## Supplementary material for "On the ancestry and evolution of the extinct dire wolf": HyPhy results: FormBio045926.t1.cds.aln.fa.FEL.json

```
{
 "MLE":{
   "content":{
     "0":      [
[0, 0, 0, 0, 1, 0],
      [0, 0, 0, 0, 1, 0],
      [0, 0, 0, 0, 1, 0],
      [0, 0, 0, 0, 1, 0],
      [0, 0, 0, 0, 1, 0],
      [0, 0, 0, 0, 1, 0],
      [0, 0, 0, 0, 1, 0],
      [29.73340880190198, 0, 3.558225826314267, 4.238631993961194, 0.0395139939295116, 0.3675693467800729],
      [0, 0, 0, 0, 1, 0],
      [0, 0, 0, 0, 1, 0],
      [0, 0, 0, 0, 1, 0],
      [0, 14.27853032555129, 13.26747394885178, 0.2892074301746739, 0.5907288758410196, 1.3705472813828],
      [24.89207724230938, 0, 6.550232146122034, 2.614258164496039, 0.1059070419636272, 0.6766474835302549],
      [0, 0, 0, 0, 1, 0],
      [0, 0, 0, 0, 1, 0],
      [0, 0, 0, 0, 1, 0],
      [0, 0, 0, 0, 1, 0],
      [0, 7.863994829334096, 5.87665032373112, 0.5743150514388375, 0.4485493067862066, 0.6070656069028179],
      [0, 12.46637171409617, 6.317633133026407, 1.295733319077154, 0.2549940552731254, 0.6526197035414261],
      [0, 9.942771006901836, 6.761986395502042, 0.7520488837691754, 0.3858283164136613, 0.6985219723687381],
      [0, 0, 0, 0, 1, 0],
      [0, 0, 0, 0, 1, 0],
      [0, 0, 0, 0, 1, 0],
      [0, 0, 0, 0, 1, 0],
      [0, 0, 0, 0, 1, 0],
      [0, 0, 0, 0, 1, 0],
      [0, 0, 0, 0, 1, 0],
      [0, 0, 0, 0, 1, 0],
      [0, 0, 0, 0, 1, 0],
      [0, 0, 0, 0, 1, 0],
      [0, 10.22348609416422, 7.604223193847861, 0.58135442999696, 0.4457819168526926, 0.7855261269428132],
      [0, 0, 0, 0, 1, 0],
      [0, 0, 0, 0, 1, 0],
      [0, 0, 0, 0, 1, 0],
      [0, 0, 0, 0, 1, 0],
      [0, 0, 0, 0, 1, 0],
      [0, 0, 0, 0, 1, 0],
      [0, 0, 0, 0, 1, 0],
      [40.9871876621318, 21.68795531379958, 25.40078006798059, 0.2069744373035789, 0.6491492154776071, 2.623933553695506],
      [0, 0, 0, 0, 1, 0],
      [0, 0, 0, 0, 1, 0],
      [0, 0, 0, 0, 1, 0],
      [0, 0, 0, 0, 1, 0],
      [0, 7.91598004328038, 3.661822522523409, 1.49027729268315, 0.2221734413699347, 0.3782710199770244],
      [0, 0, 0, 0, 1, 0],
      [0, 0, 0, 0, 1, 0],
      [0, 0, 0, 0, 1, 0],
      [0, 0, 0, 0, 1, 0],
      [0, 5.166818507302234, 3.902733671023729, 0.549909329757643, 0.4583547443518657, 0.4031574543431156],
      [0, 0, 0, 0, 1, 0],
      [12.42794305670908, 0, 3.625612756974586, 2.334080858164853, 0.126569678890717, 0.3745305041920477],
      [0, 0, 0, 0, 1, 0],
      [0, 0, 0, 0, 1, 0],
      [0, 0, 0, 0, 1, 0],
      [0, 0, 0, 0, 1, 0],
      [0, 0, 0, 0, 1, 0],
      [0, 5.650936290683865, 3.431155503103274, 0.9704736349920537, 0.324562084165873, 0.3544428174427886],
      [0, 0, 0, 0, 1, 0],
      [0, 0, 0, 0, 1, 0],
      [0, 0, 0, 0, 1, 0],
      [0, 0, 0, 0, 1, 0],
      [0, 0, 0, 0, 1, 0],
      [0, 0, 0, 0, 1, 0],
      [0, 0, 0, 0, 1, 0],
      [0, 0, 0, 0, 1, 0],
      [0, 0, 0, 0, 1, 0],
      [0, 0, 0, 0, 1, 0],
      [0.08149244584781141, 0.01010855113179126, 5.419237926426962e-05, -0.006512426814794026, 1, 5.598143124956973e-06],
      [0, 0, 0, 0, 1, 0],
      [0, 0, 0, 0, 1, 0],
      [0, 0, 0, 0, 1, 0],
      [0, 0, 0, 0, 1, 0],
      [0, 0, 0, 0, 1, 0],
      [0, 0, 0, 0, 1, 0],
      [0, 0, 0, 0, 1, 0],
      [0, 0, 0, 0, 1, 0],
      [21.41653893618171, 0, 4.603540371346096, 3.164971340155354, 0.07523375634392848, 0.4755516962014002],
      [0, 0, 0, 0, 1, 0],
      [0, 10.46997136239928, 7.762837468259728, 0.5901163698370233, 0.4423741227985208, 0.8019111873862529],
      [0, 0, 0, 0, 1, 0],
      [0, 0, 0, 0, 1, 0],
      [0, 0, 0, 0, 1, 0],
      [0, 0, 0, 0, 1, 0],
      [0, 0, 0, 0, 1, 0],
      [0, 7.975794372921838, 4.863066303083519, 0.8968869570837228, 0.3436178061031151, 0.5023610618396759],
      [0, 0, 0, 0, 1, 0],
      [0, 0, 0, 0, 1, 0],
      [0, 0, 0, 0, 1, 0],
      [0, 0, 0, 0, 1, 0],
      [0, 0, 0, 0, 1, 0],
      [0, 0, 0, 0, 1, 0],
      [0, 0, 0, 0, 1, 0],
      [0, 0, 0, 0, 1, 0],
      [0, 0, 0, 0, 1, 0],
      [0, 6.783914452303162, 4.202159593189474, 0.8462608382921388, 0.3576122851590545, 0.4340885407866892],
      [0, 0, 0, 0, 1, 0],
      [0, 0, 0, 0, 1, 0],
      [0, 0, 0, 0, 1, 0],
      [0, 0, 0, 0, 1, 0],
      [0, 0, 0, 0, 1, 0],
      [0, 0, 0, 0, 1, 0],
      [0, 0, 0, 0, 1, 0],
      [0, 0, 0, 0, 1, 0],
      [0, 0, 0, 0, 1, 0],
      [0, 0, 0, 0, 1, 0],
      [0, 0, 0, 0, 1, 0],
      [0, 0, 0, 0, 1, 0],
      [0, 0, 0, 0, 1, 0],
      [0, 0, 0, 0, 1, 0],
      [0.08149244584781141, 0.01010855113179126, 0.0005855886936109761, -0.002547378676668544, 1, 6.049207220086434e-05],
      [0, 0, 0, 0, 1, 0],
      [0, 0, 0, 0, 1, 0],
      [0, 0, 0, 0, 1, 0],
      [0, 0, 0, 0, 1, 0],
      [0, 0, 0, 0, 1, 0],
      [0, 0, 0, 0, 1, 0],
      [0, 0, 0, 0, 1, 0],
      [0, 0, 0, 0, 1, 0],
      [0, 0, 0, 0, 1, 0],
      [0, 0, 0, 0, 1, 0],
      [0, 0, 0, 0, 1, 0],
      [0, 0, 0, 0, 1, 0],
      [0, 0, 0, 0, 1, 0],
      [0, 0, 0, 0, 1, 0],
      [0, 0, 0, 0, 1, 0],
      [0, 0, 0, 0, 1, 0],
      [0, 0, 0, 0, 1, 0],
      [0, 0, 0, 0, 1, 0],
      [0, 0, 0, 0, 1, 0],
      [0, 0, 0, 0, 1, 0],
      [0, 0, 0, 0, 1, 0],
      [0, 0, 0, 0, 1, 0],
      [0, 0, 0, 0, 1, 0],
      [0, 0, 0, 0, 1, 0],
      [0, 0, 0, 0, 1, 0],
      [0, 0, 0, 0, 1, 0],
      [0, 0, 0, 0, 1, 0],
      [0, 0, 0, 0, 1, 0],
      [32.23355292357274, 0, 4.145910131111285, 3.43420804130913, 0.0638591949073577, 0.4282778983367614],
      [0, 0, 0, 0, 1, 0],
      [0, 0, 0, 0, 1, 0],
      [0, 0, 0, 0, 1, 0],
      [0, 0, 0, 0, 1, 0],
      [0, 0, 0, 0, 1, 0],
      [0, 0, 0, 0, 1, 0],
      [0, 0, 0, 0, 1, 0],
      [0, 0, 0, 0, 1, 0],
      [0, 0, 0, 0, 1, 0],
      [0, 0, 0, 0, 1, 0],
      [0, 0, 0, 0, 1, 0],
      [0, 0, 0, 0, 1, 0],
      [0, 0, 0, 0, 1, 0],
      [0, 5.233012056606431, 3.419840659808649, 0.8353298528805926, 0.3607358603286728, 0.353273979442691],
      [0, 0, 0, 0, 1, 0],
      [0, 0, 0, 0, 1, 0],
      [0, 0, 0, 0, 1, 0],
      [0, 0, 0, 0, 1, 0],
      [0, 0, 0, 0, 1, 0],
      [0, 6.128932068473286, 4.266574224532079, 0.7295075527942103, 0.3930428564207827, 0.4407426558208118],
      [0, 5.274637175053222, 3.664689826301817, 0.7103009701359611, 0.3993439152625978, 0.3785672161793721],
      [0, 0, 0, 0, 1, 0],
      [0, 6.058823539803915, 3.962702416857187, 0.8024259412556631, 0.3703690413771666, 0.4093523036329528],
      [0, 0, 0, 0, 1, 0],
      [0, 0, 0, 0, 1, 0],
      [0, 0, 0, 0, 1, 0],
      [0, 0, 0, 0, 1, 0],
      [0, 0, 0, 0, 1, 0],
      [0, 0, 0, 0, 1, 0],
      [0, 0, 0, 0, 1, 0],
      [0, 0, 0, 0, 1, 0],
      [0, 0, 0, 0, 1, 0],
      [0, 4.748396090784929, 3.510429603916098, 0.6010239510929445, 0.4381876088887324, 0.3626319349622154],
      [0, 0, 0, 0, 1, 0],
      [0, 0, 0, 0, 1, 0],
      [0, 0, 0, 0, 1, 0],
      [0, 0, 0, 0, 1, 0],
      [0, 0, 0, 0, 1, 0],
      [0, 0, 0, 0, 1, 0],
      [0, 0, 0, 0, 1, 0],
      [0.08149244584781141, 0.01010855113179126, 0.000281864526793422, -0.003908934714033308, 1, 2.911697150522062e-05],
      [0, 0, 0, 0, 1, 0],
      [0, 0, 0, 0, 1, 0],
      [0, 0, 0, 0, 1, 0],
      [0, 10.1229004080072, 9.050675760371741, 0.474234835314931, 0.4910453703494063, 0.9349465547002802],
      [0, 0, 0, 0, 1, 0],
      [0, 0, 0, 0, 1, 0],
      [0, 0, 0, 0, 1, 0],
      [0, 0, 0, 0, 1, 0],
      [0, 0, 0, 0, 1, 0],
      [0, 0, 0, 0, 1, 0],
      [0, 5.757902998797511, 3.708380714160123, 0.8482987254911123, 0.3570340660234143, 0.3830805416101399],
      [0, 4.928587291662907, 3.40659104281765, 0.7491159687694804, 0.3867562647412061, 0.3519052768082344],
      [0, 0, 0, 0, 1, 0],
      [0, 0, 0, 0, 1, 0],
      [0, 0, 0, 0, 1, 0],
      [0, 0, 0, 0, 1, 0],
      [0, 0, 0, 0, 1, 0],
      [0, 0, 0, 0, 1, 0],
      [0, 0, 0, 0, 1, 0],
      [0, 0, 0, 0, 1, 0],
      [0, 0, 0, 0, 1, 0],
      [0, 0, 0, 0, 1, 0],
      [0, 0, 0, 0, 1, 0],
      [0, 0, 0, 0, 1, 0],
      [0, 0, 0, 0, 1, 0],
      [0, 0, 0, 0, 1, 0],
      [0, 0, 0, 0, 1, 0],
      [0, 0, 0, 0, 1, 0],
      [0, 0, 0, 0, 1, 0],
      [40.84769515355848, 0, 9.08725567312049, 6.4927797300025, 0.01083134825645271, 0.938725307171496],
      [0, 0, 0, 0, 1, 0],
      [0, 0, 0, 0, 1, 0],
      [12.34994514249074, 0, 3.836418894880575, 2.291833992863022, 0.1300561654640079, 0.3963070518845243],
      [0, 0, 0, 0, 1, 0],
      [0, 0, 0, 0, 1, 0],
      [0, 0, 0, 0, 1, 0],
      [13.78152569254609, 6.797667741384455, 9.150212465831274, 0.2378488823650962, 0.62576410043564, 0.9452288255825358],
      [0, 0, 0, 0, 1, 0],
      [0, 0, 0, 0, 1, 0],
      [0, 5.322614515303639, 3.331731618366332, 0.9216452254204128, 0.3370433603493117, 0.3441722010876289],
      [0, 0, 0, 0, 1, 0],
      [0, 0, 0, 0, 1, 0],
      [0, 5.776520110127855, 3.475873566331903, 0.9721664148581901, 0.3241404750456812, 0.3590622514226837],
      [0, 0, 0, 0, 1, 0],
      [0, 0, 0, 0, 1, 0],
      [0, 0, 0, 0, 1, 0],
      [0, 0, 0, 0, 1, 0],
      [0, 0, 0, 0, 1, 0],
      [0, 0, 0, 0, 1, 0],
      [0, 0, 0, 0, 1, 0],
      [0, 0, 0, 0, 1, 0],
      [0, 0, 0, 0, 1, 0],
      [99.99999999999991, 1, 38.44700460829485, 0, 1, 3.971625483973217],
      [99.99999999999991, 1, 38.44700460829485, 0, 1, 3.971625483973217],
      [99.99999999999991, 1, 38.44700460829485, 0, 1, 3.971625483973217],
      [99.99999999999991, 1, 38.44700460829485, 0, 1, 3.971625483973217],
      [99.99999999999991, 1, 38.44700460829485, 0, 1, 3.971625483973217],
      [99.99999999999991, 1, 38.44700460829485, 0, 1, 3.971625483973217],
      [99.99999999999991, 1, 38.44700460829485, 0, 1, 3.971625483973217],
      [99.99999999999991, 1, 38.44700460829485, 0, 1, 3.971625483973217],
      [99.99999999999991, 1, 38.44700460829485, 0, 1, 3.971625483973217],
      [99.99999999999991, 1, 38.44700460829485, 0, 1, 3.971625483973217],
      [99.99999999999991, 1, 38.44700460829485, 0, 1, 3.971625483973217],
      [99.99999999999991, 1, 38.44700460829485, 0, 1, 3.971625483973217],
      [99.99999999999991, 1, 38.44700460829485, 0, 1, 3.971625483973217],
      [99.99999999999991, 1, 38.44700460829485, 0, 1, 3.971625483973217],
      [99.99999999999991, 1, 38.44700460829485, 0, 1, 3.971625483973217],
      [99.99999999999991, 1, 38.44700460829485, 0, 1, 3.971625483973217],
      [99.99999999999991, 1, 38.44700460829485, 0, 1, 3.971625483973217],
      [99.99999999999991, 1, 38.44700460829485, 0, 1, 3.971625483973217],
      [99.99999999999991, 1, 38.44700460829485, 0, 1, 3.971625483973217],
      [99.99999999999991, 1, 38.44700460829485, 0, 1, 3.971625483973217],
      [99.99999999999991, 1, 38.44700460829485, 0, 1, 3.971625483973217],
      [99.99999999999991, 1, 38.44700460829485, 0, 1, 3.971625483973217],
      [99.99999999999991, 1, 38.44700460829485, 0, 1, 3.971625483973217],
      [99.99999999999991, 1, 38.44700460829485, 0, 1, 3.971625483973217],
      [0, 0, 0, 0, 1, 0],
      [0, 0, 0, 0, 1, 0],
      [0, 0, 0, 0, 1, 0],
      [0, 6.783914452303162, 4.318023703919467, 0.8388506196896337, 0.3597257012208551, 0.446057453827937],
      [10.171201179497, 0, 3.628892888245463, 1.980143261630708, 0.1593753153422989, 0.3748693460102573],
      [0, 0, 0, 0, 1, 0],
      [0, 0, 0, 0, 1, 0],
      [0, 0, 0, 0, 1, 0],
      [0, 0, 0, 0, 1, 0],
      [0, 0, 0, 0, 1, 0],
      [0, 0, 0, 0, 1, 0],
      [11.64131539123133, 0, 3.434629568119071, 2.417417515941779, 0.1199926001796278, 0.3548016928685931],
      [0, 0, 0, 0, 1, 0],
      [0, 0, 0, 0, 1, 0],
      [0, 0, 0, 0, 1, 0],
      [0, 0, 0, 0, 1, 0],
      [0, 0, 0, 0, 1, 0],
      [0, 0, 0, 0, 1, 0],
      [0, 0, 0, 0, 1, 0],
      [0, 0, 0, 0, 1, 0],
      [0, 0, 0, 0, 1, 0],
      [0, 0, 0, 0, 1, 0],
      [0.08149244584781141, 0.01010855113179126, 0.000281864526793422, -0.003908934714033308, 1, 2.911697150522062e-05],
      [0, 0, 0, 0, 1, 0],
      [0, 5.359866789534374, 3.559334965331907, 0.7978118788178428, 0.3717483880772515, 0.3676839222803646],
      [0, 0, 0, 0, 1, 0],
      [0, 0, 0, 0, 1, 0],
      [0, 0, 0, 0, 1, 0],
      [0, 0, 0, 0, 1, 0],
      [0, 8.609929535476249, 5.199646943621475, 0.9823038790590548, 0.3216306767434598, 0.537130278921523],
      [0, 12.60910301020483, 7.38254717515438, 1.067145130015129, 0.3015911848479127, 0.7626267064548307],
      [0, 0, 0, 0, 1, 0],
      [0, 0, 0, 0, 1, 0],
      [0, 0, 0, 0, 1, 0],
      [0, 0, 0, 0, 1, 0],
      [0, 0, 0, 0, 1, 0],
      [0, 0, 0, 0, 1, 0],
      [0, 0, 0, 0, 1, 0],
      [0, 0, 0, 0, 1, 0],
      [0, 0, 0, 0, 1, 0],
      [0, 0, 0, 0, 1, 0],
      [0, 0, 0, 0, 1, 0],
      [0, 0, 0, 0, 1, 0],
      [0, 0, 0, 0, 1, 0],
      [0, 0, 0, 0, 1, 0],
      [0, 0, 0, 0, 1, 0],
      [0, 0, 0, 0, 1, 0],
      [0, 0, 0, 0, 1, 0],
      [14.51079546269605, 0, 4.076675975771049, 2.493262357419288, 0.1143345059040737, 0.421125920217475],
      [0, 0, 0, 0, 1, 0],
      [0, 5.233012056606431, 3.430028431840953, 0.8282833993961258, 0.3627693721065767, 0.3543263895183429],
      [0, 0, 0, 0, 1, 0],
      [0, 0, 0, 0, 1, 0],
      [0, 0, 0, 0, 1, 0],
      [11.6585385306739, 0, 3.741888961040168, 2.223940783008361, 0.1358858203938534, 0.3865419870097989],
      [0, 0, 0, 0, 1, 0],
      [0, 0, 0, 0, 1, 0],
      [0, 0, 0, 0, 1, 0],
      [0, 0, 0, 0, 1, 0],
      [0, 0, 0, 0, 1, 0],
      [0, 0, 0, 0, 1, 0],
      [0, 0, 0, 0, 1, 0],
      [0, 0, 0, 0, 1, 0],
      [0, 0, 0, 0, 1, 0],
      [0, 0, 0, 0, 1, 0],
      [0, 0, 0, 0, 1, 0],
      [0, 0, 0, 0, 1, 0],
      [0, 0, 0, 0, 1, 0],
      [0, 0, 0, 0, 1, 0],
      [0, 0, 0, 0, 1, 0],
      [0, 0, 0, 0, 1, 0],
      [0, 0, 0, 0, 1, 0],
      [0, 0, 0, 0, 1, 0],
      [0.08149244584781141, 0.01010855113179126, 0.000281864526793422, -0.003837336139326908, 1, 2.911697150522062e-05],
      [0, 0, 0, 0, 1, 0],
      [0, 0, 0, 0, 1, 0],
      [14.84573044194692, 0, 3.675089104501331, 2.665756550398601, 0.1025290621323381, 0.3796414751166524],
      [0, 0, 0, 0, 1, 0],
      [0, 0, 0, 0, 1, 0],
      [0, 0, 0, 0, 1, 0],
      [0, 0, 0, 0, 1, 0],
      [0, 0, 0, 0, 1, 0],
      [0.08149244584781141, 0.01010855113179126, 5.419237926426962e-05, -0.006260480353532216, 1, 5.598143124956973e-06],
      [0, 0, 0, 0, 1, 0],
      [0, 0, 0, 0, 1, 0],
      [0, 0, 0, 0, 1, 0],
      [0, 0, 0, 0, 1, 0],
      [0.08149244584781141, 0.01010855113179126, 5.419237926426962e-05, -0.006120044677537351, 1, 5.598143124956973e-06],
      [0, 0, 0, 0, 1, 0],
      [0, 0, 0, 0, 1, 0],
      [0, 0, 0, 0, 1, 0],
      [0, 0, 0, 0, 1, 0],
      [0, 0, 0, 0, 1, 0],
      [0, 0, 0, 0, 1, 0],
      [0, 0, 0, 0, 1, 0],
      [0, 0, 0, 0, 1, 0],
      [0, 0, 0, 0, 1, 0],
      [0, 0, 0, 0, 1, 0],
      [0, 0, 0, 0, 1, 0],
      [0, 0, 0, 0, 1, 0],
      [0.08149244584781141, 0.01010855113179126, 5.419237926426962e-05, -0.005874310966623497, 1, 5.598143124956973e-06],
      [0, 0, 0, 0, 1, 0],
      [0, 0, 0, 0, 1, 0],
      [0, 0, 0, 0, 1, 0],
      [0, 0, 0, 0, 1, 0],
      [0, 4.984326286186907, 3.555949782061367, 0.6656410851123837, 0.4145754636844208, 0.3673342284542225],
      [0, 0, 0, 0, 1, 0],
      [0, 7.252516175638942, 3.725567748022663, 1.302171488985486, 0.2538169568995694, 0.3848559845185752],
      [38.28001166973442, 0.01010855113179126, 7.312284658084736, 5.557037219101861, 0.01840653952897298, 0.7553684972339834],
      [0, 0, 0, 0, 1, 0],
      [0, 0, 0, 0, 1, 0],
      [0, 0, 0, 0, 1, 0],
      [0, 0, 0, 0, 1, 0],
      [0, 0, 0, 0, 1, 0],
      [0, 0, 0, 0, 1, 0],
      [10.80721123991252, 5.959775764541606, 7.659917857735199, 0.1623110030825679, 0.6870376841136208, 0.7912794580194448],
      [10.02610847663315, 0, 3.545218674251473, 2.056749672261629, 0.1515330977351841, 0.366225691087443],
      [0, 0, 0, 0, 1, 0],
      [0, 0, 0, 0, 1, 0],
      [0, 0, 0, 0, 1, 0],
      [0, 0, 0, 0, 1, 0],
      [0, 0, 0, 0, 1, 0],
      [0, 0, 0, 0, 1, 0],
      [0, 5.364662723447085, 4.853598080849296, 0.1958895498018283, 0.6580593429280643, 0.5013829821922109],
      [10.45978918195116, 0, 3.658152928629897, 2.060822470074443, 0.1511285797905574, 0.3778919461643362],
      [20.27191189673963, 0, 4.706943521502293, 3.106889364210648, 0.07796172433937398, 0.4862333758398411],
      [0, 0, 0, 0, 1, 0],
      [0, 0, 0, 0, 1, 0],
      [0, 0, 0, 0, 1, 0],
      [0, 0, 0, 0, 1, 0],
      [13.0948518229706, 0, 3.86727940688005, 2.298429678818184, 0.1295048690710834, 0.3994949828340039],
      [0, 0, 0, 0, 1, 0],
      [10.45978918195116, 0, 3.558667867906114, 2.113680815834762, 0.145987802994593, 0.3676150102503236],
      [0, 0, 0, 0, 1, 0],
      [0, 0, 0, 0, 1, 0],
      [0, 0, 0, 0, 1, 0],
      [0, 0, 0, 0, 1, 0],
      [0, 0, 0, 0, 1, 0],
      [0, 6.783914452303162, 4.886508253483084, 0.6410610119572571, 0.4233268504060433, 0.5047826457458738],
      [0, 0, 0, 0, 1, 0],
      [0, 0, 0, 0, 1, 0],
      [14.54368392514684, 0, 3.753996214494772, 2.639250665849653, 0.1042527057119594, 0.3877926820080473],
      [0, 0, 0, 0, 1, 0],
      [0, 0, 0, 0, 1, 0],
      [12.66045709718458, 0, 4.10866021322793, 2.197420210331735, 0.1382419263489878, 0.4244299334654094],
      [0, 0, 0, 0, 1, 0],
      [0, 0, 0, 0, 1, 0],
      [0, 0, 0, 0, 1, 0],
      [18.21055791006846, 0, 4.170777049235864, 2.575501038738663, 0.1085297330274194, 0.4308466832586995],
      [0, 6.783914452303162, 4.081700327665804, 0.9250750635424474, 0.3361459452458119, 0.4216449422902988],
      [0, 0, 0, 0, 1, 0],
      [0, 0, 0, 0, 1, 0],
      [0, 0, 0, 0, 1, 0],
      [12.62263114623526, 0, 4.042727856263994, 2.166459610323013, 0.1410506360467106, 0.4176190354044486],
      [0, 0, 0, 0, 1, 0],
      [0, 0, 0, 0, 1, 0],
      [0, 0, 0, 0, 1, 0],
      [0, 0, 0, 0, 1, 0],
      [0, 0, 0, 0, 1, 0],
      [0, 0, 0, 0, 1, 0],
      [0, 0, 0, 0, 1, 0],
      [0, 0, 0, 0, 1, 0],
      [0, 0, 0, 0, 1, 0],
      [0, 0, 0, 0, 1, 0],
      [0, 0, 0, 0, 1, 0],
      [0, 0, 0, 0, 1, 0],
      [0, 0, 0, 0, 1, 0],
      [0, 0, 0, 0, 1, 0],
      [0, 0, 0, 0, 1, 0],
      [0, 0, 0, 0, 1, 0],
      [0, 0, 0, 0, 1, 0],
      [0, 7.781152952938781, 4.127030034813104, 1.254423991770537, 0.2627091979928631, 0.4263275598809655],
      [0, 0, 0, 0, 1, 0],
      [10.45978918195116, 0, 3.612595744470652, 2.088767150389778, 0.1483857739439267, 0.3731858299030484],
      [0, 0, 0, 0, 1, 0],
      [0, 0, 0, 0, 1, 0],
      [0, 0, 0, 0, 1, 0],
      [0, 0, 0, 0, 1, 0],
      [12.24376227196028, 5.296112955237833, 7.411412169579466, 0.3091713056502492, 0.5781891510343685, 0.7656084978485013],
      [0, 0, 0, 0, 1, 0],
      [0, 0, 0, 0, 1, 0],
      [0, 0, 0, 0, 1, 0],
      [0, 0, 0, 0, 1, 0],
      [0, 12.5316080870683, 8.856077807715202, 1.406063679334395, 0.2357109455889673, 0.9148443335838661],
      [0, 0, 0, 0, 1, 0],
      [0, 0, 0, 0, 1, 0],
      [0, 0, 0, 0, 1, 0],
      [0, 5.945807973141328, 3.968813443089282, 0.7835552292004238, 0.3760560250379599, 0.4099835805754323],
      [9.948152231650408, 0, 3.558993584070226, 2.039829393844448, 0.1532268307889689, 0.3676486571528872],
      [0, 5.274637175053222, 3.877417665567726, 0.61640689405505, 0.4323856489720962, 0.4005422781168829],
      [10000, 5.183768390479687, 5.296688642998966, 0.6561868488712079, 0.4179093655478975, 0.5471548124367438],
      [0, 4.928587291662907, 3.39701110571989, 0.7346626239334277, 0.3913760129710724, 0.3509156568703496],
      [0, 0, 0, 0, 1, 0],
      [0, 5.233012056606428, 3.984900381950196, 0.5313500036957564, 0.4660398423404438, 0.4116453822421699],
      [0, 0, 0, 0, 1, 0],
      [0, 0, 0, 0, 1, 0],
      [0, 6.365670392295815, 4.013386081404388, 0.9076389549836854, 0.3407416505457723, 0.4145879919729852],
      [0, 0, 0, 0, 1, 0],
      [0, 6.783914452303162, 5.19848466922398, 0.5437586513534463, 0.4608791803038728, 0.537010214467517],
      [0, 0, 0, 0, 1, 0],
      [0, 0, 0, 0, 1, 0],
      [0, 0, 0, 0, 1, 0],
      [0, 0, 0, 0, 1, 0],
      [0, 0, 0, 0, 1, 0],
      [0, 0, 0, 0, 1, 0],
      [0.08149244584781141, 0.01010855113179126, 5.419237926426962e-05, -0.006065879010234809, 1, 5.598143124956973e-06],
      [14.72315826227296, 0, 3.000531275679697, 3.096647998213525, 0.07845367739970721, 0.3099587757579712],
      [0, 0, 0, 0, 1, 0],
      [0, 5.003661010891238, 3.8273104406337, 0.5391241432534279, 0.4627959367271475, 0.395366136737166],
      [0, 0, 0, 0, 1, 0],
      [0, 0, 0, 0, 1, 0],
      [10.95969262611723, 0, 3.367448317530277, 2.317185326361276, 0.1279513657955244, 0.347861782475],
      [0, 0, 0, 0, 1, 0],
      [0, 0, 0, 0, 1, 0],
      [0, 0, 0, 0, 1, 0],
      [0, 0, 0, 0, 1, 0],
      [0, 0, 0, 0, 1, 0],
      [0, 0, 0, 0, 1, 0],
      [9.291052028893738, 0, 3.215140345303177, 2.103044019992057, 0.1470062173611963, 0.3321281712334381],
      [0, 0, 0, 0, 1, 0],
      [10.71352536323966, 0, 3.127361764916583, 2.397845968071902, 0.1215024497826893, 0.3230605299344025],
      [0, 0, 0, 0, 1, 0],
      [0, 0, 0, 0, 1, 0],
      [0, 0, 0, 0, 1, 0],
      [14.72315826227296, 0, 2.899262405165989, 3.162685875791691, 0.0753391371309976, 0.299497569977101],
      [10.95969262611723, 0, 3.318277119351316, 2.34599770087021, 0.12560512128634, 0.3427823338741345],
      [0, 0, 0, 0, 1, 0],
      [0, 0, 0, 0, 1, 0],
      [0, 0, 0, 0, 1, 0],
      [0, 4.46512107569411, 3.511525051484042, 0.4728627557832716, 0.4916731067709149, 0.3627450961179811],
      [29.30855609233773, 11.95807292363433, 16.47791158851181, 0.24149354776495, 0.6231294709504915, 1.702189657018734] 
      ]
    },
   "headers":    [
["alpha", "Synonymous substitution rate at a site"],
    ["beta", "Non-synonymous substitution rate at a site"],
    ["alpha=beta", "The rate estimate under the neutral model"],
    ["LRT", "Likelihood ratio test statistic for beta = alpha, versus beta &neq; alpha"],
    ["p-value", "Asymptotic p-value for evidence of selection, i.e. beta &neq; alpha"],
    ["Total branch length", "The total length of branches contributing to inference at this site, and used to scale dN-dS"] 
    ]
  },
 "analysis":{
   "authors":"Sergei L Kosakovsky Pond and Simon DW Frost",
   "citation":"Not So Different After All: A Comparison of Methods for Detecting Amino Acid Sites Under Selection (2005). _Mol Biol Evol_ 22 (5): 1208-1222",
   "contact":"spond@temple.edu",
   "info":"FEL (Fixed Effects Likelihood)\n    estimates site-wise synonymous (&alpha;) and non-synonymous (&beta;) rates, and\n    uses a likelihood ratio test to determine if beta &neq; alpha at a site.\n    The estimates aggregate information over all branches,\n    so the signal is derived from\n    pervasive diversification or conservation. A subset of branches can be selected\n    for testing as well, in which case an additional (nuisance) parameter will be\n    inferred -- the non-synonymous rate on branches NOT selected for testing.\n    Multiple partitions within a NEXUS file are also supported\n    for recombination - aware analysis. Version 2.5 adds MH support.\n    ",
   "requirements":"in-frame codon alignment and a phylogenetic tree",
   "settings":{
     "ci":0,
     "multihit":"None",
     "pvalue":0.1,
     "resample":0,
     "site-filter":{
       "site-filter":null,
       "site-save-filter":null
      },
     "srv":1
    },
   "version":"2.5"
  },
 "branch attributes":{
   "0":{
     "DireGB":{
       "Global MG94xREV":0.005738141005129864,
       "Nucleotide GTR":0.005727252686407681,
       "original name":"DireGB"
      },
     "Node14":{
       "Global MG94xREV":0.003593889551380075,
       "Nucleotide GTR":0.003575238596683275
      },
     "Node4":{
       "Global MG94xREV":0.006715499624541666,
       "Nucleotide GTR":0.006106939002562095
      },
     "Node8":{
       "Global MG94xREV":0.001926762435204333,
       "Nucleotide GTR":0.001921384016950273
      },
     "canBai_SAMN02921314":{
       "Global MG94xREV":0.002116541820304324,
       "Nucleotide GTR":0.002072632987367686,
       "original name":"canBai_SAMN02921314"
      },
     "canLup_SAMN02921310":{
       "Global MG94xREV":0.004451917949044531,
       "Nucleotide GTR":0.004259638625360922,
       "original name":"canLup_SAMN02921310"
      },
     "canRuf_SAMN02921317":{
       "Global MG94xREV":0,
       "Nucleotide GTR":1e-06,
       "original name":"canRuf_SAMN02921317"
      },
     "chrBra_SAMN27257233":{
       "Global MG94xREV":0.003715556709691748,
       "Nucleotide GTR":0.003696300714828352,
       "original name":"chrBra_SAMN27257233"
      },
     "cuoAlp_SAMN10180424":{
       "Global MG94xREV":0,
       "Nucleotide GTR":1e-06,
       "original name":"cuoAlp_SAMN10180424"
      },
     "lupMes_SAMEA5411047":{
       "Global MG94xREV":0.004931318488223671,
       "Nucleotide GTR":0.004908963088311602,
       "original name":"lupMes_SAMEA5411047"
      },
     "lycPic_SAMN09924608":{
       "Global MG94xREV":0.00256262676430802,
       "Nucleotide GTR":0.002577022244049236,
       "original name":"lycPic_SAMN09924608"
      },
     "speVen_SAMN27257238":{
       "Global MG94xREV":0.002912599855239942,
       "Nucleotide GTR":0.002906489811545693,
       "original name":"speVen_SAMN27257238"
      },
     "uroCin_SAMN04495241":{
       "Global MG94xREV":0.005015355450769871,
       "Nucleotide GTR":0.004711329142025583,
       "original name":"uroCin_SAMN04495241"
      },
     "vulVul_marble_Fox4":{
       "Global MG94xREV":0.03021197367681125,
       "Nucleotide GTR":0.03002475023979736,
       "original name":"vulVul_marble_Fox4"
      }
    },
   "attributes":{
     "Global MG94xREV":{
       "attribute type":"branch length",
       "display order":1
      },
     "Nucleotide GTR":{
       "attribute type":"branch length",
       "display order":0
      },
     "original name":{
       "attribute type":"node label",
       "display order":-1
      }
    }
  },
 "data partitions":{
   "0":{
     "coverage":      [
[0, 1, 2, 3, 4, 5, 6, 7, 8, 9, 10, 11, 12, 13, 14, 15, 16, 17, 18, 19, 20, 21, 22, 23, 24, 25, 26, 27, 28, 29, 30, 31, 32, 33, 34, 35, 36, 37, 38, 39, 40, 41, 42, 43, 44, 45, 46, 47, 48, 49, 50, 51, 52, 53, 54, 55, 56, 57, 58, 59, 60, 61, 62, 63, 64, 65, 66, 67, 68, 69, 70, 71, 72, 73, 74, 75, 76, 77, 78, 79, 80, 81, 82, 83, 84, 85, 86, 87, 88, 89, 90, 91, 92, 93, 94, 95, 96, 97, 98, 99, 100, 101, 102, 103, 104, 105, 106, 107, 108, 109, 110, 111, 112, 113, 114, 115, 116, 117, 118, 119, 120, 121, 122, 123, 124, 125, 126, 127, 128, 129, 130, 131, 132, 133, 134, 135, 136, 137, 138, 139, 140, 141, 142, 143, 144, 145, 146, 147, 148, 149, 150, 151, 152, 153, 154, 155, 156, 157, 158, 159, 160, 161, 162, 163, 164, 165, 166, 167, 168, 169, 170, 171, 172, 173, 174, 175, 176, 177, 178, 179, 180, 181, 182, 183, 184, 185, 186, 187, 188, 189, 190, 191, 192, 193, 194, 195, 196, 197, 198, 199, 200, 201, 202, 203, 204, 205, 206, 207, 208, 209, 210, 211, 212, 213, 214, 215, 216, 217, 218, 219, 220, 221, 222, 223, 224, 225, 226, 227, 228, 229, 230, 231, 232, 233, 234, 235, 236, 237, 238, 239, 240, 241, 242, 243, 244, 245, 246, 247, 248, 249, 250, 251, 252, 253, 254, 255, 256, 257, 258, 259, 260, 261, 262, 263, 264, 265, 266, 267, 268, 269, 270, 271, 272, 273, 274, 275, 276, 277, 278, 279, 280, 281, 282, 283, 284, 285, 286, 287, 288, 289, 290, 291, 292, 293, 294, 295, 296, 297, 298, 299, 300, 301, 302, 303, 304, 305, 306, 307, 308, 309, 310, 311, 312, 313, 314, 315, 316, 317, 318, 319, 320, 321, 322, 323, 324, 325, 326, 327, 328, 329, 330, 331, 332, 333, 334, 335, 336, 337, 338, 339, 340, 341, 342, 343, 344, 345, 346, 347, 348, 349, 350, 351, 352, 353, 354, 355, 356, 357, 358, 359, 360, 361, 362, 363, 364, 365, 366, 367, 368, 369, 370, 371, 372, 373, 374, 375, 376, 377, 378, 379, 380, 381, 382, 383, 384, 385, 386, 387, 388, 389, 390, 391, 392, 393, 394, 395, 396, 397, 398, 399, 400, 401, 402, 403, 404, 405, 406, 407, 408, 409, 410, 411, 412, 413, 414, 415, 416, 417, 418, 419, 420, 421, 422, 423, 424, 425, 426, 427, 428, 429, 430, 431, 432, 433, 434, 435, 436, 437, 438, 439, 440, 441, 442, 443, 444, 445, 446, 447, 448, 449, 450, 451, 452, 453, 454, 455, 456, 457, 458, 459, 460, 461, 462, 463, 464, 465, 466, 467, 468, 469, 470, 471, 472, 473, 474, 475, 476, 477, 478, 479, 480, 481, 482, 483, 484, 485, 486] 
      ],
     "name":"fel.filter.default"
    }
  },
 "fits":{
   "Global MG94xREV":{
     "AIC-c":4885.145554820575,
     "Equilibrium frequencies":      [
[0.0106728688725918],
      [0.01551997019451381],
      [0.01878756705788442],
      [0.01339029588162446],
      [0.01076827634395102],
      [0.01565870712921292],
      [0.01895551386650563],
      [0.01350999511957708],
      [0.007474925953037129],
      [0.01086967612759229],
      [0.01315819338472789],
      [0.009378122358594535],
      [0.009179888074495945],
      [0.01334894965973212],
      [0.01615945673485858],
      [0.01151718614227163],
      [0.01581554197419719],
      [0.02299819692153827],
      [0.02784027040377748],
      [0.01984234877152799],
      [0.01595692109971129],
      [0.023203783614329],
      [0.02808914161477889],
      [0.02001972454037874],
      [0.01107668487035071],
      [0.0161071799058015],
      [0.01949840874698498],
      [0.01389692776816538],
      [0.01360317520001219],
      [0.01978108006152894],
      [0.02394581712951529],
      [0.0170666896625617],
      [0.01579253776781913],
      [0.02296474531620162],
      [0.02779977584930479],
      [0.01981348744721105],
      [0.01593371125292039],
      [0.02317003297664067],
      [0.0280482850692528],
      [0.01999060521739189],
      [0.01106057348161943],
      [0.01608375150282132],
      [0.01947004769431976],
      [0.01387671424687593],
      [0.01358338895113065],
      [0.01975230785448991],
      [0.02391098718059307],
      [0.01704186562227094],
      [0.01580983330722534],
      [0.01364038352971466],
      [0.01096939310258364],
      [0.01595116140152308],
      [0.01930954188225106],
      [0.01376231836433837],
      [0.01107268670796208],
      [0.01340394610489135],
      [0.00955327551315489],
      [0.009351338850384514],
      [0.01359826509341557],
      [0.01646126339880109],
      [0.01173229012656002] 
      ],
     "Log Likelihood":-2413.409458469045,
     "Rate Distributions":{
       "non-synonymous/synonymous rate ratio for *test*":        [
[0.5904992135126749, 1] 
        ]
      },
     "display order":1,
     "estimated parameters":29
    },
   "Nucleotide GTR":{
     "AIC-c":4961.107538536976,
     "Equilibrium frequencies":      [
[0.2135153668723895],
      [0.2926874883112026],
      [0.2730503085842528],
      [0.2207468362321551] 
      ],
     "Log Likelihood":-2453.506645912507,
     "Rate Distributions":{
       "Substitution rate from nucleotide A to nucleotide C":0.2686144896139337,
       "Substitution rate from nucleotide A to nucleotide G":1,
       "Substitution rate from nucleotide A to nucleotide T":0.09731952842093949,
       "Substitution rate from nucleotide C to nucleotide G":0.1941141743206797,
       "Substitution rate from nucleotide C to nucleotide T":1.050981595914144,
       "Substitution rate from nucleotide G to nucleotide T":0.3556899069033562
      },
     "display order":0,
     "estimated parameters":27
    }
  },
 "input":{
   "file name":"/home/morrillk/species-x/dw/analysis/2025-03-10_hyphy-analysis/data/res/FormBio045926/FormBio045926.t1.cds.aln.fa",
   "number of sequences":11,
   "number of sites":487,
   "partition count":1,
   "trees":{
     "0":"(vulVul_marble_Fox4,((DireGB,lupMes_SAMEA5411047,lycPic_SAMN09924608,(cuoAlp_SAMN10180424,canRuf_SAMN02921317,canLup_SAMN02921310,canBai_SAMN02921314)Node14)Node8,chrBra_SAMN27257233,speVen_SAMN27257238)Node4,uroCin_SAMN04495241)"
    }
  },
 "runtime":"2.5.64",
 "tested":{
   "0":{
     "DireGB":"test",
     "Node14":"test",
     "Node4":"test",
     "Node8":"test",
     "canBai_SAMN02921314":"test",
     "canLup_SAMN02921310":"test",
     "canRuf_SAMN02921317":"test",
     "chrBra_SAMN27257233":"test",
     "cuoAlp_SAMN10180424":"test",
     "lupMes_SAMEA5411047":"test",
     "lycPic_SAMN09924608":"test",
     "speVen_SAMN27257238":"test",
     "uroCin_SAMN04495241":"test",
     "vulVul_marble_Fox4":"test"
    }
  },
 "timers":{
   "FEL analysis":{
     "order":2,
     "timer":16
    },
   "Model fitting":{
     "order":1,
     "timer":2
    },
   "Total time":{
     "order":0,
     "timer":18
    }
  }
}
```
