## Supplementary material for "On the ancestry and evolution of the extinct dire wolf": HyPhy results: FormBio045926.t1.cds.aln.fa.MEME.json

```
{
 "MLE":{
   "content":{
     "0":      [
[0, 0, 1, 0, 0, 0, 1, 0, 0, 0, 0, 1, 0],
      [0, 0, 0.9991362520746339, 0.1, 0.0008637479253661429, -0.001522154097020945, 0.6666666666666666, 0, 0, -4.128490149518855, -4.129251226567366, 1, 0],
      [0, 0, 0.9991362520746339, 0.1, 0.0008637479253661429, -0.001541449309838683, 0.6666666666666666, 0, 0, -4.156728150626309, -4.157498875281228, 1, 0],
      [0, 0, 0.9991362520746339, 0.1, 0.0008637479253661429, -0.001545493344408122, 0.6666666666666666, 0, 0, -3.919936798470747, -3.920709545142951, 1, 0],
      [0, 0, 0.9991362520746339, 0.1, 0.0008637479253661429, -0.001911417088988898, 0.6666666666666666, 0, 0, -4.297813061038069, -4.298768769582564, 1, 0],
      [0, 0, 0.9991362520746339, 0.1, 0.0008637479253661429, -0.001541449334993672, 0.6666666666666666, 0, 0, -4.531150842966364, -4.53192156763386, 1, 0],
      [0, 0, 0.9991362520746339, 0.1, 0.0008637479253661429, -0.001551558780416684, 0.6666666666666666, 0, 0, -4.129945740027831, -4.13072151941804, 1, 0],
      [114.4521276315749, 0, 0.7757705712916582, 0.750764387601873, 0.2242294287083418, 0, 0.6666666666666666, 0, 0, -7.528068754940583, -7.539254000857389, 1, 117.3114693717912],
      [0, 0, 0.9991362520746339, 0.1, 0.0008637479253661429, -0.001551558761564209, 0.6666666666666666, 0, 0, -4.277543077656837, -4.278318857037619, 1, 0],
      [0, 0, 0.9991362520746339, 0.1, 0.0008637479253661429, -0.0006298955440584564, 0.6666666666666666, 0, 0, -4.294720508947854, -4.295035456719883, 1, 0],
      [0, 0, 0.9991362520746339, 0.1, 0.0008637479253661429, -0.00108388410306226, 0.6666666666666666, 0, 0, -4.445410398667074, -4.445952340718605, 1, 0],
      [0, 0, 0.0007661574681859326, 55.77320760862786, 0.999233842531814, 0.2890965582186702, 0.4945581655121674, 1, 0, -10.2003735953891, -10.20038736302666, 1, 0],
      [97.71881784195769, 0, 0.7981638976210625, 0, 0.2018361023789375, 0, 0.6666666666666666, 0, 0, -6.580735814825193, -6.580732684815113, 0.9999968699948187, 98.10152755930569],
      [0, 0, 0.9991362520746339, 0.1, 0.0008637479253661429, -0.0005660018996467286, 0.6666666666666666, 0, 0, -3.731961620502944, -3.732244621452768, 1, 0],
      [0, 0, 1, 0.5319225404027024, 0, 0, 0.6666666666666666, 0, 0, -3.748757697643242, -3.733417211011921, 0.9847765792525791, 0.969568493409144],
      [0, 0, 0.9991362520746339, 0.1, 0.0008637479253661429, -0.0009127288085153396, 0.6666666666666666, 0, 0, -3.974559954627475, -3.975016319031733, 1, 0],
      [0, 0, 0.9991362520746339, 0.1, 0.0008637479253661429, -0.0008212084334786596, 0.6666666666666666, 0, 0, -4.294720508947854, -4.295131113164593, 1, 0],
      [0, 0, 0.009610687897163038, 30.79505502735185, 0.990389312102837, 0.5737946556372577, 0.4098423742343644, 1, 0, -8.862856466826441, -8.863091456900543, 1, 0],
      [0, 0, 0.7958699606570194, 545.7034677546383, 0.2041300393429806, 1.56908317169929, 0.2304226380138807, 1, 0, -9.324406468091174, -9.188132871023363, 0.8726038579626819, 0],
      [0, 0, 0.009588895827266131, 39.35226244994124, 0.9904111041727339, 0.7516793013526542, 0.3675780829379772, 1, 0, -7.933775146484251, -7.933947208262743, 1, 0],
      [0, 0, 0.9991362520746339, 0.1, 0.0008637479253661429, -0.0008150250276575122, 0.6666666666666666, 0, 0, -3.924484941069938, -3.924892453583767, 1, 0],
      [0, 0, 0.9991362520746339, 0.1, 0.0008637479253661429, -0.000731211238866436, 0.6666666666666666, 0, 0, -4.148217743690771, -4.148583349310204, 1, 0],
      [0, 0, 0.9991362520746339, 0.1, 0.0008637479253661429, -0.000765996006384384, 0.6666666666666666, 0, 0, -3.57237219672454, -3.572755194727732, 1, 0],
      [0, 0, 0.9991362520746339, 0.1, 0.0008637479253661429, -0.0009168155508962883, 0.6666666666666666, 0, 0, -4.896201065702662, -4.89665947347811, 1, 0],
      [0, 0, 0.9991362520746339, 0.1, 0.0008637479253661429, -0.00108388410306226, 0.6666666666666666, 0, 0, -4.445410398667074, -4.445952340718605, 1, 0],
      [0, 0, 0.9991362520746339, 0.1, 0.0008637479253661429, -0.0008631065533801774, 0.6666666666666666, 0, 0, -4.540050377025547, -4.540481930302237, 1, 0],
      [0, 0, 0.9991362520746339, 0.1, 0.0008637479253661429, -0.000798802142013777, 0.6666666666666666, 0, 0, -3.923029350560962, -3.923428751631969, 1, 0],
      [0, 0, 0.9991362520746339, 0.1, 0.0008637479253661429, -0.0009897611684976937, 0.6666666666666666, 0, 0, -4.33071064330459, -4.331205523888839, 1, 0],
      [0, 0, 0.9991362520746339, 0.1, 0.0008637479253661429, -0.0009414778225487197, 0.6666666666666666, 0, 0, -4.28582097488867, -4.286291713799944, 1, 0],
      [0, 0, 0.9991362520746339, 0.1, 0.0008637479253661429, -0.0007988021421176938, 0.6666666666666666, 0, 0, -4.070626688189968, -4.071026089261027, 1, 0],
      [0, 0, 0.7688550295294264, 319.0608600362213, 0.2311449704705736, 0.6795514088750956, 0.3839633667548671, 1, 0, -9.355597180137803, -9.306566118690808, 0.9521515540316625, 0],
      [0, 0, 0.9991362520746339, 0.1, 0.0008637479253661429, -0.000822853792597833, 0.6666666666666666, 0, 0, -3.772339460841741, -3.77275088773804, 1, 0],
      [0, 0, 0.9991362520746339, 0.1, 0.0008637479253661429, -0.0008631065533801774, 0.6666666666666666, 0, 0, -4.540050377025547, -4.540481930302237, 1, 0],
      [0, 0, 0.9991362520746339, 0.1, 0.0008637479253661429, -0.0008929382457356638, 0.6666666666666666, 0, 0, -4.138223637259665, -4.138670106382532, 1, 0],
      [0, 0, 0.9991362520746339, 0.1, 0.0008637479253661429, -0.001052303374121877, 0.6666666666666666, 0, 0, -4.521778373362607, -4.522304525049668, 1, 0],
      [0, 0, 0.9991362520746339, 0.1, 0.0008637479253661429, -0.000654347362542218, 0.6666666666666666, 0, 0, -3.912492854920539, -3.91282002860181, 1, 0],
      [0, 0, 0.9991362520746339, 0.1, 0.0008637479253661429, -0.0005463237126672738, 0.6666666666666666, 0, 0, -4.070626688189968, -4.070899850046302, 1, 0],
      [0, 0, 0.9991362520746339, 0.1, 0.0008637479253661429, -0.0006107069062561976, 0.6666666666666666, 0, 0, -4.28582097488867, -4.286126328341798, 1, 0],
      [167.664886835266, 0, 0.7065323644978962, 239.2900307829361, 0.2934676355021038, 0.1212930234973726, 0.5633813783335183, 0, 0, -12.96907516094929, -12.42536565031436, 0.5805905460040974, 159.1266839751981],
      [0, 0, 0.9991362520746339, 0.1, 0.0008637479253661429, -0.0007399208350147291, 0.6666666666666666, 0, 0, -4.669375710991613, -4.66974567140912, 1, 0],
      [0, 0, 0.9991362520746339, 0.1, 0.0008637479253661429, -0.001152698662737706, 0.6666666666666666, 0, 0, -4.277543077656837, -4.278119426988206, 1, 0],
      [0, 0, 0.9991362520746339, 0.1, 0.0008637479253661429, -0.002009787296898935, 0.6666666666666666, 0, 0, -4.503273859995963, -4.504278753644412, 1, 0],
      [0, 0, 0.9991362520746339, 0.1, 0.0008637479253661429, -0.001524399241936258, 0.6666666666666666, 0, 0, -3.911037264411563, -3.911799464032531, 1, 0],
      [0, 0, 0.849401518382188, 984.1582571365484, 0.150598481617812, 2.569960470777488, 0.1341136882488186, 1, 0, -10.31860661199228, -9.778847516006586, 0.5828886556568156, 0],
      [0, 0, 0.9991362520746339, 0.1, 0.0008637479253661429, -0.001645656035302423, 0.6666666666666666, 0, 0, -4.277543077656837, -4.278365905674488, 1, 0],
      [0, 0, 0.9991362520746339, 0.1, 0.0008637479253661429, -0.001524399241939811, 0.6666666666666666, 0, 0, -3.911037264411563, -3.911799464032533, 1, 0],
      [0, 0, 0.9991362520746339, 0.1, 0.0008637479253661429, -0.001437226610098818, 0.6666666666666666, 0, 0, -4.504368432367886, -4.505087045672935, 1, 0],
      [0, 0, 0.9991362520746339, 0.1, 0.0008637479253661429, -0.001481048950397579, 0.6666666666666666, 0, 0, -3.763439926782557, -3.764180451257756, 1, 0],
      [0.03237015146102537, 0.001014971911118142, 0.001778832695115303, 19.71451314797745, 0.9982211673048847, 0.5481036993049084, 0.4165020404069535, 0, 0, -6.897431182738529, -6.898055721135568, 1, 0],
      [0, 0, 0.9991362520746339, 0.1, 0.0008637479253661429, -0.002063963771586685, 0.6666666666666666, 0, 0, -4.650871197624968, -4.651903179510762, 1, 0],
      [48.74250335810375, 0, 0.7501353301856613, 0, 0.2498646698143387, 0, 0.6666666666666666, 0, 0, -10.07770918014419, -10.07768294606679, 0.9999737662667115, 49.1707755500316],
      [0, 0, 0.9991362520746339, 0.1, 0.0008637479253661429, -0.001907910217450848, 0.6666666666666666, 0, 0, -4.46391491203372, -4.464868867142445, 1, 0],
      [0, 0, 0.9991362520746339, 0.1, 0.0008637479253661429, -0.001058611991587632, 0.6666666666666666, 0, 0, -3.731961620502944, -3.732490926498738, 1, 0],
      [0, 0, 0.9991362520746339, 0.1, 0.0008637479253661429, -0.001460269354008226, 0.6666666666666666, 0, 0, -3.5827273212927, -3.583457455969704, 1, 0],
      [0, 0, 1, 0.3861199764671248, 0, 0, 0.6666666666666666, 0, 0, -3.933179371119462, -3.912492854920539, 0.9795259819714727, 0.4560207428894453],
      [0, 0, 0.9991362520746339, 0.1, 0.0008637479253661429, -0.00166984490023836, 0.6666666666666666, 0, 0, -4.138223637259665, -4.139058559709784, 1, 0],
      [0, 0, 0.7409794404746268, 157.6509224220375, 0.2590205595253732, 1.327096559312537, 0.263637625579027, 1, 0, -9.640061335237702, -9.462019871814221, 0.836907721701589, 0],
      [0, 0, 0.9991362520746339, 0.1, 0.0008637479253661429, -0.001157854543962777, 0.6666666666666666, 0, 0, -3.581271730783723, -3.581850658055705, 1, 0],
      [0, 0, 0.9991362520746339, 0.1, 0.0008637479253661429, -0.001432509339203136, 0.6666666666666666, 0, 0, -4.137862619122611, -4.138578873792213, 1, 0],
      [0, 0, 0.9991362520746339, 0.1, 0.0008637479253661429, -0.001157854543962777, 0.6666666666666666, 0, 0, -3.581271730783723, -3.581850658055705, 1, 0],
      [0, 0, 0.9991362520746339, 0.1, 0.0008637479253661429, -0.001096669393005456, 0.6666666666666666, 0, 0, -4.672235753378123, -4.672784088074626, 1, 0],
      [0, 0, 1, 0.4408921645081373, 0, 0, 0.6666666666666666, 0, 0, -3.762095589053021, -3.733417211011921, 0.9717289435787233, 0.969568493409144],
      [0, 0, 0.9991362520746339, 0.1, 0.0008637479253661429, -0.001776962954227912, 0.6666666666666666, 0, 0, -4.138223637259665, -4.139112118736779, 1, 0],
      [0, 0, 1, 0.6465041299088284, 0, 0, 0.6666666666666666, 0, 0, -4.582534577051897, -4.531150842966364, 0.9499140861693821, 0.9400491821868175],
      [0, 0, 0.9991362520746339, 0.1, 0.0008637479253661429, -0.001524399241939811, 0.6666666666666666, 0, 0, -3.911037264411563, -3.911799464032533, 1, 0],
      [0, 0, 0.9991362520746339, 0.1, 0.0008637479253661429, -0.001514685983525332, 0.6666666666666666, 0, 0, -3.5827273212927, -3.583484664284462, 1, 0],
      [0, 0, 0.9991362520746339, 0.1, 0.0008637479253661429, -0.00196960095408194, 0.6666666666666666, 0, 0, -4.33071064330459, -4.331695443781631, 1, 0],
      [1.250729320059885, 0, 1, 0.3986761438071433, 0, 0, 0.6666666666666666, 0, 0, -4.159041832888526, -4.125249844346697, 0.9667725834965137, 1.301235659993812],
      [0, 0, 1, 0.3861199764671248, 0, 0, 0.6666666666666666, 0, 0, -3.934506213120461, -3.912492854920539, 0.9782271676087262, 0.4560207428894453],
      [0, 0, 0.9991362520746339, 0.1, 0.0008637479253661429, -0.001549109032284335, 0.6666666666666666, 0, 0, -3.947155907201647, -3.947930461717789, 1, 0],
      [0, 0, 0.9991362520746339, 0.1, 0.0008637479253661429, -0.001709656052354624, 0.6666666666666666, 0, 0, -3.921392388979723, -3.9222472170059, 1, 0],
      [0, 0, 0.9991362520746339, 0.1, 0.0008637479253661429, -0.001494589710056005, 0.6666666666666666, 0, 0, -4.504368432367886, -4.505115727222914, 1, 0],
      [0, 0, 0.9991362520746339, 0.1, 0.0008637479253661429, -0.001511381062417883, 0.6666666666666666, 0, 0, -4.139318209631588, -4.140073900162797, 1, 0],
      [0, 0, 0.9991362520746339, 0.1, 0.0008637479253661429, -0.001524399241939811, 0.6666666666666666, 0, 0, -3.911037264411563, -3.911799464032533, 1, 0],
      [0, 0, 0.9991362520746339, 0.1, 0.0008637479253661429, -0.001524399207063709, 0.6666666666666666, 0, 0, -4.137862619122611, -4.138624818726143, 1, 0],
      [0, 0, 0.9991362520746339, 0.1, 0.0008637479253661429, -0.0009537557901602156, 0.6666666666666666, 0, 0, -3.731961620502944, -3.732438498398024, 1, 0],
      [83.52986511635655, 0, 0.7646915434174085, 0, 0.2353084565825915, 0, 0.6666666666666666, 0, 0, -6.541302881584532, -6.541304541219769, 1, 83.59559988342141],
      [0, 0, 0.9991362520746339, 0.1, 0.0008637479253661429, -0.00133111131809649, 0.6666666666666666, 0, 0, -4.504368432367886, -4.505033988026934, 1, 0],
      [0.01905477594045361, 0.01020864821724329, 0.7181176497918054, 378.8819649751696, 0.2818823502081946, 1.337134489745061, 0.2621574758629395, 0, 0, -8.48370747818181, -8.110264621081914, 0.6883603200613171, 0],
      [0, 0, 0.9991362520746339, 0.1, 0.0008637479253661429, -0.00117902981541107, 0.6666666666666666, 0, 0, -3.921392388979723, -3.921981903887428, 1, 0],
      [0, 0, 1, 0.4408921645081373, 0, 0, 0.6666666666666666, 0, 0, -3.754213480130606, -3.733417211011921, 0.9794184820342865, 0.969568493409144],
      [0, 0, 0.9991362520746339, 0.1, 0.0008637479253661429, -0.001153991481061212, 0.6666666666666666, 0, 0, -4.156728150626309, -4.15730514636684, 1, 0],
      [0, 0, 0.9991362520746339, 0.1, 0.0008637479253661429, -0.0008623215218745983, 0.6666666666666666, 0, 0, -3.731961620502944, -3.732392781263882, 1, 0],
      [0, 0, 0.9991362520746339, 0.1, 0.0008637479253661429, -0.001231162947890496, 0.6666666666666666, 0, 0, -4.540050377025547, -4.540665958499492, 1, 0],
      [0, 0, 0.7461415945469589, 327.7135399297719, 0.2538584054530411, 1.68372596416825, 0.2163282627994937, 1, 0, -8.666237557253103, -8.272673535338765, 0.6746481239129081, 0],
      [0, 0, 1, 0.6718725502785308, 0, 0, 0.6666666666666666, 0, 0, -4.318658760270067, -4.277543077656837, 0.9597181008258915, 0.9400491821868175],
      [0, 0, 1, 0.3861199764671248, 0, 0, 0.6666666666666666, 0, 0, -3.929339776418759, -3.912492854920539, 0.9832941943159245, 0.4560207428894453],
      [0, 0, 0.9991362520746339, 0.1, 0.0008637479253661429, -0.00124627175476455, 0.6666666666666666, 0, 0, -3.764895517291533, -3.765518653168916, 1, 0],
      [0, 0, 0.9991362520746339, 0.1, 0.0008637479253661429, -0.0009388449879139671, 0.6666666666666666, 0, 0, -3.731961620502944, -3.732431042996901, 1, 0],
      [0, 0, 0.9991362520746339, 0.1, 0.0008637479253661429, -0.00193639355195252, 0.6666666666666666, 0, 0, -4.650871197624968, -4.651839394400945, 1, 0],
      [0, 0, 0.9991362520746339, 0.1, 0.0008637479253661429, -0.00149820671484413, 0.6666666666666666, 0, 0, -4.28582097488867, -4.286570078246092, 1, 0],
      [0, 0, 0.9991362520746339, 0.1, 0.0008637479253661429, -0.001911417088988898, 0.6666666666666666, 0, 0, -4.297813061038069, -4.298768769582564, 1, 0],
      [0, 0, 0.9991362520746339, 0.1, 0.0008637479253661429, -0.001939970378352029, 0.6666666666666666, 0, 0, -4.669375710991613, -4.670345696180789, 1, 0],
      [0, 0, 0.9991362520746339, 0.1, 0.0008637479253661429, -0.001363541614583852, 0.6666666666666666, 0, 0, -4.139318209631588, -4.13999998043888, 1, 0],
      [0.004883513027443121, 0.002680899248832683, 0.7123637408058107, 175.3027121176406, 0.2876362591941893, 1.27811982081743, 0.2709970731009717, 1, 0, -9.641707741329862, -9.426200618692294, 0.8061325284377607, 0],
      [0, 0, 1, 0.4606676714282781, 0, 0, 0.6666666666666666, 0, 0, -3.777153702354724, -3.763439926782557, 0.9863798298641384, 0.6296541641433383],
      [0, 0, 0.9991362520746339, 0.1, 0.0008637479253661429, -0.001786259170858173, 0.6666666666666666, 0, 0, -4.297813061038069, -4.298706190623498, 1, 0],
      [0, 0, 1, 0.4606676714282781, 0, 0, 0.6666666666666666, 0, 0, -3.778265060925253, -3.763439926782557, 0.985284217108445, 0.6296541641433383],
      [0, 0, 0.9991362520746339, 0.1, 0.0008637479253661429, -0.001107289743178974, 0.6666666666666666, 0, 0, -3.581271730783723, -3.581825375655313, 1, 0],
      [0, 0, 0.9991362520746339, 0.1, 0.0008637479253661429, -0.001532432566129671, 0.6666666666666666, 0, 0, -4.28582097488867, -4.286587191171734, 1, 0],
      [0, 0, 0.9991362520746339, 0.1, 0.0008637479253661429, -0.001342468286029685, 0.6666666666666666, 0, 0, -3.912492854920539, -3.913164089063554, 1, 0],
      [0, 0, 0.9991362520746339, 0.1, 0.0008637479253661429, -0.001314632494558765, 0.6666666666666666, 0, 0, -3.911037264411563, -3.911694580658842, 1, 0],
      [0, 0, 0.9991362520746339, 0.1, 0.0008637479253661429, -0.001468661862697118, 0.6666666666666666, 0, 0, -4.129945740027831, -4.13068007095918, 1, 0],
      [0, 0, 0.9991362520746339, 0.1, 0.0008637479253661429, -0.001314632459862963, 0.6666666666666666, 0, 0, -4.137862619122611, -4.138519935352543, 1, 0],
      [0, 0, 0.9991362520746339, 0.1, 0.0008637479253661429, -0.001314632459857634, 0.6666666666666666, 0, 0, -4.137862619122611, -4.13851993535254, 1, 0],
      [0, 0, 0.9991362520746339, 0.1, 0.0008637479253661429, -0.001271185285440346, 0.6666666666666666, 0, 0, -3.773795051350717, -3.774430643993437, 1, 0],
      [0, 0, 0.9991362520746339, 0.1, 0.0008637479253661429, -0.0007784485111992367, 0.6666666666666666, 0, 0, -3.581271730783723, -3.581660955039323, 1, 0],
      [0, 0, 0.9991362520746339, 0.1, 0.0008637479253661429, -0.001122589001512964, 0.6666666666666666, 0, 0, -4.138223637259665, -4.138784931760421, 1, 0],
      [0, 0, 1, 0.4606676714282781, 0, 0, 0.6666666666666666, 0, 0, -3.773712954448462, -3.763439926782557, 0.9897795596512312, 0.6296541641433383],
      [1.250729320059885, 0, 1, 0.3986761438071433, 0, 0, 0.6666666666666666, 0, 0, -4.326145111868044, -4.312206129937945, 0.9861577158667859, 1.301235659993812],
      [0, 0, 0.9991362520746339, 0.1, 0.0008637479253661429, -0.001012769161013338, 0.6666666666666666, 0, 0, -3.5827273212927, -3.583233705873206, 1, 0],
      [0, 0, 0.9991362520746339, 0.1, 0.0008637479253661429, -0.001141894346544881, 0.6666666666666666, 0, 0, -3.57237219672454, -3.572943143897812, 1, 0],
      [0, 0, 1, 0.3861199764671248, 0, 0, 0.6666666666666666, 0, 0, -3.927755963644683, -3.911037264411563, 0.9834202826082759, 0.4560207428894453],
      [0, 0, 0.9991362520746339, 0.1, 0.0008637479253661429, -0.001166857861390369, 0.6666666666666666, 0, 0, -4.137862619122611, -4.138446048053306, 1, 0],
      [0, 0, 0.9991362520746339, 0.1, 0.0008637479253661429, -0.0009431608590650953, 0.6666666666666666, 0, 0, -3.581271730783723, -3.581743311213256, 1, 0],
      [0, 0, 1, 0.4606676714282781, 0, 0, 0.6666666666666666, 0, 0, -3.775889413007038, -3.763439926782557, 0.9876276880365541, 0.6296541641433383],
      [0, 0, 1, 0.4606676714282781, 0, 0, 0.6666666666666666, 0, 0, -3.775889413007038, -3.763439926782557, 0.9876276880365541, 0.6296541641433383],
      [0, 0, 0.9991362520746339, 0.1, 0.0008637479253661429, -0.0009388449879139671, 0.6666666666666666, 0, 0, -3.731961620502944, -3.732431042996901, 1, 0],
      [0, 0, 0.9991362520746339, 0.1, 0.0008637479253661429, -0.001270423320309355, 0.6666666666666666, 0, 0, -3.911037264411563, -3.911672476071717, 1, 0],
      [0, 0, 0.9991362520746339, 0.1, 0.0008637479253661429, -0.001270423285786748, 0.6666666666666666, 0, 0, -4.137862619122611, -4.138497830765504, 1, 0],
      [0, 0, 0.9991362520746339, 0.1, 0.0008637479253661429, -0.001297322941235635, 0.6666666666666666, 0, 0, -4.139318209631588, -4.139966871102206, 1, 0],
      [0, 0, 0.9991362520746339, 0.1, 0.0008637479253661429, -0.001808553284822878, 0.6666666666666666, 0, 0, -4.297813061038069, -4.298717337680481, 1, 0],
      [0, 0, 0.9991362520746339, 0.1, 0.0008637479253661429, -0.001531811396469962, 0.6666666666666666, 0, 0, -4.28582097488867, -4.286586880586905, 1, 0],
      [0, 0, 1, 0.3861199764671248, 0, 0, 0.6666666666666666, 0, 0, -4.158437328818362, -4.139318209631588, 0.9810624919149992, 0.4560207428894453],
      [0, 0, 0.9991362520746339, 0.1, 0.0008637479253661429, -0.001468065817320507, 0.6666666666666666, 0, 0, -3.938878009969814, -3.939612042878474, 1, 0],
      [0, 0, 0.9991362520746339, 0.1, 0.0008637479253661429, -0.001529709042243255, 0.6666666666666666, 0, 0, -4.165627684685493, -4.166392539206615, 1, 0],
      [0, 0, 0.9991362520746339, 0.1, 0.0008637479253661429, -0.001270423937683951, 0.6666666666666666, 0, 0, -3.911037264411563, -3.911672476380405, 1, 0],
      [0, 0, 0.9991362520746339, 0.1, 0.0008637479253661429, -0.001058611991587632, 0.6666666666666666, 0, 0, -3.731961620502944, -3.732490926498738, 1, 0],
      [0, 0, 0.9991362520746339, 0.1, 0.0008637479253661429, -0.001499240252095468, 0.6666666666666666, 0, 0, -3.733417211011921, -3.734166831137968, 1, 0],
      [0, 0, 0.9991362520746339, 0.1, 0.0008637479253661429, -0.001473243520018208, 0.6666666666666666, 0, 0, -3.923029350560962, -3.923765972320971, 1, 0],
      [0, 0, 0.9991362520746339, 0.1, 0.0008637479253661429, -0.001669844903116058, 0.6666666666666666, 0, 0, -4.28582097488867, -4.286655897340228, 1, 0],
      [0, 0, 1, 0.3861199764671248, 0, 0, 0.6666666666666666, 0, 0, -3.93305976291875, -3.912492854920539, 0.9796431483186212, 0.4560207428894453],
      [0, 0, 0.9991362520746339, 0.1, 0.0008637479253661429, -0.001468909012003472, 0.6666666666666666, 0, 0, -3.923029350560962, -3.923763805066964, 1, 0],
      [0, 0, 0.9991362520746339, 0.1, 0.0008637479253661429, -0.001432509373967328, 0.6666666666666666, 0, 0, -3.911037264411563, -3.911753519098546, 1, 0],
      [0, 0, 0.9991362520746339, 0.1, 0.0008637479253661429, -0.001942378489518504, 0.6666666666666666, 0, 0, -4.521778373362607, -4.522749562607366, 1, 0],
      [0, 0, 0.9991362520746339, 0.1, 0.0008637479253661429, -0.001409440102298376, 0.6666666666666666, 0, 0, -4.137862619122611, -4.13856733917376, 1, 0],
      [0, 0, 0.9991362520746339, 0.1, 0.0008637479253661429, -0.001301363849298909, 0.6666666666666666, 0, 0, -4.106745330980051, -4.107396012904701, 1, 0],
      [0, 0, 0.9991362520746339, 0.1, 0.0008637479253661429, -0.001333015511324476, 0.6666666666666666, 0, 0, -4.106745330980051, -4.107411838735714, 1, 0],
      [125.626898675807, 0, 0.8971713993884071, 0, 0.1028286006115929, 0, 0.6666666666666666, 0, 0, -8.48927053998721, -8.489266181066755, 0.999995641089045, 127.2779508391723],
      [0, 0, 0.9991362520746339, 0.1, 0.0008637479253661429, -0.001504323562068421, 0.6666666666666666, 0, 0, -4.531150842966364, -4.531903004747398, 1, 0],
      [0, 0, 0.9991362520746339, 0.1, 0.0008637479253661429, -0.001600352172380859, 0.6666666666666666, 0, 0, -3.938878009969814, -3.939678186056004, 1, 0],
      [0, 0, 0.9991362520746339, 0.1, 0.0008637479253661429, -0.001615407443037675, 0.6666666666666666, 0, 0, -3.921392388979723, -3.922200092701241, 1, 0],
      [0, 0, 0.9991362520746339, 0.1, 0.0008637479253661429, -0.001600352172380859, 0.6666666666666666, 0, 0, -3.938878009969814, -3.939678186056004, 1, 0],
      [0, 0, 1, 0.4408921645081373, 0, 0, 0.6666666666666666, 0, 0, -4.159980369786136, -4.129945740027831, 0.9704119278345779, 0.969568493409144],
      [0, 0, 1, 0.3861199764671248, 0, 0, 0.6666666666666666, 0, 0, -3.931060148423189, -3.911037264411563, 0.980176242684541, 0.4560207428894453],
      [0, 0, 0.9991362520746339, 0.1, 0.0008637479253661429, -0.001600352172380859, 0.6666666666666666, 0, 0, -3.938878009969814, -3.939678186056004, 1, 0],
      [0, 0, 0.9991362520746339, 0.1, 0.0008637479253661429, -0.001388834189190113, 0.6666666666666666, 0, 0, -3.763439926782557, -3.764134343877152, 1, 0],
      [0, 0, 0.9991362520746339, 0.1, 0.0008637479253661429, -0.001566856905315106, 0.6666666666666666, 0, 0, -4.304325488255315, -4.305108916707972, 1, 0],
      [0, 0, 0.9991362520746339, 0.1, 0.0008637479253661429, -0.001600352172380859, 0.6666666666666666, 0, 0, -3.938878009969814, -3.939678186056004, 1, 0],
      [0, 0, 1, 0.3861199764671248, 0, 0, 0.6666666666666666, 0, 0, -3.933067740738343, -3.912492854920539, 0.9796353329334934, 0.4560207428894453],
      [0, 0, 1, 0.3229468887231808, 0, 0, 0.6666666666666666, 0, 0, -4.524673214891756, -4.504368432367886, 0.9798999714020384, 0.4560207428894453],
      [0, 0, 0.9991362520746339, 0.1, 0.0008637479253661429, -0.001477708657720456, 0.6666666666666666, 0, 0, -3.924484941069938, -3.925223795398798, 1, 0],
      [0, 0, 0.000625582808, 20.66878844435788, 0.999374417192, 0.8351353447355088, 0.349741404407276, 0, 0, -7.182737425653834, -7.182743023400388, 1, 0],
      [0, 0, 0.9991362520746339, 0.1, 0.0008637479253661429, -0.001477708657720456, 0.6666666666666666, 0, 0, -3.924484941069938, -3.925223795398798, 1, 0],
      [0, 0, 0.9991362520746339, 0.1, 0.0008637479253661429, -0.00156488527567511, 0.6666666666666666, 0, 0, -4.540050377025547, -4.540832819663384, 1, 0],
      [0, 0, 0.9991362520746339, 0.1, 0.0008637479253661429, -0.001477708657720456, 0.6666666666666666, 0, 0, -3.924484941069938, -3.925223795398798, 1, 0],
      [0, 0, 0.9991362520746339, 0.1, 0.0008637479253661429, -0.001654815677819776, 0.6666666666666666, 0, 0, -3.974559954627475, -3.975387362466385, 1, 0],
      [0, 0, 0.9991362520746339, 0.1, 0.0008637479253661429, -0.001541449335872969, 0.6666666666666666, 0, 0, -3.965660420568291, -3.966431145236228, 1, 0],
      [0, 0, 0.7857714169247417, 299.6679196233485, 0.2142285830752583, 1.347201420443799, 0.2606824942057627, 1, 0, -11.58454396509991, -11.27587587244251, 0.7344244904448927, 0],
      [0.01653754839172436, 0.009311674487707793, 0.7409749497228255, 91.23037432448001, 0.2590250502771745, 0.9186547370897635, 0.3329749495930384, 1, 0, -8.375980950866058, -8.271776329798282, 0.9010409065991626, 0],
      [0, 0, 0.9991362520746339, 0.1, 0.0008637479253661429, -0.001551558771526018, 0.6666666666666666, 0, 0, -3.938878009969814, -3.939653789355577, 1, 0],
      [0, 0, 0.766705924917812, 225.5089487878958, 0.233294075082188, 1.314351328708174, 0.2655306581879079, 1, 0, -8.65059252092118, -8.394535730141143, 0.7740980059025955, 0],
      [0, 0, 1, 0.4408921645081373, 0, 0, 0.6666666666666666, 0, 0, -3.761220673675958, -3.733417211011921, 0.9725794962003699, 0.969568493409144],
      [0, 0, 0.9991362520746339, 0.1, 0.0008637479253661429, -0.001415748048571253, 0.6666666666666666, 0, 0, -3.5827273212927, -3.583435195316985, 1, 0],
      [0, 0, 1, 0.4606676714282781, 0, 0, 0.6666666666666666, 0, 0, -3.778265060925253, -3.763439926782557, 0.985284217108445, 0.6296541641433383],
      [0, 0, 0.9991362520746339, 0.1, 0.0008637479253661429, -0.00161893130389501, 0.6666666666666666, 0, 0, -4.28582097488867, -4.286630440540617, 1, 0],
      [0, 0, 0.9991362520746339, 0.1, 0.0008637479253661429, -0.001032594558337152, 0.6666666666666666, 0, 0, -4.146762153181795, -4.147278450460964, 1, 0],
      [0, 0, 0.9991362520746339, 0.1, 0.0008637479253661429, -0.001541449316054155, 0.6666666666666666, 0, 0, -4.304325488255315, -4.305096212913342, 1, 0],
      [0, 0, 0.9991362520746339, 0.1, 0.0008637479253661429, -0.001122557476235464, 0.6666666666666666, 0, 0, -3.581271730783723, -3.581833009521841, 1, 0],
      [0, 0, 0.9991362520746339, 0.1, 0.0008637479253661429, -0.001961349944204827, 0.6666666666666666, 0, 0, -4.669375710991613, -4.670356385963715, 1, 0],
      [0, 0, 0.9991362520746339, 0.1, 0.0008637479253661429, -0.001911417088988898, 0.6666666666666666, 0, 0, -4.297813061038069, -4.298768769582564, 1, 0],
      [0, 0, 0.7353674124254274, 135.6028541832611, 0.2646325875745726, 0.9818417018570642, 0.3209462853113133, 1, 0, -10.07486751680857, -9.884476376671817, 0.8266357402758513, 0],
      [0, 0, 0.9991362520746339, 0.1, 0.0008637479253661429, -0.001473243333552254, 0.6666666666666666, 0, 0, -3.923029350560962, -3.923765972227738, 1, 0],
      [0, 0, 1, 0.3861199764671248, 0, 0, 0.6666666666666666, 0, 0, -4.324993033843533, -4.304325488255315, 0.9795445643538121, 0.4560207428894453],
      [0, 0, 0.9991362520746339, 0.1, 0.0008637479253661429, -0.001099301434694056, 0.6666666666666666, 0, 0, -3.581271730783723, -3.58182138150107, 1, 0],
      [0, 0, 0.9991362520746339, 0.1, 0.0008637479253661429, -0.001376897116022846, 0.6666666666666666, 0, 0, -4.137862619122611, -4.138551067680623, 1, 0],
      [0, 0, 0.9991362520746339, 0.1, 0.0008637479253661429, -0.001462841242021007, 0.6666666666666666, 0, 0, -3.764895517291533, -3.765626937912544, 1, 0],
      [0, 0, 0.9991362520746339, 0.1, 0.0008637479253661429, -0.001493847844278307, 0.6666666666666666, 0, 0, -3.923029350560962, -3.923776274483101, 1, 0],
      [0, 0, 0.9991362520746339, 0.1, 0.0008637479253661429, -0.002023035995618372, 0.6666666666666666, 0, 0, -4.669375710991613, -4.670387228989422, 1, 0],
      [1.250729320059885, 0, 1, 0.3986761438071433, 0, 0, 0.6666666666666666, 0, 0, -4.332943166773682, -4.312206129937945, 0.9794764969451022, 1.301235659993812],
      [0, 0, 0.9991362520746339, 0.1, 0.0008637479253661429, -0.001786458607780261, 0.6666666666666666, 0, 0, -4.316317574404714, -4.317210803708604, 1, 0],
      [0, 0, 1, 0.3861199764671248, 0, 0, 0.6666666666666666, 0, 0, -3.933067740738343, -3.912492854920539, 0.9796353329334934, 0.4560207428894453],
      [0, 0, 0.9991362520746339, 0.1, 0.0008637479253661429, -0.001393960998441912, 0.6666666666666666, 0, 0, -3.5827273212927, -3.583424301791921, 1, 0],
      [0, 0, 0.05766412721470698, 39.60317093194674, 0.9423358727852931, 0.4777623274755491, 0.4355843952292193, 0, 0, -9.292805380618447, -9.29101670862863, 0.998212926730497, 0],
      [0, 0, 0.9991362520746339, 0.1, 0.0008637479253661429, -0.0005580521237762426, 0.6666666666666666, 0, 0, -3.764895517291533, -3.765174543353421, 1, 0],
      [0, 0, 0.9991362520746339, 0.1, 0.0008637479253661429, -0.001024578397090359, 0.6666666666666666, 0, 0, -3.763439926782557, -3.763952215981103, 1, 0],
      [0, 0, 0.9991362520746339, 0.1, 0.0008637479253661429, -0.001432509373967328, 0.6666666666666666, 0, 0, -3.911037264411563, -3.911753519098546, 1, 0],
      [0, 0, 0.9991362520746339, 0.1, 0.0008637479253661429, -0.001460269093791489, 0.6666666666666666, 0, 0, -3.5827273212927, -3.583457455839596, 1, 0],
      [0, 0, 0.9991362520746339, 0.1, 0.0008637479253661429, -0.001468661867749077, 0.6666666666666666, 0, 0, -4.277543077656837, -4.278277408590712, 1, 0],
      [0, 0, 0.9991362520746339, 0.1, 0.0008637479253661429, -0.001432508856121117, 0.6666666666666666, 0, 0, -3.911037264411563, -3.911753518839623, 1, 0],
      [0, 0, 0.7917403829807915, 266.7620687572481, 0.2082596170192085, 1.432231142316549, 0.2485906500150409, 0, 0, -8.418385739753349, -8.12623795524344, 0.7466581832924934, 0],
      [0, 0, 0.000721687486422321, 19.11611620120996, 0.9992783125135777, 0.7489251575767106, 0.3681865624260718, 0, 0, -8.892456305065414, -8.892532323843698, 1, 0],
      [0, 0, 0.9991362520746339, 0.1, 0.0008637479253661429, -0.001065061616193574, 0.6666666666666666, 0, 0, -4.146762153181795, -4.147294683989892, 1, 0],
      [0, 0, 0.9991362520746339, 0.1, 0.0008637479253661429, -0.001951743505157921, 0.6666666666666666, 0, 0, -4.297813061038069, -4.298788932790648, 1, 0],
      [0, 0, 0.9991362520746339, 0.1, 0.0008637479253661429, -0.001466074104935267, 0.6666666666666666, 0, 0, -3.733417211011921, -3.734150248064388, 1, 0],
      [0, 0, 1, 0.4606676714282781, 0, 0, 0.6666666666666666, 0, 0, -4.547943033827055, -4.531150842966364, 0.9833480121067877, 0.6296541641433383],
      [0, 0, 0.9991362520746339, 0.1, 0.0008637479253661429, -0.001462841242021007, 0.6666666666666666, 0, 0, -3.764895517291533, -3.765626937912544, 1, 0],
      [0, 0, 0.9991362520746339, 0.1, 0.0008637479253661429, -0.001432509101825019, 0.6666666666666666, 0, 0, -3.911037264411563, -3.911753518962475, 1, 0],
      [0, 0, 0.9991362520746339, 0.1, 0.0008637479253661429, -0.0016889009398664, 0.6666666666666666, 0, 0, -4.165627684685493, -4.166472135155426, 1, 0],
      [0, 0, 0.9991362520746339, 0.1, 0.0008637479253661429, -0.001477709217874157, 0.6666666666666666, 0, 0, -3.733417211011921, -3.734156065620858, 1, 0],
      [0, 0, 0.9991362520746339, 0.1, 0.0008637479253661429, -0.001706857656538219, 0.6666666666666666, 0, 0, -3.974559954627475, -3.975413383455745, 1, 0],
      [0, 0, 0.9991362520746339, 0.1, 0.0008637479253661429, -0.001566856781638037, 0.6666666666666666, 0, 0, -4.156728150626309, -4.157511579017128, 1, 0],
      [0, 0, 0.9991362520746339, 0.1, 0.0008637479253661429, -0.001493848362661865, 0.6666666666666666, 0, 0, -4.070626688189968, -4.071373612371299, 1, 0],
      [0, 0, 0.9991362520746339, 0.1, 0.0008637479253661429, -0.001058611991587632, 0.6666666666666666, 0, 0, -3.731961620502944, -3.732490926498738, 1, 0],
      [0, 0, 1, 0.4606676714282781, 0, 0, 0.6666666666666666, 0, 0, -3.778731427703192, -3.763439926782557, 0.9848248204147378, 0.6296541641433383],
      [0, 0, 0.9991362520746339, 0.1, 0.0008637479253661429, -0.00156685658332556, 0.6666666666666666, 0, 0, -4.156728150626309, -4.157511578917972, 1, 0],
      [0, 0, 0.9991362520746339, 0.1, 0.0008637479253661429, -0.001614097632172573, 0.6666666666666666, 0, 0, -4.540050377025547, -4.540857425841633, 1, 0],
      [0, 0, 0.9991362520746339, 0.1, 0.0008637479253661429, -0.001462841761112443, 0.6666666666666666, 0, 0, -3.764895517291533, -3.765626938172089, 1, 0],
      [0, 0, 0.9991362520746339, 0.1, 0.0008637479253661429, -0.001907910217450848, 0.6666666666666666, 0, 0, -4.46391491203372, -4.464868867142445, 1, 0],
      [160.8511278148603, 0, 0.7578367979717793, 0, 0.2421632020282207, 0, 0.6666666666666666, 0, 0, -10.0783971944363, -10.07840650415525, 1, 160.4694103792504],
      [0, 0, 1, 0.4408921645081373, 0, 0, 0.6666666666666666, 0, 0, -3.761220673675958, -3.733417211011921, 0.9725794962003699, 0.969568493409144],
      [0, 0, 0.9991362520746339, 0.1, 0.0008637479253661429, -0.001935046223053405, 0.6666666666666666, 0, 0, -4.521778373362607, -4.522745896474134, 1, 0],
      [49.09668540820093, 0, 0.7480543165523451, 0, 0.2519456834476549, 0, 0.6666666666666666, 0, 0, -5.93762660954195, -5.937702149399426, 1, 48.6071158890761],
      [0, 0, 0.9991362520746339, 0.1, 0.0008637479253661429, -0.001424735473932515, 0.6666666666666666, 0, 0, -3.5827273212927, -3.583439689029666, 1, 0],
      [0, 0, 0.9991362520746339, 0.1, 0.0008637479253661429, -0.001573090368891528, 0.6666666666666666, 0, 0, -4.129945740027831, -4.130732285212277, 1, 0],
      [0, 0, 0.9991362520746339, 0.1, 0.0008637479253661429, -0.001448302507244037, 0.6666666666666666, 0, 0, -3.923029350560962, -3.923753501814584, 1, 0],
      [52.59391337297698, 29.02927338827624, 0.7523443194950167, 25.60324363618862, 0.2476556805049833, 0, 0.6666666666666666, 0, 0, -11.3628909596941, -11.36547041551303, 1, 53.75413892472486],
      [0, 0, 0.9991362520746339, 0.1, 0.0008637479253661429, -0.001645655809085156, 0.6666666666666666, 0, 0, -4.129945740027831, -4.130768567932374, 1, 0],
      [0, 0, 0.9991362520746339, 0.1, 0.0008637479253661429, -0.001569068918122696, 0.6666666666666666, 0, 0, -4.070626688189968, -4.071411222649029, 1, 0],
      [0, 0, 0.6713328225572466, 99.52250377028923, 0.3286671774427534, 1.114840183247274, 0.2972940301343395, 1, 0, -8.77863992386596, -8.681840186485461, 0.9077377738716444, 0],
      [0, 0, 0.9991362520746339, 0.1, 0.0008637479253661429, -0.001498309213344484, 0.6666666666666666, 0, 0, -3.912492854920539, -3.913242009527211, 1, 0],
      [0, 0, 0.9991362520746339, 0.1, 0.0008637479253661429, -0.001173281700533657, 0.6666666666666666, 0, 0, -3.581271730783723, -3.58185837163399, 1, 0],
      [0, 0, 0.7642181282187196, 205.1359146029358, 0.2357818717812804, 1.460222648341585, 0.244748702679385, 1, 0, -8.866858497990986, -8.622491292282158, 0.7831999859357809, 0],
      [0, 0, 0.9991362520746339, 0.1, 0.0008637479253661429, -0.001409440051844513, 0.6666666666666666, 0, 0, -4.137862619122611, -4.138567339148533, 1, 0],
      [0, 0, 0.9991362520746339, 0.1, 0.0008637479253661429, -0.001541449334993672, 0.6666666666666666, 0, 0, -4.531150842966364, -4.53192156763386, 1, 0],
      [0, 0, 0.9991362520746339, 0.1, 0.0008637479253661429, -0.001388834094575131, 0.6666666666666666, 0, 0, -4.137862619122611, -4.138557036169899, 1, 0],
      [0, 0, 1, 0.3861199764671248, 0, 0, 0.6666666666666666, 0, 0, -3.932548734883206, -3.912492854920539, 0.9801439013707943, 0.4560207428894453],
      [0, 0, 0.9991362520746339, 0.1, 0.0008637479253661429, -0.001418241470954484, 0.6666666666666666, 0, 0, -3.764895517291533, -3.765604638027011, 1, 0],
      [0, 0, 0.9991362520746339, 0.1, 0.0008637479253661429, -0.001039925637357442, 0.6666666666666666, 0, 0, -4.146762153181795, -4.147282116000474, 1, 0],
      [0, 0, 0.9991362520746339, 0.1, 0.0008637479253661429, -0.001026340777163348, 0.6666666666666666, 0, 0, -3.731961620502944, -3.732474790891526, 1, 0],
      [0, 0, 0.9991362520746339, 0.1, 0.0008637479253661429, -0.001418241470954484, 0.6666666666666666, 0, 0, -3.764895517291533, -3.765604638027011, 1, 0],
      [0, 0, 0.9991362520746339, 0.1, 0.0008637479253661429, -0.001618931301022641, 0.6666666666666666, 0, 0, -4.138223637259665, -4.139033102910176, 1, 0],
      [1, 0.5908396909134892, 0.8245653531586671, 1.5, 0.1754346468413329, -2.220446049250313e-16, 0.6666666666666666, 0, 0, -1.110223024625157e-16, -1.110223024625157e-16, 1, 1],
      [1, 0.5908396909134892, 0.8245653531586671, 1.5, 0.1754346468413329, -2.220446049250313e-16, 0.6666666666666666, 0, 0, -1.110223024625157e-16, -1.110223024625157e-16, 1, 1],
      [1, 0.5908396909134892, 0.8245653531586671, 1.5, 0.1754346468413329, -2.220446049250313e-16, 0.6666666666666666, 0, 0, -1.110223024625157e-16, -1.110223024625157e-16, 1, 1],
      [1, 0.5908396909134892, 0.8245653531586671, 1.5, 0.1754346468413329, -2.220446049250313e-16, 0.6666666666666666, 0, 0, -1.110223024625157e-16, -1.110223024625157e-16, 1, 1],
      [1, 0.5908396909134892, 0.8245653531586671, 1.5, 0.1754346468413329, -2.220446049250313e-16, 0.6666666666666666, 0, 0, -1.110223024625157e-16, -1.110223024625157e-16, 1, 1],
      [1, 0.5908396909134892, 0.8245653531586671, 1.5, 0.1754346468413329, -2.220446049250313e-16, 0.6666666666666666, 0, 0, -1.110223024625157e-16, -1.110223024625157e-16, 1, 1],
      [1, 0.5908396909134892, 0.8245653531586671, 1.5, 0.1754346468413329, -2.220446049250313e-16, 0.6666666666666666, 0, 0, -1.110223024625157e-16, -1.110223024625157e-16, 1, 1],
      [1, 0.5908396909134892, 0.8245653531586671, 1.5, 0.1754346468413329, -2.220446049250313e-16, 0.6666666666666666, 0, 0, -1.110223024625157e-16, -1.110223024625157e-16, 1, 1],
      [1, 0.5908396909134892, 0.8245653531586671, 1.5, 0.1754346468413329, -2.220446049250313e-16, 0.6666666666666666, 0, 0, -1.110223024625157e-16, -1.110223024625157e-16, 1, 1],
      [1, 0.5908396909134892, 0.8245653531586671, 1.5, 0.1754346468413329, -2.220446049250313e-16, 0.6666666666666666, 0, 0, -1.110223024625157e-16, -1.110223024625157e-16, 1, 1],
      [1, 0.5908396909134892, 0.8245653531586671, 1.5, 0.1754346468413329, -2.220446049250313e-16, 0.6666666666666666, 0, 0, -1.110223024625157e-16, -1.110223024625157e-16, 1, 1],
      [1, 0.5908396909134892, 0.8245653531586671, 1.5, 0.1754346468413329, -2.220446049250313e-16, 0.6666666666666666, 0, 0, -1.110223024625157e-16, -1.110223024625157e-16, 1, 1],
      [1, 0.5908396909134892, 0.8245653531586671, 1.5, 0.1754346468413329, -2.220446049250313e-16, 0.6666666666666666, 0, 0, -1.110223024625157e-16, -1.110223024625157e-16, 1, 1],
      [1, 0.5908396909134892, 0.8245653531586671, 1.5, 0.1754346468413329, -2.220446049250313e-16, 0.6666666666666666, 0, 0, -1.110223024625157e-16, -1.110223024625157e-16, 1, 1],
      [1, 0.5908396909134892, 0.8245653531586671, 1.5, 0.1754346468413329, -2.220446049250313e-16, 0.6666666666666666, 0, 0, -1.110223024625157e-16, -1.110223024625157e-16, 1, 1],
      [1, 0.5908396909134892, 0.8245653531586671, 1.5, 0.1754346468413329, -2.220446049250313e-16, 0.6666666666666666, 0, 0, -1.110223024625157e-16, -1.110223024625157e-16, 1, 1],
      [1, 0.5908396909134892, 0.8245653531586671, 1.5, 0.1754346468413329, -2.220446049250313e-16, 0.6666666666666666, 0, 0, -1.110223024625157e-16, -1.110223024625157e-16, 1, 1],
      [1, 0.5908396909134892, 0.8245653531586671, 1.5, 0.1754346468413329, -2.220446049250313e-16, 0.6666666666666666, 0, 0, -1.110223024625157e-16, -1.110223024625157e-16, 1, 1],
      [1, 0.5908396909134892, 0.8245653531586671, 1.5, 0.1754346468413329, -2.220446049250313e-16, 0.6666666666666666, 0, 0, -1.110223024625157e-16, -1.110223024625157e-16, 1, 1],
      [1, 0.5908396909134892, 0.8245653531586671, 1.5, 0.1754346468413329, -2.220446049250313e-16, 0.6666666666666666, 0, 0, -1.110223024625157e-16, -1.110223024625157e-16, 1, 1],
      [1, 0.5908396909134892, 0.8245653531586671, 1.5, 0.1754346468413329, -2.220446049250313e-16, 0.6666666666666666, 0, 0, -1.110223024625157e-16, -1.110223024625157e-16, 1, 1],
      [1, 0.5908396909134892, 0.8245653531586671, 1.5, 0.1754346468413329, -2.220446049250313e-16, 0.6666666666666666, 0, 0, -1.110223024625157e-16, -1.110223024625157e-16, 1, 1],
      [1, 0.5908396909134892, 0.8245653531586671, 1.5, 0.1754346468413329, -2.220446049250313e-16, 0.6666666666666666, 0, 0, -1.110223024625157e-16, -1.110223024625157e-16, 1, 1],
      [1, 0.5908396909134892, 0.8245653531586671, 1.5, 0.1754346468413329, -2.220446049250313e-16, 0.6666666666666666, 0, 0, -1.110223024625157e-16, -1.110223024625157e-16, 1, 1],
      [0, 0, 0.9991362520746339, 0.1, 0.0008637479253661429, -0.00073134685127485, 0.6666666666666666, 0, 0, -3.163418681746266, -3.163784355171904, 1, 0],
      [0, 0, 1, 0.4606676714282781, 0, 0, 0.6666666666666666, 0, 0, -3.778922728864481, -3.764895517291533, 0.9860707113619627, 0.6296541641433383],
      [0, 0, 0.9991362520746339, 0.1, 0.0008637479253661429, -0.001541689625945253, 0.6666666666666666, 0, 0, -3.974559954627475, -3.975330799440448, 1, 0],
      [0.002707071600856108, 0.001420854561183096, 0.7655299971072137, 282.5250885491899, 0.2344700028927863, 1.539935398636192, 0.2341651685719175, 1, 0, -8.3861238296086, -8.035486703529013, 0.7042392575399286, 0],
      [39.78450957272445, 0, 0.7357332170123102, 0, 0.2642667829876898, 0, 0.6666666666666666, 0, 0, -9.813377268164091, -9.813366274975172, 0.9999890068715052, 39.91860529669559],
      [0, 0, 0.9991362520746339, 0.1, 0.0008637479253661429, -0.001058611991587632, 0.6666666666666666, 0, 0, -3.731961620502944, -3.732490926498738, 1, 0],
      [0, 0, 0.9991362520746339, 0.1, 0.0008637479253661429, -0.001573090641205255, 0.6666666666666666, 0, 0, -4.277543077656837, -4.27832962297744, 1, 0],
      [0, 0, 0.9991362520746339, 0.1, 0.0008637479253661429, -0.001569158553949457, 0.6666666666666666, 0, 0, -3.773795051350717, -3.774579630627692, 1, 0],
      [0, 0, 0.9991362520746339, 0.1, 0.0008637479253661429, -0.001493848359857886, 0.6666666666666666, 0, 0, -3.923029350560962, -3.923776274740891, 1, 0],
      [0, 0, 0.9991362520746339, 0.1, 0.0008637479253661429, -0.001669844900241912, 0.6666666666666666, 0, 0, -4.138223637259665, -4.139058559709786, 1, 0],
      [0, 0, 0.9991362520746339, 0.1, 0.0008637479253661429, -0.001535758722782887, 0.6666666666666666, 0, 0, -4.294720508947854, -4.295488388309245, 1, 0],
      [49.09668540820093, 0, 0.7480543165523451, 0, 0.2519456834476549, 0, 0.6666666666666666, 0, 0, -8.129655538507087, -8.129731761964347, 1, 48.6071158890761],
      [0, 0, 0.9991362520746339, 0.1, 0.0008637479253661429, -0.001669844900241912, 0.6666666666666666, 0, 0, -4.138223637259665, -4.139058559709786, 1, 0],
      [0, 0, 0.9991362520746339, 0.1, 0.0008637479253661429, -0.001614097632172573, 0.6666666666666666, 0, 0, -4.540050377025547, -4.540857425841633, 1, 0],
      [0, 0, 0.9991362520746339, 0.1, 0.0008637479253661429, -0.00160035218633503, 0.6666666666666666, 0, 0, -4.277543077656837, -4.278343253750005, 1, 0],
      [0, 0, 0.9991362520746339, 0.1, 0.0008637479253661429, -0.001524179556254168, 0.6666666666666666, 0, 0, -4.072082278698944, -4.072844368477071, 1, 0],
      [0, 0, 0.9991362520746339, 0.1, 0.0008637479253661429, -0.001535758722782887, 0.6666666666666666, 0, 0, -4.294720508947854, -4.295488388309245, 1, 0],
      [0, 0, 0.9991362520746339, 0.1, 0.0008637479253661429, -0.001460269354008226, 0.6666666666666666, 0, 0, -3.5827273212927, -3.583457455969704, 1, 0],
      [0, 0, 0.9991362520746339, 0.1, 0.0008637479253661429, -0.001696233168193118, 0.6666666666666666, 0, 0, -4.165627684685493, -4.166475801269589, 1, 0],
      [0, 0, 0.9991362520746339, 0.1, 0.0008637479253661429, -0.001971533295359151, 0.6666666666666666, 0, 0, -4.297813061038069, -4.298798827685749, 1, 0],
      [0, 0, 0.9991362520746339, 0.1, 0.0008637479253661429, -0.001542760854277958, 0.6666666666666666, 0, 0, -4.276087487147861, -4.276858867575, 1, 0],
      [0, 0, 0.9991362520746339, 0.1, 0.0008637479253661429, -0.00152215444863657, 0.6666666666666666, 0, 0, -4.128490149518855, -4.129251226743174, 1, 0],
      [1.250729320059885, 0, 1, 0.3986761438071433, 0, 0, 0.6666666666666666, 0, 0, -4.332943166773682, -4.312206129937945, 0.9794764969451022, 1.301235659993812],
      [0, 0, 0.9991362520746339, 0.1, 0.0008637479253661429, -0.001157854543962777, 0.6666666666666666, 0, 0, -3.581271730783723, -3.581850658055705, 1, 0],
      [0, 0, 0.7909846952309311, 275.8110470630962, 0.2090153047690689, 1.491067600154231, 0.2405916167965845, 1, 0, -9.227394345023233, -8.880666147639136, 0.70699746589025, 0],
      [0, 0, 0.9991362520746339, 0.1, 0.0008637479253661429, -0.001535758715446534, 0.6666666666666666, 0, 0, -4.147123171318849, -4.147891050676572, 1, 0],
      [0, 0, 0.9991362520746339, 0.1, 0.0008637479253661429, -0.001614097632172573, 0.6666666666666666, 0, 0, -4.540050377025547, -4.540857425841633, 1, 0],
      [0, 0, 1, 0.4606676714282781, 0, 0, 0.6666666666666666, 0, 0, -3.780187018212168, -3.764895517291533, 0.9848248204147378, 0.6296541641433383],
      [0, 0, 0.9991362520746339, 0.1662973870977647, 0.0008637479253661429, -0.0001802092019094204, 0.6666666666666666, 0, 0, -4.110349798860411, -4.106835435581006, 0.9964918048672241, 0.132302842983554],
      [0, 0, 0.000937652498618593, 33.30318545064993, 0.9990623475013815, 0.9827205624085522, 0.3207827455357808, 1, 0, -7.348815905186669, -7.348821776292264, 1, 0],
      [0.03240379231986607, 0.001017049496059669, 1.000815747607097e-08, 47.9004690961599, 0.9999999899918425, 1.065342839715507, 0.3058459696884082, 0, 0, -6.772836864178669, -6.773742620944476, 1, 0],
      [0, 0, 0.9991362520746339, 0.1, 0.0008637479253661429, -0.001950695805723157, 0.6666666666666666, 0, 0, -4.33071064330459, -4.331685991207451, 1, 0],
      [0, 0, 0.9991362520746339, 0.1, 0.0008637479253661429, -0.001538828223225153, 0.6666666666666666, 0, 0, -3.772339460841741, -3.773108874953353, 1, 0],
      [0, 0, 0.9991362520746339, 0.1, 0.0008637479253661429, -0.001126510118927726, 0.6666666666666666, 0, 0, -4.297452042901016, -4.29801529796048, 1, 0],
      [0, 0, 1, 0.6465041299088284, 0, 0, 0.6666666666666666, 0, 0, -4.339788635605607, -4.28582097488867, 0.9474627462695741, 0.9400491821868175],
      [0, 0, 0.9991362520746339, 0.1, 0.0008637479253661429, -0.001582183759158085, 0.6666666666666666, 0, 0, -3.772339460841741, -3.77313055272132, 1, 0],
      [0, 0, 0.9991362520746339, 0.1, 0.0008637479253661429, -0.001771874140418461, 0.6666666666666666, 0, 0, -4.896201065702662, -4.897087002772871, 1, 0],
      [0, 0, 0.9991362520746339, 0.1, 0.0008637479253661429, -0.001481048950630282, 0.6666666666666666, 0, 0, -3.911037264411563, -3.911777788886878, 1, 0],
      [0, 0, 0.9991362520746339, 0.1, 0.0008637479253661429, -0.001728628718579373, 0.6666666666666666, 0, 0, -3.921392388979723, -3.922256703339012, 1, 0],
      [0, 0, 1, 0.3861199764671248, 0, 0, 0.6666666666666666, 0, 0, -4.161496612783038, -4.139318209631588, 0.9780657294758964, 0.4560207428894453],
      [0, 0, 0.9991362520746339, 0.1, 0.0008637479253661429, -0.001455211636818277, 0.6666666666666666, 0, 0, -4.148217743690771, -4.14894534950918, 1, 0],
      [0, 0, 0.9991362520746339, 0.1, 0.0008637479253661429, -0.001556677773091764, 0.6666666666666666, 0, 0, -3.764895517291533, -3.765673856178079, 1, 0],
      [0, 0, 0.9991362520746339, 0.1, 0.0008637479253661429, -0.001589673698900285, 0.6666666666666666, 0, 0, -4.070626688189968, -4.071421525039418, 1, 0],
      [0, 0, 0.9991362520746339, 0.1, 0.0008637479253661429, -0.001776962954227912, 0.6666666666666666, 0, 0, -4.138223637259665, -4.139112118736779, 1, 0],
      [0, 0, 0.9991362520746339, 0.1, 0.0008637479253661429, -0.002067139397885498, 0.6666666666666666, 0, 0, -4.503273859995963, -4.504307429694905, 1, 0],
      [0, 0, 0.9991362520746339, 0.1, 0.0008637479253661429, -0.002156810359286609, 0.6666666666666666, 0, 0, -4.445410398667074, -4.446488803846718, 1, 0],
      [0, 0, 0.9991362520746339, 0.1, 0.0008637479253661429, -0.001589673698900285, 0.6666666666666666, 0, 0, -4.070626688189968, -4.071421525039418, 1, 0],
      [0, 0, 0.9991362520746339, 0.1, 0.0008637479253661429, -0.001888259426344518, 0.6666666666666666, 0, 0, -4.316317574404714, -4.317261704117886, 1, 0],
      [56.68453791277379, 0, 0.7455960383411658, 0, 0.2544039616588342, 0, 0.6666666666666666, 0, 0, -7.221211703034012, -7.220555789349088, 0.9993443013793998, 54.84337997549952],
      [0, 0, 1, 0.4408921645081373, 0, 0, 0.6666666666666666, 0, 0, -3.761220673675958, -3.733417211011921, 0.9725794962003699, 0.969568493409144],
      [0, 0, 0.000722239122640936, 20.89201736044736, 0.9992777608773591, 0.8279336152992389, 0.3512362784437001, 0, 0, -7.140493742903819, -7.140604043294627, 1, 0],
      [0, 0, 0.9991362520746339, 0.1, 0.0008637479253661429, -0.001522154097020945, 0.6666666666666666, 0, 0, -4.128490149518855, -4.129251226567366, 1, 0],
      [0, 0, 0.9991362520746339, 0.1, 0.0008637479253661429, -0.001618931301022641, 0.6666666666666666, 0, 0, -4.138223637259665, -4.139033102910176, 1, 0],
      [0, 0, 0.9991362520746339, 0.1, 0.0008637479253661429, -0.001026340777163348, 0.6666666666666666, 0, 0, -3.731961620502944, -3.732474790891526, 1, 0],
      [46.17996703620339, 0, 0.7480543165523451, 0, 0.2519456834476549, 0, 0.6666666666666666, 0, 0, -5.937466359957146, -5.937534110366957, 1, 45.74604004564841],
      [0, 0, 0.9991362520746339, 0.1, 0.0008637479253661429, -0.001410159999513105, 0.6666666666666666, 0, 0, -3.937422419460838, -3.938127499460594, 1, 0],
      [0, 0, 0.9991362520746339, 0.1, 0.0008637479253661429, -0.001026340777163348, 0.6666666666666666, 0, 0, -3.731961620502944, -3.732474790891526, 1, 0],
      [0, 0, 0.9991362520746339, 0.1, 0.0008637479253661429, -0.001654815677819776, 0.6666666666666666, 0, 0, -3.974559954627475, -3.975387362466385, 1, 0],
      [0, 0, 0.9991362520746339, 0.1, 0.0008637479253661429, -0.001388834129327776, 0.6666666666666666, 0, 0, -3.911037264411563, -3.911731681476227, 1, 0],
      [0, 0, 0.9991362520746339, 0.1, 0.0008637479253661429, -0.00161893130389501, 0.6666666666666666, 0, 0, -4.28582097488867, -4.286630440540617, 1, 0],
      [0, 0, 1, 0, 0, 0, 1, 0, 0, 0, 0, 1, 0],
      [0, 0, 0.9991362520746339, 0.1, 0.0008637479253661429, -0.001541449309838683, 0.6666666666666666, 0, 0, -4.156728150626309, -4.157498875281228, 1, 0],
      [0, 0, 0.9991362520746339, 0.1, 0.0008637479253661429, -0.001008960840601425, 0.6666666666666666, 0, 0, -3.731961620502944, -3.732466100923245, 1, 0],
      [0, 0, 0.9991362520746339, 0.1, 0.0008637479253661429, -0.001415748048571253, 0.6666666666666666, 0, 0, -3.5827273212927, -3.583435195316985, 1, 0],
      [0, 0, 0.9991362520746339, 0.1, 0.0008637479253661429, -0.001441291084587348, 0.6666666666666666, 0, 0, -3.5827273212927, -3.583447966834993, 1, 0],
      [0, 0, 0.9991362520746339, 0.1, 0.0008637479253661429, -0.001393408538502783, 0.6666666666666666, 0, 0, -4.504368432367886, -4.505065136637137, 1, 0],
      [0, 0, 0.9991362520746339, 0.1, 0.0008637479253661429, -0.001051281724393505, 0.6666666666666666, 0, 0, -3.731961620502944, -3.732487261365141, 1, 0],
      [0, 0, 0.9991362520746339, 0.1, 0.0008637479253661429, -0.001388834094575131, 0.6666666666666666, 0, 0, -4.137862619122611, -4.138557036169899, 1, 0],
      [0, 0, 0.9991362520746339, 0.1, 0.0008637479253661429, -0.00184188147730957, 0.6666666666666666, 0, 0, -4.33071064330459, -4.331631584043245, 1, 0],
      [0, 0, 0.9991362520746339, 0.1, 0.0008637479253661429, -0.001418241545092513, 0.6666666666666666, 0, 0, -3.912492854920539, -3.913201975693085, 1, 0],
      [0, 0, 0.9991362520746339, 0.1, 0.0008637479253661429, -0.001502650001770078, 0.6666666666666666, 0, 0, -3.733417211011921, -3.734168536012806, 1, 0],
      [0, 0, 0.9991362520746339, 0.1, 0.0008637479253661429, -0.001150524218710203, 0.6666666666666666, 0, 0, -3.581271730783723, -3.581846992893079, 1, 0],
      [0, 0, 0.9991362520746339, 0.1, 0.0008637479253661429, -0.001460269354008226, 0.6666666666666666, 0, 0, -3.5827273212927, -3.583457455969704, 1, 0],
      [1.250729320059885, 0, 1, 0.3986761438071433, 0, 0, 0.6666666666666666, 0, 0, -4.332563327677159, -4.312206129937945, 0.9798486110800619, 1.301235659993812],
      [0, 0, 0.9991362520746339, 0.1, 0.0008637479253661429, -0.001460269354008226, 0.6666666666666666, 0, 0, -3.5827273212927, -3.583457455969704, 1, 0],
      [0, 0, 0.9991362520746339, 0.1, 0.0008637479253661429, -0.001531495749172329, 0.6666666666666666, 0, 0, -3.772339460841741, -3.773105208716327, 1, 0],
      [57.06069241110265, 0, 0.7680519984848847, 0, 0.2319480015151153, 0, 0.6666666666666666, 0, 0, -7.664387288001122, -7.664566703734992, 1, 58.17533867348592],
      [0, 0, 0.9991362520746339, 0.1, 0.0008637479253661429, -0.001942378489518504, 0.6666666666666666, 0, 0, -4.521778373362607, -4.522749562607366, 1, 0],
      [0, 0, 0.9991362520746339, 0.1, 0.0008637479253661429, -0.0016889009398664, 0.6666666666666666, 0, 0, -4.165627684685493, -4.166472135155426, 1, 0],
      [0, 0, 0.9991362520746339, 0.1, 0.0008637479253661429, -0.002026786060374874, 0.6666666666666666, 0, 0, -4.445410398667074, -4.446423791697262, 1, 0],
      [0, 0, 0.9991362520746339, 0.1, 0.0008637479253661429, -0.001569158553949457, 0.6666666666666666, 0, 0, -3.773795051350717, -3.774579630627692, 1, 0],
      [0, 0, 0.9991362520746339, 0.1, 0.0008637479253661429, -0.001410160464706323, 0.6666666666666666, 0, 0, -3.937422419460838, -3.938127499693191, 1, 0],
      [1.250729320059885, 0, 1, 0.3986761438071433, 0, 0, 0.6666666666666666, 0, 0, -4.157734467191267, -4.125249844346697, 0.9680373353757632, 1.301235659993812],
      [0, 0, 0.9991362520746339, 0.1, 0.0008637479253661429, -0.001839915759566324, 0.6666666666666666, 0, 0, -4.316317574404714, -4.317237532284497, 1, 0],
      [0, 0, 0.9991362520746339, 0.1, 0.0008637479253661429, -0.002045759817004722, 0.6666666666666666, 0, 0, -4.445410398667074, -4.446433278575577, 1, 0],
      [0, 0, 0.9991362520746339, 0.1, 0.0008637479253661429, -0.001594345257664997, 0.6666666666666666, 0, 0, -4.294720508947854, -4.295517681576686, 1, 0],
      [0, 0, 0.9991362520746339, 0.1, 0.0008637479253661429, -0.001553939388423409, 0.6666666666666666, 0, 0, -3.5827273212927, -3.583504290986911, 1, 0],
      [1.250729320059885, 0, 1, 0.3986761438071433, 0, 0, 0.6666666666666666, 0, 0, -4.157004884811838, -4.125249844346697, 0.9687438560595028, 1.301235659993812],
      [0, 0, 1, 0.3861199764671248, 0, 0, 0.6666666666666666, 0, 0, -4.160159885294416, -4.139318209631588, 0.9793740110353901, 0.4560207428894453],
      [0, 0, 0.9991362520746339, 0.1, 0.0008637479253661429, -0.001402329001304992, 0.6666666666666666, 0, 0, -4.148217743690771, -4.148918908191424, 1, 0],
      [0, 0, 0.9991362520746339, 0.1, 0.0008637479253661429, -0.001757516045970853, 0.6666666666666666, 0, 0, -3.974559954627475, -3.975438712650461, 1, 0],
      [0, 0, 0.9991362520746339, 0.1, 0.0008637479253661429, -0.002098011390163634, 0.6666666666666666, 0, 0, -4.297813061038069, -4.298862066733151, 1, 0],
      [0, 0, 0.9991362520746339, 0.1, 0.0008637479253661429, -0.001099040158393016, 0.6666666666666666, 0, 0, -3.731961620502944, -3.732511140582141, 1, 0],
      [0, 0, 0.9991362520746339, 0.1, 0.0008637479253661429, -0.001553939388423409, 0.6666666666666666, 0, 0, -3.5827273212927, -3.583504290986911, 1, 0],
      [0, 0, 0.9991362520746339, 0.1, 0.0008637479253661429, -0.002156810359286609, 0.6666666666666666, 0, 0, -4.445410398667074, -4.446488803846718, 1, 0],
      [0, 0, 0.9991362520746339, 0.1, 0.0008637479253661429, -0.001478124737001707, 0.6666666666666666, 0, 0, -3.5827273212927, -3.583466383661201, 1, 0],
      [0, 0, 0.9991362520746339, 0.1, 0.0008637479253661429, -0.001435759195677733, 0.6666666666666666, 0, 0, -3.912492854920539, -3.913210734518378, 1, 0],
      [0, 0, 0.9991362520746339, 0.1, 0.0008637479253661429, -0.001433234549635287, 0.6666666666666666, 0, 0, -3.5827273212927, -3.583443938567517, 1, 0],
      [0, 0, 0.9991362520746339, 0.1, 0.0008637479253661429, -0.001405269350981619, 0.6666666666666666, 0, 0, -3.5827273212927, -3.583429955968191, 1, 0],
      [0, 0, 0.9991362520746339, 0.1, 0.0008637479253661429, -0.00141425628021441, 0.6666666666666666, 0, 0, -3.5827273212927, -3.583434449432807, 1, 0],
      [1.250729320059885, 0, 1, 0.3986761438071433, 0, 0, 0.6666666666666666, 0, 0, -4.155730043258853, -4.125249844346697, 0.9699796385275247, 1.301235659993812],
      [0, 0, 0.9991362520746339, 0.1, 0.0008637479253661429, -0.00110845387347247, 0.6666666666666666, 0, 0, -3.581271730783723, -3.58182595772046, 1, 0],
      [0, 0, 0.9991362520746339, 0.1, 0.0008637479253661429, -0.001814411301682028, 0.6666666666666666, 0, 0, -4.46391491203372, -4.464822117684561, 1, 0],
      [0, 0, 0.9991362520746339, 0.1, 0.0008637479253661429, -0.00110845387347247, 0.6666666666666666, 0, 0, -3.581271730783723, -3.58182595772046, 1, 0],
      [0, 0, 0.9991362520746339, 0.1, 0.0008637479253661429, -0.001629099306617476, 0.6666666666666666, 0, 0, -4.165627684685493, -4.166442234338802, 1, 0],
      [0, 0, 0.51369957558901, 48.55028190510782, 0.48630042441099, 0.7291863290244436, 0.3725864659053985, 1, 0, -8.583001278208359, -8.551027062613343, 0.968531554765456, 0],
      [0, 0, 0.9991362520746339, 0.1, 0.0008637479253661429, -0.001173281700533657, 0.6666666666666666, 0, 0, -3.581271730783723, -3.58185837163399, 1, 0],
      [0, 0, 0.0007219632043713736, 28.80942168935805, 0.9992780367956287, 1.301844315515917, 0.2674033335540976, 0, 0, -6.159966060976303, -6.160135081347685, 1, 0],
      [134.0293397861901, 0, 0.7251637872651815, 0, 0.2748362127348185, 0, 0.6666666666666666, 0, 0, -9.808980650799265, -9.808981124765094, 1, 133.9957582088759],
      [0, 0, 0.9991362520746339, 0.1, 0.0008637479253661429, -0.001986757136574369, 0.6666666666666666, 0, 0, -4.669375710991613, -4.6703690895599, 1, 0],
      [0, 0, 0.9991362520746339, 0.1, 0.0008637479253661429, -0.001600352172371977, 0.6666666666666666, 0, 0, -3.938878009969814, -3.939678186056, 1, 0],
      [0, 0, 1, 0.4606676714282781, 0, 0, 0.6666666666666666, 0, 0, -3.778731427703192, -3.763439926782557, 0.9848248204147378, 0.6296541641433383],
      [0, 0, 0.9991362520746339, 0.1, 0.0008637479253661429, -0.001157854543962777, 0.6666666666666666, 0, 0, -3.581271730783723, -3.581850658055705, 1, 0],
      [0, 0, 0.9991362520746339, 0.1, 0.0008637479253661429, -0.001578822445988948, 0.6666666666666666, 0, 0, -4.129945740027831, -4.130735151250826, 1, 0],
      [0, 0, 0.9991362520746339, 0.1, 0.0008637479253661429, -0.001058611991587632, 0.6666666666666666, 0, 0, -3.731961620502944, -3.732490926498738, 1, 0],
      [40.60972981283444, 24.99833448388348, 0.7817428506051686, 23.18124490240526, 0.2182571493948314, 0, 0.6666666666666666, 0, 0, -9.597134666200049, -9.599676191066921, 1, 42.48941172612046],
      [38.88176381837449, 0, 0.7714844298030168, 0, 0.2285155701969832, 0, 0.6666666666666666, 0, 0, -6.073043469866215, -6.072968138646526, 0.9999246716176314, 40.15113168803051],
      [0, 0, 1, 0.3861199764671248, 0, 0, 0.6666666666666666, 0, 0, -4.160159885294416, -4.139318209631588, 0.9793740110353901, 0.4560207428894453],
      [0, 0, 1, 0.4606676714282781, 0, 0, 0.6666666666666666, 0, 0, -3.780187018212168, -3.764895517291533, 0.9848248204147378, 0.6296541641433383],
      [0, 0, 0.9991362520746339, 0.1, 0.0008637479253661429, -0.001432509373967328, 0.6666666666666666, 0, 0, -3.911037264411563, -3.911753519098546, 1, 0],
      [0, 0, 0.9991362520746339, 0.1, 0.0008637479253661429, -0.001058611991587632, 0.6666666666666666, 0, 0, -3.731961620502944, -3.732490926498738, 1, 0],
      [0, 0, 0.9991362520746339, 0.1, 0.0008637479253661429, -0.001614097632172573, 0.6666666666666666, 0, 0, -4.540050377025547, -4.540857425841633, 1, 0],
      [0, 0, 0.9991362520746339, 0.1, 0.0008637479253661429, -0.001473243333552254, 0.6666666666666666, 0, 0, -3.923029350560962, -3.923765972227738, 1, 0],
      [0, 0, 0.0007216874283552554, 21.33716278835463, 0.9992783125716448, 0.1956592676622577, 0.529968856174873, 1, 0, -7.981786308209221, -7.981787538991407, 1, 0],
      [39.77165830596962, 0, 0.8325325081728846, 0, 0.1674674918271154, 0, 0.6666666666666666, 0, 0, -6.037988491283629, -6.03835108066378, 1, 40.79196038234231],
      [79.83204055789021, 0, 0.7601313286363983, 0, 0.2398686713636017, 0, 0.6666666666666666, 0, 0, -7.108923663655321, -7.108912262700247, 0.9999885991099158, 79.2940126408643],
      [0, 0, 0.9991362520746339, 0.1, 0.0008637479253661429, -0.001551558771526018, 0.6666666666666666, 0, 0, -3.938878009969814, -3.939653789355577, 1, 0],
      [0, 0, 0.9991362520746339, 0.1, 0.0008637479253661429, -0.001448302510047128, 0.6666666666666666, 0, 0, -4.070626688189968, -4.071350839444992, 1, 0],
      [0, 0, 1, 0.4408921645081373, 0, 0, 0.6666666666666666, 0, 0, -3.761220673675958, -3.733417211011921, 0.9725794962003699, 0.969568493409144],
      [0, 0, 0.9991362520746339, 0.1, 0.0008637479253661429, -0.001418241470954484, 0.6666666666666666, 0, 0, -3.764895517291533, -3.765604638027011, 1, 0],
      [50.02577750633842, 0, 0.7519153125766725, 0, 0.2480846874233275, 0, 0.6666666666666666, 0, 0, -10.3587967902614, -10.35906475001239, 1, 51.27760988111803],
      [0, 0, 0.9991362520746339, 0.1, 0.0008637479253661429, -0.001415748048571253, 0.6666666666666666, 0, 0, -3.5827273212927, -3.583435195316985, 1, 0],
      [40.57418307466219, 0, 0.8264019488192006, 0, 0.1735980511807994, 0, 0.6666666666666666, 0, 0, -6.199460240360867, -6.199456231606483, 0.9999959912536512, 40.53449177223798],
      [0, 0, 0.9991362520746339, 0.1, 0.0008637479253661429, -0.001907782747419873, 0.6666666666666666, 0, 0, -4.521778373362607, -4.522732264736317, 1, 0],
      [0, 0, 0.9991362520746339, 0.1, 0.0008637479253661429, -0.001122557476235464, 0.6666666666666666, 0, 0, -3.581271730783723, -3.581833009521841, 1, 0],
      [0, 0, 0.9991362520746339, 0.1, 0.0008637479253661429, -0.001122557476235464, 0.6666666666666666, 0, 0, -3.581271730783723, -3.581833009521841, 1, 0],
      [0, 0, 0.9991362520746339, 0.1, 0.0008637479253661429, -0.001388834094575131, 0.6666666666666666, 0, 0, -4.137862619122611, -4.138557036169899, 1, 0],
      [0, 0, 0.9991362520746339, 0.1, 0.0008637479253661429, -0.00150264921985066, 0.6666666666666666, 0, 0, -3.733417211011921, -3.734168535621846, 1, 0],
      [0, 0, 0.0007824589750642483, 26.71994341477009, 0.9992175410249358, 0.6410574449121977, 0.3931123514198641, 0, 0, -7.384505667039944, -7.384512801701214, 1, 0],
      [0, 0, 0.9991362520746339, 0.1, 0.0008637479253661429, -0.001785322194901795, 0.6666666666666666, 0, 0, -4.46391491203372, -4.46480757313117, 1, 0],
      [0, 0, 0.9991362520746339, 0.1, 0.0008637479253661429, -0.001370248711928923, 0.6666666666666666, 0, 0, -3.763439926782557, -3.764125051138522, 1, 0],
      [56.4966235862528, 0, 0.7669329445830082, 0, 0.2330670554169918, 0, 0.6666666666666666, 0, 0, -6.183446224021792, -6.183448906374673, 1, 56.52231648542986],
      [0, 0, 0.9991362520746339, 0.1, 0.0008637479253661429, -0.001654815677819776, 0.6666666666666666, 0, 0, -3.974559954627475, -3.975387362466385, 1, 0],
      [0, 0, 0.9991362520746339, 0.1, 0.0008637479253661429, -0.001376204905491285, 0.6666666666666666, 0, 0, -3.733417211011921, -3.734105313464666, 1, 0],
      [48.02867301761411, 0, 0.7495499920577962, 0, 0.2504500079422038, 0, 0.6666666666666666, 0, 0, -5.669342486281121, -5.669820352193049, 1, 50.17307609264994],
      [0, 0, 0.9991362520746339, 0.1, 0.0008637479253661429, -0.001334134281549382, 0.6666666666666666, 0, 0, -3.763439926782557, -3.764106993923332, 1, 0],
      [0, 0, 0.9991362520746339, 0.1, 0.0008637479253661429, -0.001725268242982025, 0.6666666666666666, 0, 0, -4.33071064330459, -4.331573277426081, 1, 0],
      [0, 0, 0.9991362520746339, 0.1, 0.0008637479253661429, -0.001273291252557485, 0.6666666666666666, 0, 0, -4.139318209631588, -4.139954855257867, 1, 0],
      [69.21433419306516, 0, 0.7680519984848847, 0, 0.2319480015151153, 0, 0.6666666666666666, 0, 0, -7.697219562172945, -7.697435867077368, 1, 70.85613000537141],
      [0, 0, 0.7356136105725505, 209.341356670982, 0.2643863894274495, 1.416985554541661, 0.2507115114553329, 1, 0, -8.769658862114333, -8.523710493979708, 0.7819625980594571, 0],
      [0, 0, 0.9991362520746339, 0.1, 0.0008637479253661429, -0.001334134281549382, 0.6666666666666666, 0, 0, -3.763439926782557, -3.764106993923332, 1, 0],
      [0, 0, 0.9991362520746339, 0.1, 0.0008637479253661429, -0.001408648686611613, 0.6666666666666666, 0, 0, -4.128490149518855, -4.129194473862161, 1, 0],
      [0, 0, 0.9991362520746339, 0.1, 0.0008637479253661429, -0.001305007666621449, 0.6666666666666666, 0, 0, -3.937422419460838, -3.938074923294149, 1, 0],
      [49.26639145222579, 0, 0.7491624465954762, 0, 0.2508375534045238, 0, 0.6666666666666666, 0, 0, -7.513058949599774, -7.513054814366508, 0.9999958647752838, 49.19938177654178],
      [0, 0, 0.9991362520746339, 0.1, 0.0008637479253661429, -0.001046739502789329, 0.6666666666666666, 0, 0, -3.581271730783723, -3.581795100535118, 1, 0],
      [0, 0, 0.9991362520746339, 0.1, 0.0008637479253661429, -0.0013836075050353, 0.6666666666666666, 0, 0, -4.128490149518855, -4.129181953271373, 1, 0],
      [0, 0, 0.9991362520746339, 0.1, 0.0008637479253661429, -0.001539828130477261, 0.6666666666666666, 0, 0, -4.540050377025547, -4.540820291090785, 1, 0],
      [0, 0, 1, 0.2209046906161234, 0, 0, 0.6666666666666666, 0, 0, -3.805145932231819, -3.763439926782557, 0.9591517245036768, 0.9400491821868175],
      [0, 0, 0.9991362520746339, 0.1, 0.0008637479253661429, -0.001122557476235464, 0.6666666666666666, 0, 0, -3.581271730783723, -3.581833009521841, 1, 0],
      [0, 0, 0.9991362520746339, 0.1, 0.0008637479253661429, -0.001794433388553784, 0.6666666666666666, 0, 0, -4.33071064330459, -4.331607859998867, 1, 0],
      [0, 0, 0.9991362520746339, 0.1, 0.0008637479253661429, -0.001388834129327776, 0.6666666666666666, 0, 0, -3.911037264411563, -3.911731681476227, 1, 0],
      [0, 0, 1, 0.4408921645081373, 0, 0, 0.6666666666666666, 0, 0, -3.761220673675958, -3.733417211011921, 0.9725794962003699, 0.969568493409144],
      [0, 0, 0.9991362520746339, 0.1, 0.0008637479253661429, -0.001477708657720456, 0.6666666666666666, 0, 0, -3.924484941069938, -3.925223795398798, 1, 0],
      [0, 0, 0.9991362520746339, 0.1, 0.0008637479253661429, -0.001388834129327776, 0.6666666666666666, 0, 0, -3.911037264411563, -3.911731681476227, 1, 0],
      [0, 0, 0.9991362520746339, 0.1, 0.0008637479253661429, -0.001349439693004939, 0.6666666666666666, 0, 0, -3.5827273212927, -3.583402041139202, 1, 0],
      [0, 0, 0.9991362520746339, 0.1, 0.0008637479253661429, -0.001312482911044022, 0.6666666666666666, 0, 0, -3.573827787233516, -3.574484028689038, 1, 0],
      [0, 0, 1, 0.4606676714282781, 0, 0, 0.6666666666666666, 0, 0, -3.777620069132664, -3.763439926782557, 0.9859199223321686, 0.6296541641433383],
      [0, 0, 0.9991362520746339, 0.1, 0.0008637479253661429, -0.001531415327847618, 0.6666666666666666, 0, 0, -3.974559954627475, -3.975325662291399, 1, 0],
      [0, 0, 0.9991362520746339, 0.1, 0.0008637479253661429, -0.001310177608812246, 0.6666666666666666, 0, 0, -3.5827273212927, -3.583382410097106, 1, 0],
      [0, 0, 0.9991362520746339, 0.1, 0.0008637479253661429, -0.001367515314859347, 0.6666666666666666, 0, 0, -3.924484941069938, -3.925168698727368, 1, 0],
      [0, 0, 0.9991362520746339, 0.1, 0.0008637479253661429, -0.001285268675339957, 0.6666666666666666, 0, 0, -3.57237219672454, -3.57301483106221, 1, 0],
      [0, 0, 0.000722961328035666, 30.62831601864117, 0.9992770386719644, 1.254386038939744, 0.2746475132823669, 0, 0, -5.891272635176588, -5.891258490791284, 0.9999858557147268, 0],
      [0, 0, 0.9991362520746339, 0.1, 0.0008637479253661429, -0.001348044597819786, 0.6666666666666666, 0, 0, -3.5827273212927, -3.58340134359161, 1, 0],
      [42.16717261902109, 0, 0.8180380062386293, 0, 0.1819619937613707, 0, 0.6666666666666666, 0, 0, -6.039444081792605, -6.039867076946233, 1, 40.79196038234231],
      [0, 0, 0.9991362520746339, 0.1, 0.0008637479253661429, -0.001477709217874157, 0.6666666666666666, 0, 0, -3.733417211011921, -3.734156065620858, 1, 0],
      [0, 0, 0.9991362520746339, 0.1, 0.0008637479253661429, -0.001850867900468955, 0.6666666666666666, 0, 0, -4.33071064330459, -4.331636077254824, 1, 0],
      [0, 0, 0.9991362520746339, 0.1, 0.0008637479253661429, -0.001432304155354558, 0.6666666666666666, 0, 0, -3.5827273212927, -3.583443473370377, 1, 0],
      [0, 0, 0.9991362520746339, 0.1, 0.0008637479253661429, -0.001488935386474211, 0.6666666666666666, 0, 0, -4.147123171318849, -4.147867639012086, 1, 0],
      [48.09901724983709, 20.92352314690659, 0.7855403678924087, 21.0576317176763, 0.2144596321075913, 0, 0.6666666666666666, 0, 0, -9.793719123677999, -9.793701206435459, 0.9999820829179725, 47.93597996571991],
      [0, 0, 0.9991362520746339, 0.1, 0.0008637479253661429, -0.001521316314628152, 0.6666666666666666, 0, 0, -3.773795051350717, -3.774555709508031, 1, 0],
      [0, 0, 0.9991362520746339, 0.1, 0.0008637479253661429, -0.001731988401980189, 0.6666666666666666, 0, 0, -4.316317574404714, -4.317183568605704, 1, 0],
      [0, 0, 1, 0.4408921645081373, 0, 0, 0.6666666666666666, 0, 0, -3.761220673675958, -3.733417211011921, 0.9725794962003699, 0.969568493409144],
      [0, 0, 0.9991362520746339, 0.1, 0.0008637479253661429, -0.001325803045153506, 0.6666666666666666, 0, 0, -4.148217743690771, -4.148880645213348, 1, 0],
      [0, 0, 0.5473286794585744, 89.4230684663719, 0.4526713205414256, 1.825065467899726, 0.2002323270917648, 1, 0, -9.304215095919151, -9.094647659638902, 0.8109349511426696, 0],
      [0, 0, 0.9991362520746339, 0.1, 0.0008637479253661429, -0.001026340777163348, 0.6666666666666666, 0, 0, -3.731961620502944, -3.732474790891526, 1, 0],
      [0, 0, 0.9991362520746339, 0.1, 0.0008637479253661429, -0.001026340777163348, 0.6666666666666666, 0, 0, -3.731961620502944, -3.732474790891526, 1, 0],
      [0, 0, 0.9991362520746339, 0.1, 0.0008637479253661429, -0.001551558771526018, 0.6666666666666666, 0, 0, -3.938878009969814, -3.939653789355577, 1, 0],
      [0, 0, 0.7148981675068494, 149.6666660935591, 0.2851018324931506, 1.118978112904184, 0.2965919442061434, 1, 0, -9.185680089760304, -9.017896917627555, 0.8455371508189837, 0],
      [36.90750554401045, 0, 0.8327675100190265, 0, 0.1672324899809735, 0, 0.6666666666666666, 0, 0, -6.509209931517237, -6.510824104826568, 1, 39.08092459104927],
      [0, 0, 0.0007219631852157637, 20.84926159664086, 0.9992780368147842, 0.6163127508432993, 0.3991530549795648, 0, 0, -6.892637627924314, -6.892602797759457, 0.9999651704417042, 0],
      [10000, 0, 1e-08, 20.53273396545023, 0.9999999899999999, 0, 0.6666666666666666, 0, 0, -8.770879353292189, -8.391096168945111, 0.6840096971288705, 1.810886179620408],
      [0, 0, 0.000722239122640936, 19.54672276505338, 0.9992777608773591, 0.7344838727651322, 0.3713988436465226, 1, 0, -7.728004487003937, -7.728071792954948, 1, 0],
      [0, 0, 0.9991362520746339, 0.1, 0.0008637479253661429, -0.001173281700533657, 0.6666666666666666, 0, 0, -3.581271730783723, -3.58185837163399, 1, 0],
      [0, 0, 0.8267291681261324, 387.8361731654336, 0.1732708318738676, 1.37310844371839, 0.2569295938715639, 1, 0, -10.73722100730533, -10.31627143976805, 0.656423205595386, 0],
      [0, 0, 0.9991362520746339, 0.1, 0.0008637479253661429, -0.001540295830761096, 0.6666666666666666, 0, 0, -3.773795051350717, -3.774565199266098, 1, 0],
      [0, 0, 0.9991362520746339, 0.1, 0.0008637479253661429, -0.001438656941106231, 0.6666666666666666, 0, 0, -4.148217743690771, -4.148937072161324, 1, 0],
      [0, 0, 0.000721687486422321, 25.24697139665162, 0.9992783125135777, 0.9076344414617665, 0.3351290907186296, 1, 0, -8.269033037740043, -8.269105535363305, 1, 0],
      [0, 0, 0.9991362520746339, 0.1, 0.0008637479253661429, -0.001535032880782161, 0.6666666666666666, 0, 0, -3.5827273212927, -3.583494837733091, 1, 0],
      [0, 0, 0.541481003977159, 79.36182034344255, 0.458518996022841, 0.6137449806696722, 0.3997873200570289, 1, 0, -8.917682719854684, -8.882815663027515, 0.9657337954369044, 0],
      [0, 0, 0.9991362520746339, 0.1, 0.0008637479253661429, -0.001173281700533657, 0.6666666666666666, 0, 0, -3.581271730783723, -3.58185837163399, 1, 0],
      [0, 0, 0.9991362520746339, 0.1, 0.0008637479253661429, -0.001173281700533657, 0.6666666666666666, 0, 0, -3.581271730783723, -3.58185837163399, 1, 0],
      [0, 0, 0.9991362520746339, 0.1, 0.0008637479253661429, -0.001647056742006825, 0.6666666666666666, 0, 0, -3.773795051350717, -3.774618579721721, 1, 0],
      [0, 0, 0.9991362520746339, 0.1, 0.0008637479253661429, -0.001535032880782161, 0.6666666666666666, 0, 0, -3.5827273212927, -3.583494837733091, 1, 0],
      [0, 0, 1, 0.4606676714282781, 0, 0, 0.6666666666666666, 0, 0, -4.163177189799559, -4.148217743690771, 0.9851518905347983, 0.6296541641433383],
      [0, 0, 0.9991362520746339, 0.1, 0.0008637479253661429, -0.001912249546675682, 0.6666666666666666, 0, 0, -4.33071064330459, -4.331666768077928, 1, 0],
      [1.250729320059885, 0, 1, 0.3986761438071433, 0, 0, 0.6666666666666666, 0, 0, -4.156723863199662, -4.125249844346697, 0.9690161322756908, 1.301235659993812],
      [57.16678707514319, 0, 0.7761811038993109, 0, 0.2238188961006891, 0, 0.6666666666666666, 0, 0, -6.454464936049882, -6.454489101520638, 1, 57.52390928518319],
      [0, 0, 0.9991362520746339, 0.1, 0.0008637479253661429, -0.001524399241707997, 0.6666666666666666, 0, 0, -3.763439926782557, -3.764202126403411, 1, 0],
      [0, 0, 0.8161728908137821, 296.7297639651419, 0.1838271091862179, 1.215405360753142, 0.2807661420763519, 1, 0, -9.392959916423999, -9.054765812715056, 0.7130568674671792, 0],
      [0, 0, 0.9991362520746339, 0.1, 0.0008637479253661429, -0.001524399207067262, 0.6666666666666666, 0, 0, -4.137862619122611, -4.138624818726145, 1, 0],
      [0, 0, 0.9991362520746339, 0.1, 0.0008637479253661429, -0.001703010005146055, 0.6666666666666666, 0, 0, -4.129945740027831, -4.130797245030404, 1, 0],
      [44.45431800198882, 0, 0.743069188613259, 0, 0.256930811386741, 0, 0.6666666666666666, 0, 0, -8.069157025523419, -8.069055156570162, 0.9998981362352035, 45.15651786767923],
      [0, 0, 0.9991362520746339, 0.1, 0.0008637479253661429, -0.001589673696087424, 0.6666666666666666, 0, 0, -3.923029350560962, -3.923824187409006, 1, 0],
      [0, 0, 0.9991362520746339, 0.1, 0.0008637479253661429, -0.00209401929938835, 0.6666666666666666, 0, 0, -4.521778373362607, -4.522825383012301, 1, 0],
      [0, 0, 0.9991362520746339, 0.1, 0.0008637479253661429, -0.001634271892054784, 0.6666666666666666, 0, 0, -4.147123171318849, -4.147940307264876, 1, 0],
      [0, 0, 0.9991362520746339, 0.1, 0.0008637479253661429, -0.001888259426344518, 0.6666666666666666, 0, 0, -4.316317574404714, -4.317261704117886, 1, 0],
      [0, 0, 0.9991362520746339, 0.1, 0.0008637479253661429, -0.001601759471155262, 0.6666666666666666, 0, 0, -3.773795051350717, -3.774595931086295, 1, 0],
      [0, 0, 0.9991362520746339, 0.1, 0.0008637479253661429, -0.00151911132847804, 0.6666666666666666, 0, 0, -3.5827273212927, -3.583486876956939, 1, 0],
      [36.75799599350776, 0, 0.7426173187315532, 0, 0.2573826812684468, 0, 0.6666666666666666, 0, 0, -6.302906690290428, -6.30292491071133, 1, 36.50967537804664],
      [0, 0, 0.9991362520746339, 0.1, 0.0008637479253661429, -0.002196372899250676, 0.6666666666666666, 0, 0, -4.650871197624968, -4.651969384074594, 1, 0],
      [42.02050281319377, 0, 0.7473441701865994, 0, 0.2526558298134006, 0, 0.6666666666666666, 0, 0, -7.189224678409842, -7.18922651576084, 1, 42.08421423415856],
      [0, 0, 0.9991362520746339, 0.1, 0.0008637479253661429, -0.001232118841203445, 0.6666666666666666, 0, 0, -3.581271730783723, -3.581887790204325, 1, 0],
      [0, 0, 1, 0, 0, 0, 1, 0, 0, 0, 0, 1, 0],
      [0, 0, 0.9991362520746339, 0.1, 0.0008637479253661429, -0.00162195100946505, 0.6666666666666666, 0, 0, -3.924484941069938, -3.925295916574671, 1, 0],
      [56.67472922457573, 0.003285936268260056, 0.7508671305130432, 0.8788654368372406, 0.2491328694869568, 0, 0.6666666666666666, 0, 0, -6.249004137091989, -6.264866625222474, 1, 57.52390928518319],
      [44.65524515010049, 0, 0.7697371495900827, 0, 0.2302628504099173, 0, 0.6666666666666666, 0, 0, -7.968234857327023, -7.96823722724456, 1, 44.54834022784551],
      [0, 0, 1, 0, 0, 0, 1, 0, 0, 0, 0, 1, 0],
      [0, 0, 0.9991362520746339, 0.1, 0.0008637479253661429, -0.00176569963102402, 0.6666666666666666, 0, 0, -3.974559954627475, -3.975442804442987, 1, 0],
      [0, 0, 0.9991362520746339, 0.1, 0.0008637479253661429, -0.001569482291870372, 0.6666666666666666, 0, 0, -3.733417211011921, -3.734201952157856, 1, 0],
      [0, 0, 0.4762323796321725, 40.11482860881281, 0.5237676203678275, 0.5093314514935194, 0.4268595671744228, 0, 0, -8.960741950883047, -8.942391353667666, 0.9818167497901363, 0],
      [104.1648229538033, 0, 0.5462753304185316, 293.3082888771701, 0.4537246695814684, 0.1148055273483557, 0.5666331097460499, 0, 0, -10.68799669218732, -10.41952218451582, 0.7645449125792584, 114.1852667955378] 
      ]
    },
   "headers":    [
["&alpha;", "Synonymous substitution rate at a site"],
    ["&beta;<sup>1</sup>", "Non-synonymous substitution rate at a site for the negative/neutral evolution component 1"],
    ["p<sup>1</sup>", "Mixture distribution weight allocated to negative/neutral evolution component 1"],
    ["&beta;<sup>+</sup>", "Non-synonymous substitution rate at a site for the positive selection component"],
    ["p<sup>+</sup>", "Mixture distribution weight allocated to the positive selection component"],
    ["LRT", "Likelihood ratio test statistic for episodic diversification, i.e., p<sup>+</sup> &gt; 0 <emph>and<emph> &beta;<sup>+</sup> &gt; &alpha;"],
    ["p-value", "Asymptotic p-value for episodic diversification, i.e., p<sup>+</sup> &gt; 0 <emph>and<emph> &beta;<sup>+</sup> &gt; &alpha;"],
    ["# branches under selection", "The (very approximate and rough) estimate of how many branches may have been under selection at this site, i.e., had an empirical Bayes factor of 100 or more for the &beta;<sup>+</sup> rate"],
    ["Total branch length", "The total length of branches contributing to inference at this site, and used to scale dN-dS"],
    ["MEME LogL", "Site Log-likelihood under the MEME model"],
    ["FEL LogL", "Site Log-likelihood under the FEL model"],
    ["FEL &alpha;", "Synonymous substitution rate at a site under the FEL model"],
    ["FEL &beta;", "Non-synonymous substitution rate at a site under the FEL model"] 
    ]
  },
 "analysis":{
   "authors":"Sergei L. Kosakovsky Pond, Steven Weaver",
   "citation":"Detecting Individual Sites Subject to Episodic Diversifying Selection. _PLoS Genet_ 8(7): e1002764.",
   "contact":"spond@temple.edu",
   "info":"MEME (Mixed Effects Model of Evolution)\n    estimates a site-wise synonymous (&alpha;) and a two-category mixture of non-synonymous\n    (&beta;-, with proportion p-, and &beta;+ with proportion [1-p-]) rates, and\n    uses a likelihood ratio test to determine if &beta;+ > &alpha; at a site.\n    The estimates aggregate information over a proportion of branches at a site,\n    so the signal is derived from\n    episodic diversification, which is a combination of strength of selection [effect size] and\n    the proportion of the tree affected. A subset of branches can be selected\n    for testing as well, in which case an additional (nuisance) parameter will be\n    inferred -- the non-synonymous rate on branches NOT selected for testing. Multiple partitions within a NEXUS file are also supported\n    for recombination - aware analysis. Version 3.0 adds a different format for ancestral state reconstruction, branch-site posterior storage, and site-level heterogeneity testing. \n    Version 4 adds support for multiple hits and more than 2 rate classes on omega, as well as site-level imputation option.\n    Version 4.1 fixes bugs with EBF computation for > 2 more rates and MH reporting.\n    ",
   "requirements":"in-frame codon alignment and a phylogenetic tree",
   "settings":{
     "Imputed States":0,
     "fit-mode":0,
     "multihit":"None",
     "rates":2,
     "site-filter":{
       "site-filter":null,
       "site-save-filter":null
      }
    },
   "version":"4.1"
  },
 "branch attributes":{
   "0":{
     "DireGB":{
       "Global MG94xREV":0.005736463961965981,
       "Nucleotide GTR":0.005727252686407681,
       "Posterior prob omega class by site":        [
[0, 0.8500551577231423, 0.8500558574211705, 0.8500560040292433, 0.8500692693268186, 0.8500558574212423, 0.8500562235603043, 0, 0.8500562235603186, 0.850053953624184, 0.8500712114862039, 6.121880566678005e-13, 0, 0.8500371865238415, 0, 0.8500599665527843, 0.8500539536241848, 0.01170908552902723, 0.9549229489135029, 0.01173192553610357, 0.8500535473224682, 0.8500480407669569, 0.8500503260835209, 0.85006023509039, 0.8500712114862039, 0.8500567063703808, 0.8500524814696613, 0.8500650276290714, 0.8500586662647782, 0.8500524814696692, 0.9443639659654003, 0.8500540617076088, 0.8500567063703808, 0.8500586662647707, 0.8500691366948422, 0.8500513919490424, 0.8500524814696692, 0.8500586662647789, 0.8540981803427375, 0.8500710788556549, 0.8500562235603178, 0.8500682490754755, 0.8500503260836059, 0.9791863568695545, 0.8500562235603178, 0.8500503260836059, 0.8500504909710712, 0.8500503260836051, 1.088008960677793e-08, 0.8500725176753795, 0, 0.8500670330059596, 0.8500371865238415, 0.8500513011045423, 0, 0.8500586662647707, 0.8565212768050159, 0.8500406731828868, 0.8500503260835077, 0.8500406731828868, 0.8500380683488677, 0, 0.8500586662647707, 0, 0.8500503260836059, 0.8500513011045423, 0.8500650276290708, 0, 0, 0.8500530024148192, 0.8500570698614766, 0.8500504909710705, 0.8500513919490349, 0.8500503260836059, 0.8500503260835077, 0.8500371865238385, 0, 0.8500000000000001, 0.7472073379055628, 0.8500000000000001, 0, 0.8500000000000001, 0.8500000000000001, 0.8500000000000001, 0.7763664835964542, 0, 0, 0.8500000000000001, 0.8500000000000001, 0.8500725176753795, 0.8500586662647789, 0.8500692693268186, 0.8500710788556549, 0.8500513919490349, 0.8454150915973218, 0, 0.8500692693268186, 0, 0.8500406731828865, 0.8500586662647789, 0.8500513919490424, 0.8500503260836055, 0.8500562235603043, 0.8500503260835077, 0.8500503260835055, 0.8500000000000001, 0.8500000000000001, 0.8500000000000001, 0, 0, 0.8500000000000001, 0.8500000000000001, 0, 0.8499999999999993, 0.8500000000000001, 0, 0, 0.8500000000000001, 0.8499999999999998, 0.8499999999999993, 0.8500000000000001, 0.8500000000000001, 0.8500000000000001, 0, 0.8500000000000001, 0.8500000000000001, 0.850000000230973, 0.8500371865238415, 0.8500535473225278, 0.8500524814696608, 0.8500586662647789, 0, 0.8500524814696613, 0.8500503260836063, 0.8500691366948422, 0.8500503260835077, 0.8500468282618853, 0.8500468282618853, 0, 0.8500292793031546, 0.850056223560279, 0.8500570698614766, 0.850056223560279, 0, 0, 0.850056223560279, 0.8500503260836051, 0.8500558574211887, 0.850056223560279, 0, 0, 0.8500535473224682, 1.089545854663054e-08, 0.8500535473224682, 0.8500567063703816, 0.8500535473224682, 0.8500599665527839, 0.8500558574212446, 0.920825490743907, 0.0003081737554500484, 0.850056223560279, 0.8939840018759494, 0, 0.8500513011045423, 0, 0.8500586662647789, 0.8500374126549503, 0.8500558574211887, 0.8500406731828865, 0.8500710788556541, 0.8500692693268186, 4.772959473642498e-08, 0.8500524814696608, 0, 0.8500406731828861, 0.8500503260835077, 0.8500513919490417, 0.8500524814696608, 0.8500710788556541, 0, 0.8500627642774317, 0, 0.8500513011045423, 0.07562682716814778, 0.8500513919490417, 0.8500503260836051, 0.8500503260836063, 0.8500513011045427, 0.8500562235603186, 0.8500503260836063, 0.918512420670174, 1.113883522011272e-08, 0.8500374126549503, 0.8500692693268186, 0.8500535473225278, 0, 0.8500513919490417, 0.8500503260836059, 0.8500595929317224, 0.8500535473225278, 0.8500599665527839, 0.8500558574211705, 0.8500524814696692, 0.8500371865238415, 0, 0.8500558574211713, 0.8500567063703816, 0.850051391949042, 0.8500670330059596, 0, 0, 0.8500691366948422, 0, 0.8500513011045427, 0.8500562235603043, 0.8500524814696613, 0, 0.8500562235603035, 0.8500524814696692, 0.7700461497357394, 0.850026584173216, 0.8500406731828865, 0.8888279594895959, 0.8500503260835077, 0.8500558574212423, 0.8500503260835077, 0, 0.8500513919490417, 0.8500374126549503, 0.8500371865238412, 0.8500513919490417, 0.8500586662647707, 0.75, 0.75, 0.75, 0.75, 0.75, 0.75, 0.75, 0.75, 0.75, 0.75, 0.75, 0.75, 0.75, 0.75, 0.75, 0.75, 0.75, 0.75, 0.75, 0.75, 0.75, 0.75, 0.75, 0.75, 0.8500000000000001, 0, 0.8500000000000001, 0.7965402763387031, 0, 0.8500371865238415, 0.8500562235603186, 0.8500551275512046, 0.8500524814696613, 0.8500586662647707, 0.850053953624184, 0, 0.8500586662647707, 0.8500567063703816, 0.8500562235603186, 0.8500535473224833, 0.850053953624184, 0.8500513011045423, 0.8500595929317224, 0.8500692693268186, 0.8500551577231642, 0.8500551577231423, 0, 0.8500406731828868, 0.9288498225095509, 0.8500539536241637, 0.8500567063703816, 0, 0.985456751308504, 1e-08, 1.002350479614568e-08, 0.8500650276290714, 0.8500540617076088, 0.8500371865238355, 0, 0.8500540617076088, 0.8500602350903907, 0.8500503260836059, 0.8500570698614769, 0, 0.8500480407669569, 0.850051391949042, 0.8500524814696692, 0.8500586662647707, 0.8500682490754755, 0.8500712114862039, 0.8500524814696692, 0.8500627642774309, 0, 0, 1.088643546519128e-08, 0.8500551577231423, 0.8500586662647707, 0.8500371865238412, 0, 0.8500510982696149, 0.8500371865238412, 0.8500599665527839, 0.8500503260836059, 0.8500586662647789, 0, 0.8500558574211705, 0.8500371865238412, 0.8500513011045423, 0.8500513011045423, 0.8500504909710712, 0.8500371865238415, 0.8500503260835077, 0.8500650276290708, 0.8500513919490424, 0.8500535473225275, 0.8500406731828865, 0.8500513011045423, 0, 0.8500513011045423, 0.8500540617076088, 0, 0.8500691366948422, 0.8500595929317224, 0.8500712114862039, 0.8500551275512046, 0.8500510982696149, 0, 0.8500627642774309, 0.8500712114862039, 0.850053953624184, 0.8500513011045423, 0, 0, 0.8500480407669569, 0.8500599665527839, 0.8500692693268186, 0.8500371865238415, 0.8500513011045423, 0.8500712114862039, 0.8500190785437399, 0.8500000000000001, 0.8500000000000001, 0.8500000000000001, 0.8500000000000001, 0, 0.8500000000000001, 0.8500000000000001, 0.8500000000000001, 0.8500303202335936, 2.033663662089311e-06, 0.8500406731828865, 1.086387220274298e-08, 0, 0.8500710788556541, 0.850056223560279, 0, 0.8500406731828868, 0.8500562235603035, 0.8500371865238415, 0, 0, 0, 0, 0.8500503260836059, 0.8500371865238415, 0.8500567063703816, 0.8500524814696608, 1.095505674533717e-08, 0, 0, 0.850056223560279, 0.8500524814696684, 0, 0.8500513919490417, 0, 0.8500513011045423, 0, 0.8500691366948422, 0.8500406731828865, 0.8500406731828865, 0.8500503260835077, 0.8500535473225275, 1.117966416915321e-08, 0.8500670330059589, 0.8500503260836051, 0, 0.8500599665527839, 0.8500535473225278, 0, 0.8500503260836055, 0.8500650276290714, 0.8500513919490349, 0, 0.8718904602439266, 0.8500503260836055, 0.8500551577231423, 0.8500510982696141, 0, 0.8500084496130779, 0.8500237453763066, 0.8500567063703816, 0, 0.8500406731828865, 0.8500650276290708, 0.8500503260836059, 0, 0.8500535473224682, 0.8500503260836059, 0.8500513011045423, 0.8500513919490374, 0, 0.8500599665527835, 0.8500513011045423, 0.8500535473224682, 0.8500503260835209, 1.091999452490972e-08, 0.8500513011045423, 0, 0.8500535473225278, 0.8500650276290708, 0.850051301104542, 0.8500539536241637, 0, 0.8500551275512046, 0.8500627642774309, 0, 0.8500480407669562, 0.6584015008955219, 0.8500371865238412, 0.8500371865238412, 0.850056223560279, 2.199040625796877e-07, 0, 1.093248989148158e-08, 0, 1.089950628184543e-08, 0.8500406731828865, 0.9590708543332588, 0.8500551275512046, 0.8500480407669569, 1.098332835687431e-08, 0.8500513011045423, 5.820197906662169e-07, 0.8500406731828865, 0.8500406731828865, 0.8500551275512046, 0.8500513011045423, 0, 0.8500650276290714, 0, 0, 0.8500503260836055, 0.9434440297934201, 0.8500503260835077, 0.8500562235603043, 0, 0.8500524814696613, 0.8500691366948422, 0.8500539536241637, 0.8500627642774309, 0.8500551275512046, 0.8500513011045423, 0, 0.8500725176753795, 0, 0.8500406731828868, 0, 0.8500535473224686, 0, 0, 0, 0.8500599665527839, 0.8500535473225278, 0.5412375988736124, 0.6614255195710196],
        [0, 0.1499448422768577, 0.1499441425788295, 0.1499439959707567, 0.1499307306731814, 0.1499441425787577, 0.1499437764396957, 0, 0.1499437764396814, 0.149946046375816, 0.1499287885137961, 0.9999999999993878, 0, 0.1499628134761585, 0, 0.1499400334472157, 0.1499460463758152, 0.9882909144709727, 0.04507705108649707, 0.9882680744638964, 0.1499464526775318, 0.1499519592330431, 0.1499496739164791, 0.14993976490961, 0.1499287885137961, 0.1499432936296192, 0.1499475185303387, 0.1499349723709286, 0.1499413337352218, 0.1499475185303308, 0.05563603403459971, 0.1499459382923912, 0.1499432936296192, 0.1499413337352293, 0.1499308633051578, 0.1499486080509576, 0.1499475185303308, 0.1499413337352211, 0.1459018196572625, 0.1499289211443451, 0.1499437764396822, 0.1499317509245245, 0.1499496739163941, 0.02081364313044554, 0.1499437764396822, 0.1499496739163941, 0.1499495090289288, 0.1499496739163949, 0.9999999891199104, 0.1499274823246205, 0, 0.1499329669940404, 0.1499628134761585, 0.1499486988954577, 0, 0.1499413337352293, 0.1434787231949841, 0.1499593268171132, 0.1499496739164923, 0.1499593268171132, 0.1499619316511323, 0, 0.1499413337352293, 0, 0.1499496739163941, 0.1499486988954577, 0.1499349723709292, 0, 0, 0.1499469975851808, 0.1499429301385234, 0.1499495090289295, 0.1499486080509651, 0.1499496739163941, 0.1499496739164923, 0.1499628134761615, 0, 0.1499999999999999, 0.2527926620944372, 0.1499999999999999, 0, 0.1499999999999999, 0.1499999999999999, 0.1499999999999999, 0.2236335164035458, 0, 0, 0.1499999999999999, 0.1499999999999999, 0.1499274823246205, 0.1499413337352211, 0.1499307306731814, 0.1499289211443451, 0.1499486080509651, 0.1545849084026782, 0, 0.1499307306731814, 0, 0.1499593268171135, 0.1499413337352211, 0.1499486080509576, 0.1499496739163945, 0.1499437764396957, 0.1499496739164923, 0.1499496739164945, 0.1499999999999999, 0.1499999999999999, 0.1499999999999999, 0, 0, 0.1499999999999999, 0.1499999999999999, 0, 0.1500000000000007, 0.1499999999999999, 0, 0, 0.1499999999999999, 0.1500000000000002, 0.1500000000000007, 0.1499999999999999, 0.1499999999999999, 0.1499999999999999, 0, 0.1499999999999999, 0.1499999999999999, 0.149999999769027, 0.1499628134761585, 0.1499464526774722, 0.1499475185303392, 0.1499413337352211, 0, 0.1499475185303387, 0.1499496739163937, 0.1499308633051578, 0.1499496739164923, 0.1499531717381147, 0.1499531717381147, 0, 0.1499707206968454, 0.149943776439721, 0.1499429301385234, 0.149943776439721, 0, 0, 0.149943776439721, 0.1499496739163949, 0.1499441425788113, 0.149943776439721, 0, 0, 0.1499464526775318, 0.9999999891045415, 0.1499464526775318, 0.1499432936296184, 0.1499464526775318, 0.1499400334472161, 0.1499441425787554, 0.07917450925609304, 0.99969182624455, 0.149943776439721, 0.1060159981240506, 0, 0.1499486988954577, 0, 0.1499413337352211, 0.1499625873450497, 0.1499441425788113, 0.1499593268171135, 0.1499289211443459, 0.1499307306731814, 0.9999999522704053, 0.1499475185303392, 0, 0.1499593268171139, 0.1499496739164923, 0.1499486080509583, 0.1499475185303392, 0.1499289211443459, 0, 0.1499372357225683, 0, 0.1499486988954577, 0.9243731728318523, 0.1499486080509583, 0.1499496739163949, 0.1499496739163937, 0.1499486988954573, 0.1499437764396814, 0.1499496739163937, 0.08148757932982598, 0.9999999888611648, 0.1499625873450497, 0.1499307306731814, 0.1499464526774722, 0, 0.1499486080509583, 0.1499496739163941, 0.1499404070682776, 0.1499464526774722, 0.1499400334472161, 0.1499441425788295, 0.1499475185303308, 0.1499628134761585, 0, 0.1499441425788287, 0.1499432936296184, 0.149948608050958, 0.1499329669940404, 0, 0, 0.1499308633051578, 0, 0.1499486988954573, 0.1499437764396957, 0.1499475185303387, 0, 0.1499437764396965, 0.1499475185303308, 0.2299538502642606, 0.149973415826784, 0.1499593268171135, 0.1111720405104041, 0.1499496739164923, 0.1499441425787577, 0.1499496739164923, 0, 0.1499486080509583, 0.1499625873450497, 0.1499628134761588, 0.1499486080509583, 0.1499413337352293, 0.25, 0.25, 0.25, 0.25, 0.25, 0.25, 0.25, 0.25, 0.25, 0.25, 0.25, 0.25, 0.25, 0.25, 0.25, 0.25, 0.25, 0.25, 0.25, 0.25, 0.25, 0.25, 0.25, 0.25, 0.1499999999999999, 0, 0.1499999999999999, 0.2034597236612969, 0, 0.1499628134761585, 0.1499437764396814, 0.1499448724487954, 0.1499475185303387, 0.1499413337352293, 0.149946046375816, 0, 0.1499413337352293, 0.1499432936296184, 0.1499437764396814, 0.1499464526775167, 0.149946046375816, 0.1499486988954577, 0.1499404070682776, 0.1499307306731814, 0.1499448422768358, 0.1499448422768577, 0, 0.1499593268171132, 0.07115017749044905, 0.1499460463758363, 0.1499432936296184, 0, 0.01454324869149604, 0.9999999899999999, 0.9999999899764952, 0.1499349723709286, 0.1499459382923912, 0.1499628134761645, 0, 0.1499459382923912, 0.1499397649096093, 0.1499496739163941, 0.1499429301385231, 0, 0.1499519592330431, 0.149948608050958, 0.1499475185303308, 0.1499413337352293, 0.1499317509245245, 0.1499287885137961, 0.1499475185303308, 0.1499372357225691, 0, 0, 0.9999999891135646, 0.1499448422768577, 0.1499413337352293, 0.1499628134761588, 0, 0.1499489017303851, 0.1499628134761588, 0.1499400334472161, 0.1499496739163941, 0.1499413337352211, 0, 0.1499441425788295, 0.1499628134761588, 0.1499486988954577, 0.1499486988954577, 0.1499495090289288, 0.1499628134761585, 0.1499496739164923, 0.1499349723709292, 0.1499486080509576, 0.1499464526774725, 0.1499593268171135, 0.1499486988954577, 0, 0.1499486988954577, 0.1499459382923912, 0, 0.1499308633051578, 0.1499404070682776, 0.1499287885137961, 0.1499448724487954, 0.1499489017303851, 0, 0.1499372357225691, 0.1499287885137961, 0.149946046375816, 0.1499486988954577, 0, 0, 0.1499519592330431, 0.1499400334472161, 0.1499307306731814, 0.1499628134761585, 0.1499486988954577, 0.1499287885137961, 0.1499809214562601, 0.1499999999999999, 0.1499999999999999, 0.1499999999999999, 0.1499999999999999, 0, 0.1499999999999999, 0.1499999999999999, 0.1499999999999999, 0.1499696797664064, 0.9999979663363379, 0.1499593268171135, 0.9999999891361278, 0, 0.1499289211443459, 0.149943776439721, 0, 0.1499593268171132, 0.1499437764396965, 0.1499628134761585, 0, 0, 0, 0, 0.1499496739163941, 0.1499628134761585, 0.1499432936296184, 0.1499475185303392, 0.9999999890449432, 0, 0, 0.149943776439721, 0.1499475185303316, 0, 0.1499486080509583, 0, 0.1499486988954577, 0, 0.1499308633051578, 0.1499593268171135, 0.1499593268171135, 0.1499496739164923, 0.1499464526774725, 0.9999999888203358, 0.1499329669940411, 0.1499496739163949, 0, 0.1499400334472161, 0.1499464526774722, 0, 0.1499496739163945, 0.1499349723709286, 0.1499486080509651, 0, 0.1281095397560734, 0.1499496739163945, 0.1499448422768577, 0.1499489017303859, 0, 0.1499915503869221, 0.1499762546236934, 0.1499432936296184, 0, 0.1499593268171135, 0.1499349723709292, 0.1499496739163941, 0, 0.1499464526775318, 0.1499496739163941, 0.1499486988954577, 0.1499486080509626, 0, 0.1499400334472165, 0.1499486988954577, 0.1499464526775318, 0.1499496739164791, 0.9999999890800054, 0.1499486988954577, 0, 0.1499464526774722, 0.1499349723709292, 0.149948698895458, 0.1499460463758363, 0, 0.1499448724487954, 0.1499372357225691, 0, 0.1499519592330438, 0.3415984991044781, 0.1499628134761588, 0.1499628134761588, 0.149943776439721, 0.9999997800959374, 0, 0.9999999890675101, 0, 0.9999999891004937, 0.1499593268171135, 0.04092914566674122, 0.1499448724487954, 0.1499519592330431, 0.9999999890166716, 0.1499486988954577, 0.9999994179802093, 0.1499593268171135, 0.1499593268171135, 0.1499448724487954, 0.1499486988954577, 0, 0.1499349723709286, 0, 0, 0.1499496739163945, 0.05655597020657988, 0.1499496739164923, 0.1499437764396957, 0, 0.1499475185303387, 0.1499308633051578, 0.1499460463758363, 0.1499372357225691, 0.1499448724487954, 0.1499486988954577, 0, 0.1499274823246205, 0, 0.1499593268171132, 0, 0.1499464526775314, 0, 0, 0, 0.1499400334472161, 0.1499464526774722, 0.4587624011263876, 0.3385744804289804] 
        ],
       "original name":"DireGB"
      },
     "Node14":{
       "Global MG94xREV":0.003594421108370444,
       "Nucleotide GTR":0.003575238596683275,
       "Posterior prob omega class by site":        [
[0, 0.8500345639973295, 0.8500350025125434, 0.8500350943896345, 0.8500434074536894, 0.8500350025125608, 0.8500352319201802, 0, 0.8500352319201833, 0.8500338094282461, 0.8500446245901283, 1.245581047999778e-08, 0, 0.8500233020853948, 0, 0.8500375775471704, 0.8500338094282461, 0.01104577191145573, 0.9337348636650452, 0.01106275574244135, 0.8500335548950638, 0.850030104065657, 0.850031536279763, 0.8500377457709916, 0.8500446245901283, 0.8500355344493632, 0.8500328869660667, 0.8500407491740782, 0.8500367627585277, 0.8500328869660682, 0.9134495691789726, 0.8500338771894882, 0.8500355344493632, 0.8500367627585262, 0.850043324222533, 0.8500322042137379, 0.8500328869660689, 0.8500367627585285, 0.8118436641704972, 0.8500445413595323, 0.8500352319201833, 0.8500427679919766, 0.8500315362797838, 0.9664890982398395, 0.8500352319201833, 0.8500315362797838, 0.8500316394900921, 0.8500315362797835, 1.054497468872455e-08, 0.8500454430837651, 0, 0.8500420059744304, 0.8500233020853951, 0.8500321472243947, 0, 0.8500367627585262, 0.8298857257282504, 0.8500254869577983, 0.85003153627976, 0.8500254869577983, 0.8500238546609903, 0, 0.8500367627585255, 0, 0.8500315362797838, 0.8500321472243947, 0.8500407491740782, 0, 0, 0.8500332134007077, 0.8500357623105464, 0.8500316394900921, 0.850032204213736, 0.8500315362797838, 0.8500315362797592, 0.8500052941885843, 0, 0.8500196862334797, 0.7472073379055628, 0.8500000000000001, 0, 0.8500000000000001, 0.8500233020853932, 0.8500000000000001, 0.8756269367234332, 0, 0, 0.8500322042137384, 0.8500233020853951, 0.8500454430837651, 0.8500367627585277, 0.8500434074536894, 0.8500445413595323, 0.8500322042137368, 0.8137962579734245, 0, 0.8500434074536894, 0, 0.8500189980014529, 0.8500000000000001, 0.8500000000000001, 0.8499999999999998, 0.8500000000000001, 0.8500000000000001, 0.8500000000000001, 0.8500000000000001, 0.8500000000000001, 0.8500000000000001, 0, 0, 0.850006489528455, 0.8500315362797611, 0, 0.8500315362797592, 0.8500254869577979, 0, 0, 0.8500233020853951, 0.8500315362797838, 0.8500315362797592, 0.850032204213736, 0.8500434074536894, 0.8500367627585277, 0, 0.8500352319201734, 0.8500373433776978, 0.8500315362797835, 0.8500233020853951, 0.8500335548950786, 0.8500328869660667, 0.8500367627585285, 0, 0.8500328869660663, 0.8500315362797842, 0.850043324222533, 0.8500315362797592, 0.8500293441122229, 0.8500293441122229, 0, 0.8500350025125608, 0.8500352319201738, 0.8500357623105461, 0.8500352319201738, 0, 0, 0.8500352319201738, 0.8500315362797835, 0.8500350025125479, 0.8500352319201738, 0, 0, 0.8500335548950638, 1.055469184713654e-08, 0.8500335548950638, 0.850035534449364, 0.8500335548950638, 0.8500375775471704, 0.8500350025125616, 0.8949148480029384, 0.7271003552352225, 0.8500352319201738, 2.142034471448486e-05, 0, 0.8500321472243947, 0, 0.8500367627585277, 0.8500234437243214, 0.8500350025125479, 0.8500254869577979, 0.8500445413595323, 0.8500434074536894, 0.8281510901980571, 0.8500328869660663, 0, 0.8500117831839366, 0.8500166579155912, 0.8500322039931162, 0.8500328867469369, 0.8500445411558198, 0, 0.8500393308270687, 0, 0.8500321472243947, 0.06575950979491377, 0.8500322042137384, 0.850031536164119, 0.8500315362797842, 0.8500321471137985, 0.8500000000000001, 0.850031536059691, 0.3795461354918944, 1.069694887075075e-08, 0.8500234436166344, 0.8500381127755449, 0.8500180096674192, 0, 0.8500322039931162, 0.850031536164119, 0.8500373433776978, 0.8500335548950786, 0.8500375775471699, 0.8500350025125434, 0.8500328869660682, 0.8500233020853951, 0, 0.8500350025125434, 0.8500355344493632, 0.8500322042137384, 0.8500420059744304, 0, 0, 0.8500433242225338, 0, 0.850032147224395, 0.8500352319201795, 0.8500328869660667, 0, 0.8500352319201795, 0.8500328869660689, 0.7458833596474064, 0.8500322042137379, 0.8500254869577983, 1.613253932120044e-05, 0.8500315362797592, 0.8500350025125608, 0.85003153627976, 0, 0.8500322042137379, 0.8500234437243214, 0.8500233020853948, 0.8500322042137379, 0.8500367627585255, 0.7499999999999998, 0.7499999999999998, 0.7499999999999998, 0.7499999999999998, 0.7499999999999998, 0.7499999999999998, 0.7499999999999998, 0.7499999999999998, 0.7499999999999998, 0.7499999999999998, 0.7499999999999998, 0.7499999999999998, 0.7499999999999998, 0.7499999999999998, 0.7499999999999998, 0.7499999999999998, 0.7499999999999998, 0.7499999999999998, 0.7499999999999998, 0.7499999999999998, 0.7499999999999998, 0.7499999999999998, 0.7499999999999998, 0.7499999999999998, 0.8500181507082667, 0, 0.8500375775471699, 0.0008115696264265568, 0, 0.8500233020853951, 0.8500352319201833, 0.8500345451148631, 0.8500328869660667, 0.8500367627585262, 0.8500338094282461, 0, 0.8500367627585262, 0.8500355344493632, 0.8500352319201833, 0.850033554895068, 0.8500338094282461, 0.8500321472243947, 0.8500373433776978, 0.8500434074536894, 0.850034563997334, 0.8500345639973287, 0, 0.8500254869577983, 0.9024002603793246, 0.8500338094282409, 0.8500355344493632, 0, 0.9854603971434244, 1.090435604573345e-08, 1.125631849613175e-08, 0.8500407491740782, 0.8500338771894882, 0.8500233020853937, 0, 0.8500338771894882, 0.8500377457709916, 0.8500315362797838, 0.8500357623105469, 0, 0.8500301040656563, 0.8500322042137379, 0.8500328869660682, 0.8500367627585255, 0.8500427679919766, 0.8500446245901283, 0.8500328869660682, 0.85003933083214, 0, 0, 1.054925944033325e-08, 0.8500345639973295, 0.8500367627585255, 0.8500233020853948, 0, 0.8500320200776406, 0.8500233020853948, 0.8500375775471704, 0.8500315362797838, 0.8500367627585277, 0, 0.8500350025125434, 0.8500233020853948, 0.8500321472243947, 0.8500321472243947, 0.8500316394900921, 0.8500233020853951, 0.85003153627976, 0.8500407491740782, 0.8500322042137379, 0.8500335548950786, 0.8500254869577979, 0.8500321472243947, 0, 0.8500321472243947, 0.8500338771894882, 0, 0.850043324222533, 0.8500373433776978, 0.8500446245901283, 0.8500345451148631, 0.8500320200776406, 0, 0.8500393308321392, 0.8500446245901283, 0.8500338094282461, 0.8500321472243947, 0, 0, 0.850030104065657, 0.8500375775471704, 0.8500434074536894, 0.8500233020853948, 0.8500321472243947, 0.8500446245901283, 0.8500321472243947, 0.8500322042137379, 0.8500321472243947, 0.8500321472243947, 0.8500321472243947, 0, 0.8500254869577983, 0.8500420059744304, 0.8500254869577983, 0.850037343377697, 0.5669369501482368, 0.8500254869577983, 1.053578869421327e-08, 0, 0.8500445413595316, 0.8500352319201738, 0, 0.8500254869577983, 0.8500352319201802, 0.8500233020853951, 0, 0, 0, 0, 0.8500315362797838, 0.8500233020853951, 0.8500355344493632, 0.8500328869660663, 1.059082799387345e-08, 0, 0, 0.8500352319201738, 0.8500328869660682, 0, 0.8500322042137379, 0, 0.8500321472243947, 0, 0.850043324222533, 0.8500254869577979, 0.8500254869577979, 0.85003153627976, 0.8500335547803459, 1.028505641283358e-08, 0.8500420057499594, 0.8500148792676513, 0, 0.8500375775471704, 0.8500155473821164, 0, 0.8500315362797838, 0.8500407491740782, 0.8500155472915534, 0, 0.8413690174305302, 0.8500315362797838, 0.8500345639973295, 0.8500320200776402, 0, 0.8500254869577983, 0.8500345639973287, 0.8500310887944594, 0, 0.8500254869577979, 0.8500407491740782, 0.8500315362797838, 0, 0.8500335548950638, 0.8500315362797838, 0.8500321472243947, 0.8500322042137368, 0, 0.8500375775471699, 0.850032147224395, 0.8500335548950635, 0.850031536279763, 1.057023552984334e-08, 0.8500321472243947, 0, 0.8500335548950786, 0.8500407491740782, 0.8500321472243947, 0.8500338094282409, 0, 0.8500345451148628, 0.85003933083214, 0, 0.8500301040656563, 0.6271178713560568, 0.8500233020853948, 0.8500233020853948, 0.8500352319201738, 0.8056800615564804, 0, 1.057703391874674e-08, 0, 1.055655808610356e-08, 0.8500254869577983, 0.9390617195539399, 0.8500345451148628, 0.8500301040656563, 1.060866854451389e-08, 0.8500321472243947, 0.6011580641015103, 0.8500254869577983, 0.8500254869577983, 0.8500345451148628, 0.8500321472243947, 0, 0.8500407491740782, 0, 0, 0.8500315362797838, 0.9211846705642851, 0.8500315362797592, 0.8500352319201795, 0, 0.8500328869660667, 0.850043324222533, 0.8500338094282417, 0.85003933083214, 0.8500345451148628, 0.8500321472243947, 0, 0.8500454430837651, 0, 0.8500254869577983, 0, 0.8500335548950643, 0, 0, 0, 0.8500375775471704, 0.8500335548950786, 0.5243441796901713, 0.6614255195710196],
        [0, 0.1499654360026705, 0.1499649974874566, 0.1499649056103655, 0.1499565925463106, 0.1499649974874392, 0.1499647680798198, 0, 0.1499647680798167, 0.1499661905717539, 0.1499553754098717, 0.9999999875441895, 0, 0.1499766979146052, 0, 0.1499624224528296, 0.1499661905717539, 0.9889542280885443, 0.06626513633495479, 0.9889372442575587, 0.1499664451049362, 0.149969895934343, 0.149968463720237, 0.1499622542290084, 0.1499553754098717, 0.1499644655506368, 0.1499671130339333, 0.1499592508259218, 0.1499632372414723, 0.1499671130339318, 0.08655043082102742, 0.1499661228105118, 0.1499644655506368, 0.1499632372414738, 0.149956675777467, 0.1499677957862621, 0.1499671130339311, 0.1499632372414715, 0.1881563358295028, 0.1499554586404677, 0.1499647680798167, 0.1499572320080234, 0.1499684637202162, 0.03351090176016047, 0.1499647680798167, 0.1499684637202162, 0.1499683605099079, 0.1499684637202165, 0.9999999894550253, 0.1499545569162349, 0, 0.1499579940255696, 0.1499766979146049, 0.1499678527756053, 0, 0.1499632372414738, 0.1701142742717496, 0.1499745130422017, 0.14996846372024, 0.1499745130422017, 0.1499761453390097, 0, 0.1499632372414745, 0, 0.1499684637202162, 0.1499678527756053, 0.1499592508259218, 0, 0, 0.1499667865992923, 0.1499642376894536, 0.1499683605099079, 0.149967795786264, 0.1499684637202162, 0.1499684637202408, 0.1499947058114157, 0, 0.1499803137665203, 0.2527926620944372, 0.1499999999999999, 0, 0.1499999999999999, 0.1499766979146068, 0.1499999999999999, 0.1243730632765668, 0, 0, 0.1499677957862616, 0.1499766979146049, 0.1499545569162349, 0.1499632372414723, 0.1499565925463106, 0.1499554586404677, 0.1499677957862632, 0.1862037420265755, 0, 0.1499565925463106, 0, 0.1499810019985471, 0.1499999999999999, 0.1499999999999999, 0.1500000000000002, 0.1499999999999999, 0.1499999999999999, 0.1499999999999999, 0.1499999999999999, 0.1499999999999999, 0.1499999999999999, 0, 0, 0.149993510471545, 0.1499684637202389, 0, 0.1499684637202408, 0.1499745130422021, 0, 0, 0.1499766979146049, 0.1499684637202162, 0.1499684637202408, 0.149967795786264, 0.1499565925463106, 0.1499632372414723, 0, 0.1499647680798266, 0.1499626566223022, 0.1499684637202165, 0.1499766979146049, 0.1499664451049214, 0.1499671130339333, 0.1499632372414715, 0, 0.1499671130339337, 0.1499684637202158, 0.149956675777467, 0.1499684637202408, 0.1499706558877771, 0.1499706558877771, 0, 0.1499649974874392, 0.1499647680798262, 0.1499642376894539, 0.1499647680798262, 0, 0, 0.1499647680798262, 0.1499684637202165, 0.1499649974874521, 0.1499647680798262, 0, 0, 0.1499664451049362, 0.9999999894453081, 0.1499664451049362, 0.149964465550636, 0.1499664451049362, 0.1499624224528296, 0.1499649974874384, 0.1050851519970616, 0.2728996447647775, 0.1499647680798262, 0.9999785796552855, 0, 0.1499678527756053, 0, 0.1499632372414723, 0.1499765562756786, 0.1499649974874521, 0.1499745130422021, 0.1499554586404677, 0.1499565925463106, 0.1718489098019429, 0.1499671130339337, 0, 0.1499882168160634, 0.1499833420844088, 0.1499677960068838, 0.1499671132530631, 0.1499554588441802, 0, 0.1499606691729313, 0, 0.1499678527756053, 0.9342404902050863, 0.1499677957862616, 0.149968463835881, 0.1499684637202158, 0.1499678528862015, 0.1499999999999999, 0.149968463940309, 0.6204538645081057, 0.9999999893030511, 0.1499765563833656, 0.1499618872244551, 0.1499819903325808, 0, 0.1499677960068838, 0.149968463835881, 0.1499626566223022, 0.1499664451049214, 0.1499624224528301, 0.1499649974874566, 0.1499671130339318, 0.1499766979146049, 0, 0.1499649974874566, 0.1499644655506368, 0.1499677957862616, 0.1499579940255696, 0, 0, 0.1499566757774662, 0, 0.149967852775605, 0.1499647680798205, 0.1499671130339333, 0, 0.1499647680798205, 0.1499671130339311, 0.2541166403525936, 0.1499677957862621, 0.1499745130422017, 0.9999838674606788, 0.1499684637202408, 0.1499649974874392, 0.14996846372024, 0, 0.1499677957862621, 0.1499765562756786, 0.1499766979146052, 0.1499677957862621, 0.1499632372414745, 0.2500000000000002, 0.2500000000000002, 0.2500000000000002, 0.2500000000000002, 0.2500000000000002, 0.2500000000000002, 0.2500000000000002, 0.2500000000000002, 0.2500000000000002, 0.2500000000000002, 0.2500000000000002, 0.2500000000000002, 0.2500000000000002, 0.2500000000000002, 0.2500000000000002, 0.2500000000000002, 0.2500000000000002, 0.2500000000000002, 0.2500000000000002, 0.2500000000000002, 0.2500000000000002, 0.2500000000000002, 0.2500000000000002, 0.2500000000000002, 0.1499818492917333, 0, 0.1499624224528301, 0.9991884303735734, 0, 0.1499766979146049, 0.1499647680798167, 0.1499654548851369, 0.1499671130339333, 0.1499632372414738, 0.1499661905717539, 0, 0.1499632372414738, 0.1499644655506368, 0.1499647680798167, 0.149966445104932, 0.1499661905717539, 0.1499678527756053, 0.1499626566223022, 0.1499565925463106, 0.149965436002666, 0.1499654360026713, 0, 0.1499745130422017, 0.09759973962067536, 0.1499661905717591, 0.1499644655506368, 0, 0.01453960285657563, 0.9999999890956439, 0.9999999887436815, 0.1499592508259218, 0.1499661228105118, 0.1499766979146063, 0, 0.1499661228105118, 0.1499622542290084, 0.1499684637202162, 0.1499642376894531, 0, 0.1499698959343437, 0.1499677957862621, 0.1499671130339318, 0.1499632372414745, 0.1499572320080234, 0.1499553754098717, 0.1499671130339318, 0.14996066916786, 0, 0, 0.9999999894507405, 0.1499654360026705, 0.1499632372414745, 0.1499766979146052, 0, 0.1499679799223594, 0.1499766979146052, 0.1499624224528296, 0.1499684637202162, 0.1499632372414723, 0, 0.1499649974874566, 0.1499766979146052, 0.1499678527756053, 0.1499678527756053, 0.1499683605099079, 0.1499766979146049, 0.14996846372024, 0.1499592508259218, 0.1499677957862621, 0.1499664451049214, 0.1499745130422021, 0.1499678527756053, 0, 0.1499678527756053, 0.1499661228105118, 0, 0.149956675777467, 0.1499626566223022, 0.1499553754098717, 0.1499654548851369, 0.1499679799223594, 0, 0.1499606691678608, 0.1499553754098717, 0.1499661905717539, 0.1499678527756053, 0, 0, 0.149969895934343, 0.1499624224528296, 0.1499565925463106, 0.1499766979146052, 0.1499678527756053, 0.1499553754098717, 0.1499678527756053, 0.1499677957862621, 0.1499678527756053, 0.1499678527756053, 0.1499678527756053, 0, 0.1499745130422017, 0.1499579940255696, 0.1499745130422017, 0.149962656622303, 0.4330630498517632, 0.1499745130422017, 0.9999999894642113, 0, 0.1499554586404684, 0.1499647680798262, 0, 0.1499745130422017, 0.1499647680798198, 0.1499766979146049, 0, 0, 0, 0, 0.1499684637202162, 0.1499766979146049, 0.1499644655506368, 0.1499671130339337, 0.999999989409172, 0, 0, 0.1499647680798262, 0.1499671130339318, 0, 0.1499677957862621, 0, 0.1499678527756053, 0, 0.149956675777467, 0.1499745130422021, 0.1499745130422021, 0.14996846372024, 0.1499664452196541, 0.9999999897149436, 0.1499579942500406, 0.1499851207323487, 0, 0.1499624224528296, 0.1499844526178836, 0, 0.1499684637202162, 0.1499592508259218, 0.1499844527084466, 0, 0.1586309825694698, 0.1499684637202162, 0.1499654360026705, 0.1499679799223598, 0, 0.1499745130422017, 0.1499654360026713, 0.1499689112055406, 0, 0.1499745130422021, 0.1499592508259218, 0.1499684637202162, 0, 0.1499664451049362, 0.1499684637202162, 0.1499678527756053, 0.1499677957862632, 0, 0.1499624224528301, 0.149967852775605, 0.1499664451049365, 0.149968463720237, 0.9999999894297644, 0.1499678527756053, 0, 0.1499664451049214, 0.1499592508259218, 0.1499678527756053, 0.1499661905717591, 0, 0.1499654548851372, 0.14996066916786, 0, 0.1499698959343437, 0.3728821286439432, 0.1499766979146052, 0.1499766979146052, 0.1499647680798262, 0.1943199384435196, 0, 0.9999999894229661, 0, 0.9999999894434419, 0.1499745130422017, 0.06093828044606009, 0.1499654548851372, 0.1499698959343437, 0.9999999893913315, 0.1499678527756053, 0.3988419358984897, 0.1499745130422017, 0.1499745130422017, 0.1499654548851372, 0.1499678527756053, 0, 0.1499592508259218, 0, 0, 0.1499684637202162, 0.0788153294357149, 0.1499684637202408, 0.1499647680798205, 0, 0.1499671130339333, 0.149956675777467, 0.1499661905717583, 0.14996066916786, 0.1499654548851372, 0.1499678527756053, 0, 0.1499545569162349, 0, 0.1499745130422017, 0, 0.1499664451049357, 0, 0, 0, 0.1499624224528296, 0.1499664451049214, 0.4756558203098287, 0.3385744804289804] 
        ]
      },
     "Node4":{
       "Global MG94xREV":0.006712872789147623,
       "Nucleotide GTR":0.006106939002562095,
       "Posterior prob omega class by site":        [
[0, 0.8500645439381042, 0.8500653626556025, 0.8500655342063128, 0.8500810564339335, 0.8500653626557165, 0.8500657911259507, 0, 0.8500657911259734, 0.8500631340983192, 0.8500833279535487, 5.868066875221966e-09, 0, 0.8500435143960448, 0, 0.8500701700595136, 0.850063134098323, 0.01195721288775915, 0.951813938381053, 0.01194411716437399, 0.8500626584900506, 0.8500562151973373, 0.850058889140754, 0.8500704844180529, 0.8500833279535487, 0.8500663552744852, 0.8500614112831396, 0.850076092258264, 0.8500686484023968, 0.8500614112831588, 0.8958727155709332, 0.850063260508381, 0.8500663552744852, 0.8500686484023765, 0.85008090045756, 0.850029033465179, 0.8500000000000001, 0.8500000000000001, 0.2808163813980968, 0.8500000000000001, 0.8500367658768696, 0.8500798626784285, 0.8500588901152096, 0.9824126566457956, 0.8500657911259726, 0.8500588901152096, 0.8500590831592795, 0.850058890115209, 1.096374948242759e-08, 0.8500848574812522, 0, 0.8500784396532736, 0.850043514956434, 0.8500600310915304, 0, 0.8500686493842108, 0.8664038048740127, 0.8500475949462735, 0.8500588901150526, 0.8500475949462735, 0.8500445468510772, 0, 0.85006864938421, 0, 0.8500588901152096, 0.850060028644043, 0.8500760931501999, 0, 0, 0.8500620218563096, 0.8500667813874159, 0.8500590831592795, 0.8500601373417594, 0.8500588901152096, 0.8500588901150519, 0.8500435149564337, 0, 0.8500590831592795, 0.9026763175439829, 0.8500667757693864, 0, 0.850065357076259, 0.8500435115863786, 0.8500663510775655, 0.9127297108733158, 0, 0, 0.8500601345483758, 0.850043514956434, 0.8500848549987785, 0.8500686434822053, 0.8500810564339335, 0.8500831734682834, 0.8500601342633176, 0.8537766031283425, 0, 0.850081050557752, 0, 0.850047594946273, 0.8500686493842236, 0.850060137341772, 0.8500588901152096, 0.8500657911259499, 0.8500588901150526, 0.8500588901150526, 0.8500645083321534, 0.8500475916857528, 0.8500686434820031, 0, 0, 0.8500600257006843, 0.8500588842558504, 0, 0.8500588842555961, 0.8500475916857596, 0, 0, 0.850043514956434, 0.8500588901152096, 0.8500588901150526, 0.8500601373417594, 0.8500810564339327, 0.8500686493842236, 0, 0.8500657911259095, 0.8500697337993459, 0.8500588901152096, 0.850043514956434, 0.8500626594624622, 0.8500614122531014, 0.8500686493842236, 0, 0.8500614122531014, 0.8500588901152101, 0.8500809013330097, 0.8500588901150526, 0.8500547973187156, 0.8500547973187156, 0, 0.8500653626557165, 0.85006579112591, 0.8500667813874159, 0.85006579112591, 0, 0, 0.85006579112591, 0.850058890115209, 0.8500653626556313, 0.85006579112591, 0, 0, 0.850062659462367, 1.098142484334503e-08, 0.850062659462367, 0.8500663561118613, 0.850062659462367, 0.8500701709623635, 0.8500653626557203, 0.9295722280532439, 0.7649244027684134, 0.8500657911259095, 0.9033586444292697, 0, 0.8500600310915304, 0, 0.8500686493842236, 0.8500437796226104, 0.8500653626556305, 0.850047594946273, 0.8500831739048014, 0.8500810564339335, 0.8687454661757488, 0.8500614122531014, 0, 0.850047594946273, 0.8500588901150526, 0.8500601373417708, 0.8500614122531014, 0.8500831739048007, 0, 0.8500734446743153, 0, 0.8500600281482028, 0.04794505861631482, 0.8500000000000001, 0.8500311083709967, 0.8500588901152101, 0.8500600310915304, 0.8500657911259726, 0.8500588901152101, 0.9268428785457135, 1.213064929165535e-09, 0.8500437796226111, 0.8500810564339335, 0.8500626594624622, 0, 0.8500601373417708, 0.8500588901152096, 0.8500697337993459, 0.8500626594624622, 0.8500701709623635, 0.8500653626556018, 0.8500614122531138, 0.850043514956434, 0, 0.8500653626556025, 0.8500663561118613, 0.8500601373417708, 0.8500784396532736, 0, 0, 0.8500809013330105, 0, 0.8500600310915308, 0.8500657911259499, 0.8500614122531014, 0, 0.8500657911259499, 0.8500614122531146, 0.7800132289205123, 0.850060137341772, 0.8500475949462735, 0.8985382678064816, 0.8500588901150526, 0.8500653626557165, 0.8500588901150526, 0, 0.8500601373417708, 0.8500437796226111, 0.850043514956434, 0.8500601373417708, 0.8500686493842108, 0.7499999999999998, 0.7499999999999998, 0.7499999999999998, 0.7499999999999998, 0.7499999999999998, 0.7499999999999998, 0.7499999999999998, 0.7499999999999998, 0.7499999999999998, 0.7499999999999998, 0.7499999999999998, 0.7499999999999998, 0.7499999999999998, 0.7499999999999998, 0.7499999999999998, 0.7499999999999998, 0.7499999999999998, 0.7499999999999998, 0.7499999999999998, 0.7499999999999998, 0.7499999999999998, 0.7499999999999998, 0.7499999999999998, 0.7499999999999998, 0.8500338955743917, 0, 0.850070170962363, 0.9161529616565083, 0, 0.850043514956434, 0.8500657911259726, 0.8500645086109632, 0.8500614122531017, 0.8500686493842108, 0.8500631349654675, 0, 0.8500686493842108, 0.8500663561118613, 0.8500657911259734, 0.8500626594623908, 0.8500631349654675, 0.8500600310915304, 0.8500697337993459, 0.8500810564339327, 0.8500645439381381, 0.8500645439381042, 0, 0.8500475949462735, 0.937400851876946, 0.8500631349654342, 0.8500663561118613, 0, 0.9854651539547433, 1.164910955453259e-08, 5.173216338950795e-09, 0.8500760931502007, 0.850063261414302, 0.8500435149564246, 0, 0.850063261414302, 0.8500704852417508, 0.8500588901152096, 0.8500667813874162, 0, 0.8500562160285284, 0.8500601373417708, 0.8500614122531138, 0.85006864938421, 0.8500798626784285, 0.8500833290037689, 0.8500614122531138, 0.8500734446743153, 0, 0, 1.097049003958111e-08, 0.8500645439381042, 0.8500686493842108, 0.850043514956434, 0, 0.8500597937761982, 0.850043514956434, 0.8500701709623635, 0.8500588901152101, 0.8500686493842236, 0, 0.8500653626556025, 0.8500435146401742, 0.8500600310915304, 0.8500600310915304, 0.8500590831592795, 0.850043514956434, 0.8500588901150526, 0.8500760931501999, 0.8500601373417715, 0.8500626594624622, 0.850047594946273, 0.8500600310915304, 0, 0.8500600310915304, 0.850063261414302, 0, 0.8500809013330097, 0.8500697337993459, 0.8500833290037689, 0.8500645086109632, 0.8500597937761979, 0, 0.8500734446743146, 0.8500833290037689, 0.8500631349654675, 0.8500600310915304, 0, 0, 0.8500562160285284, 0.8500701709623635, 0.8500810564339335, 0.8500435146401742, 0.8500600310915304, 0.8500833290037689, 0.8500600310915308, 0.8500601373417715, 0.8500600310915304, 0.8500600310915304, 0.8500600310915308, 0, 0.8500475949462735, 0.8500784396532736, 0.8500475949462735, 0.8500697337993453, 0.5936995522082181, 0.8500475949462735, 1.093491857038526e-08, 0, 0.8500831739048007, 0.8500657911259095, 0, 0.8500475949462735, 0.8500657911259499, 0.850043514956434, 0, 0, 0, 0, 0.8500588901152096, 0.850043514956434, 0.8500663561118613, 0.8500614122531014, 1.110665409942873e-08, 0, 0, 0.8500657911259095, 0.8500614122531138, 0, 0.8500601373417708, 0, 0.8500600310915304, 0, 0.8500809013330097, 0.850047594946273, 0.850047594946273, 0.8500588901150526, 0.8500626594624622, 9.046207417539065e-09, 0.8500784367326555, 0.850058890115209, 0, 0.8500701709623635, 0.850062656409601, 0, 0.8500588870366875, 0.8500760902715109, 0.8500601314698495, 0, 0.8787157209333101, 0.8500588870366875, 0.8500645386765024, 0.8500597886893544, 0, 0.8500475949462735, 0.8500645414548268, 0.8500663559510508, 0, 0.850047594946273, 0.8500760931501999, 0.8500588901152101, 0, 0.850062659462367, 0.8500588901152101, 0.8500600281482028, 0.8500601314699114, 0, 0.8500701655350561, 0.8500600257006976, 0.850062653616714, 0.8500588842558504, 9.181009213057669e-09, 0.8500600262553555, 0, 0.8500626594624622, 0.8500760931501999, 0.8500600310915304, 0.8500631349654342, 0, 0.8500645086109632, 0.8500734446743153, 0, 0.8500562160285277, 0.6681368089447492, 0.850043514956434, 0.850043514956434, 0.8500657911259095, 0.844865324674114, 0, 1.10237575098953e-08, 0, 1.099142575781141e-08, 0.8500475949462735, 0.9650121433786695, 0.8500645086109632, 0.8500562160285277, 1.111714942101922e-08, 0.8500600310915304, 0.6315827234498761, 0.8500475949462735, 0.8500475949462735, 0.8500645086109632, 0.8500600310915304, 0, 0.8500760931501999, 0, 0, 0.8500588901152093, 0.9506818450954427, 0.8500588901150526, 0.8500657911259499, 0, 0.8500614122531017, 0.8500809013330097, 0.8500631349654342, 0.8500734446743153, 0.8500645086109632, 0.8500600310915304, 0, 0.8500848574812522, 0, 0.8500475949462735, 0, 0.850062659462367, 0, 0, 0, 0.850070170962363, 0.8500626594624622, 0.0274342956937042, 0.5455600055733115],
        [0, 0.1499354560618958, 0.1499346373443975, 0.1499344657936872, 0.1499189435660665, 0.1499346373442835, 0.1499342088740493, 0, 0.1499342088740266, 0.1499368659016808, 0.1499166720464513, 0.9999999941319331, 0, 0.1499564856039552, 0, 0.1499298299404864, 0.149936865901677, 0.9880427871122408, 0.04818606161894701, 0.9880558828356261, 0.1499373415099494, 0.1499437848026627, 0.149941110859246, 0.1499295155819471, 0.1499166720464513, 0.1499336447255148, 0.1499385887168604, 0.149923907741736, 0.1499313515976032, 0.1499385887168412, 0.1041272844290668, 0.149936739491619, 0.1499336447255148, 0.1499313515976235, 0.14991909954244, 0.149970966534821, 0.1499999999999999, 0.1499999999999999, 0.7191836186019032, 0.1499999999999999, 0.1499632341231304, 0.1499201373215715, 0.1499411098847904, 0.01758734335420442, 0.1499342088740274, 0.1499411098847904, 0.1499409168407205, 0.149941109884791, 0.9999999890362505, 0.1499151425187478, 0, 0.1499215603467264, 0.149956485043566, 0.1499399689084696, 0, 0.1499313506157892, 0.1335961951259873, 0.1499524050537265, 0.1499411098849474, 0.1499524050537265, 0.1499554531489228, 0, 0.14993135061579, 0, 0.1499411098847904, 0.149939971355957, 0.1499239068498001, 0, 0, 0.1499379781436904, 0.1499332186125841, 0.1499409168407205, 0.1499398626582406, 0.1499411098847904, 0.1499411098849481, 0.1499564850435663, 0, 0.1499409168407205, 0.09732368245601708, 0.1499332242306136, 0, 0.149934642923741, 0.1499564884136214, 0.1499336489224345, 0.08727028912668422, 0, 0, 0.1499398654516242, 0.149956485043566, 0.1499151450012215, 0.1499313565177947, 0.1499189435660665, 0.1499168265317166, 0.1499398657366824, 0.1462233968716575, 0, 0.149918949442248, 0, 0.149952405053727, 0.1499313506157764, 0.149939862658228, 0.1499411098847904, 0.1499342088740501, 0.1499411098849474, 0.1499411098849474, 0.1499354916678466, 0.1499524083142472, 0.1499313565179969, 0, 0, 0.1499399742993157, 0.1499411157441496, 0, 0.1499411157444039, 0.1499524083142404, 0, 0, 0.149956485043566, 0.1499411098847904, 0.1499411098849474, 0.1499398626582406, 0.1499189435660673, 0.1499313506157764, 0, 0.1499342088740905, 0.1499302662006541, 0.1499411098847904, 0.149956485043566, 0.1499373405375378, 0.1499385877468986, 0.1499313506157764, 0, 0.1499385877468986, 0.1499411098847899, 0.1499190986669903, 0.1499411098849474, 0.1499452026812844, 0.1499452026812844, 0, 0.1499346373442835, 0.14993420887409, 0.1499332186125841, 0.14993420887409, 0, 0, 0.14993420887409, 0.149941109884791, 0.1499346373443687, 0.14993420887409, 0, 0, 0.149937340537633, 0.9999999890185751, 0.149937340537633, 0.1499336438881387, 0.149937340537633, 0.1499298290376365, 0.1499346373442797, 0.07042777194675609, 0.2350755972315866, 0.1499342088740905, 0.09664135557073028, 0, 0.1499399689084696, 0, 0.1499313506157764, 0.1499562203773896, 0.1499346373443695, 0.149952405053727, 0.1499168260951986, 0.1499189435660665, 0.1312545338242512, 0.1499385877468986, 0, 0.149952405053727, 0.1499411098849474, 0.1499398626582292, 0.1499385877468986, 0.1499168260951993, 0, 0.1499265553256847, 0, 0.1499399718517972, 0.9520549413836852, 0.1499999999999999, 0.1499688916290033, 0.1499411098847899, 0.1499399689084696, 0.1499342088740274, 0.1499411098847899, 0.07315712145428654, 0.999999998786935, 0.1499562203773889, 0.1499189435660665, 0.1499373405375378, 0, 0.1499398626582292, 0.1499411098847904, 0.1499302662006541, 0.1499373405375378, 0.1499298290376365, 0.1499346373443982, 0.1499385877468862, 0.149956485043566, 0, 0.1499346373443975, 0.1499336438881387, 0.1499398626582292, 0.1499215603467264, 0, 0, 0.1499190986669895, 0, 0.1499399689084692, 0.1499342088740501, 0.1499385877468986, 0, 0.1499342088740501, 0.1499385877468854, 0.2199867710794877, 0.149939862658228, 0.1499524050537265, 0.1014617321935184, 0.1499411098849474, 0.1499346373442835, 0.1499411098849474, 0, 0.1499398626582292, 0.1499562203773889, 0.149956485043566, 0.1499398626582292, 0.1499313506157892, 0.2500000000000002, 0.2500000000000002, 0.2500000000000002, 0.2500000000000002, 0.2500000000000002, 0.2500000000000002, 0.2500000000000002, 0.2500000000000002, 0.2500000000000002, 0.2500000000000002, 0.2500000000000002, 0.2500000000000002, 0.2500000000000002, 0.2500000000000002, 0.2500000000000002, 0.2500000000000002, 0.2500000000000002, 0.2500000000000002, 0.2500000000000002, 0.2500000000000002, 0.2500000000000002, 0.2500000000000002, 0.2500000000000002, 0.2500000000000002, 0.1499661044256083, 0, 0.149929829037637, 0.08384703834349172, 0, 0.149956485043566, 0.1499342088740274, 0.1499354913890368, 0.1499385877468983, 0.1499313506157892, 0.1499368650345325, 0, 0.1499313506157892, 0.1499336438881387, 0.1499342088740266, 0.1499373405376092, 0.1499368650345325, 0.1499399689084696, 0.1499302662006541, 0.1499189435660673, 0.1499354560618619, 0.1499354560618958, 0, 0.1499524050537265, 0.062599148123054, 0.1499368650345658, 0.1499336438881387, 0, 0.01453484604525668, 0.9999999883508904, 0.9999999948267837, 0.1499239068497993, 0.149936738585698, 0.1499564850435754, 0, 0.149936738585698, 0.1499295147582492, 0.1499411098847904, 0.1499332186125838, 0, 0.1499437839714716, 0.1499398626582292, 0.1499385877468862, 0.14993135061579, 0.1499201373215715, 0.1499166709962311, 0.1499385877468862, 0.1499265553256847, 0, 0, 0.9999999890295099, 0.1499354560618958, 0.1499313506157892, 0.149956485043566, 0, 0.1499402062238018, 0.149956485043566, 0.1499298290376365, 0.1499411098847899, 0.1499313506157764, 0, 0.1499346373443975, 0.1499564853598258, 0.1499399689084696, 0.1499399689084696, 0.1499409168407205, 0.149956485043566, 0.1499411098849474, 0.1499239068498001, 0.1499398626582285, 0.1499373405375378, 0.149952405053727, 0.1499399689084696, 0, 0.1499399689084696, 0.149936738585698, 0, 0.1499190986669903, 0.1499302662006541, 0.1499166709962311, 0.1499354913890368, 0.1499402062238021, 0, 0.1499265553256854, 0.1499166709962311, 0.1499368650345325, 0.1499399689084696, 0, 0, 0.1499437839714716, 0.1499298290376365, 0.1499189435660665, 0.1499564853598258, 0.1499399689084696, 0.1499166709962311, 0.1499399689084692, 0.1499398626582285, 0.1499399689084696, 0.1499399689084696, 0.1499399689084692, 0, 0.1499524050537265, 0.1499215603467264, 0.1499524050537265, 0.1499302662006547, 0.4063004477917819, 0.1499524050537265, 0.9999999890650815, 0, 0.1499168260951993, 0.1499342088740905, 0, 0.1499524050537265, 0.1499342088740501, 0.149956485043566, 0, 0, 0, 0, 0.1499411098847904, 0.149956485043566, 0.1499336438881387, 0.1499385877468986, 0.9999999888933458, 0, 0, 0.1499342088740905, 0.1499385877468862, 0, 0.1499398626582292, 0, 0.1499399689084696, 0, 0.1499190986669903, 0.149952405053727, 0.149952405053727, 0.1499411098849474, 0.1499373405375378, 0.9999999909537926, 0.1499215632673445, 0.149941109884791, 0, 0.1499298290376365, 0.149937343590399, 0, 0.1499411129633125, 0.1499239097284891, 0.1499398685301505, 0, 0.1212842790666899, 0.1499411129633125, 0.1499354613234976, 0.1499402113106456, 0, 0.1499524050537265, 0.1499354585451732, 0.1499336440489492, 0, 0.149952405053727, 0.1499239068498001, 0.1499411098847899, 0, 0.149937340537633, 0.1499411098847899, 0.1499399718517972, 0.1499398685300886, 0, 0.1499298344649439, 0.1499399742993024, 0.149937346383286, 0.1499411157441496, 0.9999999908189908, 0.1499399737446445, 0, 0.1499373405375378, 0.1499239068498001, 0.1499399689084696, 0.1499368650345658, 0, 0.1499354913890368, 0.1499265553256847, 0, 0.1499437839714723, 0.3318631910552508, 0.149956485043566, 0.149956485043566, 0.1499342088740905, 0.155134675325886, 0, 0.9999999889762425, 0, 0.9999999890085742, 0.1499524050537265, 0.03498785662133053, 0.1499354913890368, 0.1499437839714723, 0.9999999888828506, 0.1499399689084696, 0.3684172765501239, 0.1499524050537265, 0.1499524050537265, 0.1499354913890368, 0.1499399689084696, 0, 0.1499239068498001, 0, 0, 0.1499411098847907, 0.04931815490455727, 0.1499411098849474, 0.1499342088740501, 0, 0.1499385877468983, 0.1499190986669903, 0.1499368650345658, 0.1499265553256847, 0.1499354913890368, 0.1499399689084696, 0, 0.1499151425187478, 0, 0.1499524050537265, 0, 0.149937340537633, 0, 0, 0, 0.149929829037637, 0.1499373405375378, 0.9725657043062959, 0.4544399944266885] 
        ]
      },
     "Node8":{
       "Global MG94xREV":0.001927411542886479,
       "Nucleotide GTR":0.001921384016950273,
       "Posterior prob omega class by site":        [
[0, 0.8500185351072026, 0.8500187702868194, 0.8500188195591425, 0.8500232776907582, 0.8500187702868225, 0.8500188932954253, 0, 0.8500188932954253, 0.8500181304520386, 0.8500239304289328, 1.125866513403074e-08, 0, 0.850012495664948, 0, 0.8500201511994055, 0.8500181304520453, 0.01054301312060954, 0.001975443150055535, 0.01054312294017732, 0.8500179939872358, 0.8500161433779573, 0.8500169114700278, 0.8500202413883556, 0.8500239304289328, 0.8500190555203702, 0.8500176357972455, 0.8500218520651088, 0.8500197142747116, 0.8500176357972451, 0.03048111068931469, 0.8500181668026487, 0.8500190555203702, 0.8500197142747116, 0.8500232330080972, 0.8500172696614451, 0.8500176357972437, 0.8500197142747101, 0.7688260533093874, 0.8500238857464307, 0.8500188932954238, 0.8500229347212463, 0.8500169114700308, 0.9447562179348769, 0.8500188932954253, 0.8500169114700308, 0.8500169667691946, 0.8500169114700308, 1.028952896946426e-08, 0.8500243693434045, 0, 0.8500225260938358, 0.850012495664948, 0.8500172390745131, 0, 0.8500197142747116, 0.804549733466458, 0.8500136673109456, 0.850016911470027, 0.8500136673109456, 0.8500127919817922, 0, 0.8500197142747116, 0, 0.8500169114700308, 0.8500172390745131, 0.8500218520651081, 0, 0, 0.8500178108451585, 0.8500191777468065, 0.8500169667691946, 0.8500172696614462, 0.8500169114700308, 0.850016911470027, 0.850012495664945, 0, 0.8500169667691939, 0.5113371841888512, 0.8500191774830392, 0, 0.8500187700248703, 0.850012495664948, 0.8500190555203687, 0.8368032273067317, 0, 0, 0.8500172696614465, 0.850012495664948, 0.8500243693434045, 0.8500197142747123, 0.8500232776907582, 0.8500238857464322, 0.8500172696614462, 0.7835073588222772, 0, 0.8500232776907576, 0, 0.8500136673109456, 0.8500197142747123, 0.8500172696614462, 0.8500169114700308, 0.8500188932954246, 0.850016911470027, 0.850016911470027, 0.8500185249785046, 0.8500136671579051, 0.8500197139975624, 0, 0, 0.8500172388474462, 0.8500169114700259, 0, 0.850016911470027, 0.8500136673109456, 0, 0, 0.850012495664948, 0.8500169114700308, 0.850016911470027, 0.8500172696614462, 0.8500232776907576, 0.8500197142747116, 0, 0.8500188932954238, 0.8500200256066266, 0.8500169114700308, 0.850012495664948, 0.850017993987238, 0.8500176357972451, 0.8500197142747123, 0, 0.8500176357972451, 0.8500169114700312, 0.8500232330080972, 0.850016911470027, 0.8500157357866905, 0.8500157357866898, 0, 0.8500187702868217, 0.8500188932954238, 0.8500191777468065, 0.8500188932954238, 0, 0, 0.8500188932954238, 0.8500169114700308, 0.8500187702868209, 0.8500188932954238, 0, 0, 0.8500179939872358, 1.029476975666892e-08, 0.8500179939872358, 0.8500190555203702, 0.8500179939872358, 0.8500201511994055, 0.8500187702868225, 0.8659767795992283, 0.7043895493861505, 0.8500188932954238, 0.8398084844861139, 0, 0.8500172390745134, 0, 0.8500197142747116, 0.8500125715928987, 0.8500187702868209, 0.8500136673109456, 0.8500238857464322, 0.8500232776907582, 0.8008010507921727, 0.8500176357972451, 0, 0.8500136673109453, 0.850016911470027, 0.8500172696614459, 0.8500176357972451, 0.8500238857464322, 0, 0.8500210914571569, 0, 0.8500172390745131, 0.0649538725976619, 0.850017269661444, 0.8500169114700297, 0.8500169114700312, 0.8500172390745134, 0.8500188932954253, 0.8500169114700312, 0.8671741092361926, 1.037063470704104e-08, 0.8500125715928994, 0.8500232776907582, 0.850017993987238, 0, 0.8500172696614459, 0.8500169114700308, 0.8500200256066266, 0.850017993987238, 0.8500201511994055, 0.8500187702868194, 0.8500176357972459, 0.850012495664948, 0, 0.8500187702868202, 0.8500190555203702, 0.8500172696614462, 0.8500225260938358, 0, 0, 0.8500232330080972, 0, 0.8500172390745134, 0.8500188932954246, 0.8500176357972455, 0, 0.8500188932954246, 0.8500176357972459, 0.7250173264596691, 0.8500172696614462, 0.8500136673109456, 0.8351098253458999, 0.8500169114700263, 0.8500187702868225, 0.8500169114700278, 0, 0.8500172696614462, 0.8500125715928987, 0.850012495664948, 0.8500172696614462, 0.8500197142747116, 0.7499999999999998, 0.7499999999999998, 0.7499999999999998, 0.7499999999999998, 0.7499999999999998, 0.7499999999999998, 0.7499999999999998, 0.7499999999999998, 0.7499999999999998, 0.7499999999999998, 0.7499999999999998, 0.7499999999999998, 0.7499999999999998, 0.7499999999999998, 0.7499999999999998, 0.7499999999999998, 0.7499999999999998, 0.7499999999999998, 0.7499999999999998, 0.7499999999999998, 0.7499999999999998, 0.7499999999999998, 0.7499999999999998, 0.7499999999999998, 0.8500097331884962, 0, 0.8500201511994051, 0.8469333624021161, 0, 0.850012495664948, 0.8500188932954253, 0.8500185249915958, 0.8500176357972455, 0.8500197142747116, 0.8500181304520446, 0, 0.8500197142747116, 0.8500190555203702, 0.8500188932954253, 0.8500179939872361, 0.8500181304520446, 0.8500172390745131, 0.8500200256066266, 0.8500232776907576, 0.8500185351072034, 0.8500185351072026, 0, 0.8500136673109456, 0.8723405946147453, 0.8500181304520439, 0.8500190555203702, 0, 0.9854578535354581, 1.047796579928403e-08, 1.065851670942452e-08, 0.8500218520651088, 0.8500181668026487, 0.850012495664948, 0, 0.8500181668026491, 0.8500202413883564, 0.8500169114700308, 0.8500191777468068, 0, 0.8500161433779573, 0.8500172696614462, 0.8500176357972451, 0.8500197142747116, 0.8500229347212463, 0.8500239304289328, 0.8500176357972451, 0.8500210914571569, 0, 0, 1.029194678336963e-08, 0.8500185351072026, 0.8500197142747116, 0.850012495664948, 0, 0.8500171708737572, 0.850012495664948, 0.8500201511994055, 0.8500169114700308, 0.8500197142747116, 0, 0.8500187702868194, 0.850012495664948, 0.8500172390745134, 0.8500172390745131, 0.8500169667691946, 0.850012495664948, 0.8500169114700278, 0.8500218520651088, 0.8500172696614462, 0.8500179939872377, 0.8500136673109456, 0.8500172390745131, 0, 0.8500172390745131, 0.8500181668026487, 0, 0.8500232330080972, 0.8500200256066266, 0.8500239304289328, 0.8500185249915958, 0.8500171708737572, 0, 0.8500210914571561, 0.8500239304289328, 0.8500181304520446, 0.8500172390745131, 0, 0, 0.8500161433779581, 0.8500201511994055, 0.8500232776907582, 0.8500124956649472, 0.8500172390745131, 0.8500239304289328, 0.8500172390745134, 0.8500172696614462, 0.8500172390745131, 0.8500172390745134, 0.8500172390745134, 0, 0.8500136673109461, 0.8500225260938366, 0.8500136673109461, 0.8500200256066259, 0.5520845076697161, 0.8500136673109456, 1.02849930550913e-08, 0, 0.8500238857464322, 0.8500188932954238, 0, 0.8500136673109456, 0.8500188932954246, 0.850012495664948, 0, 0, 0, 0, 0.8500169114700308, 0.850012495664948, 0.8500190555203702, 0.8500176357972451, 1.03136587988259e-08, 0, 0, 0.8500188932954238, 0.8500176357972451, 0, 0.8500172696614462, 0, 0.8500172390745134, 0, 0.8500232330080972, 0.8500136673109456, 0.8500136673109456, 0.8500169114700278, 0.8500179939872377, 1.038536196996382e-08, 0.8500225260938334, 0.8500169114700308, 0, 0.8500201511994055, 0.850017993987238, 0, 0.8500169114700312, 0.8500218520651088, 0.8500172696614462, 0, 0.8093140992775982, 0.8500169114700312, 0.8500185351072026, 0.8500171708737564, 0, 0.8500136673109461, 0.8500185351072026, 0.8500190555203702, 0, 0.8500136673109456, 0.8500218520651081, 0.8500169114700308, 0, 0.8500179939872358, 0.8500169114700308, 0.8500172390745131, 0.8500172696614462, 0, 0.8500201511994051, 0.8500172390745131, 0.8500179939872353, 0.8500169114700274, 1.030288233609035e-08, 0.8500172390745134, 0, 0.850017993987238, 0.8500218520651081, 0.8500172390745131, 0.8500181304520439, 0, 0.8500185249915958, 0.8500210914571569, 0, 0.8500161433779573, 0.6011584164529525, 0.850012495664948, 0.850012495664948, 0.8500188932954238, 0.7794588627671919, 0, 1.030639869521428e-08, 0, 1.029550633087307e-08, 0.8500136673109456, 0.9125686886497844, 0.8500185249915958, 0.8500161433779573, 1.032326161323582e-08, 0.8500172390745131, 0.5839783079389019, 0.8500136673109456, 0.8500136673109456, 0.8500185249915958, 0.8500172390745131, 0, 0.8500218520651088, 0, 0, 0.8500169114700312, 0.8950282399726811, 0.850016911470027, 0.8500188932954246, 0, 0.8500176357972455, 0.8500232330080972, 0.8500181304520446, 0.8500210914571569, 0.8500185249915958, 0.8500172390745131, 0, 0.8500243693434045, 0, 0.8500136673109456, 0, 0.8500179939872358, 0, 0, 0, 0.8500201511994055, 0.850017993987238, 0.5109388716520854, 0.5286868624798193],
        [0, 0.1499814648927974, 0.1499812297131806, 0.1499811804408575, 0.1499767223092418, 0.1499812297131775, 0.1499811067045747, 0, 0.1499811067045747, 0.1499818695479614, 0.1499760695710672, 0.9999999887413349, 0, 0.149987504335052, 0, 0.1499798488005945, 0.1499818695479547, 0.9894569868793904, 0.9980245568499445, 0.9894568770598227, 0.1499820060127642, 0.1499838566220427, 0.1499830885299722, 0.1499797586116444, 0.1499760695710672, 0.1499809444796298, 0.1499823642027545, 0.1499781479348912, 0.1499802857252884, 0.1499823642027549, 0.9695188893106853, 0.1499818331973513, 0.1499809444796298, 0.1499802857252884, 0.1499767669919028, 0.1499827303385549, 0.1499823642027563, 0.1499802857252899, 0.2311739466906126, 0.1499761142535693, 0.1499811067045762, 0.1499770652787537, 0.1499830885299692, 0.05524378206512315, 0.1499811067045747, 0.1499830885299692, 0.1499830332308054, 0.1499830885299692, 0.999999989710471, 0.1499756306565955, 0, 0.1499774739061642, 0.149987504335052, 0.1499827609254869, 0, 0.1499802857252884, 0.195450266533542, 0.1499863326890544, 0.149983088529973, 0.1499863326890544, 0.1499872080182078, 0, 0.1499802857252884, 0, 0.1499830885299692, 0.1499827609254869, 0.1499781479348919, 0, 0, 0.1499821891548415, 0.1499808222531935, 0.1499830332308054, 0.1499827303385538, 0.1499830885299692, 0.149983088529973, 0.149987504335055, 0, 0.1499830332308061, 0.4886628158111488, 0.1499808225169608, 0, 0.1499812299751297, 0.149987504335052, 0.1499809444796313, 0.1631967726932683, 0, 0, 0.1499827303385535, 0.149987504335052, 0.1499756306565955, 0.1499802857252877, 0.1499767223092418, 0.1499761142535678, 0.1499827303385538, 0.2164926411777228, 0, 0.1499767223092424, 0, 0.1499863326890544, 0.1499802857252877, 0.1499827303385538, 0.1499830885299692, 0.1499811067045754, 0.149983088529973, 0.149983088529973, 0.1499814750214954, 0.1499863328420949, 0.1499802860024376, 0, 0, 0.1499827611525538, 0.1499830885299741, 0, 0.149983088529973, 0.1499863326890544, 0, 0, 0.149987504335052, 0.1499830885299692, 0.149983088529973, 0.1499827303385538, 0.1499767223092424, 0.1499802857252884, 0, 0.1499811067045762, 0.1499799743933734, 0.1499830885299692, 0.149987504335052, 0.149982006012762, 0.1499823642027549, 0.1499802857252877, 0, 0.1499823642027549, 0.1499830885299688, 0.1499767669919028, 0.149983088529973, 0.1499842642133095, 0.1499842642133102, 0, 0.1499812297131783, 0.1499811067045762, 0.1499808222531935, 0.1499811067045762, 0, 0, 0.1499811067045762, 0.1499830885299692, 0.1499812297131791, 0.1499811067045762, 0, 0, 0.1499820060127642, 0.9999999897052303, 0.1499820060127642, 0.1499809444796298, 0.1499820060127642, 0.1499798488005945, 0.1499812297131775, 0.1340232204007717, 0.2956104506138495, 0.1499811067045762, 0.1601915155138861, 0, 0.1499827609254866, 0, 0.1499802857252884, 0.1499874284071013, 0.1499812297131791, 0.1499863326890544, 0.1499761142535678, 0.1499767223092418, 0.1991989492078273, 0.1499823642027549, 0, 0.1499863326890547, 0.149983088529973, 0.1499827303385541, 0.1499823642027549, 0.1499761142535678, 0, 0.1499789085428431, 0, 0.1499827609254869, 0.9350461274023381, 0.149982730338556, 0.1499830885299703, 0.1499830885299688, 0.1499827609254866, 0.1499811067045747, 0.1499830885299688, 0.1328258907638074, 0.9999999896293653, 0.1499874284071006, 0.1499767223092418, 0.149982006012762, 0, 0.1499827303385541, 0.1499830885299692, 0.1499799743933734, 0.149982006012762, 0.1499798488005945, 0.1499812297131806, 0.1499823642027541, 0.149987504335052, 0, 0.1499812297131798, 0.1499809444796298, 0.1499827303385538, 0.1499774739061642, 0, 0, 0.1499767669919028, 0, 0.1499827609254866, 0.1499811067045754, 0.1499823642027545, 0, 0.1499811067045754, 0.1499823642027541, 0.2749826735403309, 0.1499827303385538, 0.1499863326890544, 0.1648901746541001, 0.1499830885299737, 0.1499812297131775, 0.1499830885299722, 0, 0.1499827303385538, 0.1499874284071013, 0.149987504335052, 0.1499827303385538, 0.1499802857252884, 0.2500000000000002, 0.2500000000000002, 0.2500000000000002, 0.2500000000000002, 0.2500000000000002, 0.2500000000000002, 0.2500000000000002, 0.2500000000000002, 0.2500000000000002, 0.2500000000000002, 0.2500000000000002, 0.2500000000000002, 0.2500000000000002, 0.2500000000000002, 0.2500000000000002, 0.2500000000000002, 0.2500000000000002, 0.2500000000000002, 0.2500000000000002, 0.2500000000000002, 0.2500000000000002, 0.2500000000000002, 0.2500000000000002, 0.2500000000000002, 0.1499902668115038, 0, 0.1499798488005949, 0.1530666375978839, 0, 0.149987504335052, 0.1499811067045747, 0.1499814750084042, 0.1499823642027545, 0.1499802857252884, 0.1499818695479554, 0, 0.1499802857252884, 0.1499809444796298, 0.1499811067045747, 0.1499820060127639, 0.1499818695479554, 0.1499827609254869, 0.1499799743933734, 0.1499767223092424, 0.1499814648927966, 0.1499814648927974, 0, 0.1499863326890544, 0.1276594053852547, 0.1499818695479561, 0.1499809444796298, 0, 0.01454214646454188, 0.9999999895220342, 0.9999999893414833, 0.1499781479348912, 0.1499818331973513, 0.149987504335052, 0, 0.1499818331973509, 0.1499797586116436, 0.1499830885299692, 0.1499808222531932, 0, 0.1499838566220427, 0.1499827303385538, 0.1499823642027549, 0.1499802857252884, 0.1499770652787537, 0.1499760695710672, 0.1499823642027549, 0.1499789085428431, 0, 0, 0.9999999897080533, 0.1499814648927974, 0.1499802857252884, 0.149987504335052, 0, 0.1499828291262428, 0.149987504335052, 0.1499798488005945, 0.1499830885299692, 0.1499802857252884, 0, 0.1499812297131806, 0.149987504335052, 0.1499827609254866, 0.1499827609254869, 0.1499830332308054, 0.149987504335052, 0.1499830885299722, 0.1499781479348912, 0.1499827303385538, 0.1499820060127623, 0.1499863326890544, 0.1499827609254869, 0, 0.1499827609254869, 0.1499818331973513, 0, 0.1499767669919028, 0.1499799743933734, 0.1499760695710672, 0.1499814750084042, 0.1499828291262428, 0, 0.1499789085428439, 0.1499760695710672, 0.1499818695479554, 0.1499827609254869, 0, 0, 0.1499838566220419, 0.1499798488005945, 0.1499767223092418, 0.1499875043350528, 0.1499827609254869, 0.1499760695710672, 0.1499827609254866, 0.1499827303385538, 0.1499827609254869, 0.1499827609254866, 0.1499827609254866, 0, 0.1499863326890539, 0.1499774739061634, 0.1499863326890539, 0.1499799743933741, 0.4479154923302839, 0.1499863326890544, 0.9999999897150069, 0, 0.1499761142535678, 0.1499811067045762, 0, 0.1499863326890544, 0.1499811067045754, 0.149987504335052, 0, 0, 0, 0, 0.1499830885299692, 0.149987504335052, 0.1499809444796298, 0.1499823642027549, 0.9999999896863412, 0, 0, 0.1499811067045762, 0.1499823642027549, 0, 0.1499827303385538, 0, 0.1499827609254866, 0, 0.1499767669919028, 0.1499863326890544, 0.1499863326890544, 0.1499830885299722, 0.1499820060127623, 0.999999989614638, 0.1499774739061666, 0.1499830885299692, 0, 0.1499798488005945, 0.149982006012762, 0, 0.1499830885299688, 0.1499781479348912, 0.1499827303385538, 0, 0.1906859007224018, 0.1499830885299688, 0.1499814648927974, 0.1499828291262436, 0, 0.1499863326890539, 0.1499814648927974, 0.1499809444796298, 0, 0.1499863326890544, 0.1499781479348919, 0.1499830885299692, 0, 0.1499820060127642, 0.1499830885299692, 0.1499827609254869, 0.1499827303385538, 0, 0.1499798488005949, 0.1499827609254869, 0.1499820060127647, 0.1499830885299726, 0.9999999896971177, 0.1499827609254866, 0, 0.149982006012762, 0.1499781479348919, 0.1499827609254869, 0.1499818695479561, 0, 0.1499814750084042, 0.1499789085428431, 0, 0.1499838566220427, 0.3988415835470475, 0.149987504335052, 0.149987504335052, 0.1499811067045762, 0.2205411372328081, 0, 0.9999999896936013, 0, 0.9999999897044937, 0.1499863326890544, 0.08743131135021565, 0.1499814750084042, 0.1499838566220427, 0.9999999896767384, 0.1499827609254869, 0.4160216920610981, 0.1499863326890544, 0.1499863326890544, 0.1499814750084042, 0.1499827609254869, 0, 0.1499781479348912, 0, 0, 0.1499830885299688, 0.1049717600273189, 0.149983088529973, 0.1499811067045754, 0, 0.1499823642027545, 0.1499767669919028, 0.1499818695479554, 0.1499789085428431, 0.1499814750084042, 0.1499827609254869, 0, 0.1499756306565955, 0, 0.1499863326890544, 0, 0.1499820060127642, 0, 0, 0, 0.1499798488005945, 0.149982006012762, 0.4890611283479146, 0.4713131375201807] 
        ]
      },
     "canBai_SAMN02921314":{
       "Global MG94xREV":0.002115558214417706,
       "Nucleotide GTR":0.002072632987367686,
       "Posterior prob omega class by site":        [
[0, 0.8500000000000009, 0.8500000000000001, 0.8500000000000001, 0.8500000000000001, 0.8500000000000001, 0.8500000000000001, 0, 0.8500000000000001, 0.8500000000000001, 0.8500000000000001, 1e-08, 0, 0.8500000000000001, 0, 0.8500000000000001, 0.8500000000000001, 0.01, 0.8292646291736817, 0.01, 0.8500000000000001, 0.8500000000000001, 0.8500000000000001, 0.8500000000000001, 0.8500000000000001, 0.8500000000000001, 0.8500000000000001, 0.8500000000000001, 0.8500000000000001, 0.8500000000000001, 0.8, 0.8500000000000001, 0.8500000000000001, 0.8500000000000001, 0.8500000000000001, 0.8500000000000001, 0.8500000000000001, 0.8500000000000001, 0.7060136947326069, 0.8500000000000001, 0.8500115871651229, 0.8500251733321283, 0.8500185621816481, 0, 0.8500207374483262, 0.8500185621816477, 0.8500186228844324, 0.8500185621816477, 1.017372523480975e-08, 0.8500267479748792, 0, 0.8500247248180297, 0.8500137153767831, 0.850018921765415, 0, 0.8500216385550897, 0.808012429648381, 0.85001500138616, 0.8500185621816432, 0.85001500138616, 0.8500140406173461, 0, 0.8500216385550913, 0, 0.8500185621816477, 0.8500189217654155, 0.8500239850059572, 0, 0, 0.8500118342408693, 0.8500210496613531, 0.8500186228844316, 0.850018955334669, 0.8500185621816477, 0.8500185621816424, 0.8500000000689049, 0, 0.8500115870561193, 0.7472073379055628, 0.8500000000000004, 0, 0.8500000000000001, 0.8500000000000001, 0.8500000000000001, 0.7763664835964542, 0, 0, 0.8500000000000001, 0.8500000000000001, 0.8500000000000001, 0.8500000000000001, 0.8500000000000001, 0.8500000000000009, 0.8500000000000001, 0.7412203480616497, 0, 0.8500000000000001, 0, 0.8500000000000001, 0.8500000000000001, 0.8500000000000001, 0.8500000000000001, 0.8500000000000001, 0.8500000000000001, 0.8500000000000001, 0.8500000000000004, 0.8500000000000001, 0.8500000000000001, 0, 0, 0.8499999999999998, 0.8500000000000001, 0, 0.8500000000000001, 0.8500000000000001, 0, 0, 0.8500000000000001, 0.8500000000000001, 0.8500000000000001, 0.8500000000214513, 0.8500255497716943, 0.8500216385550921, 0, 0.8500207374483209, 0.8500107981529096, 0.850000000031411, 0.8500137153767831, 0.8500091509679393, 0.8500105999965226, 0.8500216385550921, 0, 0.8500087578096397, 0.8500185621816481, 0.8500147033175597, 0.8500087575983972, 0.8500038196331121, 0.8500172717563671, 0, 0.8500107984022099, 0.8500207374483251, 0.8500172168699371, 0.8500207374483251, 0, 0, 0.8500207374483251, 0.8500000000255385, 0.8500107982940255, 0.8500207374483251, 0, 0, 0.8500000000000001, 1e-08, 0.8500000000000001, 0.8500000000000001, 0.8500000000000001, 0.8500000000000001, 0.8500000000000001, 0.8187423509314351, 0.6759514619231495, 0.8500000000000001, 0.7977638389250783, 0, 0.8499999999999998, 0, 0.8500000000000001, 0.8500000000000001, 0.8500000000000001, 0.8500000000000001, 0.8500000000000001, 0.8500000000000001, 0.7635168029195136, 0.8500105999172737, 0, 0.8500038195819375, 0.8500098046317642, 0.850018955114051, 0.8500193569886439, 0.8500262169761542, 0, 0.8500231501527121, 0, 0.850018921765415, 0.06329913873870324, 0.8500098048529239, 0.8500185620659851, 0.8500185621816481, 0.8500189216548205, 0.8500000000000001, 0.8500185619615587, 0.4993815784157124, 1.040360579377696e-08, 0.8500137986115889, 0.8500224331648467, 0.850010600121234, 0, 0.850018955114051, 0.8500185620659851, 0.8500188640073237, 0.8500000002291366, 0.850022118128722, 0.8500107982441036, 0.8500193572077707, 0.8500137153767831, 0, 0.8500107981598197, 0.8500209155088359, 0.8500189553346698, 0.8500247248180297, 0, 0, 0.85001158705612, 0, 0.8500038196643604, 0.8500091509743606, 0.8500000000000001, 0, 0.8500207374483254, 0.850010600021624, 0.727473615198865, 0.8500189553346694, 0.8500150013861597, 0.8171804929893579, 0.850008757576954, 0.8500000000000001, 0.8500000000000001, 0, 0.8500000000000001, 0.8500031157142941, 0.8500000000000001, 0.8500000000000001, 0.8500000000000001, 0.75, 0.75, 0.75, 0.75, 0.75, 0.75, 0.75, 0.75, 0.75, 0.75, 0.75, 0.75, 0.75, 0.75, 0.75, 0.75, 0.75, 0.75, 0.75, 0.75, 0.75, 0.75, 0.75, 0.75, 0.8500000000000001, 0, 0.8500118859486525, 0.8088594139494959, 0, 0.8500137153767831, 0.8500091510879449, 0.8500203331949071, 0.8500193572077702, 0.8500216385550913, 0.850019900147761, 0, 0.8500216385550913, 0.8500209155088359, 0.850020737448327, 0.8500197503590753, 0.850019900147761, 0.850018921765415, 0.8500219802792325, 0.8500255497716943, 0.8500087579137581, 0.8500000001494374, 0, 0.85001500138616, 0.8248654694185101, 0.8500199001477602, 0.8500209155088359, 0, 0.9854581406467814, 1.000191377763745e-08, 1.000341468612083e-08, 0.850023985005958, 0.8500199400448591, 0.8500137153767823, 0, 0.8500199400448588, 0.8500222171236296, 0.8500185621816477, 0.8500210496613531, 0, 0.8500177191244215, 0.8500189553346694, 0.8500193572077699, 0.8500216385550913, 0.8500251733321283, 0.8500262662176168, 0.8500193572077699, 0.8500213974486686, 0, 0, 1e-08, 0.8500000000000009, 0.8500000000000001, 0.8500000000000001, 0, 0.8500000000000001, 0.8500000000000001, 0.8500000000000001, 0.8500000000000001, 0.8500000000000001, 0, 0.8500000000000001, 0.8500000000000001, 0.8499999999999998, 0.8500108558596292, 0.8500000000000001, 0.8500105999686661, 0.8500000000000001, 0.8500201656769253, 0.8500000000314117, 0.8500106001283876, 0.8500118859486544, 0.850018921765415, 0, 0.850018921765415, 0.8500168236759944, 0, 0.8500147033175597, 0.8500188640073237, 0.8500262662176168, 0.8500203331949071, 0.8500000001977072, 0, 0.8500231501577825, 0.8500262662176168, 0.850019900147761, 0.8500189217654155, 0, 0, 0.8500177191244215, 0.8500221181287224, 0.8500255497716951, 0.8500137153767827, 0.8500189217654155, 0.8500262662176168, 0.8500189217654155, 0.8500189553346694, 0.8500189217654155, 0.8500070363745067, 0.8500108558596297, 0, 0.8500031158580046, 0.8500000000000009, 0.8500031158580046, 0.8499999999999993, 0.5345086455670762, 0.8500150013861597, 1.031311405229341e-08, 0, 0.8500107981253445, 0.8500207374483213, 0, 0.85001500138616, 0.8500115871368451, 0.8500137153767831, 0, 0, 0, 0, 0.8500185621816481, 0.8500137153767831, 0.8500209155088359, 0.8500105999172737, 1e-08, 0, 0, 0.8500000000000001, 0.8500000000000001, 0, 0.8500000000000001, 0, 0.8499999999999998, 0, 0.8500000000000001, 0.8500000000000001, 0.8500000000000001, 0.8500000000000001, 0.8500105997961439, 1.016611154388016e-08, 0.8500247245935625, 0.8500087576957291, 0, 0.8500000000000001, 0.8499999999999998, 0, 0.8500000000000004, 0.8500000000000001, 0.8500000000000001, 0, 0.7654120293889775, 0.8500000000000004, 0.8500000000000009, 0.8499999999999998, 0, 0.8500000000000001, 0.8500000000000001, 0.8500000000000001, 0, 0.8500000000000001, 0.8499999999999993, 0.8500000000000001, 0, 0.8500000000000001, 0.8500000000000001, 0.8499999999999998, 0.8500000000000001, 0, 0.8500000000000001, 0.8500000000000001, 0.8500000000000001, 0.8500000000000001, 1e-08, 0.8500070363745067, 0, 0.8500000002291366, 0.8500239850059572, 0.8500070363745063, 0.8500000000000001, 0, 0.8500000000000001, 0.8500000000000001, 0, 0.8500000000000001, 0.5695000055275067, 0.8500000000000001, 0.8500000000000001, 0.8500000000000001, 0.7438574400111803, 0, 1.005060326736409e-08, 0, 1.032472178902917e-08, 0.8500150013861597, 0.9087041402834918, 0.8500080663326303, 0.8500106832611958, 1.035521232061747e-08, 0.8500189217654155, 0.5859468253166175, 0.8500150013861597, 0.8500150013861597, 0.8500172168758794, 0.8500189217654155, 0, 0.850023985005958, 0, 0, 0.8500185621816481, 0.8984962695623907, 0.8500185621816432, 0.8500207374483254, 0, 0.8500193572077702, 0.8500255007337464, 0.8500199001477602, 0.8500213974486686, 0.8500172168758794, 0.8500189217654155, 0, 0.8500267479748792, 0, 0.85001500138616, 0, 0.8500197503590748, 0, 0, 0, 0.8500221181287224, 0.8500197503590778, 0.5100557400866566, 0.6614255195710196],
        [0, 0.1499999999999991, 0.1499999999999999, 0.1499999999999999, 0.1499999999999999, 0.1499999999999999, 0.1499999999999999, 0, 0.1499999999999999, 0.1499999999999999, 0.1499999999999999, 0.9999999899999999, 0, 0.1499999999999999, 0, 0.1499999999999999, 0.1499999999999999, 0.99, 0.1707353708263183, 0.99, 0.1499999999999999, 0.1499999999999999, 0.1499999999999999, 0.1499999999999999, 0.1499999999999999, 0.1499999999999999, 0.1499999999999999, 0.1499999999999999, 0.1499999999999999, 0.1499999999999999, 0.2, 0.1499999999999999, 0.1499999999999999, 0.1499999999999999, 0.1499999999999999, 0.1499999999999999, 0.1499999999999999, 0.1499999999999999, 0.2939863052673931, 0.1499999999999999, 0.1499884128348771, 0.1499748266678717, 0.1499814378183519, 1, 0.1499792625516738, 0.1499814378183523, 0.1499813771155676, 0.1499814378183523, 0.9999999898262748, 0.1499732520251208, 0, 0.1499752751819703, 0.1499862846232169, 0.149981078234585, 0, 0.1499783614449103, 0.191987570351619, 0.14998499861384, 0.1499814378183568, 0.14998499861384, 0.1499859593826539, 0, 0.1499783614449087, 0, 0.1499814378183523, 0.1499810782345845, 0.1499760149940428, 0, 0, 0.1499881657591307, 0.1499789503386469, 0.1499813771155684, 0.149981044665331, 0.1499814378183523, 0.1499814378183576, 0.1499999999310951, 0, 0.1499884129438807, 0.2527926620944372, 0.1499999999999996, 0, 0.1499999999999999, 0.1499999999999999, 0.1499999999999999, 0.2236335164035458, 0, 0, 0.1499999999999999, 0.1499999999999999, 0.1499999999999999, 0.1499999999999999, 0.1499999999999999, 0.1499999999999991, 0.1499999999999999, 0.2587796519383503, 0, 0.1499999999999999, 0, 0.1499999999999999, 0.1499999999999999, 0.1499999999999999, 0.1499999999999999, 0.1499999999999999, 0.1499999999999999, 0.1499999999999999, 0.1499999999999996, 0.1499999999999999, 0.1499999999999999, 0, 0, 0.1500000000000002, 0.1499999999999999, 0, 0.1499999999999999, 0.1499999999999999, 0, 0, 0.1499999999999999, 0.1499999999999999, 0.1499999999999999, 0.1499999999785487, 0.1499744502283057, 0.1499783614449079, 0, 0.1499792625516791, 0.1499892018470904, 0.149999999968589, 0.1499862846232169, 0.1499908490320607, 0.1499894000034774, 0.1499783614449079, 0, 0.1499912421903603, 0.1499814378183519, 0.1499852966824403, 0.1499912424016028, 0.1499961803668879, 0.1499827282436329, 0, 0.1499892015977901, 0.1499792625516749, 0.1499827831300629, 0.1499792625516749, 0, 0, 0.1499792625516749, 0.1499999999744615, 0.1499892017059745, 0.1499792625516749, 0, 0, 0.1499999999999999, 0.9999999899999999, 0.1499999999999999, 0.1499999999999999, 0.1499999999999999, 0.1499999999999999, 0.1499999999999999, 0.1812576490685649, 0.3240485380768505, 0.1499999999999999, 0.2022361610749217, 0, 0.1500000000000002, 0, 0.1499999999999999, 0.1499999999999999, 0.1499999999999999, 0.1499999999999999, 0.1499999999999999, 0.1499999999999999, 0.2364831970804864, 0.1499894000827263, 0, 0.1499961804180625, 0.1499901953682358, 0.149981044885949, 0.1499806430113561, 0.1499737830238458, 0, 0.1499768498472879, 0, 0.149981078234585, 0.9367008612612968, 0.1499901951470761, 0.1499814379340149, 0.1499814378183519, 0.1499810783451795, 0.1499999999999999, 0.1499814380384413, 0.5006184215842876, 0.9999999895963942, 0.1499862013884111, 0.1499775668351533, 0.149989399878766, 0, 0.149981044885949, 0.1499814379340149, 0.1499811359926763, 0.1499999997708634, 0.149977881871278, 0.1499892017558964, 0.1499806427922293, 0.1499862846232169, 0, 0.1499892018401803, 0.1499790844911641, 0.1499810446653302, 0.1499752751819703, 0, 0, 0.14998841294388, 0, 0.1499961803356396, 0.1499908490256394, 0.1499999999999999, 0, 0.1499792625516746, 0.149989399978376, 0.272526384801135, 0.1499810446653306, 0.1499849986138403, 0.1828195070106421, 0.149991242423046, 0.1499999999999999, 0.1499999999999999, 0, 0.1499999999999999, 0.1499968842857059, 0.1499999999999999, 0.1499999999999999, 0.1499999999999999, 0.25, 0.25, 0.25, 0.25, 0.25, 0.25, 0.25, 0.25, 0.25, 0.25, 0.25, 0.25, 0.25, 0.25, 0.25, 0.25, 0.25, 0.25, 0.25, 0.25, 0.25, 0.25, 0.25, 0.25, 0.1499999999999999, 0, 0.1499881140513475, 0.1911405860505041, 0, 0.1499862846232169, 0.1499908489120551, 0.1499796668050929, 0.1499806427922298, 0.1499783614449087, 0.149980099852239, 0, 0.1499783614449087, 0.1499790844911641, 0.149979262551673, 0.1499802496409247, 0.149980099852239, 0.149981078234585, 0.1499780197207675, 0.1499744502283057, 0.1499912420862419, 0.1499999998505626, 0, 0.14998499861384, 0.1751345305814899, 0.1499800998522398, 0.1499790844911641, 0, 0.01454185935321861, 0.9999999899980863, 0.9999999899965853, 0.149976014994042, 0.1499800599551409, 0.1499862846232177, 0, 0.1499800599551412, 0.1499777828763704, 0.1499814378183523, 0.1499789503386469, 0, 0.1499822808755785, 0.1499810446653306, 0.1499806427922301, 0.1499783614449087, 0.1499748266678717, 0.1499737337823832, 0.1499806427922301, 0.1499786025513314, 0, 0, 0.9999999899999999, 0.1499999999999991, 0.1499999999999999, 0.1499999999999999, 0, 0.1499999999999999, 0.1499999999999999, 0.1499999999999999, 0.1499999999999999, 0.1499999999999999, 0, 0.1499999999999999, 0.1499999999999999, 0.1500000000000002, 0.1499891441403708, 0.1499999999999999, 0.1499894000313339, 0.1499999999999999, 0.1499798343230747, 0.1499999999685883, 0.1499893998716124, 0.1499881140513456, 0.149981078234585, 0, 0.149981078234585, 0.1499831763240056, 0, 0.1499852966824403, 0.1499811359926763, 0.1499737337823832, 0.1499796668050929, 0.1499999998022928, 0, 0.1499768498422175, 0.1499737337823832, 0.149980099852239, 0.1499810782345845, 0, 0, 0.1499822808755785, 0.1499778818712776, 0.1499744502283049, 0.1499862846232173, 0.1499810782345845, 0.1499737337823832, 0.1499810782345845, 0.1499810446653306, 0.1499810782345845, 0.1499929636254933, 0.1499891441403703, 0, 0.1499968841419954, 0.1499999999999991, 0.1499968841419954, 0.1500000000000007, 0.4654913544329238, 0.1499849986138403, 0.999999989686886, 0, 0.1499892018746555, 0.1499792625516787, 0, 0.14998499861384, 0.1499884128631549, 0.1499862846232169, 0, 0, 0, 0, 0.1499814378183519, 0.1499862846232169, 0.1499790844911641, 0.1499894000827263, 0.9999999899999999, 0, 0, 0.1499999999999999, 0.1499999999999999, 0, 0.1499999999999999, 0, 0.1500000000000002, 0, 0.1499999999999999, 0.1499999999999999, 0.1499999999999999, 0.1499999999999999, 0.1499894002038561, 0.9999999898338885, 0.1499752754064375, 0.1499912423042709, 0, 0.1499999999999999, 0.1500000000000002, 0, 0.1499999999999996, 0.1499999999999999, 0.1499999999999999, 0, 0.2345879706110225, 0.1499999999999996, 0.1499999999999991, 0.1500000000000002, 0, 0.1499999999999999, 0.1499999999999999, 0.1499999999999999, 0, 0.1499999999999999, 0.1500000000000007, 0.1499999999999999, 0, 0.1499999999999999, 0.1499999999999999, 0.1500000000000002, 0.1499999999999999, 0, 0.1499999999999999, 0.1499999999999999, 0.1499999999999999, 0.1499999999999999, 0.9999999899999999, 0.1499929636254933, 0, 0.1499999997708634, 0.1499760149940428, 0.1499929636254937, 0.1499999999999999, 0, 0.1499999999999999, 0.1499999999999999, 0, 0.1499999999999999, 0.4304999944724933, 0.1499999999999999, 0.1499999999999999, 0.1499999999999999, 0.2561425599888197, 0, 0.9999999899493968, 0, 0.9999999896752783, 0.1499849986138403, 0.09129585971650822, 0.1499919336673697, 0.1499893167388042, 0.9999999896447876, 0.1499810782345845, 0.4140531746833825, 0.1499849986138403, 0.1499849986138403, 0.1499827831241206, 0.1499810782345845, 0, 0.149976014994042, 0, 0, 0.1499814378183519, 0.1015037304376093, 0.1499814378183568, 0.1499792625516746, 0, 0.1499806427922298, 0.1499744992662536, 0.1499800998522398, 0.1499786025513314, 0.1499827831241206, 0.1499810782345845, 0, 0.1499732520251208, 0, 0.14998499861384, 0, 0.1499802496409252, 0, 0, 0, 0.1499778818712776, 0.1499802496409222, 0.4899442599133434, 0.3385744804289804] 
        ],
       "original name":"canBai_SAMN02921314"
      },
     "canLup_SAMN02921310":{
       "Global MG94xREV":0.004451415039312719,
       "Nucleotide GTR":0.004259638625360922,
       "Posterior prob omega class by site":        [
[0, 0.8500000000000001, 0.8500000000000001, 0.8500000000000001, 0.8500000000000001, 0.8500000000000001, 0.8500000000000001, 0, 0.8500000000000001, 0.8500000000000001, 0.8500000000000001, 1e-08, 0, 0.8500000000000001, 0, 0.8500000000000001, 0.8500000000000001, 0.01, 0.8292646291736817, 0.01, 0.8500000000000001, 0.8500000000000001, 0.8500000000000001, 0.8500000000000001, 0.8500000000000001, 0.8500000000000001, 0.8500000000000004, 0.8500000000000001, 0.8500206295704362, 0.8500000000000001, 0.8, 0.8500000000000001, 0.8500000000000001, 0.8500000000000001, 0.8500000000000001, 0.8500000000000001, 0.8500000000000001, 0.8500000000000001, 0.7060136947326069, 0.8500000000000001, 0.8500000009853811, 0.8500285872429673, 0.8500390540910489, 0.892075531633328, 0.8500192543538845, 0.8500390540910504, 0.8500000000000001, 0.8500206295704169, 9.999999999999992e-09, 0.8500000000000001, 0, 0.8500000000000001, 0.8500000000000001, 0.8500000000000001, 0, 0.8500000000000001, 0.7709952196612559, 0.8500000000000001, 0.8500000000000009, 0.8500000000000001, 0.8500055061019933, 0, 0.850045526392108, 0, 0.8500390540910504, 0.8500398106968866, 0.8500504630456787, 0, 0, 0.8500248986949634, 0.8500362237256528, 0.8500243796671035, 0.8500206294544811, 0.8500390540910504, 0.8500390540910036, 0.850000000291308, 0, 0.8500243794210525, 0.7472073379055628, 0.8500000000000001, 0, 0.8500000000000001, 0.8499999999999998, 0.8500000000000001, 0.7763664835964555, 0, 0, 0.8500000000000001, 0.8500000000000001, 0.8500000000000001, 0.8500000000000001, 0.8500000000000001, 0.8500000000000009, 0.8500000000000001, 0.7412203480616497, 0, 0.8500000000000001, 0, 0.8500000000000001, 0.8500000000000001, 0.8500000000000001, 0.8500000000000001, 0.8500000000000001, 0.8500000000000001, 0.8500000000000001, 0.8500000000000001, 0.8500000000000001, 0.8500000000000001, 0, 0, 0.8500000000000001, 0.8500000000000001, 0, 0.8500000000000001, 0.8500000000000001, 0, 0, 0.8500000000000001, 0.8500000000000001, 0.8500000000000001, 0.8500000000000001, 0.8500000000000001, 0.8500000000000001, 0, 0.8500000000000001, 0.8500000000000001, 0.8500000000000001, 0.8500000000000001, 0.8500000000000001, 0.8500000000000001, 0.8500000000000001, 0, 0.8500000000000001, 0.8500000000000004, 0.8500000000000009, 0.8500000000000001, 0.8500000000000001, 0.8500000000000001, 0, 0.8499999999999993, 0.8500000000000001, 0.8500000000000001, 0.8500000000000001, 0, 0, 0.8500000000000001, 0.8500000000000001, 0.8500000000000001, 0.8500000000000001, 0, 0, 0.8500000000000001, 1e-08, 0.8500000000000001, 0.8500000000000001, 0.8500000000000001, 0.8500000000000001, 0.8499999999999998, 0.8187423509314351, 0.6759514619231495, 0.8500000000000001, 0.7977638389250783, 0, 0.8500000000000001, 0, 0.8500000000000001, 0.8500000000000001, 0.8500000000000001, 0.8500000000000001, 0.8500000000000001, 0.8500000000000001, 0.7635168029195136, 0.8500000000000001, 0, 0.8500000000000001, 0.8500000000000001, 0.8500000000000001, 0.8500000000000001, 0.8500000000000001, 0, 0.8500000000000001, 0, 0.8500000000000001, 0.06, 0.8500000000000001, 0.8500000000000001, 0.8500000000000004, 0.8500000000000001, 0.8500000000000001, 0.8500000000000004, 0.8238123990322306, 1e-08, 0.8500000000000001, 0.8500000000000001, 0.8500000000000001, 0, 0.8500000000000001, 0.8500000000000001, 0.8500000000000001, 0.8499999999999998, 0.8500000000000001, 0.8500000000000001, 0.8500000000000001, 0.8500000000000001, 0, 0.8500000000000001, 0.8500000000000001, 0.8500000000000001, 0.8500000000000001, 0, 0, 0.8500000000000009, 0, 0.8500000000000001, 0.8500000000000001, 0.8500000000000001, 0, 0.8500192542598909, 0.8500407267435571, 0.755902871905511, 0.8500398812406584, 0.85000655656683, 0.7951752658652999, 0.8500000000000001, 0.8500000000000001, 0.8500000000000001, 0, 0.8500000000000001, 0.8500000000000001, 0.8499999999999998, 0.8500000000000001, 0.8500000000000001, 0.7499999999999998, 0.7499999999999998, 0.7499999999999998, 0.7499999999999998, 0.7499999999999998, 0.7499999999999998, 0.7499999999999998, 0.7499999999999998, 0.7499999999999998, 0.7499999999999998, 0.7499999999999998, 0.7499999999999998, 0.7499999999999998, 0.7499999999999998, 0.7499999999999998, 0.7499999999999998, 0.7499999999999998, 0.7499999999999998, 0.7499999999999998, 0.7499999999999998, 0.7499999999999998, 0.7499999999999998, 0.7499999999999998, 0.7499999999999998, 0.8500000000000001, 0, 0.8500000000000001, 0.7965402763387031, 0, 0.8500000000000001, 0.8500000000000001, 0.8500000000000001, 0.8500000000000001, 0.8500000000000001, 0.8500000000000001, 0, 0.8500000000000001, 0.8500000000000001, 0.8500000000000001, 0.8500000000000001, 0.8500000000000001, 0.8500000000000001, 0.8500000000000001, 0.8500000000000001, 0.8500000000000001, 0.8499999999999993, 0, 0.8500000000000001, 0.8238507004125273, 0.8500000000000001, 0.8500000000000001, 0, 0.9854549119065195, 1e-08, 1.001448244823554e-08, 0.850042427918597, 0.8500000000000004, 0.8500288571948583, 0, 0.8500184263024918, 0.8500243794210532, 0.8500206295704185, 0.8500442874906764, 0, 0.8500372805292481, 0.8500398812406581, 0.8500407267435571, 0.850045526392108, 0.8500529630551551, 0.8500552621233728, 0.8500407267435571, 0.850045019198157, 0, 0, 1e-08, 0.8500000000000001, 0.8500000000000001, 0.8499999999999998, 0, 0.8500000000000001, 0.8499999999999998, 0.8500000000000001, 0.8500000000000001, 0.8500000000000001, 0, 0.8500000000000001, 0.8499999999999998, 0.8500000000000001, 0.8500000000000001, 0.8500000000000001, 0.8499999999999998, 0.8500000000000001, 0.8500000000000001, 0.8500000000000001, 0.8500000000000001, 0.8500000000000001, 0.8500000000000001, 0, 0.8500000000000001, 0.8500000000000004, 0, 0.8500000000000009, 0.8500000000000001, 0.8500000000000001, 0.8500000000000001, 0.8500000000000001, 0, 0.8500227195880679, 0.8500080638848182, 0.8500248996420191, 0.8500398106968866, 0, 0, 0.8500148047205549, 0.8500215300881777, 0.8500537548899781, 0.850028857194861, 0.8500398106968866, 0.8500552621233728, 0.8500398106968866, 0.8500398812406584, 0.8500398106968866, 0.8500398106968863, 0.8500398106968863, 0, 0.8500315629123232, 0.8500520193738528, 0.8500315629123232, 0.8500227195574779, 0.5555551613351253, 0.85000655656683, 1e-08, 0, 0.8500000000000001, 0.8500000000000001, 0, 0.8500000000000001, 0.8500000000000001, 0.8500000000000001, 0, 0, 0, 0, 0.8500000000000001, 0.8500000000000001, 0.8500000000000001, 0.8500000000000001, 1e-08, 0, 0, 0.8500000000000001, 0.8500000000000001, 0, 0.8500000000000001, 0, 0.8500000000000001, 0, 0.8500000000000001, 0.8500000000000001, 0.8500000000000001, 0.8500000000000001, 0.8499999999999998, 1e-08, 0.8500000000000001, 0.8500000000000001, 0, 0.8500000000000001, 0.8499999999999998, 0, 0.8500000000000004, 0.8500000000000001, 0.8500000000000001, 0, 0.7654120293889775, 0.8500000000000004, 0.8500000000000001, 0.8499999999999998, 0, 0.8500000000000001, 0.8500000000000001, 0.8500000000000001, 0, 0.8500000000000001, 0.8500000000000001, 0.8500000000000001, 0, 0.8500000000000001, 0.8500000000000001, 0.8500000000000001, 0.8499999999999998, 0, 0.8500000000000001, 0.8500000000000001, 0.8500000000000001, 0.8500000000000001, 1e-08, 0.8500000000000001, 0, 0.8499999999999998, 0.8500000000000001, 0.8500000000000001, 0.8500000000000001, 0, 0.8500000000000001, 0.8500000000000001, 0, 0.8499999999999993, 0.5695000055275067, 0.8499999999999998, 0.8499999999999998, 0.8500000000000001, 0.7438574400111803, 0, 1e-08, 0, 1e-08, 0.85000655656683, 0.8607506950349811, 0.8500000000000001, 0.8500372805292481, 1.075749073906269e-08, 0.8500317750927798, 0.574314246981024, 0.85000655656683, 0.85000655656683, 0.8500362237519564, 0.8500317750927798, 0, 0.8500260875999609, 0, 0, 0.8500390540910492, 0.8888101728504779, 0.8500390540910051, 0.8500436306948941, 0, 0.8500407267435534, 0.8500536518765327, 0.8500418691312154, 0.850045019198157, 0.850016971809442, 0.850025008207031, 0, 0.8500562757420922, 0, 0.8500315629123232, 0, 0.8500415538855579, 0, 0, 0, 0.8500250082070377, 0.8500192538740233, 0.5260195465106505, 0.6614255195710196],
        [0, 0.1499999999999999, 0.1499999999999999, 0.1499999999999999, 0.1499999999999999, 0.1499999999999999, 0.1499999999999999, 0, 0.1499999999999999, 0.1499999999999999, 0.1499999999999999, 0.9999999899999999, 0, 0.1499999999999999, 0, 0.1499999999999999, 0.1499999999999999, 0.99, 0.1707353708263183, 0.99, 0.1499999999999999, 0.1499999999999999, 0.1499999999999999, 0.1499999999999999, 0.1499999999999999, 0.1499999999999999, 0.1499999999999996, 0.1499999999999999, 0.1499793704295638, 0.1499999999999999, 0.2, 0.1499999999999999, 0.1499999999999999, 0.1499999999999999, 0.1499999999999999, 0.1499999999999999, 0.1499999999999999, 0.1499999999999999, 0.2939863052673931, 0.1499999999999999, 0.1499999990146189, 0.1499714127570327, 0.1499609459089511, 0.107924468366672, 0.1499807456461155, 0.1499609459089496, 0.1499999999999999, 0.1499793704295831, 0.9999999899999999, 0.1499999999999999, 0, 0.1499999999999999, 0.1499999999999999, 0.1499999999999999, 0, 0.1499999999999999, 0.2290047803387441, 0.1499999999999999, 0.1499999999999991, 0.1499999999999999, 0.1499944938980067, 0, 0.149954473607892, 0, 0.1499609459089496, 0.1499601893031134, 0.1499495369543213, 0, 0, 0.1499751013050366, 0.1499637762743472, 0.1499756203328965, 0.1499793705455189, 0.1499609459089496, 0.1499609459089964, 0.149999999708692, 0, 0.1499756205789475, 0.2527926620944372, 0.1499999999999999, 0, 0.1499999999999999, 0.1500000000000002, 0.1499999999999999, 0.2236335164035445, 0, 0, 0.1499999999999999, 0.1499999999999999, 0.1499999999999999, 0.1499999999999999, 0.1499999999999999, 0.1499999999999991, 0.1499999999999999, 0.2587796519383503, 0, 0.1499999999999999, 0, 0.1499999999999999, 0.1499999999999999, 0.1499999999999999, 0.1499999999999999, 0.1499999999999999, 0.1499999999999999, 0.1499999999999999, 0.1499999999999999, 0.1499999999999999, 0.1499999999999999, 0, 0, 0.1499999999999999, 0.1499999999999999, 0, 0.1499999999999999, 0.1499999999999999, 0, 0, 0.1499999999999999, 0.1499999999999999, 0.1499999999999999, 0.1499999999999999, 0.1499999999999999, 0.1499999999999999, 0, 0.1499999999999999, 0.1499999999999999, 0.1499999999999999, 0.1499999999999999, 0.1499999999999999, 0.1499999999999999, 0.1499999999999999, 0, 0.1499999999999999, 0.1499999999999996, 0.1499999999999991, 0.1499999999999999, 0.1499999999999999, 0.1499999999999999, 0, 0.1500000000000007, 0.1499999999999999, 0.1499999999999999, 0.1499999999999999, 0, 0, 0.1499999999999999, 0.1499999999999999, 0.1499999999999999, 0.1499999999999999, 0, 0, 0.1499999999999999, 0.9999999899999999, 0.1499999999999999, 0.1499999999999999, 0.1499999999999999, 0.1499999999999999, 0.1500000000000002, 0.1812576490685649, 0.3240485380768505, 0.1499999999999999, 0.2022361610749217, 0, 0.1499999999999999, 0, 0.1499999999999999, 0.1499999999999999, 0.1499999999999999, 0.1499999999999999, 0.1499999999999999, 0.1499999999999999, 0.2364831970804864, 0.1499999999999999, 0, 0.1499999999999999, 0.1499999999999999, 0.1499999999999999, 0.1499999999999999, 0.1499999999999999, 0, 0.1499999999999999, 0, 0.1499999999999999, 0.9399999999999999, 0.1499999999999999, 0.1499999999999999, 0.1499999999999996, 0.1499999999999999, 0.1499999999999999, 0.1499999999999996, 0.1761876009677694, 0.9999999899999999, 0.1499999999999999, 0.1499999999999999, 0.1499999999999999, 0, 0.1499999999999999, 0.1499999999999999, 0.1499999999999999, 0.1500000000000002, 0.1499999999999999, 0.1499999999999999, 0.1499999999999999, 0.1499999999999999, 0, 0.1499999999999999, 0.1499999999999999, 0.1499999999999999, 0.1499999999999999, 0, 0, 0.1499999999999991, 0, 0.1499999999999999, 0.1499999999999999, 0.1499999999999999, 0, 0.1499807457401091, 0.1499592732564429, 0.244097128094489, 0.1499601187593416, 0.14999344343317, 0.2048247341347001, 0.1499999999999999, 0.1499999999999999, 0.1499999999999999, 0, 0.1499999999999999, 0.1499999999999999, 0.1500000000000002, 0.1499999999999999, 0.1499999999999999, 0.2500000000000002, 0.2500000000000002, 0.2500000000000002, 0.2500000000000002, 0.2500000000000002, 0.2500000000000002, 0.2500000000000002, 0.2500000000000002, 0.2500000000000002, 0.2500000000000002, 0.2500000000000002, 0.2500000000000002, 0.2500000000000002, 0.2500000000000002, 0.2500000000000002, 0.2500000000000002, 0.2500000000000002, 0.2500000000000002, 0.2500000000000002, 0.2500000000000002, 0.2500000000000002, 0.2500000000000002, 0.2500000000000002, 0.2500000000000002, 0.1499999999999999, 0, 0.1499999999999999, 0.2034597236612969, 0, 0.1499999999999999, 0.1499999999999999, 0.1499999999999999, 0.1499999999999999, 0.1499999999999999, 0.1499999999999999, 0, 0.1499999999999999, 0.1499999999999999, 0.1499999999999999, 0.1499999999999999, 0.1499999999999999, 0.1499999999999999, 0.1499999999999999, 0.1499999999999999, 0.1499999999999999, 0.1500000000000007, 0, 0.1499999999999999, 0.1761492995874727, 0.1499999999999999, 0.1499999999999999, 0, 0.01454508809348054, 0.9999999899999999, 0.9999999899855175, 0.149957572081403, 0.1499999999999996, 0.1499711428051417, 0, 0.1499815736975082, 0.1499756205789468, 0.1499793704295815, 0.1499557125093236, 0, 0.1499627194707519, 0.1499601187593419, 0.1499592732564429, 0.149954473607892, 0.1499470369448449, 0.1499447378766272, 0.1499592732564429, 0.149954980801843, 0, 0, 0.9999999899999999, 0.1499999999999999, 0.1499999999999999, 0.1500000000000002, 0, 0.1499999999999999, 0.1500000000000002, 0.1499999999999999, 0.1499999999999999, 0.1499999999999999, 0, 0.1499999999999999, 0.1500000000000002, 0.1499999999999999, 0.1499999999999999, 0.1499999999999999, 0.1500000000000002, 0.1499999999999999, 0.1499999999999999, 0.1499999999999999, 0.1499999999999999, 0.1499999999999999, 0.1499999999999999, 0, 0.1499999999999999, 0.1499999999999996, 0, 0.1499999999999991, 0.1499999999999999, 0.1499999999999999, 0.1499999999999999, 0.1499999999999999, 0, 0.1499772804119321, 0.1499919361151818, 0.1499751003579809, 0.1499601893031134, 0, 0, 0.1499851952794451, 0.1499784699118223, 0.1499462451100219, 0.149971142805139, 0.1499601893031134, 0.1499447378766272, 0.1499601893031134, 0.1499601187593416, 0.1499601893031134, 0.1499601893031137, 0.1499601893031137, 0, 0.1499684370876768, 0.1499479806261472, 0.1499684370876768, 0.1499772804425221, 0.4444448386648747, 0.14999344343317, 0.9999999899999999, 0, 0.1499999999999999, 0.1499999999999999, 0, 0.1499999999999999, 0.1499999999999999, 0.1499999999999999, 0, 0, 0, 0, 0.1499999999999999, 0.1499999999999999, 0.1499999999999999, 0.1499999999999999, 0.9999999899999999, 0, 0, 0.1499999999999999, 0.1499999999999999, 0, 0.1499999999999999, 0, 0.1499999999999999, 0, 0.1499999999999999, 0.1499999999999999, 0.1499999999999999, 0.1499999999999999, 0.1500000000000002, 0.9999999899999999, 0.1499999999999999, 0.1499999999999999, 0, 0.1499999999999999, 0.1500000000000002, 0, 0.1499999999999996, 0.1499999999999999, 0.1499999999999999, 0, 0.2345879706110225, 0.1499999999999996, 0.1499999999999999, 0.1500000000000002, 0, 0.1499999999999999, 0.1499999999999999, 0.1499999999999999, 0, 0.1499999999999999, 0.1499999999999999, 0.1499999999999999, 0, 0.1499999999999999, 0.1499999999999999, 0.1499999999999999, 0.1500000000000002, 0, 0.1499999999999999, 0.1499999999999999, 0.1499999999999999, 0.1499999999999999, 0.9999999899999999, 0.1499999999999999, 0, 0.1500000000000002, 0.1499999999999999, 0.1499999999999999, 0.1499999999999999, 0, 0.1499999999999999, 0.1499999999999999, 0, 0.1500000000000007, 0.4304999944724933, 0.1500000000000002, 0.1500000000000002, 0.1499999999999999, 0.2561425599888197, 0, 0.9999999899999999, 0, 0.9999999899999999, 0.14999344343317, 0.1392493049650189, 0.1499999999999999, 0.1499627194707519, 0.9999999892425092, 0.1499682249072202, 0.425685753018976, 0.14999344343317, 0.14999344343317, 0.1499637762480436, 0.1499682249072202, 0, 0.1499739124000391, 0, 0, 0.1499609459089508, 0.1111898271495221, 0.1499609459089949, 0.1499563693051059, 0, 0.1499592732564466, 0.1499463481234673, 0.1499581308687846, 0.149954980801843, 0.149983028190558, 0.149974991792969, 0, 0.1499437242579078, 0, 0.1499684370876768, 0, 0.1499584461144421, 0, 0, 0, 0.1499749917929623, 0.1499807461259767, 0.4739804534893495, 0.3385744804289804] 
        ],
       "original name":"canLup_SAMN02921310"
      },
     "canRuf_SAMN02921317":{
       "Global MG94xREV":0,
       "Nucleotide GTR":1e-06,
       "Posterior prob omega class by site":        [
[0, 0.8500000000000001, 0.8500000000000001, 0.8500000000000001, 0.8500000000000001, 0.8500000000000001, 0.8500000000000001, 0, 0.8500000000000001, 0.8500000000000001, 0.8500000000000001, 1e-08, 0, 0.8500000000000001, 0, 0.8500000000000001, 0.8500000000000001, 0.01, 0.8292646291736817, 0.01, 0.8500000000000001, 0.8500000000000001, 0.8500000000000001, 0.8500000000000001, 0.8500000000000001, 0.8500000000000001, 0.8500000000000001, 0.8500000000000001, 0.8500000000000001, 0.8500000000000001, 0.8, 0.8500000000000001, 0.8500000000000001, 0.8500000000000001, 0.8500000000000001, 0.8500000000000001, 0.8500000000000001, 0.8500000000000001, 0.7060136947326069, 0.8500000000000001, 0.8500000000000001, 0.8500000000000001, 0.8500000000000001, 0.882589111807412, 0.8500000000000001, 0.8500000000000001, 0.8500000000000001, 0.8500000000000001, 1e-08, 0.8500000000000001, 0, 0.8500000000000001, 0.8500000000000001, 0.8500000000000001, 0, 0.8500000000000001, 0.7709952196612559, 0.8500000000000001, 0.8500000000000001, 0.8500000000000001, 0.8500000000000001, 0, 0.8500000000000001, 0, 0.8500000000000001, 0.8500000000000001, 0.8500000000000001, 0, 0, 0.8500000000000001, 0.8500000000000001, 0.8500000000000001, 0.8500000000000001, 0.8500000000000001, 0.8500000000000001, 0.8500000000000001, 0, 0.8500000000000001, 0.7472073379055628, 0.8500000000000001, 0, 0.8500000000000001, 0.8500000000000001, 0.8500000000000001, 0.7763664835964542, 0, 0, 0.8500000000000001, 0.8500000000000001, 0.8500000000000001, 0.8500000000000001, 0.8500000000000001, 0.8500000000000001, 0.8500000000000001, 0.7412203480616497, 0, 0.8500000000000001, 0, 0.8500000000000001, 0.8500000000000001, 0.8500000000000001, 0.8500000000000001, 0.8500000000000001, 0.8500000000000001, 0.8500000000000001, 0.8500000000000001, 0.8500000000000001, 0.8500000000000001, 0, 0, 0.8500000000000001, 0.8500000000000001, 0, 0.8500000000000001, 0.8500000000000001, 0, 0, 0.8500000000000001, 0.8500000000000001, 0.8500000000000001, 0.8500000000000001, 0.8500000000000001, 0.8500000000000001, 0, 0.8500000000000001, 0.8500000000000001, 0.8500000000000001, 0.8500000000000001, 0.8500000000000001, 0.8500000000000001, 0.8500000000000001, 0, 0.8500000000000001, 0.8500000000000001, 0.8500000000000001, 0.8500000000000001, 0.8500000000000001, 0.8500000000000001, 0, 0.8500000000000001, 0.8500000000000001, 0.8500000000000001, 0.8500000000000001, 0, 0, 0.8500000000000001, 0.8500000000000001, 0.8500000000000001, 0.8500000000000001, 0, 0, 0.8500000000000001, 1e-08, 0.8500000000000001, 0.8500000000000001, 0.8500000000000001, 0.8500000000000001, 0.8500000000000001, 0.8187423509314351, 0.6759514619231495, 0.8500000000000001, 0.7977638389250783, 0, 0.8500000000000001, 0, 0.8500000000000001, 0.8500000000000001, 0.8500000000000001, 0.8500000000000001, 0.8500000000000001, 0.8500000000000001, 0.7635168029195136, 0.8500000000000001, 0, 0.8500000000000001, 0.8500000000000001, 0.8500000000000001, 0.8500000000000001, 0.8500000000000001, 0, 0.8500000000000001, 0, 0.8500000000000001, 0.06, 0.8500000000000001, 0.8500000000000001, 0.8500000000000001, 0.8500000000000001, 0.8500000000000001, 0.8500000000000001, 0.8238123990322306, 1e-08, 0.8500000000000001, 0.8500000000000001, 0.8500000000000001, 0, 0.8500000000000001, 0.8500000000000001, 0.8500000000000001, 0.8500000000000001, 0.8500000000000001, 0.8500000000000001, 0.8500000000000001, 0.8500000000000001, 0, 0.8500000000000001, 0.8500000000000001, 0.8500000000000001, 0.8500000000000001, 0, 0, 0.8500000000000001, 0, 0.8500000000000001, 0.8500000000000001, 0.8500000000000001, 0, 0.8500000000000001, 0.8500000000000001, 0.6985273393374326, 0.8500000000000001, 0.8500000000000001, 0.7951752658652999, 0.8500000000000001, 0.8500000000000001, 0.8500000000000001, 0, 0.8500000000000001, 0.8500000000000001, 0.8500000000000001, 0.8500000000000001, 0.8500000000000001, 0.75, 0.75, 0.75, 0.75, 0.75, 0.75, 0.75, 0.75, 0.75, 0.75, 0.75, 0.75, 0.75, 0.75, 0.75, 0.75, 0.75, 0.75, 0.75, 0.75, 0.75, 0.75, 0.75, 0.75, 0.8500000000000001, 0, 0.8500000000000001, 0.7965402763387031, 0, 0.8500000000000001, 0.8500000000000001, 0.8500000000000001, 0.8500000000000001, 0.8500000000000001, 0.8500000000000001, 0, 0.8500000000000001, 0.8500000000000001, 0.8500000000000001, 0.8500000000000001, 0.8500000000000001, 0.8500000000000001, 0.8500000000000001, 0.8500000000000001, 0.8500000000000001, 0.8500000000000001, 0, 0.8500000000000001, 0.8238507004125273, 0.8500000000000001, 0.8500000000000001, 0, 0.9854549119065195, 1e-08, 1e-08, 0.8500000000000001, 0.8500000000000001, 0.8500000000000001, 0, 0.8500000000000001, 0.8500000000000001, 0.8500000000000001, 0.8500000000000001, 0, 0.8500000000000001, 0.8500000000000001, 0.8500000000000001, 0.8500000000000001, 0.8500000000000001, 0.8500000000000001, 0.8500000000000001, 0.8500000000000001, 0, 0, 1e-08, 0.8500000000000001, 0.8500000000000001, 0.8500000000000001, 0, 0.8500000000000001, 0.8500000000000001, 0.8500000000000001, 0.8500000000000001, 0.8500000000000001, 0, 0.8500000000000001, 0.8500000000000001, 0.8500000000000001, 0.8500000000000001, 0.8500000000000001, 0.8500000000000001, 0.8500000000000001, 0.8500000000000001, 0.8500000000000001, 0.8500000000000001, 0.8500000000000001, 0.8500000000000001, 0, 0.8500000000000001, 0.8500000000000001, 0, 0.8500000000000001, 0.8500000000000001, 0.8500000000000001, 0.8500000000000001, 0.8500000000000001, 0, 0.8500000000000001, 0.8500000000000001, 0.8500000000000001, 0.8500000000000001, 0, 0, 0.8500000000000001, 0.8500000000000001, 0.8500000000000001, 0.8500000000000001, 0.8500000000000001, 0.8500000000000001, 0.8500000000000001, 0.8500000000000001, 0.8500000000000001, 0.8500000000000001, 0.8500000000000001, 0, 0.8500000000000001, 0.8500000000000001, 0.8500000000000001, 0.8500000000000001, 0.5345086455670762, 0.8500000000000001, 1e-08, 0, 0.8500000000000001, 0.8500000000000001, 0, 0.8500000000000001, 0.8500000000000001, 0.8500000000000001, 0, 0, 0, 0, 0.8500000000000001, 0.8500000000000001, 0.8500000000000001, 0.8500000000000001, 1e-08, 0, 0, 0.8500000000000001, 0.8500000000000001, 0, 0.8500000000000001, 0, 0.8500000000000001, 0, 0.8500000000000001, 0.8500000000000001, 0.8500000000000001, 0.8500000000000001, 0.8500000000000001, 1e-08, 0.8500000000000001, 0.8500000000000001, 0, 0.8500000000000001, 0.8500000000000001, 0, 0.8500000000000001, 0.8500000000000001, 0.8500000000000001, 0, 0.7654120293889775, 0.8500000000000001, 0.8500000000000001, 0.8500000000000001, 0, 0.8500000000000001, 0.8500000000000001, 0.8500000000000001, 0, 0.8500000000000001, 0.8500000000000001, 0.8500000000000001, 0, 0.8500000000000001, 0.8500000000000001, 0.8500000000000001, 0.8500000000000001, 0, 0.8500000000000001, 0.8500000000000001, 0.8500000000000001, 0.8500000000000001, 1e-08, 0.8500000000000001, 0, 0.8500000000000001, 0.8500000000000001, 0.8500000000000001, 0.8500000000000001, 0, 0.8500000000000001, 0.8500000000000001, 0, 0.8500000000000001, 0.5695000055275067, 0.8500000000000001, 0.8500000000000001, 0.8500000000000001, 0.7438574400111803, 0, 1e-08, 0, 1e-08, 0.8500000000000001, 0.8607506950349811, 0.8500000000000001, 0.8500000000000001, 1e-08, 0.8500000000000001, 0.5634154509555016, 0.8500000000000001, 0.8500000000000001, 0.8500000000000001, 0.8500000000000001, 0, 0.8500000000000001, 0, 0, 0.8500000000000001, 0.8500946380545824, 0.8500000000000001, 0.8500000000000001, 0, 0.8500000000000001, 0.8500000000000001, 0.8500000000000001, 0.8500000000000001, 0.8500000000000001, 0.8500000000000001, 0, 0.8500000000000001, 0, 0.8500000000000001, 0, 0.8500000000000001, 0, 0, 0, 0.8500000000000001, 0.8500000000000001, 0.4953344459141076, 0.6614255195710196],
        [0, 0.1499999999999999, 0.1499999999999999, 0.1499999999999999, 0.1499999999999999, 0.1499999999999999, 0.1499999999999999, 0, 0.1499999999999999, 0.1499999999999999, 0.1499999999999999, 0.9999999899999999, 0, 0.1499999999999999, 0, 0.1499999999999999, 0.1499999999999999, 0.99, 0.1707353708263183, 0.99, 0.1499999999999999, 0.1499999999999999, 0.1499999999999999, 0.1499999999999999, 0.1499999999999999, 0.1499999999999999, 0.1499999999999999, 0.1499999999999999, 0.1499999999999999, 0.1499999999999999, 0.2, 0.1499999999999999, 0.1499999999999999, 0.1499999999999999, 0.1499999999999999, 0.1499999999999999, 0.1499999999999999, 0.1499999999999999, 0.2939863052673931, 0.1499999999999999, 0.1499999999999999, 0.1499999999999999, 0.1499999999999999, 0.117410888192588, 0.1499999999999999, 0.1499999999999999, 0.1499999999999999, 0.1499999999999999, 0.9999999899999999, 0.1499999999999999, 0, 0.1499999999999999, 0.1499999999999999, 0.1499999999999999, 0, 0.1499999999999999, 0.2290047803387441, 0.1499999999999999, 0.1499999999999999, 0.1499999999999999, 0.1499999999999999, 0, 0.1499999999999999, 0, 0.1499999999999999, 0.1499999999999999, 0.1499999999999999, 0, 0, 0.1499999999999999, 0.1499999999999999, 0.1499999999999999, 0.1499999999999999, 0.1499999999999999, 0.1499999999999999, 0.1499999999999999, 0, 0.1499999999999999, 0.2527926620944372, 0.1499999999999999, 0, 0.1499999999999999, 0.1499999999999999, 0.1499999999999999, 0.2236335164035458, 0, 0, 0.1499999999999999, 0.1499999999999999, 0.1499999999999999, 0.1499999999999999, 0.1499999999999999, 0.1499999999999999, 0.1499999999999999, 0.2587796519383503, 0, 0.1499999999999999, 0, 0.1499999999999999, 0.1499999999999999, 0.1499999999999999, 0.1499999999999999, 0.1499999999999999, 0.1499999999999999, 0.1499999999999999, 0.1499999999999999, 0.1499999999999999, 0.1499999999999999, 0, 0, 0.1499999999999999, 0.1499999999999999, 0, 0.1499999999999999, 0.1499999999999999, 0, 0, 0.1499999999999999, 0.1499999999999999, 0.1499999999999999, 0.1499999999999999, 0.1499999999999999, 0.1499999999999999, 0, 0.1499999999999999, 0.1499999999999999, 0.1499999999999999, 0.1499999999999999, 0.1499999999999999, 0.1499999999999999, 0.1499999999999999, 0, 0.1499999999999999, 0.1499999999999999, 0.1499999999999999, 0.1499999999999999, 0.1499999999999999, 0.1499999999999999, 0, 0.1499999999999999, 0.1499999999999999, 0.1499999999999999, 0.1499999999999999, 0, 0, 0.1499999999999999, 0.1499999999999999, 0.1499999999999999, 0.1499999999999999, 0, 0, 0.1499999999999999, 0.9999999899999999, 0.1499999999999999, 0.1499999999999999, 0.1499999999999999, 0.1499999999999999, 0.1499999999999999, 0.1812576490685649, 0.3240485380768505, 0.1499999999999999, 0.2022361610749217, 0, 0.1499999999999999, 0, 0.1499999999999999, 0.1499999999999999, 0.1499999999999999, 0.1499999999999999, 0.1499999999999999, 0.1499999999999999, 0.2364831970804864, 0.1499999999999999, 0, 0.1499999999999999, 0.1499999999999999, 0.1499999999999999, 0.1499999999999999, 0.1499999999999999, 0, 0.1499999999999999, 0, 0.1499999999999999, 0.9399999999999999, 0.1499999999999999, 0.1499999999999999, 0.1499999999999999, 0.1499999999999999, 0.1499999999999999, 0.1499999999999999, 0.1761876009677694, 0.9999999899999999, 0.1499999999999999, 0.1499999999999999, 0.1499999999999999, 0, 0.1499999999999999, 0.1499999999999999, 0.1499999999999999, 0.1499999999999999, 0.1499999999999999, 0.1499999999999999, 0.1499999999999999, 0.1499999999999999, 0, 0.1499999999999999, 0.1499999999999999, 0.1499999999999999, 0.1499999999999999, 0, 0, 0.1499999999999999, 0, 0.1499999999999999, 0.1499999999999999, 0.1499999999999999, 0, 0.1499999999999999, 0.1499999999999999, 0.3014726606625674, 0.1499999999999999, 0.1499999999999999, 0.2048247341347001, 0.1499999999999999, 0.1499999999999999, 0.1499999999999999, 0, 0.1499999999999999, 0.1499999999999999, 0.1499999999999999, 0.1499999999999999, 0.1499999999999999, 0.25, 0.25, 0.25, 0.25, 0.25, 0.25, 0.25, 0.25, 0.25, 0.25, 0.25, 0.25, 0.25, 0.25, 0.25, 0.25, 0.25, 0.25, 0.25, 0.25, 0.25, 0.25, 0.25, 0.25, 0.1499999999999999, 0, 0.1499999999999999, 0.2034597236612969, 0, 0.1499999999999999, 0.1499999999999999, 0.1499999999999999, 0.1499999999999999, 0.1499999999999999, 0.1499999999999999, 0, 0.1499999999999999, 0.1499999999999999, 0.1499999999999999, 0.1499999999999999, 0.1499999999999999, 0.1499999999999999, 0.1499999999999999, 0.1499999999999999, 0.1499999999999999, 0.1499999999999999, 0, 0.1499999999999999, 0.1761492995874727, 0.1499999999999999, 0.1499999999999999, 0, 0.01454508809348054, 0.9999999899999999, 0.9999999899999999, 0.1499999999999999, 0.1499999999999999, 0.1499999999999999, 0, 0.1499999999999999, 0.1499999999999999, 0.1499999999999999, 0.1499999999999999, 0, 0.1499999999999999, 0.1499999999999999, 0.1499999999999999, 0.1499999999999999, 0.1499999999999999, 0.1499999999999999, 0.1499999999999999, 0.1499999999999999, 0, 0, 0.9999999899999999, 0.1499999999999999, 0.1499999999999999, 0.1499999999999999, 0, 0.1499999999999999, 0.1499999999999999, 0.1499999999999999, 0.1499999999999999, 0.1499999999999999, 0, 0.1499999999999999, 0.1499999999999999, 0.1499999999999999, 0.1499999999999999, 0.1499999999999999, 0.1499999999999999, 0.1499999999999999, 0.1499999999999999, 0.1499999999999999, 0.1499999999999999, 0.1499999999999999, 0.1499999999999999, 0, 0.1499999999999999, 0.1499999999999999, 0, 0.1499999999999999, 0.1499999999999999, 0.1499999999999999, 0.1499999999999999, 0.1499999999999999, 0, 0.1499999999999999, 0.1499999999999999, 0.1499999999999999, 0.1499999999999999, 0, 0, 0.1499999999999999, 0.1499999999999999, 0.1499999999999999, 0.1499999999999999, 0.1499999999999999, 0.1499999999999999, 0.1499999999999999, 0.1499999999999999, 0.1499999999999999, 0.1499999999999999, 0.1499999999999999, 0, 0.1499999999999999, 0.1499999999999999, 0.1499999999999999, 0.1499999999999999, 0.4654913544329238, 0.1499999999999999, 0.9999999899999999, 0, 0.1499999999999999, 0.1499999999999999, 0, 0.1499999999999999, 0.1499999999999999, 0.1499999999999999, 0, 0, 0, 0, 0.1499999999999999, 0.1499999999999999, 0.1499999999999999, 0.1499999999999999, 0.9999999899999999, 0, 0, 0.1499999999999999, 0.1499999999999999, 0, 0.1499999999999999, 0, 0.1499999999999999, 0, 0.1499999999999999, 0.1499999999999999, 0.1499999999999999, 0.1499999999999999, 0.1499999999999999, 0.9999999899999999, 0.1499999999999999, 0.1499999999999999, 0, 0.1499999999999999, 0.1499999999999999, 0, 0.1499999999999999, 0.1499999999999999, 0.1499999999999999, 0, 0.2345879706110225, 0.1499999999999999, 0.1499999999999999, 0.1499999999999999, 0, 0.1499999999999999, 0.1499999999999999, 0.1499999999999999, 0, 0.1499999999999999, 0.1499999999999999, 0.1499999999999999, 0, 0.1499999999999999, 0.1499999999999999, 0.1499999999999999, 0.1499999999999999, 0, 0.1499999999999999, 0.1499999999999999, 0.1499999999999999, 0.1499999999999999, 0.9999999899999999, 0.1499999999999999, 0, 0.1499999999999999, 0.1499999999999999, 0.1499999999999999, 0.1499999999999999, 0, 0.1499999999999999, 0.1499999999999999, 0, 0.1499999999999999, 0.4304999944724933, 0.1499999999999999, 0.1499999999999999, 0.1499999999999999, 0.2561425599888197, 0, 0.9999999899999999, 0, 0.9999999899999999, 0.1499999999999999, 0.1392493049650189, 0.1499999999999999, 0.1499999999999999, 0.9999999899999999, 0.1499999999999999, 0.4365845490444984, 0.1499999999999999, 0.1499999999999999, 0.1499999999999999, 0.1499999999999999, 0, 0.1499999999999999, 0, 0, 0.1499999999999999, 0.1499053619454176, 0.1499999999999999, 0.1499999999999999, 0, 0.1499999999999999, 0.1499999999999999, 0.1499999999999999, 0.1499999999999999, 0.1499999999999999, 0.1499999999999999, 0, 0.1499999999999999, 0, 0.1499999999999999, 0, 0.1499999999999999, 0, 0, 0, 0.1499999999999999, 0.1499999999999999, 0.5046655540858924, 0.3385744804289804] 
        ],
       "original name":"canRuf_SAMN02921317"
      },
     "chrBra_SAMN27257233":{
       "Global MG94xREV":0.003715024592694196,
       "Nucleotide GTR":0.003696300714828352,
       "Posterior prob omega class by site":        [
[0, 0.850035723569326, 0.8500361767927771, 0.8500362717518215, 0.850044863677609, 0.8500361767927966, 0.8500364138984269, 0, 0.8500364138984299, 0.8500000000000001, 0.850046121641215, 1.254287801583959e-08, 0, 0.8500240838628822, 0, 0.8500388382107731, 0.8500349436874851, 7.627350543918179e-06, 0.9209571524354898, 1.821542105832628e-05, 0.8500346806109261, 0.8500311140231416, 0.8500325942775218, 0.8500390120813085, 0.850046121641215, 0.850036726578107, 0.8500339902752606, 0.8500421162319962, 0.8500379960858181, 0.8500339902752625, 0.8659986651277072, 0.8500350137201612, 0.850036726578107, 0.8500379960858165, 0.850044777661078, 0.8500332846185041, 0.8500339902752603, 0.8500379960858165, 0.8144163497387862, 0.8500460356252815, 0.8500364138984291, 0.8500442027705715, 0.8500325942775444, 0.9675231661876679, 0.8500364138984299, 0.8500325942775444, 0.8500327009570819, 0.8500325942775444, 1.05636269834292e-08, 0.8500469675950492, 0, 0.8500434151873109, 0.8500240838628822, 0.8500332257208958, 0, 0.8500379960858165, 0.0004743851201567916, 0.8500263420348896, 0.8500325942775183, 0.8500263420348896, 0.8500246549772058, 0, 0.8500379960858159, 0, 0.8500325942775444, 0.8500332257208958, 0.8500421162319955, 0, 0, 0.8500343276618969, 0.8500369620788505, 0.8500327009570812, 0.8500332846185041, 0.8500325942775444, 0.8500325942775175, 0.8500240838628822, 0, 0.8500327009570819, 0.8561846984678819, 0.8500369620788508, 0, 0.8500361767927771, 0.8500240838628822, 0.8500367265781077, 0.875742431214522, 0, 0, 0.8500332846185056, 0.8500240838628822, 0.8500469675950492, 0.8500379960858189, 0.850044863677609, 0.8500460356252822, 0.8500332846185034, 0.8157814642812329, 0, 0.8500448636776083, 0, 0.8500263420348891, 0.8500379960858189, 0.8500332846185056, 0.8500325942775444, 0.8500364138984261, 0.8500325942775175, 0.8500325942775175, 0.8500302320614935, 0.8500000000000001, 0.8500000000000001, 0, 0, 0.8500067072511767, 0.8500325942775213, 0, 0.8500325942775169, 0.8500263420348896, 0, 0, 0.8500240838628822, 0.8500325942775444, 0.8500325942775175, 0.8500332846185041, 0.8500448636776083, 0.8500379960858189, 0, 0.8500364138984193, 0.8500385961878045, 0.8500325942775444, 0.8500240838628822, 0.8500346806109423, 0.8500339902752606, 0.8500379960858189, 0, 0.8500339902752603, 0.8500325942775447, 0.850044777661078, 0.8500325942775175, 0.8500303285831065, 0.8500303285831065, 0, 0.8500361767927966, 0.8500364138984197, 0.8500369620788505, 0.8500364138984197, 0, 0, 0.8500364138984197, 0.8500325942775444, 0.8500361767927831, 0.8500364138984197, 0, 0, 0.8500346806109261, 1.057366453538333e-08, 0.8500346806109261, 0.8500367265781077, 0.8500346806109261, 0.8500388382107731, 0.8500361767927974, 0.8966609262706983, 0.7286774226725432, 0.8500364138984197, 0.8692574717700722, 0, 0.8500332257208958, 0, 0.8500379960858181, 0.8500242302572976, 0.8500361767927831, 0.8500263420348891, 0.8500460356252822, 0.850044863677609, 0.8299661463173253, 0.8500339902752603, 0, 0.8500263420348891, 0.8500325942775175, 0.8500332846185052, 0.8500339902752603, 0.8500460356252822, 0, 0.8500406503088856, 0, 0.8500332257208958, 0.06981562822456337, 0.8500332846185029, 0.8500325942775433, 0.8500325942775447, 0.8500332257208958, 0.8500364138984299, 0.8500325942775447, 0.8957444990091942, 1.072516493278173e-08, 0.8500242302572976, 0.850044863677609, 0.8500346806109423, 0, 0.8500332846185052, 0.8500325942775444, 0.8500385961878045, 0.8500346806109423, 0.8500388382107731, 0.8500361767927771, 0.8500339902752625, 0.8500240838628822, 0, 0.8500361767927778, 0.850036726578107, 0.8500332846185056, 0.8500434151873109, 0, 0, 0.850044777661078, 0, 0.8500332257208958, 0.8500364138984261, 0.8500339902752606, 0, 0.8500364138984261, 0.8500339902752625, 0.7473282034690232, 0.8500332846185056, 0.8500263420348896, 0.8638855107938361, 0.8500325942775175, 0.8500361767927966, 0.8500325942775183, 0, 0.8500332846185052, 0.8500242302572976, 0.8500240838628822, 0.8500332846185052, 0.8500379960858165, 0.7499999999999998, 0.7499999999999998, 0.7499999999999998, 0.7499999999999998, 0.7499999999999998, 0.7499999999999998, 0.7499999999999998, 0.7499999999999998, 0.7499999999999998, 0.7499999999999998, 0.7499999999999998, 0.7499999999999998, 0.7499999999999998, 0.7499999999999998, 0.7499999999999998, 0.7499999999999998, 0.7499999999999998, 0.7499999999999998, 0.7499999999999998, 0.7499999999999998, 0.7499999999999998, 0.7499999999999998, 0.7499999999999998, 0.7499999999999998, 0.8500187596681568, 0, 0.8500388382107726, 0.8809378643070546, 0, 0.8500240838628822, 0.8500364138984299, 0.8500357040519574, 0.8500339902752606, 0.8500379960858165, 0.8500349436874851, 0, 0.8500379960858165, 0.850036726578107, 0.8500364138984299, 0.8500346806109307, 0.8500349436874851, 0.8500332257208958, 0.8500385961878045, 0.8500448636776083, 0.850035723569332, 0.8500357235693252, 0, 0.8500263420348896, 0.9038929049700389, 0.8500349436874798, 0.850036726578107, 0, 0.9854605811449968, 1.093565348336708e-08, 1.129842782511534e-08, 0.8500421162319962, 0.8500350137201612, 0.8500240838628811, 0, 0.8500350137201612, 0.8500390120813093, 0.8500325942775444, 0.8500369620788508, 0, 0.8500311140231416, 0.8500332846185056, 0.8500339902752625, 0.8500379960858159, 0.8500442027705715, 0.850046121641215, 0.8500339902752625, 0.8500406503088856, 0, 0, 1.056803638025612e-08, 0.850035723569326, 0.8500379960858165, 0.8500240838628822, 0, 0.8500330943110214, 0.8500240838628822, 0.8500388382107731, 0.8500325942775444, 0.8500379960858181, 0, 0.8500361767927771, 0.8500240838628822, 0.8500332257208958, 0.8500332257208958, 0.8500327009570812, 0.8500240838628822, 0.8500325942775183, 0.8500421162319962, 0.8500332846185056, 0.8500346806109423, 0.8500263420348891, 0.8500332257208958, 0, 0.8500332257208958, 0.8500350137201612, 0, 0.850044777661078, 0.8500385961878045, 0.850046121641215, 0.8500357040519574, 0.8500330943110209, 0, 0.8500406503088849, 0.850046121641215, 0.8500349436874851, 0.8500332257208958, 0, 0, 0.8500311140231416, 0.8500388382107731, 0.850044863677609, 0.8500240838628819, 0.8500332257208958, 0.850046121641215, 0.8500332257208961, 0.8500332846185056, 0.8500332257208958, 0.8500332257208958, 0.8500332257208958, 0, 0.8500263420348896, 0.8500434151873109, 0.8500263420348896, 0.8500385961878045, 0.5680000561922274, 0.8500263420348896, 1.055407034249083e-08, 0, 0.8500460356252822, 0.8500364138984193, 0, 0.8500263420348896, 0.8500364138984261, 0.8500240838628822, 0, 0, 0, 0, 0.8500325942775447, 0.8500240838628822, 0.850036726578107, 0.8500339902752603, 1.061108973361384e-08, 0, 0, 0.8500364138984197, 0.8500339902752617, 0, 0.8500332846185052, 0, 0.8500332257208958, 0, 0.850044777661078, 0.8500263420348891, 0.8500263420348891, 0.8500325942775183, 0.8500346806109423, 1.075267933185627e-08, 0.850024804156343, 0.8500325942775444, 0, 0.8500388382107731, 0.8500346806109423, 0, 0.8500325942775444, 0.8500421162319962, 0.8500332846185034, 0, 0.001316986742697328, 0.8500325942775444, 0.850035723569326, 0.8500330943110201, 0, 0.8500263420348896, 0.850035723569326, 0.8500367265781077, 0, 0.8500263420348891, 0.8500421162319955, 0.8500325942775444, 0, 0.8500346806109261, 0.8500325942775444, 0.8500332257208958, 0.8500332846185041, 0, 0.8500388382107731, 0.8500332257208958, 0.8500346806109261, 0.8500325942775218, 1.058942422501997e-08, 0.8500332257208958, 0, 0.8500346806109423, 0.8500421162319955, 0.8500332257208958, 0.850034943687479, 0, 0.8500357040519574, 0.8500406503088856, 0, 0.8500311140231408, 0.6289406815166642, 0.8500240838628822, 0.8500240838628822, 0.8500364138984197, 0.8074247466506079, 0, 1.05968059947374e-08, 0, 1.057563441161835e-08, 0.8500263420348896, 0.9405307608411634, 0.8500357040519574, 0.8500311140231408, 1.062951644285349e-08, 0.8500332257208958, 0.6023786663315926, 0.8500263420348896, 0.8500263420348896, 0.8500357040519574, 0.8500332257208958, 0, 0.8500421162319962, 0, 0, 0.8500325942775444, 0.9227429157688248, 0.8500325942775175, 0.8500364138984261, 0, 0.8500339902752606, 0.850044777661078, 0.8500349436874798, 0.8500406503088856, 0.8500357040519574, 0.8500332257208958, 0, 0.8500469675950484, 0, 0.8500263420348896, 0, 0.8500346806109266, 0, 0, 0, 0.8500388382107726, 0.8500346806109423, 0.5252561360727251, 0.6614255195710196],
        [0, 0.149964276430674, 0.1499638232072229, 0.1499637282481785, 0.149955136322391, 0.1499638232072034, 0.1499635861015731, 0, 0.1499635861015701, 0.1499999999999999, 0.149953878358785, 0.9999999874571219, 0, 0.1499759161371178, 0, 0.1499611617892269, 0.1499650563125149, 0.9999923726494561, 0.07904284756451019, 0.9999817845789417, 0.1499653193890739, 0.1499688859768584, 0.1499674057224782, 0.1499609879186915, 0.149953878358785, 0.149963273421893, 0.1499660097247394, 0.1499578837680038, 0.1499620039141819, 0.1499660097247375, 0.1340013348722928, 0.1499649862798388, 0.149963273421893, 0.1499620039141835, 0.149955222338922, 0.1499667153814959, 0.1499660097247397, 0.1499620039141835, 0.1855836502612138, 0.1499539643747185, 0.1499635861015709, 0.1499557972294285, 0.1499674057224556, 0.03247683381233213, 0.1499635861015701, 0.1499674057224556, 0.1499672990429181, 0.1499674057224556, 0.999999989436373, 0.1499530324049508, 0, 0.1499565848126891, 0.1499759161371178, 0.1499667742791042, 0, 0.1499620039141835, 0.9995256148798433, 0.1499736579651104, 0.1499674057224817, 0.1499736579651104, 0.1499753450227942, 0, 0.1499620039141841, 0, 0.1499674057224556, 0.1499667742791042, 0.1499578837680045, 0, 0, 0.1499656723381031, 0.1499630379211495, 0.1499672990429188, 0.1499667153814959, 0.1499674057224556, 0.1499674057224825, 0.1499759161371178, 0, 0.1499672990429181, 0.1438153015321181, 0.1499630379211492, 0, 0.1499638232072229, 0.1499759161371178, 0.1499632734218923, 0.124257568785478, 0, 0, 0.1499667153814944, 0.1499759161371178, 0.1499530324049508, 0.1499620039141811, 0.149955136322391, 0.1499539643747178, 0.1499667153814966, 0.1842185357187671, 0, 0.1499551363223917, 0, 0.1499736579651109, 0.1499620039141811, 0.1499667153814944, 0.1499674057224556, 0.1499635861015739, 0.1499674057224825, 0.1499674057224825, 0.1499697679385065, 0.1499999999999999, 0.1499999999999999, 0, 0, 0.1499932927488233, 0.1499674057224787, 0, 0.1499674057224831, 0.1499736579651104, 0, 0, 0.1499759161371178, 0.1499674057224556, 0.1499674057224825, 0.1499667153814959, 0.1499551363223917, 0.1499620039141811, 0, 0.1499635861015807, 0.1499614038121955, 0.1499674057224556, 0.1499759161371178, 0.1499653193890577, 0.1499660097247394, 0.1499620039141811, 0, 0.1499660097247397, 0.1499674057224553, 0.149955222338922, 0.1499674057224825, 0.1499696714168935, 0.1499696714168935, 0, 0.1499638232072034, 0.1499635861015803, 0.1499630379211495, 0.1499635861015803, 0, 0, 0.1499635861015803, 0.1499674057224556, 0.1499638232072169, 0.1499635861015803, 0, 0, 0.1499653193890739, 0.9999999894263355, 0.1499653193890739, 0.1499632734218923, 0.1499653193890739, 0.1499611617892269, 0.1499638232072026, 0.1033390737293017, 0.2713225773274568, 0.1499635861015803, 0.1307425282299278, 0, 0.1499667742791042, 0, 0.1499620039141819, 0.1499757697427024, 0.1499638232072169, 0.1499736579651109, 0.1499539643747178, 0.149955136322391, 0.1700338536826747, 0.1499660097247397, 0, 0.1499736579651109, 0.1499674057224825, 0.1499667153814948, 0.1499660097247397, 0.1499539643747178, 0, 0.1499593496911144, 0, 0.1499667742791042, 0.9301843717754367, 0.1499667153814971, 0.1499674057224567, 0.1499674057224553, 0.1499667742791042, 0.1499635861015701, 0.1499674057224553, 0.1042555009908058, 0.999999989274835, 0.1499757697427024, 0.149955136322391, 0.1499653193890577, 0, 0.1499667153814948, 0.1499674057224556, 0.1499614038121955, 0.1499653193890577, 0.1499611617892269, 0.1499638232072229, 0.1499660097247375, 0.1499759161371178, 0, 0.1499638232072222, 0.149963273421893, 0.1499667153814944, 0.1499565848126891, 0, 0, 0.149955222338922, 0, 0.1499667742791042, 0.1499635861015739, 0.1499660097247394, 0, 0.1499635861015739, 0.1499660097247375, 0.2526717965309768, 0.1499667153814944, 0.1499736579651104, 0.1361144892061639, 0.1499674057224825, 0.1499638232072034, 0.1499674057224817, 0, 0.1499667153814948, 0.1499757697427024, 0.1499759161371178, 0.1499667153814948, 0.1499620039141835, 0.2500000000000002, 0.2500000000000002, 0.2500000000000002, 0.2500000000000002, 0.2500000000000002, 0.2500000000000002, 0.2500000000000002, 0.2500000000000002, 0.2500000000000002, 0.2500000000000002, 0.2500000000000002, 0.2500000000000002, 0.2500000000000002, 0.2500000000000002, 0.2500000000000002, 0.2500000000000002, 0.2500000000000002, 0.2500000000000002, 0.2500000000000002, 0.2500000000000002, 0.2500000000000002, 0.2500000000000002, 0.2500000000000002, 0.2500000000000002, 0.1499812403318432, 0, 0.1499611617892274, 0.1190621356929454, 0, 0.1499759161371178, 0.1499635861015701, 0.1499642959480426, 0.1499660097247394, 0.1499620039141835, 0.1499650563125149, 0, 0.1499620039141835, 0.149963273421893, 0.1499635861015701, 0.1499653193890693, 0.1499650563125149, 0.1499667742791042, 0.1499614038121955, 0.1499551363223917, 0.149964276430668, 0.1499642764306748, 0, 0.1499736579651104, 0.09610709502996106, 0.1499650563125202, 0.149963273421893, 0, 0.01453941885500321, 0.9999999890643465, 0.9999999887015721, 0.1499578837680038, 0.1499649862798388, 0.1499759161371189, 0, 0.1499649862798388, 0.1499609879186907, 0.1499674057224556, 0.1499630379211492, 0, 0.1499688859768584, 0.1499667153814944, 0.1499660097247375, 0.1499620039141841, 0.1499557972294285, 0.149953878358785, 0.1499660097247375, 0.1499593496911144, 0, 0, 0.9999999894319637, 0.149964276430674, 0.1499620039141835, 0.1499759161371178, 0, 0.1499669056889786, 0.1499759161371178, 0.1499611617892269, 0.1499674057224556, 0.1499620039141819, 0, 0.1499638232072229, 0.1499759161371178, 0.1499667742791042, 0.1499667742791042, 0.1499672990429188, 0.1499759161371178, 0.1499674057224817, 0.1499578837680038, 0.1499667153814944, 0.1499653193890577, 0.1499736579651109, 0.1499667742791042, 0, 0.1499667742791042, 0.1499649862798388, 0, 0.149955222338922, 0.1499614038121955, 0.149953878358785, 0.1499642959480426, 0.1499669056889791, 0, 0.1499593496911151, 0.149953878358785, 0.1499650563125149, 0.1499667742791042, 0, 0, 0.1499688859768584, 0.1499611617892269, 0.149955136322391, 0.1499759161371181, 0.1499667742791042, 0.149953878358785, 0.1499667742791039, 0.1499667153814944, 0.1499667742791042, 0.1499667742791042, 0.1499667742791042, 0, 0.1499736579651104, 0.1499565848126891, 0.1499736579651104, 0.1499614038121955, 0.4319999438077726, 0.1499736579651104, 0.9999999894459296, 0, 0.1499539643747178, 0.1499635861015807, 0, 0.1499736579651104, 0.1499635861015739, 0.1499759161371178, 0, 0, 0, 0, 0.1499674057224553, 0.1499759161371178, 0.149963273421893, 0.1499660097247397, 0.9999999893889102, 0, 0, 0.1499635861015803, 0.1499660097247383, 0, 0.1499667153814948, 0, 0.1499667742791042, 0, 0.149955222338922, 0.1499736579651109, 0.1499736579651109, 0.1499674057224817, 0.1499653193890577, 0.9999999892473207, 0.149975195843657, 0.1499674057224556, 0, 0.1499611617892269, 0.1499653193890577, 0, 0.1499674057224556, 0.1499578837680038, 0.1499667153814966, 0, 0.9986830132573027, 0.1499674057224556, 0.149964276430674, 0.1499669056889799, 0, 0.1499736579651104, 0.149964276430674, 0.1499632734218923, 0, 0.1499736579651109, 0.1499578837680045, 0.1499674057224556, 0, 0.1499653193890739, 0.1499674057224556, 0.1499667742791042, 0.1499667153814959, 0, 0.1499611617892269, 0.1499667742791042, 0.1499653193890739, 0.1499674057224782, 0.9999999894105758, 0.1499667742791042, 0, 0.1499653193890577, 0.1499578837680045, 0.1499667742791042, 0.149965056312521, 0, 0.1499642959480426, 0.1499593496911144, 0, 0.1499688859768592, 0.3710593184833358, 0.1499759161371178, 0.1499759161371178, 0.1499635861015803, 0.1925752533493921, 0, 0.999999989403194, 0, 0.9999999894243656, 0.1499736579651104, 0.05946923915883662, 0.1499642959480426, 0.1499688859768592, 0.9999999893704835, 0.1499667742791042, 0.3976213336684074, 0.1499736579651104, 0.1499736579651104, 0.1499642959480426, 0.1499667742791042, 0, 0.1499578837680038, 0, 0, 0.1499674057224556, 0.07725708423117517, 0.1499674057224825, 0.1499635861015739, 0, 0.1499660097247394, 0.149955222338922, 0.1499650563125202, 0.1499593496911144, 0.1499642959480426, 0.1499667742791042, 0, 0.1499530324049516, 0, 0.1499736579651104, 0, 0.1499653193890734, 0, 0, 0, 0.1499611617892274, 0.1499653193890577, 0.4747438639272749, 0.3385744804289804] 
        ],
       "original name":"chrBra_SAMN27257233"
      },
     "cuoAlp_SAMN10180424":{
       "Global MG94xREV":0,
       "Nucleotide GTR":1e-06,
       "Posterior prob omega class by site":        [
[0, 0.8500000000000001, 0.8500000000000001, 0.8500000000000001, 0.8500000000000001, 0.8500000000000001, 0.8500000000000001, 0, 0.8500000000000001, 0.8500000000000001, 0.8500000000000001, 1e-08, 0, 0.8500000000000001, 0, 0.8500000000000001, 0.8500000000000001, 0.01, 0.8292646291736817, 0.01, 0.8500000000000001, 0.8500000000000001, 0.8500000000000001, 0.8500000000000001, 0.8500000000000001, 0.8500000000000001, 0.8500000000000001, 0.8500000000000001, 0.8500000000000001, 0.8500000000000001, 0.8, 0.8500000000000001, 0.8500000000000001, 0.8500000000000001, 0.8500000000000001, 0.8500000000000001, 0.8500000000000001, 0.8500000000000001, 0.7060136947326069, 0.8500000000000001, 0.8500000000000001, 0.8500000000000001, 0.8500000000000001, 0.882589111807412, 0.8500000000000001, 0.8500000000000001, 0.8500000000000001, 0.8500000000000001, 1e-08, 0.8500000000000001, 0, 0.8500000000000001, 0.8500000000000001, 0.8500000000000001, 0, 0.8500000000000001, 0.7709952196612559, 0.8500000000000001, 0.8500000000000001, 0.8500000000000001, 0.8500000000000001, 0, 0.8500000000000001, 0, 0.8500000000000001, 0.8500000000000001, 0.8500000000000001, 0, 0, 0.8500000000000001, 0.8500000000000001, 0.8500000000000001, 0.8500000000000001, 0.8500000000000001, 0.8500000000000001, 0.8500000000000001, 0, 0.8500000000000001, 0.7472073379055628, 0.8500000000000001, 0, 0.8500000000000001, 0.8500000000000001, 0.8500000000000001, 0.7763664835964542, 0, 0, 0.8500000000000001, 0.8500000000000001, 0.8500000000000001, 0.8500000000000001, 0.8500000000000001, 0.8500000000000001, 0.8500000000000001, 0.7412203480616497, 0, 0.8500000000000001, 0, 0.8500000000000001, 0.8500000000000001, 0.8500000000000001, 0.8500000000000001, 0.8500000000000001, 0.8500000000000001, 0.8500000000000001, 0.8500000000000001, 0.8500000000000001, 0.8500000000000001, 0, 0, 0.8500000000000001, 0.8500000000000001, 0, 0.8500000000000001, 0.8500000000000001, 0, 0, 0.8500000000000001, 0.8500000000000001, 0.8500000000000001, 0.8500000000000001, 0.8500000000000001, 0.8500000000000001, 0, 0.8500000000000001, 0.8500000000000001, 0.8500000000000001, 0.8500000000000001, 0.8500000000000001, 0.8500000000000001, 0.8500000000000001, 0, 0.8500000000000001, 0.8500000000000001, 0.8500000000000001, 0.8500000000000001, 0.8500000000000001, 0.8500000000000001, 0, 0.8500000000000001, 0.8500000000000001, 0.8500000000000001, 0.8500000000000001, 0, 0, 0.8500000000000001, 0.8500000000000001, 0.8500000000000001, 0.8500000000000001, 0, 0, 0.8500000000000001, 1e-08, 0.8500000000000001, 0.8500000000000001, 0.8500000000000001, 0.8500000000000001, 0.8500000000000001, 0.8187423509314351, 0.6759514619231495, 0.8500000000000001, 0.7977638389250783, 0, 0.8500000000000001, 0, 0.8500000000000001, 0.8500000000000001, 0.8500000000000001, 0.8500000000000001, 0.8500000000000001, 0.8500000000000001, 0.7635168029195136, 0.8500000000000001, 0, 0.8500000000000001, 0.8500000000000001, 0.8500000000000001, 0.8500000000000001, 0.8500000000000001, 0, 0.8500000000000001, 0, 0.8500000000000001, 0.06, 0.8500000000000001, 0.8500000000000001, 0.8500000000000001, 0.8500000000000001, 0.8500000000000001, 0.8500000000000001, 0.8238123990322306, 1e-08, 0.8500000000000001, 0.8500000000000001, 0.8500000000000001, 0, 0.8500000000000001, 0.8500000000000001, 0.8500000000000001, 0.8500000000000001, 0.8500000000000001, 0.8500000000000001, 0.8500000000000001, 0.8500000000000001, 0, 0.8500000000000001, 0.8500000000000001, 0.8500000000000001, 0.8500000000000001, 0, 0, 0.8500000000000001, 0, 0.8500000000000001, 0.8500000000000001, 0.8500000000000001, 0, 0.8500000000000001, 0.8500000000000001, 0.6985273393374326, 0.8500000000000001, 0.8500000000000001, 0.7951752658652999, 0.8500000000000001, 0.8500000000000001, 0.8500000000000001, 0, 0.8500000000000001, 0.8500000000000001, 0.8500000000000001, 0.8500000000000001, 0.8500000000000001, 0.75, 0.75, 0.75, 0.75, 0.75, 0.75, 0.75, 0.75, 0.75, 0.75, 0.75, 0.75, 0.75, 0.75, 0.75, 0.75, 0.75, 0.75, 0.75, 0.75, 0.75, 0.75, 0.75, 0.75, 0.8500000000000001, 0, 0.8500000000000001, 0.7965402763387031, 0, 0.8500000000000001, 0.8500000000000001, 0.8500000000000001, 0.8500000000000001, 0.8500000000000001, 0.8500000000000001, 0, 0.8500000000000001, 0.8500000000000001, 0.8500000000000001, 0.8500000000000001, 0.8500000000000001, 0.8500000000000001, 0.8500000000000001, 0.8500000000000001, 0.8500000000000001, 0.8500000000000001, 0, 0.8500000000000001, 0.8238507004125273, 0.8500000000000001, 0.8500000000000001, 0, 0.9854549119065195, 1e-08, 1e-08, 0.8500000000000001, 0.8500000000000001, 0.8500000000000001, 0, 0.8500000000000001, 0.8500000000000001, 0.8500000000000001, 0.8500000000000001, 0, 0.8500000000000001, 0.8500000000000001, 0.8500000000000001, 0.8500000000000001, 0.8500000000000001, 0.8500000000000001, 0.8500000000000001, 0.8500000000000001, 0, 0, 1e-08, 0.8500000000000001, 0.8500000000000001, 0.8500000000000001, 0, 0.8500000000000001, 0.8500000000000001, 0.8500000000000001, 0.8500000000000001, 0.8500000000000001, 0, 0.8500000000000001, 0.8500000000000001, 0.8500000000000001, 0.8500000000000001, 0.8500000000000001, 0.8500000000000001, 0.8500000000000001, 0.8500000000000001, 0.8500000000000001, 0.8500000000000001, 0.8500000000000001, 0.8500000000000001, 0, 0.8500000000000001, 0.8500000000000001, 0, 0.8500000000000001, 0.8500000000000001, 0.8500000000000001, 0.8500000000000001, 0.8500000000000001, 0, 0.8500000000000001, 0.8500000000000001, 0.8500000000000001, 0.8500000000000001, 0, 0, 0.8500000000000001, 0.8500000000000001, 0.8500000000000001, 0.8500000000000001, 0.8500000000000001, 0.8500000000000001, 0.8500000000000001, 0.8500000000000001, 0.8500000000000001, 0.8500000000000001, 0.8500000000000001, 0, 0.8500000000000001, 0.8500000000000001, 0.8500000000000001, 0.8500000000000001, 0.5345086455670762, 0.8500000000000001, 1e-08, 0, 0.8500000000000001, 0.8500000000000001, 0, 0.8500000000000001, 0.8500000000000001, 0.8500000000000001, 0, 0, 0, 0, 0.8500000000000001, 0.8500000000000001, 0.8500000000000001, 0.8500000000000001, 1e-08, 0, 0, 0.8500000000000001, 0.8500000000000001, 0, 0.8500000000000001, 0, 0.8500000000000001, 0, 0.8500000000000001, 0.8500000000000001, 0.8500000000000001, 0.8500000000000001, 0.8500000000000001, 1e-08, 0.8500000000000001, 0.8500000000000001, 0, 0.8500000000000001, 0.8500000000000001, 0, 0.8500000000000001, 0.8500000000000001, 0.8500000000000001, 0, 0.7654120293889775, 0.8500000000000001, 0.8500000000000001, 0.8500000000000001, 0, 0.8500000000000001, 0.8500000000000001, 0.8500000000000001, 0, 0.8500000000000001, 0.8500000000000001, 0.8500000000000001, 0, 0.8500000000000001, 0.8500000000000001, 0.8500000000000001, 0.8500000000000001, 0, 0.8500000000000001, 0.8500000000000001, 0.8500000000000001, 0.8500000000000001, 1e-08, 0.8500000000000001, 0, 0.8500000000000001, 0.8500000000000001, 0.8500000000000001, 0.8500000000000001, 0, 0.8500000000000001, 0.8500000000000001, 0, 0.8500000000000001, 0.5695000055275067, 0.8500000000000001, 0.8500000000000001, 0.8500000000000001, 0.7438574400111803, 0, 1e-08, 0, 1e-08, 0.8500000000000001, 0.8607506950349811, 0.8500000000000001, 0.8500000000000001, 1e-08, 0.8500000000000001, 0.5634154509555016, 0.8500000000000001, 0.8500000000000001, 0.8500000000000001, 0.8500000000000001, 0, 0.8500000000000001, 0, 0, 0.8500000000000001, 0.8500946380545824, 0.8500000000000001, 0.8500000000000001, 0, 0.8500000000000001, 0.8500000000000001, 0.8500000000000001, 0.8500000000000001, 0.8500000000000001, 0.8500000000000001, 0, 0.8500000000000001, 0, 0.8500000000000001, 0, 0.8500000000000001, 0, 0, 0, 0.8500000000000001, 0.8500000000000001, 0.4953344459141076, 0.6614255195710196],
        [0, 0.1499999999999999, 0.1499999999999999, 0.1499999999999999, 0.1499999999999999, 0.1499999999999999, 0.1499999999999999, 0, 0.1499999999999999, 0.1499999999999999, 0.1499999999999999, 0.9999999899999999, 0, 0.1499999999999999, 0, 0.1499999999999999, 0.1499999999999999, 0.99, 0.1707353708263183, 0.99, 0.1499999999999999, 0.1499999999999999, 0.1499999999999999, 0.1499999999999999, 0.1499999999999999, 0.1499999999999999, 0.1499999999999999, 0.1499999999999999, 0.1499999999999999, 0.1499999999999999, 0.2, 0.1499999999999999, 0.1499999999999999, 0.1499999999999999, 0.1499999999999999, 0.1499999999999999, 0.1499999999999999, 0.1499999999999999, 0.2939863052673931, 0.1499999999999999, 0.1499999999999999, 0.1499999999999999, 0.1499999999999999, 0.117410888192588, 0.1499999999999999, 0.1499999999999999, 0.1499999999999999, 0.1499999999999999, 0.9999999899999999, 0.1499999999999999, 0, 0.1499999999999999, 0.1499999999999999, 0.1499999999999999, 0, 0.1499999999999999, 0.2290047803387441, 0.1499999999999999, 0.1499999999999999, 0.1499999999999999, 0.1499999999999999, 0, 0.1499999999999999, 0, 0.1499999999999999, 0.1499999999999999, 0.1499999999999999, 0, 0, 0.1499999999999999, 0.1499999999999999, 0.1499999999999999, 0.1499999999999999, 0.1499999999999999, 0.1499999999999999, 0.1499999999999999, 0, 0.1499999999999999, 0.2527926620944372, 0.1499999999999999, 0, 0.1499999999999999, 0.1499999999999999, 0.1499999999999999, 0.2236335164035458, 0, 0, 0.1499999999999999, 0.1499999999999999, 0.1499999999999999, 0.1499999999999999, 0.1499999999999999, 0.1499999999999999, 0.1499999999999999, 0.2587796519383503, 0, 0.1499999999999999, 0, 0.1499999999999999, 0.1499999999999999, 0.1499999999999999, 0.1499999999999999, 0.1499999999999999, 0.1499999999999999, 0.1499999999999999, 0.1499999999999999, 0.1499999999999999, 0.1499999999999999, 0, 0, 0.1499999999999999, 0.1499999999999999, 0, 0.1499999999999999, 0.1499999999999999, 0, 0, 0.1499999999999999, 0.1499999999999999, 0.1499999999999999, 0.1499999999999999, 0.1499999999999999, 0.1499999999999999, 0, 0.1499999999999999, 0.1499999999999999, 0.1499999999999999, 0.1499999999999999, 0.1499999999999999, 0.1499999999999999, 0.1499999999999999, 0, 0.1499999999999999, 0.1499999999999999, 0.1499999999999999, 0.1499999999999999, 0.1499999999999999, 0.1499999999999999, 0, 0.1499999999999999, 0.1499999999999999, 0.1499999999999999, 0.1499999999999999, 0, 0, 0.1499999999999999, 0.1499999999999999, 0.1499999999999999, 0.1499999999999999, 0, 0, 0.1499999999999999, 0.9999999899999999, 0.1499999999999999, 0.1499999999999999, 0.1499999999999999, 0.1499999999999999, 0.1499999999999999, 0.1812576490685649, 0.3240485380768505, 0.1499999999999999, 0.2022361610749217, 0, 0.1499999999999999, 0, 0.1499999999999999, 0.1499999999999999, 0.1499999999999999, 0.1499999999999999, 0.1499999999999999, 0.1499999999999999, 0.2364831970804864, 0.1499999999999999, 0, 0.1499999999999999, 0.1499999999999999, 0.1499999999999999, 0.1499999999999999, 0.1499999999999999, 0, 0.1499999999999999, 0, 0.1499999999999999, 0.9399999999999999, 0.1499999999999999, 0.1499999999999999, 0.1499999999999999, 0.1499999999999999, 0.1499999999999999, 0.1499999999999999, 0.1761876009677694, 0.9999999899999999, 0.1499999999999999, 0.1499999999999999, 0.1499999999999999, 0, 0.1499999999999999, 0.1499999999999999, 0.1499999999999999, 0.1499999999999999, 0.1499999999999999, 0.1499999999999999, 0.1499999999999999, 0.1499999999999999, 0, 0.1499999999999999, 0.1499999999999999, 0.1499999999999999, 0.1499999999999999, 0, 0, 0.1499999999999999, 0, 0.1499999999999999, 0.1499999999999999, 0.1499999999999999, 0, 0.1499999999999999, 0.1499999999999999, 0.3014726606625674, 0.1499999999999999, 0.1499999999999999, 0.2048247341347001, 0.1499999999999999, 0.1499999999999999, 0.1499999999999999, 0, 0.1499999999999999, 0.1499999999999999, 0.1499999999999999, 0.1499999999999999, 0.1499999999999999, 0.25, 0.25, 0.25, 0.25, 0.25, 0.25, 0.25, 0.25, 0.25, 0.25, 0.25, 0.25, 0.25, 0.25, 0.25, 0.25, 0.25, 0.25, 0.25, 0.25, 0.25, 0.25, 0.25, 0.25, 0.1499999999999999, 0, 0.1499999999999999, 0.2034597236612969, 0, 0.1499999999999999, 0.1499999999999999, 0.1499999999999999, 0.1499999999999999, 0.1499999999999999, 0.1499999999999999, 0, 0.1499999999999999, 0.1499999999999999, 0.1499999999999999, 0.1499999999999999, 0.1499999999999999, 0.1499999999999999, 0.1499999999999999, 0.1499999999999999, 0.1499999999999999, 0.1499999999999999, 0, 0.1499999999999999, 0.1761492995874727, 0.1499999999999999, 0.1499999999999999, 0, 0.01454508809348054, 0.9999999899999999, 0.9999999899999999, 0.1499999999999999, 0.1499999999999999, 0.1499999999999999, 0, 0.1499999999999999, 0.1499999999999999, 0.1499999999999999, 0.1499999999999999, 0, 0.1499999999999999, 0.1499999999999999, 0.1499999999999999, 0.1499999999999999, 0.1499999999999999, 0.1499999999999999, 0.1499999999999999, 0.1499999999999999, 0, 0, 0.9999999899999999, 0.1499999999999999, 0.1499999999999999, 0.1499999999999999, 0, 0.1499999999999999, 0.1499999999999999, 0.1499999999999999, 0.1499999999999999, 0.1499999999999999, 0, 0.1499999999999999, 0.1499999999999999, 0.1499999999999999, 0.1499999999999999, 0.1499999999999999, 0.1499999999999999, 0.1499999999999999, 0.1499999999999999, 0.1499999999999999, 0.1499999999999999, 0.1499999999999999, 0.1499999999999999, 0, 0.1499999999999999, 0.1499999999999999, 0, 0.1499999999999999, 0.1499999999999999, 0.1499999999999999, 0.1499999999999999, 0.1499999999999999, 0, 0.1499999999999999, 0.1499999999999999, 0.1499999999999999, 0.1499999999999999, 0, 0, 0.1499999999999999, 0.1499999999999999, 0.1499999999999999, 0.1499999999999999, 0.1499999999999999, 0.1499999999999999, 0.1499999999999999, 0.1499999999999999, 0.1499999999999999, 0.1499999999999999, 0.1499999999999999, 0, 0.1499999999999999, 0.1499999999999999, 0.1499999999999999, 0.1499999999999999, 0.4654913544329238, 0.1499999999999999, 0.9999999899999999, 0, 0.1499999999999999, 0.1499999999999999, 0, 0.1499999999999999, 0.1499999999999999, 0.1499999999999999, 0, 0, 0, 0, 0.1499999999999999, 0.1499999999999999, 0.1499999999999999, 0.1499999999999999, 0.9999999899999999, 0, 0, 0.1499999999999999, 0.1499999999999999, 0, 0.1499999999999999, 0, 0.1499999999999999, 0, 0.1499999999999999, 0.1499999999999999, 0.1499999999999999, 0.1499999999999999, 0.1499999999999999, 0.9999999899999999, 0.1499999999999999, 0.1499999999999999, 0, 0.1499999999999999, 0.1499999999999999, 0, 0.1499999999999999, 0.1499999999999999, 0.1499999999999999, 0, 0.2345879706110225, 0.1499999999999999, 0.1499999999999999, 0.1499999999999999, 0, 0.1499999999999999, 0.1499999999999999, 0.1499999999999999, 0, 0.1499999999999999, 0.1499999999999999, 0.1499999999999999, 0, 0.1499999999999999, 0.1499999999999999, 0.1499999999999999, 0.1499999999999999, 0, 0.1499999999999999, 0.1499999999999999, 0.1499999999999999, 0.1499999999999999, 0.9999999899999999, 0.1499999999999999, 0, 0.1499999999999999, 0.1499999999999999, 0.1499999999999999, 0.1499999999999999, 0, 0.1499999999999999, 0.1499999999999999, 0, 0.1499999999999999, 0.4304999944724933, 0.1499999999999999, 0.1499999999999999, 0.1499999999999999, 0.2561425599888197, 0, 0.9999999899999999, 0, 0.9999999899999999, 0.1499999999999999, 0.1392493049650189, 0.1499999999999999, 0.1499999999999999, 0.9999999899999999, 0.1499999999999999, 0.4365845490444984, 0.1499999999999999, 0.1499999999999999, 0.1499999999999999, 0.1499999999999999, 0, 0.1499999999999999, 0, 0, 0.1499999999999999, 0.1499053619454176, 0.1499999999999999, 0.1499999999999999, 0, 0.1499999999999999, 0.1499999999999999, 0.1499999999999999, 0.1499999999999999, 0.1499999999999999, 0.1499999999999999, 0, 0.1499999999999999, 0, 0.1499999999999999, 0, 0.1499999999999999, 0, 0, 0, 0.1499999999999999, 0.1499999999999999, 0.5046655540858924, 0.3385744804289804] 
        ],
       "original name":"cuoAlp_SAMN10180424"
      },
     "lupMes_SAMEA5411047":{
       "Global MG94xREV":0.004929621666288709,
       "Nucleotide GTR":0.004908963088311602,
       "Posterior prob omega class by site":        [
[0, 0.8500474010607449, 0.8500480023917808, 0.8500481283862745, 0.8500595284875074, 0.8500480023918261, 0.8500483170266274, 0, 0.8500483170266365, 0.8500000000000001, 0.8500611975801634, 1.348345732307174e-08, 0, 0.850031956862865, 0, 0.850051533715882, 0.850046366273325, 0.01145565251276407, 0.9485926802190107, 0.01147670564531336, 0.8500460171454847, 0.850041284854039, 0.8500432488683672, 0.8500517644627981, 0.8500611975801634, 0.8500487319309955, 0.8500451011680467, 0.8500558831498466, 0.8500504162952569, 0.8500451011680512, 0.9347489067476699, 0.8500464591737968, 0.8500487319309955, 0.8500504162952524, 0.850059414445822, 0.8500441648551847, 0.8500451011680512, 0.8500504162952577, 0.8396839996423157, 0.8500610835395324, 0.8500483170266365, 0.8500586516427526, 0.8500432488684209, 0.9755607844692488, 0.8500483170266357, 0.8500432488684209, 0.8500433905090373, 0.8500432488684204, 1.075294856261024e-08, 0.8500623200757578, 0, 0.8500576065954083, 0.850031956862865, 0.850044086753528, 0, 0.8500504162952524, 0.8471349911650516, 0.8500349532009963, 0.8500432488683594, 0.8500349532009963, 0.8500327146740373, 0, 0.8500504162952517, 0, 0.8500432488684209, 0.850044086753528, 0.8500558831498459, 0, 0, 0.8500455488490755, 0.8500490443485141, 0.8500433905090373, 0.8500441648551806, 0.8500432488684209, 0.8500432488683586, 0.850031956862862, 0, 0.8500433905090365, 0.3069239638437283, 0.8500490440847377, 0, 0.8500480021298227, 0.850031956862865, 0.850048731930994, 0.8969639974161477, 0, 0, 0.8500441648551847, 0.850031956862865, 0.8500623200757578, 0.8500504162952577, 0.8500595284875074, 0.8500610835395316, 0.8500441648551799, 7.232501757848487e-05, 0, 0.8500595284875074, 0, 0.850034953200996, 0.8500504162952577, 0.8500441648551852, 0.8500432488684209, 0.8500483170266274, 0.8500432488683586, 0.8500432488683586, 0.8500473751313364, 0.8500349530479353, 0.8500504160180609, 0, 0, 0.8500440865264225, 0.850043248868365, 0, 0.8500432488683578, 0.850034953200996, 0, 0, 0.850031956862865, 0.8500432488684212, 0.8500432488683586, 0.8500441648551799, 0.8500595284875074, 0.8500504162952577, 0, 0.8500483170266112, 0.8500512126133699, 0.8500432488684209, 0.850031956862865, 0.8500460171455227, 0.8500451011680463, 0.8500504162952577, 0, 0.8500451011680463, 0.8500432488684212, 0.850059414445822, 0.8500432488683586, 0.8500402427823228, 0.8500402427823228, 0, 0.8500480023918253, 0.8500483170266115, 0.8500490443485138, 0.8500483170266115, 0, 0, 0.8500483170266115, 0.8500432488684209, 0.8500480023917921, 0.8500483170266115, 0, 0, 0.8500460171454847, 1.076620311521199e-08, 0.8500460171454847, 0.8500487319309955, 0.8500460171454847, 0.8500515337158825, 0.8500480023918277, 0.912269225700548, 0.7440464604510143, 0.8500483170266112, 0.8850336379720132, 0, 0.850044086753528, 0, 0.8500504162952569, 0.8500321511609344, 0.8500480023917921, 0.850034953200996, 0.8500610835395316, 0.8500595284875074, 0.8471022157865908, 0.8500451011680463, 0, 0.850034953200996, 0.8500432488683586, 0.8500441648551844, 0.8500451011680463, 0.8500610835395316, 0, 0.8500539380674157, 0, 0.850044086753528, 0.07326963401492229, 0.8500441648551844, 0.8500432488684209, 0.8500432488684212, 0.850044086753528, 0.8500483170266365, 0.8500432488684216, 0.9104111816959476, 1.09723424185615e-08, 0.8500321511609344, 0.8500595284875074, 0.8500460171455224, 0, 0.8500441648551844, 0.8500432488684209, 0.8500512126133706, 0.8500460171455224, 0.8500515337158825, 0.8500480023917808, 0.8500451011680512, 0.850031956862865, 0, 0.8500480023917808, 0.8500487319309955, 0.8500441648551847, 0.8500576065954083, 0, 0, 0.850059414445822, 0, 0.850044086753528, 0.8500483170266274, 0.8500451011680463, 0, 0.8500483170266266, 0.8500451011680512, 7.518189039200094e-06, 0.8500441648551847, 0.8500349532009963, 0.8797028041245036, 0.8500432488683586, 0.8500480023918261, 0.8500432488683594, 0, 0.8500441648551844, 0.8500321511609344, 0.8500319568628647, 0.8500441648551844, 0.8500504162952517, 0.75, 0.75, 0.75, 0.75, 0.75, 0.75, 0.75, 0.75, 0.75, 0.75, 0.75, 0.75, 0.75, 0.75, 0.75, 0.75, 0.75, 0.75, 0.75, 0.75, 0.75, 0.75, 0.75, 0.75, 0.8500248923184615, 0, 0.8500515337158817, 0.896923765479118, 0, 0.850031956862865, 0.8500483170266365, 0.8500473751444287, 0.8500451011680467, 0.8500504162952524, 0.8500463662733243, 0, 0.8500504162952524, 0.8500487319309955, 0.8500483170266365, 0.8500460171454944, 0.8500463662733243, 0.850044086753528, 0.8500512126133699, 0.8500595284875074, 0.8500474010607586, 0.8500474010607449, 0, 0.8500349532009963, 0.9201496940181842, 0.8500463662733114, 0.8500487319309955, 0, 0.9854624340632749, 1.125458971332285e-08, 1.175038875370171e-08, 0.8500558831498466, 0.8500464591737968, 0.8500319568628616, 0, 0.8500464591737968, 0.8500517644627988, 0.8500432488684212, 0.8500490443485146, 0, 0.850041284854039, 0.8500441648551844, 0.8500451011680512, 0.8500504162952517, 0.8500586516427526, 0.8500611975801634, 0.8500451011680512, 0.8500539380674157, 0, 0, 1.075856422524001e-08, 0.8500474010607449, 0.8500504162952517, 0.8500319568628647, 0, 0.8500439124207495, 0.8500319568628647, 0.8500515337158825, 0.8500432488684212, 0.8500504162952569, 0, 0.8500480023917808, 0.850031956862865, 0.850044086753528, 0.8500440867535276, 0.8500433905090373, 0.850031956862865, 0.8500432488683594, 0.8500558831498466, 0.8500441648551852, 0.8500460171455224, 0.850034953200996, 0.850044086753528, 0, 0.850044086753528, 0.8500464591737968, 0, 0.850059414445822, 0.8500512126133706, 0.8500611975801634, 0.8500473751444287, 0.8500439124207495, 0, 0.8500539380674149, 0.8500611975801634, 0.8500463662733243, 0.850044086753528, 0, 0, 0.850041284854039, 0.8500515337158825, 0.8500595284875074, 0.850031956862865, 0.850044086753528, 0.8500611975801634, 0.850044086753528, 0.8500441648551847, 0.850044086753528, 0.850044086753528, 0.850044086753528, 0, 0.8500349532009963, 0.8500576065954083, 0.8500349532009963, 0.8500512126133691, 0.5785846722167013, 0.8500349532009963, 1.073952092929864e-08, 0, 0.8500610835395316, 0.8500483170266112, 0, 0.8500349532009963, 0.8500483170266274, 0.850031956862865, 0, 0, 0, 0, 0.8500432488684212, 0.850031956862865, 0.8500487319309955, 0.8500451011680463, 1.081679094629322e-08, 0, 0, 0.8500483170266112, 0.8500451011680512, 0, 0.8500441648551844, 0, 0.850044086753528, 0, 0.850059414445822, 0.850034953200996, 0.850034953200996, 0.8500432488683594, 0.8500460171455224, 1.1007787440924e-08, 0.8500576065954075, 0.8500432488684209, 0, 0.8500515337158825, 0.8500460171455224, 0, 0.8500432488684209, 0.8500558831498466, 0.8500441648551806, 0, 0.8614398860770572, 0.8500432488684209, 0.8500474010607457, 0.8500439124207491, 0, 0.8500349532009968, 0.8500474010607449, 0.8500487319309955, 0, 0.850034953200996, 0.8500558831498459, 0.8500432488684212, 0, 0.8500460171454847, 0.8500432488684212, 0.850044086753528, 0.8500441648551817, 0, 0.850051533715882, 0.850044086753528, 0.8500460171454847, 0.8500432488683672, 1.07873778423394e-08, 0.850044086753528, 0, 0.8500460171455224, 0.8500558831498459, 0.8500440867535276, 0.8500463662733114, 0, 0.8500473751444287, 0.8500539380674149, 0, 0.8500412848540382, 0.6468974963695182, 0.8500319568628647, 0.8500319568628647, 0.8500483170266112, 0.8239391782511986, 0, 1.07975774926147e-08, 0, 1.076932989585431e-08, 0.8500349532009963, 0.9528659576682029, 0.8500473751444287, 0.8500412848540382, 1.084115565722285e-08, 0.850044086753528, 0.6144973291840214, 0.8500349532009963, 0.8500349532009963, 0.8500473751444287, 0.850044086753528, 0, 0.8500558831498459, 0, 0, 0.8500432488684212, 0.936235046835959, 0.8500432488683586, 0.8500483170266274, 0, 0.8500451011680467, 0.850059414445822, 0.8500463662733114, 0.8500539380674157, 0.8500473751444287, 0.850044086753528, 0, 0.8500623200757578, 0, 0.8500349532009963, 0, 0.850046017145485, 0, 0, 0, 0.850051533715882, 0.8500460171455224, 0.5349123405969143, 0.6614255195710196],
        [0, 0.1499525989392551, 0.1499519976082192, 0.1499518716137255, 0.1499404715124926, 0.1499519976081739, 0.1499516829733726, 0, 0.1499516829733635, 0.1499999999999999, 0.1499388024198366, 0.9999999865165426, 0, 0.149968043137135, 0, 0.149948466284118, 0.149953633726675, 0.988544347487236, 0.05140731978098934, 0.9885232943546867, 0.1499539828545153, 0.149958715145961, 0.1499567511316328, 0.1499482355372019, 0.1499388024198366, 0.1499512680690045, 0.1499548988319533, 0.1499441168501534, 0.1499495837047431, 0.1499548988319488, 0.06525109325233014, 0.1499535408262032, 0.1499512680690045, 0.1499495837047476, 0.149940585554178, 0.1499558351448153, 0.1499548988319488, 0.1499495837047423, 0.1603160003576843, 0.1499389164604676, 0.1499516829733635, 0.1499413483572474, 0.1499567511315791, 0.02443921553075123, 0.1499516829733643, 0.1499567511315791, 0.1499566094909627, 0.1499567511315796, 0.9999999892470515, 0.1499376799242422, 0, 0.1499423934045917, 0.149968043137135, 0.149955913246472, 0, 0.1499495837047476, 0.1528650088349484, 0.1499650467990037, 0.1499567511316406, 0.1499650467990037, 0.1499672853259627, 0, 0.1499495837047483, 0, 0.1499567511315791, 0.149955913246472, 0.1499441168501541, 0, 0, 0.1499544511509245, 0.1499509556514859, 0.1499566094909627, 0.1499558351448194, 0.1499567511315791, 0.1499567511316414, 0.149968043137138, 0, 0.1499566094909635, 0.6930760361562717, 0.1499509559152623, 0, 0.1499519978701773, 0.149968043137135, 0.149951268069006, 0.1030360025838523, 0, 0, 0.1499558351448153, 0.149968043137135, 0.1499376799242422, 0.1499495837047423, 0.1499404715124926, 0.1499389164604684, 0.1499558351448201, 0.9999276749824215, 0, 0.1499404715124926, 0, 0.149965046799004, 0.1499495837047423, 0.1499558351448148, 0.1499567511315791, 0.1499516829733726, 0.1499567511316414, 0.1499567511316414, 0.1499526248686636, 0.1499650469520647, 0.1499495839819391, 0, 0, 0.1499559134735775, 0.149956751131635, 0, 0.1499567511316422, 0.149965046799004, 0, 0, 0.149968043137135, 0.1499567511315788, 0.1499567511316414, 0.1499558351448201, 0.1499404715124926, 0.1499495837047423, 0, 0.1499516829733888, 0.1499487873866301, 0.1499567511315791, 0.149968043137135, 0.1499539828544773, 0.1499548988319537, 0.1499495837047423, 0, 0.1499548988319537, 0.1499567511315788, 0.149940585554178, 0.1499567511316414, 0.1499597572176772, 0.1499597572176772, 0, 0.1499519976081747, 0.1499516829733885, 0.1499509556514862, 0.1499516829733885, 0, 0, 0.1499516829733885, 0.1499567511315791, 0.1499519976082079, 0.1499516829733885, 0, 0, 0.1499539828545153, 0.9999999892337968, 0.1499539828545153, 0.1499512680690045, 0.1499539828545153, 0.1499484662841175, 0.1499519976081723, 0.08773077429945197, 0.2559535395489857, 0.1499516829733888, 0.1149663620279868, 0, 0.149955913246472, 0, 0.1499495837047431, 0.1499678488390656, 0.1499519976082079, 0.149965046799004, 0.1499389164604684, 0.1499404715124926, 0.1528977842134092, 0.1499548988319537, 0, 0.149965046799004, 0.1499567511316414, 0.1499558351448156, 0.1499548988319537, 0.1499389164604684, 0, 0.1499460619325843, 0, 0.149955913246472, 0.9267303659850777, 0.1499558351448156, 0.1499567511315791, 0.1499567511315788, 0.149955913246472, 0.1499516829733635, 0.1499567511315784, 0.08958881830405241, 0.9999999890276576, 0.1499678488390656, 0.1499404715124926, 0.1499539828544776, 0, 0.1499558351448156, 0.1499567511315791, 0.1499487873866294, 0.1499539828544776, 0.1499484662841175, 0.1499519976082192, 0.1499548988319488, 0.149968043137135, 0, 0.1499519976082192, 0.1499512680690045, 0.1499558351448153, 0.1499423934045917, 0, 0, 0.149940585554178, 0, 0.149955913246472, 0.1499516829733726, 0.1499548988319537, 0, 0.1499516829733734, 0.1499548988319488, 0.9999924818109608, 0.1499558351448153, 0.1499650467990037, 0.1202971958754964, 0.1499567511316414, 0.1499519976081739, 0.1499567511316406, 0, 0.1499558351448156, 0.1499678488390656, 0.1499680431371353, 0.1499558351448156, 0.1499495837047483, 0.25, 0.25, 0.25, 0.25, 0.25, 0.25, 0.25, 0.25, 0.25, 0.25, 0.25, 0.25, 0.25, 0.25, 0.25, 0.25, 0.25, 0.25, 0.25, 0.25, 0.25, 0.25, 0.25, 0.25, 0.1499751076815385, 0, 0.1499484662841183, 0.103076234520882, 0, 0.149968043137135, 0.1499516829733635, 0.1499526248555713, 0.1499548988319533, 0.1499495837047476, 0.1499536337266757, 0, 0.1499495837047476, 0.1499512680690045, 0.1499516829733635, 0.1499539828545056, 0.1499536337266757, 0.149955913246472, 0.1499487873866301, 0.1499404715124926, 0.1499525989392414, 0.1499525989392551, 0, 0.1499650467990037, 0.07985030598181575, 0.1499536337266886, 0.1499512680690045, 0, 0.01453756593672506, 0.9999999887454103, 0.9999999882496112, 0.1499441168501534, 0.1499535408262032, 0.1499680431371384, 0, 0.1499535408262032, 0.1499482355372012, 0.1499567511315788, 0.1499509556514854, 0, 0.149958715145961, 0.1499558351448156, 0.1499548988319488, 0.1499495837047483, 0.1499413483572474, 0.1499388024198366, 0.1499548988319488, 0.1499460619325843, 0, 0, 0.9999999892414357, 0.1499525989392551, 0.1499495837047483, 0.1499680431371353, 0, 0.1499560875792505, 0.1499680431371353, 0.1499484662841175, 0.1499567511315788, 0.1499495837047431, 0, 0.1499519976082192, 0.149968043137135, 0.149955913246472, 0.1499559132464724, 0.1499566094909627, 0.149968043137135, 0.1499567511316406, 0.1499441168501534, 0.1499558351448148, 0.1499539828544776, 0.149965046799004, 0.149955913246472, 0, 0.149955913246472, 0.1499535408262032, 0, 0.149940585554178, 0.1499487873866294, 0.1499388024198366, 0.1499526248555713, 0.1499560875792505, 0, 0.1499460619325851, 0.1499388024198366, 0.1499536337266757, 0.149955913246472, 0, 0, 0.149958715145961, 0.1499484662841175, 0.1499404715124926, 0.149968043137135, 0.149955913246472, 0.1499388024198366, 0.149955913246472, 0.1499558351448153, 0.149955913246472, 0.149955913246472, 0.149955913246472, 0, 0.1499650467990037, 0.1499423934045917, 0.1499650467990037, 0.1499487873866309, 0.4214153277832987, 0.1499650467990037, 0.9999999892604791, 0, 0.1499389164604684, 0.1499516829733888, 0, 0.1499650467990037, 0.1499516829733726, 0.149968043137135, 0, 0, 0, 0, 0.1499567511315788, 0.149968043137135, 0.1499512680690045, 0.1499548988319537, 0.9999999891832091, 0, 0, 0.1499516829733888, 0.1499548988319488, 0, 0.1499558351448156, 0, 0.149955913246472, 0, 0.149940585554178, 0.149965046799004, 0.149965046799004, 0.1499567511316406, 0.1499539828544776, 0.9999999889922125, 0.1499423934045925, 0.1499567511315791, 0, 0.1499484662841175, 0.1499539828544776, 0, 0.1499567511315791, 0.1499441168501534, 0.1499558351448194, 0, 0.1385601139229428, 0.1499567511315791, 0.1499525989392543, 0.1499560875792509, 0, 0.1499650467990032, 0.1499525989392551, 0.1499512680690045, 0, 0.149965046799004, 0.1499441168501541, 0.1499567511315788, 0, 0.1499539828545153, 0.1499567511315788, 0.149955913246472, 0.1499558351448183, 0, 0.149948466284118, 0.149955913246472, 0.1499539828545153, 0.1499567511316328, 0.9999999892126221, 0.149955913246472, 0, 0.1499539828544776, 0.1499441168501541, 0.1499559132464724, 0.1499536337266886, 0, 0.1499526248555713, 0.1499460619325851, 0, 0.1499587151459618, 0.3531025036304818, 0.1499680431371353, 0.1499680431371353, 0.1499516829733888, 0.1760608217488014, 0, 0.9999999892024225, 0, 0.9999999892306701, 0.1499650467990037, 0.04713404233179708, 0.1499526248555713, 0.1499587151459618, 0.9999999891588444, 0.149955913246472, 0.3855026708159786, 0.1499650467990037, 0.1499650467990037, 0.1499526248555713, 0.149955913246472, 0, 0.1499441168501541, 0, 0, 0.1499567511315788, 0.06376495316404096, 0.1499567511316414, 0.1499516829733726, 0, 0.1499548988319533, 0.149940585554178, 0.1499536337266886, 0.1499460619325843, 0.1499526248555713, 0.149955913246472, 0, 0.1499376799242422, 0, 0.1499650467990037, 0, 0.149953982854515, 0, 0, 0, 0.149948466284118, 0.1499539828544776, 0.4650876594030857, 0.3385744804289804] 
        ],
       "original name":"lupMes_SAMEA5411047"
      },
     "lycPic_SAMN09924608":{
       "Global MG94xREV":0.002563087235658467,
       "Nucleotide GTR":0.002577022244049236,
       "Posterior prob omega class by site":        [
[0, 0.8500246475784354, 0.8500249603030775, 0.8500250258229115, 0.850030954041084, 0.8500249603030835, 0.8500251238834691, 0, 0.8500251238834698, 0.8500241094839504, 0.8500318220161682, 1.170578816585809e-08, 0, 0.8500166165564478, 0, 0.8500267965909951, 0.8500241094839504, 0.0107371931753178, 0.9164349969621418, 0.01075015088389077, 0.850023928000926, 0.8500214671447989, 0.8500224885060974, 0.8500269165333704, 0.8500318220161682, 0.8500253396105737, 0.8500234516927659, 0.8500290583315038, 0.8500262155732794, 0.8500234516927667, 0.8908595861964805, 0.8500241578154323, 0.8500253396105737, 0.8500262155732786, 0.8500308946481939, 0.8500229648167851, 0.8500234516927667, 0.8500262155732802, 0.7864541507681206, 0.8500317626235632, 0.8500251238834698, 0.8500304979957219, 0.850022488506105, 0.9550418895216038, 0.8500251238834698, 0.850022488506105, 0.8500225620659841, 0.8500224885061046, 1.038639198099815e-08, 0.850032405678348, 0, 0.8500299546078558, 0.8500166165564478, 0.8500229241562022, 0, 0.8500262155732794, 0.8149584285723914, 0.8500181745866623, 0.8500224885060963, 0.8500181745866623, 0.8500170105943271, 0, 0.8500262155732786, 0, 0.850022488506105, 0.8500229241562022, 0.850029058331503, 0, 0, 0.8500236844697707, 0.8500255021269586, 0.8500225620659834, 0.8500229648167843, 0.850022488506105, 0.8500224885060955, 0.8500037750349799, 0, 0.8500225620659827, 0.7790417327010596, 0.8500000000000001, 0, 0.8500000000000001, 0.8500166165564474, 0.8500253396105721, 0.8544080310529136, 0, 0, 0.8500229648167851, 0.8500166165564474, 0.8500324056783473, 0.8500262155732802, 0.850030954041084, 0.8500317626235624, 0.8500229648167843, 0.7957027515261653, 0, 0.8500309540410833, 0, 0.8500181745866618, 0.8500262155732794, 0.8500229648167847, 0.850022488506105, 0.8500251238834683, 0.8500224885060955, 0.8500224885060963, 0.8500208586519199, 0.8500000000000001, 0.8500000000000001, 0, 0, 0.8500000000000001, 0.8500118787956265, 0, 0.8500224885060955, 0.8500181745866618, 0, 0, 0.8500166165564474, 0.8500224885061046, 0.8500224885060955, 0.8500229648167843, 0.850030954041084, 0.8500262155732802, 0, 0.8500251238834664, 0.8500266295897506, 0.8500224885061046, 0.8500166165564478, 0.8500239280009312, 0.8500234516927659, 0.8500262155732802, 0, 0.8500234516927659, 0.850022488506105, 0.8500308946481939, 0.8500224885060963, 0.8500209251706482, 0.8500209251706482, 0, 0.8500249603030835, 0.8500251238834664, 0.8500255021269586, 0.8500251238834664, 0, 0, 0.8500251238834664, 0.8500224885061046, 0.8500249603030789, 0.8500251238834664, 0, 0, 0.850023928000926, 1.039334737374087e-08, 0.850023928000926, 0.8500253396105745, 0.850023928000926, 0.8500267965909951, 0.8500249603030839, 0.8781237668768993, 0.7132555098355028, 0.8500251238834664, 0.8512170797573393, 0, 0.8500229241562022, 0, 0.8500262155732794, 0.8500167175372547, 0.8500249603030797, 0.8500181745866618, 0.8500317626235624, 0.850030954041084, 0.8117405159001013, 0.8500234516927659, 0, 0.8500181745866618, 0.8500224885060963, 0.8500229648167847, 0.8500234516927659, 0.8500317626235624, 0, 0.8500280468995508, 0, 0.8500229241562018, 0.06665778113387384, 0.8500229648167851, 0.8500224885061046, 0.850022488506105, 0.8500229241562022, 0.8500251238834698, 0.850022488506105, 0.8784291329614564, 1.049603663277436e-08, 0.8500167175372555, 0.850030954041084, 0.8500239280009312, 0, 0.8500229648167847, 0.8500224885061046, 0.8500266295897506, 0.8500239280009312, 0.8500267965909947, 0.8500249603030775, 0.8500234516927667, 0.8500166165564478, 0, 0.8500249603030775, 0.8500253396105737, 0.8500229648167851, 0.8500299546078558, 0, 0, 0.8500308946481939, 0, 0.8500229241562026, 0.8500251238834683, 0.8500234516927659, 0, 0.8500251238834683, 0.8500234516927667, 0.7331943296956845, 0.8500229648167851, 0.8500181745866623, 0.8461612279789796, 0.8500224885060955, 0.8500249603030835, 0.8500224885060963, 0, 0.8500229648167847, 0.8500167175372547, 0.8500166165564474, 0.8500229648167847, 0.8500262155732786, 0.7499999999999998, 0.7499999999999998, 0.7499999999999998, 0.7499999999999998, 0.7499999999999998, 0.7499999999999998, 0.7499999999999998, 0.7499999999999998, 0.7499999999999998, 0.7499999999999998, 0.7499999999999998, 0.7499999999999998, 0.7499999999999998, 0.7499999999999998, 0.7499999999999998, 0.7499999999999998, 0.7499999999999998, 0.7499999999999998, 0.7499999999999998, 0.7499999999999998, 0.7499999999999998, 0.7499999999999998, 0.7499999999999998, 0.7499999999999998, 0.850012943089164, 0, 0.8500267965909947, 0.8600889227604207, 0, 0.8500166165564478, 0.8500251238834698, 0.850024634121749, 0.8500234516927659, 0.8500262155732786, 0.8500241094839504, 0, 0.8500262155732786, 0.8500253396105737, 0.8500251238834698, 0.8500239280009279, 0.8500241094839504, 0.8500229241562022, 0.8500266295897506, 0.8500309540410833, 0.850024647578437, 0.8500246475784348, 0, 0.8500181745866623, 0.8851433377205, 0.850024109483948, 0.8500253396105737, 0, 0.9854588235467014, 1.063915414674045e-08, 1.088488224255596e-08, 0.8500290583315038, 0.8500241578154326, 0.850016616556447, 0, 0.8500241578154326, 0.8500269165333711, 0.8500224885061046, 0.850025502126959, 0, 0.8500214671447989, 0.8500229648167847, 0.8500234516927667, 0.8500262155732786, 0.8500304979957219, 0.8500318220161682, 0.8500234516927667, 0.8500280468995508, 0, 0, 1.038954853088697e-08, 0.8500246475784354, 0.8500262155732786, 0.8500166165564474, 0, 0.8500228334733142, 0.8500166165564474, 0.8500267965909951, 0.850022488506105, 0.8500262155732794, 0, 0.8500249603030775, 0.8500166165564474, 0.8500229241562022, 0.8500229241562022, 0.8500225620659834, 0.8500166165564474, 0.8500224885060963, 0.8500290583315038, 0.8500229648167851, 0.8500239280009312, 0.8500181745866618, 0.8500229241562022, 0, 0.8500229241562022, 0.8500241578154326, 0, 0.8500308946481939, 0.8500266295897506, 0.8500318220161682, 0.850024634121749, 0.8500228334733142, 0, 0.85002804689955, 0.8500318220161682, 0.8500241094839504, 0.8500229241562022, 0, 0, 0.8500214671447989, 0.8500267965909951, 0.850030954041084, 0.8500166165564474, 0.8500229241562022, 0.8500318220161682, 0.8500229241562022, 0.8500229648167847, 0.8500229241562022, 0.8500229241562022, 0.8500229241562022, 0, 0.8500181745866623, 0.8500299546078558, 0.8500181745866623, 0.8500266295897499, 0.5577878170356017, 0.8500181745866623, 1.038016915929737e-08, 0, 0.8500317626235624, 0.8500251238834664, 0, 0.8500181745866623, 0.8500251238834683, 0.8500166165564478, 0, 0, 0, 0, 0.850022488506105, 0.8500166165564478, 0.8500253396105737, 0.8500234516927659, 1.04187067845799e-08, 0, 0, 0.8500251238834664, 0.8500234516927667, 0, 0.8500229648167847, 0, 0.8500229241562022, 0, 0.8500308946481939, 0.8500181745866618, 0.8500181745866618, 0.8500224885060963, 0.8500239280009312, 1.05149639247361e-08, 0.850029954607855, 0.8500224885061046, 0, 0.8500267965909951, 0.8500239280009312, 0, 0.850022488506105, 0.8500290583315038, 0.8500229648167851, 0, 0.823145163616962, 0.850022488506105, 0.8500246475784354, 0.8500228334733139, 0, 0.8500181745866623, 0.8500246475784348, 0.8500253396105745, 0, 0.8500181745866618, 0.850029058331503, 0.850022488506105, 0, 0.850023928000926, 0.850022488506105, 0.8500229241562018, 0.8500229648167847, 0, 0.8500267965909947, 0.8500229241562022, 0.850023928000926, 0.8500224885060974, 1.040448598780295e-08, 0.8500229241562022, 0, 0.8500239280009312, 0.850029058331503, 0.8500229241562022, 0.850024109483948, 0, 0.8500246341217486, 0.8500280468995508, 0, 0.8500214671447982, 0.6112199082485414, 0.8500166165564474, 0.8500166165564474, 0.8500251238834664, 0.7899325909986971, 0, 1.040898857151311e-08, 0, 1.039445672056427e-08, 0.8500181745866623, 2.447842899508957e-07, 0.850024634121749, 0.8500214671447989, 1.043146446414739e-08, 0.8500229241562022, 0.5905973893633258, 0.8500181745866623, 0.8500181745866623, 0.850024634121749, 0.8500229241562022, 0, 0.8500290583315038, 0, 0, 0.850022488506105, 1.232834533979406e-05, 0.8500224885060963, 0.8500251238834683, 0, 0.8500234516927664, 0.8500308946481939, 0.8500241094839488, 0.8500280468995508, 0.850024634121749, 0.8500229241562022, 0, 0.8500324056783473, 0, 0.8500181745866623, 0, 0.850023928000926, 0, 0, 0, 0.8500267965909947, 0.8500239280009312, 0.5160998779551196, 0.4670460295163288],
        [0, 0.1499753524215646, 0.1499750396969225, 0.1499749741770885, 0.149969045958916, 0.1499750396969165, 0.1499748761165309, 0, 0.1499748761165302, 0.1499758905160496, 0.1499681779838318, 0.9999999882942119, 0, 0.1499833834435522, 0, 0.1499732034090049, 0.1499758905160496, 0.9892628068246822, 0.08356500303785819, 0.9892498491161092, 0.149976071999074, 0.1499785328552011, 0.1499775114939026, 0.1499730834666296, 0.1499681779838318, 0.1499746603894263, 0.1499765483072341, 0.1499709416684962, 0.1499737844267206, 0.1499765483072333, 0.1091404138035195, 0.1499758421845677, 0.1499746603894263, 0.1499737844267214, 0.1499691053518061, 0.1499770351832149, 0.1499765483072333, 0.1499737844267198, 0.2135458492318794, 0.1499682373764368, 0.1499748761165302, 0.1499695020042781, 0.149977511493895, 0.04495811047839615, 0.1499748761165302, 0.149977511493895, 0.1499774379340159, 0.1499775114938954, 0.999999989613608, 0.149967594321652, 0, 0.1499700453921442, 0.1499833834435522, 0.1499770758437978, 0, 0.1499737844267206, 0.1850415714276086, 0.1499818254133377, 0.1499775114939037, 0.1499818254133377, 0.1499829894056729, 0, 0.1499737844267214, 0, 0.149977511493895, 0.1499770758437978, 0.149970941668497, 0, 0, 0.1499763155302293, 0.1499744978730414, 0.1499774379340166, 0.1499770351832157, 0.149977511493895, 0.1499775114939045, 0.1499962249650201, 0, 0.1499774379340173, 0.2209582672989404, 0.1499999999999999, 0, 0.1499999999999999, 0.1499833834435526, 0.1499746603894279, 0.1455919689470864, 0, 0, 0.1499770351832149, 0.1499833834435526, 0.1499675943216527, 0.1499737844267198, 0.149969045958916, 0.1499682373764376, 0.1499770351832157, 0.2042972484738347, 0, 0.1499690459589167, 0, 0.1499818254133382, 0.1499737844267206, 0.1499770351832153, 0.149977511493895, 0.1499748761165317, 0.1499775114939045, 0.1499775114939037, 0.1499791413480801, 0.1499999999999999, 0.1499999999999999, 0, 0, 0.1499999999999999, 0.1499881212043735, 0, 0.1499775114939045, 0.1499818254133382, 0, 0, 0.1499833834435526, 0.1499775114938954, 0.1499775114939045, 0.1499770351832157, 0.149969045958916, 0.1499737844267198, 0, 0.1499748761165336, 0.1499733704102494, 0.1499775114938954, 0.1499833834435522, 0.1499760719990688, 0.1499765483072341, 0.1499737844267198, 0, 0.1499765483072341, 0.149977511493895, 0.1499691053518061, 0.1499775114939037, 0.1499790748293518, 0.1499790748293518, 0, 0.1499750396969165, 0.1499748761165336, 0.1499744978730414, 0.1499748761165336, 0, 0, 0.1499748761165336, 0.1499775114938954, 0.1499750396969211, 0.1499748761165336, 0, 0, 0.149976071999074, 0.9999999896066526, 0.149976071999074, 0.1499746603894255, 0.149976071999074, 0.1499732034090049, 0.1499750396969161, 0.1218762331231007, 0.2867444901644972, 0.1499748761165336, 0.1487829202426607, 0, 0.1499770758437978, 0, 0.1499737844267206, 0.1499832824627453, 0.1499750396969203, 0.1499818254133382, 0.1499682373764376, 0.149969045958916, 0.1882594840998987, 0.1499765483072341, 0, 0.1499818254133382, 0.1499775114939037, 0.1499770351832153, 0.1499765483072341, 0.1499682373764376, 0, 0.1499719531004492, 0, 0.1499770758437982, 0.9333422188661261, 0.1499770351832149, 0.1499775114938954, 0.149977511493895, 0.1499770758437978, 0.1499748761165302, 0.149977511493895, 0.1215708670385436, 0.9999999895039634, 0.1499832824627445, 0.149969045958916, 0.1499760719990688, 0, 0.1499770351832153, 0.1499775114938954, 0.1499733704102494, 0.1499760719990688, 0.1499732034090053, 0.1499750396969225, 0.1499765483072333, 0.1499833834435522, 0, 0.1499750396969225, 0.1499746603894263, 0.1499770351832149, 0.1499700453921442, 0, 0, 0.1499691053518061, 0, 0.1499770758437974, 0.1499748761165317, 0.1499765483072341, 0, 0.1499748761165317, 0.1499765483072333, 0.2668056703043155, 0.1499770351832149, 0.1499818254133377, 0.1538387720210204, 0.1499775114939045, 0.1499750396969165, 0.1499775114939037, 0, 0.1499770351832153, 0.1499832824627453, 0.1499833834435526, 0.1499770351832153, 0.1499737844267214, 0.2500000000000002, 0.2500000000000002, 0.2500000000000002, 0.2500000000000002, 0.2500000000000002, 0.2500000000000002, 0.2500000000000002, 0.2500000000000002, 0.2500000000000002, 0.2500000000000002, 0.2500000000000002, 0.2500000000000002, 0.2500000000000002, 0.2500000000000002, 0.2500000000000002, 0.2500000000000002, 0.2500000000000002, 0.2500000000000002, 0.2500000000000002, 0.2500000000000002, 0.2500000000000002, 0.2500000000000002, 0.2500000000000002, 0.2500000000000002, 0.149987056910836, 0, 0.1499732034090053, 0.1399110772395793, 0, 0.1499833834435522, 0.1499748761165302, 0.149975365878251, 0.1499765483072341, 0.1499737844267214, 0.1499758905160496, 0, 0.1499737844267214, 0.1499746603894263, 0.1499748761165302, 0.1499760719990721, 0.1499758905160496, 0.1499770758437978, 0.1499733704102494, 0.1499690459589167, 0.149975352421563, 0.1499753524215652, 0, 0.1499818254133377, 0.1148566622795, 0.149975890516052, 0.1499746603894263, 0, 0.01454117645329855, 0.9999999893608459, 0.9999999891151178, 0.1499709416684962, 0.1499758421845674, 0.149983383443553, 0, 0.1499758421845674, 0.1499730834666289, 0.1499775114938954, 0.149974497873041, 0, 0.1499785328552011, 0.1499770351832153, 0.1499765483072333, 0.1499737844267214, 0.1499695020042781, 0.1499681779838318, 0.1499765483072333, 0.1499719531004492, 0, 0, 0.9999999896104514, 0.1499753524215646, 0.1499737844267214, 0.1499833834435526, 0, 0.1499771665266858, 0.1499833834435526, 0.1499732034090049, 0.149977511493895, 0.1499737844267206, 0, 0.1499750396969225, 0.1499833834435526, 0.1499770758437978, 0.1499770758437978, 0.1499774379340166, 0.1499833834435526, 0.1499775114939037, 0.1499709416684962, 0.1499770351832149, 0.1499760719990688, 0.1499818254133382, 0.1499770758437978, 0, 0.1499770758437978, 0.1499758421845674, 0, 0.1499691053518061, 0.1499733704102494, 0.1499681779838318, 0.149975365878251, 0.1499771665266858, 0, 0.14997195310045, 0.1499681779838318, 0.1499758905160496, 0.1499770758437978, 0, 0, 0.1499785328552011, 0.1499732034090049, 0.149969045958916, 0.1499833834435526, 0.1499770758437978, 0.1499681779838318, 0.1499770758437978, 0.1499770351832153, 0.1499770758437978, 0.1499770758437978, 0.1499770758437978, 0, 0.1499818254133377, 0.1499700453921442, 0.1499818254133377, 0.1499733704102501, 0.4422121829643983, 0.1499818254133377, 0.9999999896198308, 0, 0.1499682373764376, 0.1499748761165336, 0, 0.1499818254133377, 0.1499748761165317, 0.1499833834435522, 0, 0, 0, 0, 0.149977511493895, 0.1499833834435522, 0.1499746603894263, 0.1499765483072341, 0.9999999895812932, 0, 0, 0.1499748761165336, 0.1499765483072333, 0, 0.1499770351832153, 0, 0.1499770758437978, 0, 0.1499691053518061, 0.1499818254133382, 0.1499818254133382, 0.1499775114939037, 0.1499760719990688, 0.9999999894850361, 0.149970045392145, 0.1499775114938954, 0, 0.1499732034090049, 0.1499760719990688, 0, 0.149977511493895, 0.1499709416684962, 0.1499770351832149, 0, 0.176854836383038, 0.149977511493895, 0.1499753524215646, 0.1499771665266861, 0, 0.1499818254133377, 0.1499753524215652, 0.1499746603894255, 0, 0.1499818254133382, 0.149970941668497, 0.149977511493895, 0, 0.149976071999074, 0.149977511493895, 0.1499770758437982, 0.1499770351832153, 0, 0.1499732034090053, 0.1499770758437978, 0.149976071999074, 0.1499775114939026, 0.9999999895955141, 0.1499770758437978, 0, 0.1499760719990688, 0.149970941668497, 0.1499770758437978, 0.149975890516052, 0, 0.1499753658782514, 0.1499719531004492, 0, 0.1499785328552018, 0.3887800917514586, 0.1499833834435526, 0.1499833834435526, 0.1499748761165336, 0.2100674090013029, 0, 0.9999999895910114, 0, 0.9999999896055433, 0.1499818254133377, 0.9999997552157101, 0.149975365878251, 0.1499785328552011, 0.9999999895685355, 0.1499770758437978, 0.4094026106366742, 0.1499818254133377, 0.1499818254133377, 0.149975365878251, 0.1499770758437978, 0, 0.1499709416684962, 0, 0, 0.149977511493895, 0.9999876716546602, 0.1499775114939037, 0.1499748761165317, 0, 0.1499765483072336, 0.1499691053518061, 0.1499758905160512, 0.1499719531004492, 0.149975365878251, 0.1499770758437978, 0, 0.1499675943216527, 0, 0.1499818254133377, 0, 0.149976071999074, 0, 0, 0, 0.1499732034090053, 0.1499760719990688, 0.4839001220448804, 0.5329539704836712] 
        ],
       "original name":"lycPic_SAMN09924608"
      },
     "speVen_SAMN27257238":{
       "Global MG94xREV":0.002912156030951058,
       "Nucleotide GTR":0.002906489811545693,
       "Posterior prob omega class by site":        [
[0, 0.850028004004644, 0.8500283593075838, 0.8500284337488087, 0.8500351691852813, 0.8500283593075928, 0.8500285451677154, 0, 0.850028545167717, 0.8500273926386169, 0.8500361553447562, 1.195249419151848e-08, 0, 0.8500188794041701, 0, 0.8500304456431076, 0.8500273926386238, 0.01083322938622868, 0.9078330661886619, 0.01083733904197186, 0.8500271864324049, 0.8500243904920831, 0.8500255509198738, 0.8500305819257603, 0.8500361553447562, 0.8500287902742842, 0.8500266452652986, 0.8500330153591998, 0.8500297855012808, 0.8500266452652994, 0.8514912680944086, 0.8500274475475145, 0.8500287902742842, 0.8500297855012801, 0.850035101720141, 0.8500260920902432, 0.8500266452652971, 0.8500297855012793, 0.7953579765980044, 0.8500360878799823, 0.8500285451677154, 0.8500346510546061, 0.8500255509198846, 0.9595157590575543, 0.850028545167717, 0.8500255509198846, 0.8500256345120452, 0.8500255509198846, 1.043985676900653e-08, 0.8500368184902254, 0, 0.8500340336674013, 0.8500188794041701, 0.850026045900903, 0, 0.8500297855012801, 0.8197131817122513, 0.8500206496025045, 0.8500255509198722, 0.8500206496025045, 0.8500193271022355, 0, 0.8500297855012793, 0, 0.8500255509198846, 0.8500260459009035, 0.8500330153591991, 0, 0, 0.8500269097424418, 0.8500289749106065, 0.8500256345120452, 0.8500260920902439, 0.8500255509198846, 0.8500255509198714, 0.8500188794041696, 0, 0.8500256345120452, 0.8382471753329722, 0.8500289749106065, 0, 0.8500283593075838, 0.8500188794041696, 0.8500287902742842, 0.002031746204288284, 0, 0, 0.8500260920902447, 0.8500188794041701, 0.8500368184902254, 0.8500297855012808, 0.8500351691852813, 0.8500360878799837, 0.8500260920902432, 0.8020533305508252, 0, 0.8500351691852805, 0, 0.8500206496025041, 0.8500297855012808, 0.8500260920902447, 0.8500255509198843, 0.8500285451677146, 0.8500255509198714, 0.8500255509198714, 0.8500279887122408, 0.8500206496024664, 0.8500297855012053, 0, 0, 0.8500260459008318, 0.8500255509198738, 0, 0.8500255509198714, 0.8500206496025045, 0, 0, 0.8500188794041701, 0.8500255509198846, 0.8500255509198714, 0.8500260920902439, 0.8500351691852805, 0.8500297855012816, 0, 0.8500285451677116, 0.8500302559059695, 0.8500255509198846, 0.8500188794041701, 0.8500271864324125, 0.8500266452652983, 0.8500297855012808, 0, 0.8500266452652983, 0.8500255509198846, 0.8500351017201417, 0.8500255509198714, 0.850023774733492, 0.850023774733492, 0, 0.8500283593075928, 0.850028545167712, 0.850028974910606, 0.850028545167712, 0, 0, 0.850028545167712, 0.8500255509198846, 0.8500283593075868, 0.850028545167712, 0, 0, 0.8500271864324049, 1.044774863254438e-08, 0.8500271864324049, 0.8500287902742842, 0.8500271864324049, 0.8500304456431076, 0.8500283593075932, 3.206388318643101e-06, 0.7180172171219144, 0.8500285451677116, 0.8570421034804842, 0, 0.8500260459009035, 0, 0.8500297855012808, 0.8500189941446248, 0.8500283593075868, 0.8500206496025041, 0.8500360878799837, 0.8500351691852813, 0.8174761259681292, 0.8500266452652986, 0, 0.8500206496025041, 0.8500255509198722, 0.8500260920902443, 0.8500266452652983, 0.8500360878799837, 0, 0.8500318661986316, 0, 0.850026045900903, 0.06760054634126121, 0.850026092090242, 0.8500255509198835, 0.8500255509198846, 0.8500260459009035, 0.850028545167717, 0.8500255509198851, 0.8840770678175047, 1.056468969708519e-08, 0.8500189941446256, 0.8500351691852813, 0.8500271864324125, 0, 0.8500260920902443, 0.8500255509198846, 0.8500302559059703, 0.8500271864324125, 0.8500304456431073, 0.8500283593075838, 0.8500266452652994, 0.8500188794041701, 0, 0.8500283593075838, 0.8500287902742842, 0.8500260920902447, 0.8500340336674013, 0, 0, 0.8500351017201417, 0, 0.8500260459009035, 0.8500285451677146, 0.8500266452652986, 0, 0.8500285451677146, 0.8500266452652994, 0.737574983989009, 0.8500260920902447, 0.8500206496025045, 0.8518449439497133, 0.8500255509198714, 0.8500283593075928, 0.8500255509198722, 0, 0.8500260920902443, 0.8500189941446256, 0.8500188794041696, 0.8500260920902443, 0.8500297855012801, 0.75, 0.75, 0.75, 0.75, 0.75, 0.75, 0.75, 0.75, 0.75, 0.75, 0.75, 0.75, 0.75, 0.75, 0.75, 0.75, 0.75, 0.75, 0.75, 0.75, 0.75, 0.75, 0.75, 0.75, 0.8500147057044377, 0, 0.8500304456431073, 0.8674309557506883, 0, 0.8500188794041701, 0.850028545167717, 0.8500279887122419, 0.8500266452652986, 0.8500297855012801, 0.850027392638623, 0, 0.8500297855012801, 0.8500287902742842, 0.850028545167717, 0.8500271864324065, 0.850027392638623, 0.850026045900903, 0.8500302559059695, 0.8500351691852805, 0.850028004004647, 0.8500280040046432, 0, 0.8500206496025045, 0.0002997875557486977, 0.85002739263862, 0.8500287902742842, 0, 0.9854593561752297, 1.072838029182181e-08, 1.10077516235557e-08, 0.8500330153591998, 0.8500274475475145, 0.8500188794041693, 0, 0.8500274475475145, 0.8500305819257611, 0.8500255509198846, 0.8500289749106065, 0, 0.8500243904920831, 0.8500260920902443, 0.8500266452652994, 0.8500297855012793, 0.8500346510546053, 0.8500361553447562, 0.8500266452652994, 0.8500318661986316, 0, 0, 1.044340302019958e-08, 0.850028004004644, 0.8500297855012801, 0.8500188794041696, 0, 0.85002594287472, 0.8500188794041696, 0.8500304456431076, 0.8500255509198846, 0.8500297855012808, 0, 0.8500283593075838, 0.8500188794041696, 0.8500260459009035, 0.850026045900903, 0.8500256345120452, 0.8500188794041701, 0.8500255509198722, 0.8500330153591998, 0.8500260920902447, 0.8500271864324125, 0.8500206496025045, 0.850026045900903, 0, 0.850026045900903, 0.8500274475475145, 0, 0.8500351017201417, 0.8500302559059703, 0.8500361553447562, 0.8500279887122419, 0.85002594287472, 0, 0.8500318661986316, 0.8500361553447562, 0.850027392638623, 0.850026045900903, 0, 0, 0.8500243904920839, 0.8500304456431076, 0.8500351691852813, 0.8500145910586459, 0.850026045900903, 0.8500361553447562, 0.8500260459009035, 0.8500260920902439, 0.850026045900903, 0.8500260459009035, 0.850026045900903, 0, 0.8500206496025049, 0.8500340336674019, 0.8500206496025049, 0.8500302559059695, 0.5609007593046749, 0.8500206496025045, 1.043265476179132e-08, 0, 0.8500360878799837, 0.8500285451677116, 0, 0.8500206496025045, 0.8500285451677146, 0.8500188794041701, 0, 0, 0, 0, 0.8500255509198846, 0.8500188794041701, 0.8500287902742842, 0.8500266452652986, 1.047672516626525e-08, 0, 0, 0.8500285451677116, 0.8500266452652994, 0, 0.8500260920902443, 0, 0.8500260459009035, 0, 0.8500351017201417, 0.8500206496025041, 0.8500206496025041, 0.8500255509198722, 0.8500271864324125, 1.058652904481695e-08, 0.8500340336673989, 0.8500255509198846, 0, 0.8500304456431076, 0.8500271864324125, 0, 0.8500255509198846, 0.8500330153591998, 0.8500260920902439, 0, 0.828306336292466, 0.8500255509198846, 0.850028004004644, 0.8500259428747192, 0, 0.8500206496025049, 0.850028004004644, 0.8500287902742842, 0, 0.8500206496025041, 0.8500330153591991, 0.8500255509198846, 0, 0.8500271864324049, 0.8500255509198846, 0.850026045900903, 0.8500260920902439, 0, 0.8500304456431073, 0.8500260459009035, 0.8500271864324046, 0.8500255509198733, 1.046009102194539e-08, 0.8500260459009035, 0, 0.8500271864324125, 0.8500330153591991, 0.850026045900903, 0.85002739263862, 0, 0.8500279887122419, 0.8500318661986316, 0, 0.8500243904920831, 0.6166588349535131, 0.8500188794041696, 0.8500188794041696, 0.8500285451677116, 0.7954306336003023, 0, 1.046563142650802e-08, 0, 1.044909643229338e-08, 0.8500206496025045, 0.9297302279174098, 0.8500279887122419, 0.8500243904920831, 1.04912012225328e-08, 0.850026045900903, 0.5941967549950313, 0.8500206496025045, 0.8500206496025045, 0.8500279887122419, 0.850026045900903, 0, 0.8500330153591998, 0, 0, 0.8500255509198846, 0.9116368333003652, 0.8500255509198714, 0.8500285451677146, 0, 0.8500266452652986, 0.850035101720141, 0.8500273926386207, 0.8500318661986316, 0.8500279887122419, 0.850026045900903, 0, 0.8500368184902254, 0, 0.8500206496025049, 0, 0.8500271864324049, 0, 0, 0, 0.8500304456431076, 0.8500271864324125, 0.5188508656322431, 0.6614255195710196],
        [0, 0.149971995995356, 0.1499716406924162, 0.1499715662511913, 0.1499648308147187, 0.1499716406924072, 0.1499714548322846, 0, 0.149971454832283, 0.1499726073613831, 0.1499638446552438, 0.9999999880475058, 0, 0.1499811205958299, 0, 0.1499695543568924, 0.1499726073613762, 0.9891667706137713, 0.09216693381133811, 0.9891626609580282, 0.1499728135675951, 0.1499756095079169, 0.1499744490801262, 0.1499694180742397, 0.1499638446552438, 0.1499712097257158, 0.1499733547347014, 0.1499669846408002, 0.1499702144987192, 0.1499733547347006, 0.1485087319055914, 0.1499725524524855, 0.1499712097257158, 0.1499702144987199, 0.149964898279859, 0.1499739079097568, 0.1499733547347029, 0.1499702144987207, 0.2046420234019956, 0.1499639121200177, 0.1499714548322846, 0.1499653489453939, 0.1499744490801154, 0.04048424094244574, 0.149971454832283, 0.1499744490801154, 0.1499743654879548, 0.1499744490801154, 0.9999999895601432, 0.1499631815097746, 0, 0.1499659663325987, 0.1499811205958299, 0.149973954099097, 0, 0.1499702144987199, 0.1802868182877487, 0.1499793503974955, 0.1499744490801278, 0.1499793503974955, 0.1499806728977645, 0, 0.1499702144987207, 0, 0.1499744490801154, 0.1499739540990965, 0.1499669846408009, 0, 0, 0.1499730902575582, 0.1499710250893935, 0.1499743654879548, 0.1499739079097561, 0.1499744490801154, 0.1499744490801286, 0.1499811205958304, 0, 0.1499743654879548, 0.1617528246670278, 0.1499710250893935, 0, 0.1499716406924162, 0.1499811205958304, 0.1499712097257158, 0.9979682537957117, 0, 0, 0.1499739079097553, 0.1499811205958299, 0.1499631815097746, 0.1499702144987192, 0.1499648308147187, 0.1499639121200163, 0.1499739079097568, 0.1979466694491748, 0, 0.1499648308147195, 0, 0.1499793503974959, 0.1499702144987192, 0.1499739079097553, 0.1499744490801157, 0.1499714548322854, 0.1499744490801286, 0.1499744490801286, 0.1499720112877592, 0.1499793503975336, 0.1499702144987947, 0, 0, 0.1499739540991682, 0.1499744490801262, 0, 0.1499744490801286, 0.1499793503974955, 0, 0, 0.1499811205958299, 0.1499744490801154, 0.1499744490801286, 0.1499739079097561, 0.1499648308147195, 0.1499702144987184, 0, 0.1499714548322884, 0.1499697440940305, 0.1499744490801154, 0.1499811205958299, 0.1499728135675875, 0.1499733547347017, 0.1499702144987192, 0, 0.1499733547347017, 0.1499744490801154, 0.1499648982798583, 0.1499744490801286, 0.149976225266508, 0.149976225266508, 0, 0.1499716406924072, 0.149971454832288, 0.149971025089394, 0.149971454832288, 0, 0, 0.149971454832288, 0.1499744490801154, 0.1499716406924132, 0.149971454832288, 0, 0, 0.1499728135675951, 0.9999999895522513, 0.1499728135675951, 0.1499712097257158, 0.1499728135675951, 0.1499695543568924, 0.1499716406924068, 0.9999967936116814, 0.2819827828780856, 0.1499714548322884, 0.1429578965195158, 0, 0.1499739540990965, 0, 0.1499702144987192, 0.1499810058553752, 0.1499716406924132, 0.1499793503974959, 0.1499639121200163, 0.1499648308147187, 0.1825238740318708, 0.1499733547347014, 0, 0.1499793503974959, 0.1499744490801278, 0.1499739079097557, 0.1499733547347017, 0.1499639121200163, 0, 0.1499681338013684, 0, 0.149973954099097, 0.9323994536587388, 0.149973907909758, 0.1499744490801165, 0.1499744490801154, 0.1499739540990965, 0.149971454832283, 0.1499744490801149, 0.1159229321824953, 0.9999999894353103, 0.1499810058553744, 0.1499648308147187, 0.1499728135675875, 0, 0.1499739079097557, 0.1499744490801154, 0.1499697440940297, 0.1499728135675875, 0.1499695543568927, 0.1499716406924162, 0.1499733547347006, 0.1499811205958299, 0, 0.1499716406924162, 0.1499712097257158, 0.1499739079097553, 0.1499659663325987, 0, 0, 0.1499648982798583, 0, 0.1499739540990965, 0.1499714548322854, 0.1499733547347014, 0, 0.1499714548322854, 0.1499733547347006, 0.262425016010991, 0.1499739079097553, 0.1499793503974955, 0.1481550560502867, 0.1499744490801286, 0.1499716406924072, 0.1499744490801278, 0, 0.1499739079097557, 0.1499810058553744, 0.1499811205958304, 0.1499739079097557, 0.1499702144987199, 0.25, 0.25, 0.25, 0.25, 0.25, 0.25, 0.25, 0.25, 0.25, 0.25, 0.25, 0.25, 0.25, 0.25, 0.25, 0.25, 0.25, 0.25, 0.25, 0.25, 0.25, 0.25, 0.25, 0.25, 0.1499852942955623, 0, 0.1499695543568927, 0.1325690442493117, 0, 0.1499811205958299, 0.149971454832283, 0.1499720112877581, 0.1499733547347014, 0.1499702144987199, 0.149972607361377, 0, 0.1499702144987199, 0.1499712097257158, 0.149971454832283, 0.1499728135675935, 0.149972607361377, 0.149973954099097, 0.1499697440940305, 0.1499648308147195, 0.149971995995353, 0.1499719959953568, 0, 0.1499793503974955, 0.9997002124442513, 0.14997260736138, 0.1499712097257158, 0, 0.01454064382477027, 0.9999999892716197, 0.9999999889922484, 0.1499669846408002, 0.1499725524524855, 0.1499811205958307, 0, 0.1499725524524855, 0.1499694180742389, 0.1499744490801154, 0.1499710250893935, 0, 0.1499756095079169, 0.1499739079097557, 0.1499733547347006, 0.1499702144987207, 0.1499653489453947, 0.1499638446552438, 0.1499733547347006, 0.1499681338013684, 0, 0, 0.999999989556597, 0.149971995995356, 0.1499702144987199, 0.1499811205958304, 0, 0.14997405712528, 0.1499811205958304, 0.1499695543568924, 0.1499744490801154, 0.1499702144987192, 0, 0.1499716406924162, 0.1499811205958304, 0.1499739540990965, 0.149973954099097, 0.1499743654879548, 0.1499811205958299, 0.1499744490801278, 0.1499669846408002, 0.1499739079097553, 0.1499728135675875, 0.1499793503974955, 0.149973954099097, 0, 0.149973954099097, 0.1499725524524855, 0, 0.1499648982798583, 0.1499697440940297, 0.1499638446552438, 0.1499720112877581, 0.14997405712528, 0, 0.1499681338013684, 0.1499638446552438, 0.149972607361377, 0.149973954099097, 0, 0, 0.1499756095079161, 0.1499695543568924, 0.1499648308147187, 0.1499854089413541, 0.149973954099097, 0.1499638446552438, 0.1499739540990965, 0.1499739079097561, 0.149973954099097, 0.1499739540990965, 0.149973954099097, 0, 0.1499793503974951, 0.1499659663325981, 0.1499793503974951, 0.1499697440940305, 0.4390992406953251, 0.1499793503974955, 0.9999999895673453, 0, 0.1499639121200163, 0.1499714548322884, 0, 0.1499793503974955, 0.1499714548322854, 0.1499811205958299, 0, 0, 0, 0, 0.1499744490801154, 0.1499811205958299, 0.1499712097257158, 0.1499733547347014, 0.9999999895232748, 0, 0, 0.1499714548322884, 0.1499733547347006, 0, 0.1499739079097557, 0, 0.1499739540990965, 0, 0.1499648982798583, 0.1499793503974959, 0.1499793503974959, 0.1499744490801278, 0.1499728135675875, 0.9999999894134709, 0.1499659663326011, 0.1499744490801154, 0, 0.1499695543568924, 0.1499728135675875, 0, 0.1499744490801154, 0.1499669846408002, 0.1499739079097561, 0, 0.171693663707534, 0.1499744490801154, 0.149971995995356, 0.1499740571252808, 0, 0.1499793503974951, 0.149971995995356, 0.1499712097257158, 0, 0.1499793503974959, 0.1499669846408009, 0.1499744490801154, 0, 0.1499728135675951, 0.1499744490801154, 0.149973954099097, 0.1499739079097561, 0, 0.1499695543568927, 0.1499739540990965, 0.1499728135675954, 0.1499744490801267, 0.999999989539909, 0.1499739540990965, 0, 0.1499728135675875, 0.1499669846408009, 0.149973954099097, 0.14997260736138, 0, 0.1499720112877581, 0.1499681338013684, 0, 0.1499756095079169, 0.3833411650464869, 0.1499811205958304, 0.1499811205958304, 0.1499714548322884, 0.2045693663996977, 0, 0.9999999895343685, 0, 0.9999999895509035, 0.1499793503974955, 0.07026977208259022, 0.1499720112877581, 0.1499756095079169, 0.9999999895087988, 0.149973954099097, 0.4058032450049687, 0.1499793503974955, 0.1499793503974955, 0.1499720112877581, 0.149973954099097, 0, 0.1499669846408002, 0, 0, 0.1499744490801154, 0.08836316669963484, 0.1499744490801286, 0.1499714548322854, 0, 0.1499733547347014, 0.149964898279859, 0.1499726073613793, 0.1499681338013684, 0.1499720112877581, 0.149973954099097, 0, 0.1499631815097746, 0, 0.1499793503974951, 0, 0.1499728135675951, 0, 0, 0, 0.1499695543568924, 0.1499728135675875, 0.4811491343677569, 0.3385744804289804] 
        ],
       "original name":"speVen_SAMN27257238"
      },
     "uroCin_SAMN04495241":{
       "Global MG94xREV":0.005016459523909994,
       "Nucleotide GTR":0.004711329142025583,
       "Posterior prob omega class by site":        [
[0, 0.8500482359067265, 0.8500488478254136, 0.8500489760385821, 0.8500605768941861, 0.8500488478254612, 0.8500491680034129, 0, 0.850049168003422, 0.8500471820289839, 0.8500622743275318, 7.234498985472984e-09, 0, 0.8500325191648073, 0, 0.8500524404365977, 0.8500471820289869, 0.01142234499733737, 0.9367733052239283, 0.01140949666126659, 0.850046826642937, 0.8500420111572627, 0.8500440096112364, 0.850052675329651, 0.8500622743275318, 0.8500495893789367, 0.850045894536639, 0.850056866476512, 0.8500513032552331, 0.850045894536651, 0.8791772871229608, 0.8500472765250581, 0.8500495893789367, 0.8500513032552203, 0.8500604599752687, 0.8500216971156297, 0.8500000000000001, 0.8500000000000009, 0.408179432586517, 0.8500000000000001, 0.8500274745546313, 0.8500596846135929, 0.8500440105855956, 0.9760000298915167, 0.8500491680034212, 0.8500440105855956, 0.8500441547273638, 0.8500440105855953, 1.069663649261501e-08, 0.8500634176440688, 0, 0.8500586211593498, 0.8500325197251897, 0.8500448632302471, 0, 0.8500513042370345, 0.848121542990645, 0.8500355688362996, 0.8500440105855308, 0.8500355688362996, 0.8500332908838313, 0, 0.8500513042370345, 0, 0.8500440105855956, 0.8500281822638175, 0.8500568673684277, 0, 0, 0.850046351072926, 0.8500499081314964, 0.8500441547273631, 0.8500449427039, 0.8500440105855956, 0.85004401058553, 0.8500325197251893, 0, 0.8500441547273638, 0.7955959460541471, 0.8500000000000001, 0, 0.8500000000000001, 0.8499999999999998, 0.8500000000000001, 0.7763664835964542, 0, 0, 0.850023247893085, 0.8500325197251897, 0.8500359487315117, 0.850000000640122, 0.8500605768941861, 0.8500530728404424, 0.8500216974331392, 0.7412203480616497, 0, 0.850007388528295, 0, 0.8500355688362992, 0.8500513042370398, 0.8500449427039033, 0.8500440105855956, 0.8500491680034121, 0.85004401058553, 0.85004401058553, 0.8500408210736624, 0.8500000000000001, 0.8500000000000001, 0, 0, 0.8500000000000001, 0.8500000000000001, 0, 0.8500000000000001, 0.8500000000000001, 0, 0, 0.8500325197251897, 0.8500440105855956, 0.85004401058553, 0.8500449427039006, 0.8500605768941861, 0.8500513042370406, 0, 0.8500491680033951, 0.850052114584016, 0.8500440105855956, 0.8500325197251897, 0.8500468276152755, 0.850045895506583, 0.8500513042370398, 0, 0.8500458955065834, 0.8500440105855961, 0.8500604608506974, 0.85004401058553, 0.8500409515718799, 0.8500409515718791, 0, 0.8500488478254612, 0.8500491680033955, 0.8500499081314959, 0.8500491680033955, 0, 0, 0.8500491680033955, 0.8500440105855953, 0.8500488478254257, 0.8500491680033955, 0, 0, 0.8500468276152359, 1.070992412474385e-08, 0.8500468276152359, 0.8500495902162964, 0.8500468276152359, 0.8500524413394287, 0.8500488478254626, 0.9132208591913958, 0.7450337714022293, 0.8500491680033955, 0.8859981423544088, 0, 0.8500448632302475, 0, 0.8500513042370398, 0.8500327174489235, 0.8500488478254257, 0.8500355688362992, 0.8500621593353284, 0.8500605768941861, 0.8482100497844045, 0.8500458955065834, 0, 0.8500355688362992, 0.8500440105855308, 0.8500449427039048, 0.850045895506583, 0.8500621593353276, 0, 0.8500548880305102, 0, 0.850016684102153, 0.06, 0.8499999999999998, 0.850023247893085, 0.8500440105855961, 0.8500448632302475, 0.850049168003422, 0.8500440105855961, 0.9113101491608854, 9.592926670489931e-09, 0.8500327174489243, 0.8500605768941861, 0.8500468276152755, 0, 0.8500449427039048, 0.8500440105855961, 0.850052114584016, 0.8500468276152755, 0.8500524413394287, 0.8500488478254136, 0.8500458955065883, 0.8500325197251897, 0, 0.8500488478254136, 0.8500495902162964, 0.8500449427039052, 0.8500586211593498, 0, 0, 0.8500604608506974, 0, 0.8500448632302475, 0.8500491680034121, 0.8500458955065834, 0, 0.8500491680034121, 0.850045895506589, 0.7621344816893356, 0.8500449427039052, 0.8500355688362996, 0.8806919609037792, 0.85004401058553, 0.8500488478254612, 0.8500440105855308, 0, 0.8500449427039048, 0.8500327174489235, 0.8500325197251893, 0.8500449427039048, 0.8500513042370345, 0.75, 0.75, 0.75, 0.75, 0.75, 0.75, 0.75, 0.75, 0.75, 0.75, 0.75, 0.75, 0.75, 0.75, 0.75, 0.75, 0.75, 0.75, 0.75, 0.75, 0.75, 0.75, 0.75, 0.75, 0.8500253307608024, 0, 0.8500524413394287, 0.8987108929997203, 0, 0.8500325197251897, 0.850049168003422, 0.8500482095325664, 0.8500458955065834, 0.8500513042370345, 0.8500471828961151, 0, 0.8500513042370345, 0.8500495902162964, 0.850049168003422, 0.8500468276152456, 0.8500471828961151, 0.8500448632302471, 0.850052114584016, 0.8500605768941861, 0.8500482359067409, 0.8500482359067265, 0, 0.8500355688362996, 0.9211309439315861, 0.8500471828961007, 0.8500495902162964, 0, 0.9854625665240621, 1.11955141471305e-08, 6.59372704168076e-09, 0.8500568673684284, 0.8500472774309622, 0.8500325197251851, 0, 0.8500472774309626, 0.8500526761533324, 0.8500440105855961, 0.8500499081314964, 0, 0.8500420119884408, 0.8500449427039052, 0.8500458955065883, 0.8500513042370345, 0.8500596846135929, 0.8500622753777261, 0.8500458955065883, 0.8500548880305102, 0, 0, 1.070194003701016e-08, 0.8500482359067265, 0.8500513042370345, 0.8500325197251893, 0, 0.8500446858294644, 0.8500325197251893, 0.8500524413394287, 0.8500440105855961, 0.8500513042370398, 0, 0.8500488478254136, 0.8500251333179093, 0.8500448632302475, 0.8500448632302471, 0.8500441547273631, 0.8500325197251897, 0.8500440105855308, 0.8500568673684277, 0.8500449427039052, 0.8500468276152755, 0.8500355688362992, 0.8500448632302471, 0, 0.8500448632302471, 0.8500472774309622, 0, 0.8500604608506974, 0.850052114584016, 0.8500622753777261, 0.8500482095325664, 0.8500446858294644, 0, 0.8500548880305094, 0.8500622753777261, 0.8500471828961151, 0.8500448632302475, 0, 0, 0.8500420119884408, 0.8500524413394287, 0.8500605768941868, 0.8500251333179096, 0.8500448632302475, 0.8500622753777261, 0.8500448632302475, 0.8500449427039052, 0.8500448632302471, 0.8500448632302471, 0.8500448632302475, 0, 0.8500355688362996, 0.8500586211593498, 0.8500355688362996, 0.8500521145840152, 0.5792551078431015, 0.8500355688362996, 1.067408811245716e-08, 0, 0.8500621593353276, 0.8500491680033951, 0, 0.8500355688362996, 0.8500491680034121, 0.8500325197251897, 0, 0, 0, 0, 0.8500440105855956, 0.8500325197251897, 0.8500495902162964, 0.8500458955065834, 1.081460471561222e-08, 0, 0, 0.8500491680033955, 0.8500458955065883, 0, 0.8500449427039048, 0, 0.8500448632302475, 0, 0.8500604608506974, 0.8500355688362992, 0.8500355688362992, 0.8500440105855308, 0.8500468276152197, 1.00348618148705e-08, 0.8500251330289884, 0.8500440105855953, 0, 0.8500524413394287, 0.8500216975442697, 0, 0.850020765343067, 0.8500274736018122, 0.8500000000000001, 0, 0.7663992286959831, 0.850020765343067, 0.8500000000000001, 0.8500000000000001, 0, 0.8500355688362996, 0.8500207658622785, 0.8500433862317817, 0, 0.8500355688362992, 0.8500568673684277, 0.8500440105855961, 0, 0.8500468276152359, 0.8500440105855961, 0.850016684102153, 0.8500000000000001, 0, 0.8500000000000001, 0.8500000000000001, 0.8500000000000001, 0.8500000000000001, 1.023764488060892e-08, 0.8500090566185445, 0, 0.8500468276152755, 0.8500568673684277, 0.8500448632302471, 0.8500471828961007, 0, 0.8500482095325664, 0.8500548880305102, 0, 0.85004201198844, 0.6445548622542374, 0.8500325197251893, 0.8500325197251893, 0.8500491680033955, 0.8249461866231743, 0, 1.074026866171391e-08, 0, 1.071771407405846e-08, 0.8500355688362996, 0.9535905725041541, 0.8500482095325664, 0.85004201198844, 1.081754404433968e-08, 0.8500448632302475, 0.6152231880181445, 0.8500355688362996, 0.8500355688362996, 0.8500482095325669, 0.8500448632302475, 0, 0.8500568673684277, 0, 0, 0.8500440105855956, 0.9370709867434596, 0.85004401058553, 0.8500491680034121, 0, 0.8500458955065834, 0.8500604608506974, 0.8500471828961015, 0.8500548880305102, 0.8500482095325664, 0.8500448632302471, 0, 0.8500634176440688, 0, 0.8500355688362996, 0, 0.8500468276152359, 0, 0, 0, 0.8500524413394287, 0.8500468276152755, 0.5149485136540929, 0.7908810363047099],
        [0, 0.1499517640932735, 0.1499511521745864, 0.1499510239614179, 0.1499394231058139, 0.1499511521745388, 0.1499508319965871, 0, 0.149950831996578, 0.1499528179710161, 0.1499377256724682, 0.999999992765501, 0, 0.1499674808351927, 0, 0.1499475595634023, 0.1499528179710131, 0.9885776550026626, 0.06322669477607168, 0.9885905033387334, 0.149953173357063, 0.1499579888427373, 0.1499559903887636, 0.149947324670349, 0.1499377256724682, 0.1499504106210633, 0.149954105463361, 0.149943133523488, 0.1499486967447669, 0.149954105463349, 0.1208227128770392, 0.1499527234749419, 0.1499504106210633, 0.1499486967447797, 0.1499395400247313, 0.1499783028843703, 0.1499999999999999, 0.1499999999999991, 0.5918205674134831, 0.1499999999999999, 0.1499725254453687, 0.1499403153864071, 0.1499559894144044, 0.02399997010848332, 0.1499508319965788, 0.1499559894144044, 0.1499558452726362, 0.1499559894144047, 0.9999999893033635, 0.1499365823559312, 0, 0.1499413788406502, 0.1499674802748103, 0.1499551367697529, 0, 0.1499486957629655, 0.151878457009355, 0.1499644311637004, 0.1499559894144692, 0.1499644311637004, 0.1499667091161687, 0, 0.1499486957629655, 0, 0.1499559894144044, 0.1499718177361825, 0.1499431326315723, 0, 0, 0.149953648927074, 0.1499500918685036, 0.1499558452726369, 0.1499550572961, 0.1499559894144044, 0.14995598941447, 0.1499674802748107, 0, 0.1499558452726362, 0.2044040539458529, 0.1499999999999999, 0, 0.1499999999999999, 0.1500000000000002, 0.1499999999999999, 0.2236335164035458, 0, 0, 0.149976752106915, 0.1499674802748103, 0.1499640512684883, 0.149999999359878, 0.1499394231058139, 0.1499469271595576, 0.1499783025668608, 0.2587796519383503, 0, 0.149992611471705, 0, 0.1499644311637008, 0.1499486957629602, 0.1499550572960967, 0.1499559894144044, 0.1499508319965879, 0.14995598941447, 0.14995598941447, 0.1499591789263376, 0.1499999999999999, 0.1499999999999999, 0, 0, 0.1499999999999999, 0.1499999999999999, 0, 0.1499999999999999, 0.1499999999999999, 0, 0, 0.1499674802748103, 0.1499559894144044, 0.14995598941447, 0.1499550572960994, 0.1499394231058139, 0.1499486957629594, 0, 0.1499508319966049, 0.149947885415984, 0.1499559894144044, 0.1499674802748103, 0.1499531723847245, 0.149954104493417, 0.1499486957629602, 0, 0.1499541044934166, 0.1499559894144039, 0.1499395391493026, 0.14995598941447, 0.1499590484281201, 0.1499590484281209, 0, 0.1499511521745388, 0.1499508319966045, 0.1499500918685041, 0.1499508319966045, 0, 0, 0.1499508319966045, 0.1499559894144047, 0.1499511521745743, 0.1499508319966045, 0, 0, 0.1499531723847641, 0.9999999892900758, 0.1499531723847641, 0.1499504097837036, 0.1499531723847641, 0.1499475586605713, 0.1499511521745374, 0.08677914080860416, 0.2549662285977707, 0.1499508319966045, 0.1140018576455912, 0, 0.1499551367697525, 0, 0.1499486957629602, 0.1499672825510765, 0.1499511521745743, 0.1499644311637008, 0.1499378406646716, 0.1499394231058139, 0.1517899502155955, 0.1499541044934166, 0, 0.1499644311637008, 0.1499559894144692, 0.1499550572960952, 0.149954104493417, 0.1499378406646724, 0, 0.1499451119694898, 0, 0.149983315897847, 0.9399999999999999, 0.1500000000000002, 0.149976752106915, 0.1499559894144039, 0.1499551367697525, 0.149950831996578, 0.1499559894144039, 0.08868985083911463, 0.9999999904070733, 0.1499672825510757, 0.1499394231058139, 0.1499531723847245, 0, 0.1499550572960952, 0.1499559894144039, 0.149947885415984, 0.1499531723847245, 0.1499475586605713, 0.1499511521745864, 0.1499541044934117, 0.1499674802748103, 0, 0.1499511521745864, 0.1499504097837036, 0.1499550572960948, 0.1499413788406502, 0, 0, 0.1499395391493026, 0, 0.1499551367697525, 0.1499508319965879, 0.1499541044934166, 0, 0.1499508319965879, 0.149954104493411, 0.2378655183106644, 0.1499550572960948, 0.1499644311637004, 0.1193080390962208, 0.14995598941447, 0.1499511521745388, 0.1499559894144692, 0, 0.1499550572960952, 0.1499672825510765, 0.1499674802748107, 0.1499550572960952, 0.1499486957629655, 0.25, 0.25, 0.25, 0.25, 0.25, 0.25, 0.25, 0.25, 0.25, 0.25, 0.25, 0.25, 0.25, 0.25, 0.25, 0.25, 0.25, 0.25, 0.25, 0.25, 0.25, 0.25, 0.25, 0.25, 0.1499746692391976, 0, 0.1499475586605713, 0.1012891070002797, 0, 0.1499674802748103, 0.149950831996578, 0.1499517904674336, 0.1499541044934166, 0.1499486957629655, 0.1499528171038849, 0, 0.1499486957629655, 0.1499504097837036, 0.149950831996578, 0.1499531723847544, 0.1499528171038849, 0.1499551367697529, 0.149947885415984, 0.1499394231058139, 0.1499517640932591, 0.1499517640932735, 0, 0.1499644311637004, 0.07886905606841388, 0.1499528171038993, 0.1499504097837036, 0, 0.01453743347593794, 0.9999999888044858, 0.999999993406273, 0.1499431326315716, 0.1499527225690378, 0.1499674802748149, 0, 0.1499527225690374, 0.1499473238466676, 0.1499559894144039, 0.1499500918685036, 0, 0.1499579880115592, 0.1499550572960948, 0.1499541044934117, 0.1499486957629655, 0.1499403153864071, 0.1499377246222739, 0.1499541044934117, 0.1499451119694898, 0, 0, 0.99999998929806, 0.1499517640932735, 0.1499486957629655, 0.1499674802748107, 0, 0.1499553141705356, 0.1499674802748107, 0.1499475586605713, 0.1499559894144039, 0.1499486957629602, 0, 0.1499511521745864, 0.1499748666820907, 0.1499551367697525, 0.1499551367697529, 0.1499558452726369, 0.1499674802748103, 0.1499559894144692, 0.1499431326315723, 0.1499550572960948, 0.1499531723847245, 0.1499644311637008, 0.1499551367697529, 0, 0.1499551367697529, 0.1499527225690378, 0, 0.1499395391493026, 0.149947885415984, 0.1499377246222739, 0.1499517904674336, 0.1499553141705356, 0, 0.1499451119694906, 0.1499377246222739, 0.1499528171038849, 0.1499551367697525, 0, 0, 0.1499579880115592, 0.1499475586605713, 0.1499394231058132, 0.1499748666820904, 0.1499551367697525, 0.1499377246222739, 0.1499551367697525, 0.1499550572960948, 0.1499551367697529, 0.1499551367697529, 0.1499551367697525, 0, 0.1499644311637004, 0.1499413788406502, 0.1499644311637004, 0.1499478854159848, 0.4207448921568985, 0.1499644311637004, 0.9999999893259119, 0, 0.1499378406646724, 0.1499508319966049, 0, 0.1499644311637004, 0.1499508319965879, 0.1499674802748103, 0, 0, 0, 0, 0.1499559894144044, 0.1499674802748103, 0.1499504097837036, 0.1499541044934166, 0.9999999891853952, 0, 0, 0.1499508319966045, 0.1499541044934117, 0, 0.1499550572960952, 0, 0.1499551367697525, 0, 0.1499395391493026, 0.1499644311637008, 0.1499644311637008, 0.1499559894144692, 0.1499531723847803, 0.9999999899651382, 0.1499748669710116, 0.1499559894144047, 0, 0.1499475586605713, 0.1499783024557303, 0, 0.149979234656933, 0.1499725263981878, 0.1499999999999999, 0, 0.2336007713040169, 0.149979234656933, 0.1499999999999999, 0.1499999999999999, 0, 0.1499644311637004, 0.1499792341377215, 0.1499566137682183, 0, 0.1499644311637008, 0.1499431326315723, 0.1499559894144039, 0, 0.1499531723847641, 0.1499559894144039, 0.149983315897847, 0.1499999999999999, 0, 0.1499999999999999, 0.1499999999999999, 0.1499999999999999, 0.1499999999999999, 0.9999999897623552, 0.1499909433814555, 0, 0.1499531723847245, 0.1499431326315723, 0.1499551367697529, 0.1499528171038993, 0, 0.1499517904674336, 0.1499451119694898, 0, 0.14995798801156, 0.3554451377457626, 0.1499674802748107, 0.1499674802748107, 0.1499508319966045, 0.1750538133768257, 0, 0.9999999892597313, 0, 0.999999989282286, 0.1499644311637004, 0.04640942749584587, 0.1499517904674336, 0.14995798801156, 0.9999999891824559, 0.1499551367697525, 0.3847768119818555, 0.1499644311637004, 0.1499644311637004, 0.1499517904674331, 0.1499551367697525, 0, 0.1499431326315723, 0, 0, 0.1499559894144044, 0.06292901325654043, 0.14995598941447, 0.1499508319965879, 0, 0.1499541044934166, 0.1499395391493026, 0.1499528171038985, 0.1499451119694898, 0.1499517904674336, 0.1499551367697529, 0, 0.1499365823559312, 0, 0.1499644311637004, 0, 0.1499531723847641, 0, 0, 0, 0.1499475586605713, 0.1499531723847245, 0.4850514863459071, 0.2091189636952901] 
        ],
       "original name":"uroCin_SAMN04495241"
      },
     "vulVul_marble_Fox4":{
       "Global MG94xREV":0.03020327631458973,
       "Nucleotide GTR":0.03002475023979736,
       "Posterior prob omega class by site":        [
[0, 0.8502901615241735, 0.8502938368807612, 0.850294607476809, 0.8503643419666738, 0.8502938368911235, 0.8502957658166517, 0, 0.8502957658085701, 0.8499999999999993, 0.8500000000000001, 1e-08, 0, 0.8500000000000001, 0, 0.8500000000000001, 0.8500000000000001, 0.01, 0.8292646291736817, 0.01, 0.8500000000000001, 0.8500000000000001, 0.8500000000000001, 0.8499999999999993, 0.8500000000000001, 0.8500000000000001, 0.8500000000000001, 0.8500000000000001, 0.8500000000000001, 0.8500000000000001, 0.8, 0.8500000000000001, 0.8500000000000001, 0.8500000000000001, 0.8500000000000001, 0.8500000000000001, 0.8500000000000001, 0.8500000000000001, 0.7060136947326069, 0.8500000000000001, 0.8501653445213234, 0.8503589875189548, 0.850264746448734, 0.9952484176806748, 0.8502957658187354, 0.850264746448734, 0.8502656248430627, 0.8502647464486399, 1.013009767385271e-10, 0.850381421789426, 0, 0.8503525884370122, 0.8501956659797654, 0.8502698796339613, 0, 0.8503086020738132, 0.9632207711168965, 0.8502140083180921, 0.8502647464344194, 0.8502140083180921, 0.8502003059093931, 0, 0.8503086020738132, 0, 0.850264746448734, 0.8502698771858691, 0.8503420536070598, 0, 0, 0.8502788229411063, 0.8503002116359242, 0.8502656248430619, 0.8502703515222819, 0.850264746448734, 0.8502647464344186, 0.8501956659797654, 0, 0.8502656248430627, 0.9789215798743875, 0.850300206016352, 0, 0.850293831299919, 0.8501956626091066, 0.8502983024171601, 0.9709334195430723, 0, 0, 0.8502703487292541, 0.8501956659797654, 0.8503814193060862, 0.8503085961713124, 0.8503643419666738, 0.8503738622317391, 0.8502703484430788, 0.9549922365201284, 0, 0.8503643360885349, 0, 0.8502140083180921, 0.8503086020749966, 0.8502703515234343, 0.850264746448734, 0.8502957658166517, 0.8502647464344194, 0.8502647464344194, 0.8502900001766012, 0.850214005056909, 0.8503085961698933, 0, 0, 0.8502698742417391, 0.8502647405756862, 0, 0.8502647405735431, 0.85021400505694, 0, 0, 0.8501956659797654, 0.850264746448734, 0.8502647464344186, 0.8502703515222819, 0.8503643419666738, 0.8503086020749966, 0, 0.85029576581299, 0.8503134832752016, 0.850264746448734, 0.8501956659797654, 0.8502816862435532, 0.8502760815113963, 0.8503086020749966, 0, 0.8502760815113963, 0.8502647464487343, 0.8503636556274561, 0.8502647464344186, 0.8502463741679223, 0.8502463741679223, 0, 0.8502938368911235, 0.85029576581299, 0.8503002116359237, 0.85029576581299, 0, 0, 0.85029576581299, 0.8502647464486399, 0.8502938368833222, 0.85029576581299, 0, 0, 0.8502816862348996, 1.082582502456589e-10, 0.8502816862348996, 0.8502983074528304, 0.8502816862348996, 0.8503154445346183, 0.8502938368914856, 0.9835232438362536, 0.9126869992821128, 0.85029576581299, 0.9690830480460965, 0, 0.8502698796339613, 0, 0.8503086020749966, 0.8501968616632852, 0.8502938368833222, 0.8502140083180921, 0.8503738626684056, 0.8503643419666738, 0.9688073917204341, 0.8502760815113963, 0, 0.8502140083180921, 0.8502647464344194, 0.8502703515233399, 0.8502760815113963, 0.8503738626684056, 0, 0.8503301506023186, 0, 0.8502698766899071, 0.004530050731139711, 0.8499999999999998, 0.8501398883324643, 0.8502647464487343, 0.8502698796339613, 0.8502957658187361, 0.8502647464487343, 0.9787629826168189, 1.34959420117187e-08, 0.8501968616632852, 0.8503643419666745, 0.8502816862435532, 0, 0.8502703515233399, 0.850264746448734, 0.8503134832752016, 0.8502816862435532, 0.8503154445346179, 0.8502938368807612, 0.8502760815125514, 0.8501956659797654, 0, 0.850293836880762, 0.8502983074528296, 0.8502703515233403, 0.8503525884370122, 0, 0, 0.8503636556274561, 0, 0.8502698796339616, 0.8502957658166517, 0.8502760815113963, 0, 0.8502957658166509, 0.8502760815125522, 0.9073517922585399, 0.8502703515234339, 0.8502140083180921, 0.9702767479054316, 0.8502647464344186, 0.8502938368911235, 0.8502647464344194, 0, 0.8502703515233399, 0.8501968616632852, 0.8501956659797654, 0.8502703515233399, 0.8503086020738132, 0.7500000000000001, 0.7500000000000001, 0.7500000000000001, 0.7500000000000001, 0.7500000000000001, 0.7500000000000001, 0.7500000000000001, 0.7500000000000001, 0.7500000000000001, 0.7500000000000001, 0.7500000000000001, 0.7500000000000001, 0.7500000000000001, 0.7500000000000001, 0.7500000000000001, 0.7500000000000001, 0.7500000000000001, 0.7500000000000001, 0.7500000000000001, 0.7500000000000001, 0.7500000000000001, 0.7500000000000001, 0.7500000000000001, 0.7500000000000001, 0.8501524271649739, 0, 0.8503154445346179, 0.9737400590321637, 0, 0.8501956659797654, 0.8502957658187361, 0.8502900004554852, 0.8502760815113967, 0.8503086020738132, 0.8502838304685055, 0, 0.8503086020738132, 0.8502983074528296, 0.8502957658187361, 0.8502816862370848, 0.8502838304685055, 0.8502698796339613, 0.8503134832752016, 0.8503643419666738, 0.8502901615272698, 0.8502901615241728, 0, 0.8502140083180921, 0.9874569565283048, 0.8502838304654847, 0.8502983074528296, 0, 0.9854907677720617, 4.71929033700535e-11, 1e-08, 0.8503420536070606, 0.8502843959825738, 0.8501956659788898, 0, 0.8502843959825742, 0.850316862217259, 0.850264746448734, 0.8503002116359242, 0, 0.8502527382534765, 0.8502703515233403, 0.8502760815125514, 0.8503086020738132, 0.8503589875189548, 0.8503745489673391, 0.8502760815125514, 0.8503301506023186, 0, 0, 1.12957138725357e-10, 0.8502901615241735, 0.8503086020738132, 0.8501956659797654, 0, 0.8502688166624821, 0.8501956659797654, 0.8503154445346183, 0.850264746448734, 0.8503086020749966, 0, 0.8502938368807612, 0.850195665663449, 0.8502698796339613, 0.8502698796339613, 0.8502656248430619, 0.8501956659797654, 0.8502647464344194, 0.8503420536070606, 0.8502703515234339, 0.8502816862435532, 0.8502140083180921, 0.8502698796339613, 0, 0.8502698796339613, 0.8502843959825738, 0, 0.8503636556274561, 0.8503134832752016, 0.8503745489673391, 0.8502900004554852, 0.8502688166624818, 0, 0.8503301506023186, 0.8503745489673391, 0.8502838304685055, 0.8502698796339613, 0, 0, 0.8502527382534765, 0.8503154445346179, 0.8503643419666745, 0.8501956656634486, 0.8502698796339613, 0.8503745489673391, 0.8502698796339613, 0.8502703515234343, 0.8502698796339613, 0.8502698796339613, 0.8502698796339613, 0, 0.8502140083180925, 0.8503525884370122, 0.8502140083180925, 0.8503134832752008, 0.7521478732218679, 0.8502140083180921, 1.244796859765858e-10, 0, 0.8503738626684056, 0.8502957658129897, 0, 0.8502140083180921, 0.8502957658166517, 0.8501956659797654, 0, 0, 0, 0, 0.850264746448734, 0.8501956659797654, 0.8502983074528296, 0.8502760815113963, 2.002681179561724e-11, 0, 0, 0.85029576581299, 0.8502760815125514, 0, 0.8502703515233399, 0, 0.8502698796339613, 0, 0.8503636556274553, 0.8502140083180921, 0.8502140083180921, 0.8502647464344194, 0.8502816862435532, 2.861133170164118e-09, 0.8503525855154546, 0.8502647464486399, 0, 0.8503154445346183, 0.8502816831899057, 0, 0.8502647433693733, 0.8503420507274709, 0.8502703456489198, 0, 0.960355126339681, 0.8502647433693733, 0.8502901562611745, 0.8502688115743878, 0, 0.8502140083180925, 0.8502901590402363, 0.8502983072919753, 0, 0.8502140083180921, 0.8503420536070606, 0.850264746448734, 0, 0.8502816862348996, 0.850264746448734, 0.8502698766899071, 0.8502703456494455, 0, 0.850315439105745, 0.8502698742417976, 0.8502816803877403, 0.8502647405756859, 2.946077775918713e-09, 0.8502698747965926, 0, 0.8502816862435532, 0.8503420536070598, 0.8502698796339613, 0.8502838304654847, 0, 0.8502900004554852, 0.8503301506023186, 0, 0.8502527382534757, 7.968718285310005e-05, 0.8501956659797654, 0.8501956659797654, 0.85029576581299, 0.9487503737654767, 0, 1.016801400689663e-10, 0, 9.473391130977217e-11, 0.8502140083180921, 0.9917964617537364, 0.8502900004554852, 0.8502527382534757, 2.474106228738994e-11, 0.8502698796339613, 0.7965932049533572, 0.8502140083180921, 0.8502140083180921, 0.8502900004554856, 0.8502698796339613, 0, 0.8503420536070606, 0, 0, 0.8502647464486403, 0.9891894735108099, 0.8502647464344194, 0.8502957658166517, 0, 0.8502760815113967, 0.8503636556274553, 0.8502838304654855, 0.8503301506023186, 0.8502900004554852, 0.8502698796339613, 0, 0.850381421789426, 0, 0.8502140083180925, 0, 0.8502816862348996, 0, 0, 0, 0.8503154445346179, 0.8502816862435532, 0.6980795605809308, 0.9444579695907028],
        [0, 0.1497098384758265, 0.1497061631192388, 0.149705392523191, 0.1496356580333262, 0.1497061631088765, 0.1497042341833483, 0, 0.1497042341914299, 0.1500000000000007, 0.1499999999999999, 0.9999999899999999, 0, 0.1499999999999999, 0, 0.1499999999999999, 0.1499999999999999, 0.99, 0.1707353708263183, 0.99, 0.1499999999999999, 0.1499999999999999, 0.1499999999999999, 0.1500000000000007, 0.1499999999999999, 0.1499999999999999, 0.1499999999999999, 0.1499999999999999, 0.1499999999999999, 0.1499999999999999, 0.2, 0.1499999999999999, 0.1499999999999999, 0.1499999999999999, 0.1499999999999999, 0.1499999999999999, 0.1499999999999999, 0.1499999999999999, 0.2939863052673931, 0.1499999999999999, 0.1498346554786766, 0.1496410124810452, 0.149735253551266, 0.004751582319325154, 0.1497042341812646, 0.149735253551266, 0.1497343751569373, 0.1497352535513601, 0.999999999898699, 0.149618578210574, 0, 0.1496474115629878, 0.1498043340202346, 0.1497301203660387, 0, 0.1496913979261868, 0.03677922888310348, 0.1497859916819079, 0.1497352535655806, 0.1497859916819079, 0.1497996940906069, 0, 0.1496913979261868, 0, 0.149735253551266, 0.1497301228141309, 0.1496579463929402, 0, 0, 0.1497211770588937, 0.1496997883640758, 0.1497343751569381, 0.1497296484777181, 0.149735253551266, 0.1497352535655814, 0.1498043340202346, 0, 0.1497343751569373, 0.02107842012561245, 0.149699793983648, 0, 0.149706168700081, 0.1498043373908934, 0.1497016975828399, 0.02906658045692767, 0, 0, 0.1497296512707459, 0.1498043340202346, 0.1496185806939138, 0.1496914038286876, 0.1496356580333262, 0.1496261377682609, 0.1497296515569212, 0.04500776347987157, 0, 0.1496356639114651, 0, 0.1497859916819079, 0.1496913979250034, 0.1497296484765657, 0.149735253551266, 0.1497042341833483, 0.1497352535655806, 0.1497352535655806, 0.1497099998233988, 0.149785994943091, 0.1496914038301067, 0, 0, 0.1497301257582609, 0.1497352594243138, 0, 0.1497352594264569, 0.14978599494306, 0, 0, 0.1498043340202346, 0.149735253551266, 0.1497352535655814, 0.1497296484777181, 0.1496356580333262, 0.1496913979250034, 0, 0.14970423418701, 0.1496865167247984, 0.149735253551266, 0.1498043340202346, 0.1497183137564468, 0.1497239184886037, 0.1496913979250034, 0, 0.1497239184886037, 0.1497352535512657, 0.1496363443725439, 0.1497352535655814, 0.1497536258320777, 0.1497536258320777, 0, 0.1497061631088765, 0.14970423418701, 0.1496997883640763, 0.14970423418701, 0, 0, 0.14970423418701, 0.1497352535513601, 0.1497061631166778, 0.14970423418701, 0, 0, 0.1497183137651004, 0.9999999998917417, 0.1497183137651004, 0.1497016925471696, 0.1497183137651004, 0.1496845554653817, 0.1497061631085144, 0.01647675616374644, 0.08731300071788717, 0.14970423418701, 0.03091695195390354, 0, 0.1497301203660387, 0, 0.1496913979250034, 0.1498031383367148, 0.1497061631166778, 0.1497859916819079, 0.1496261373315944, 0.1496356580333262, 0.03119260827956594, 0.1497239184886037, 0, 0.1497859916819079, 0.1497352535655806, 0.1497296484766601, 0.1497239184886037, 0.1496261373315944, 0, 0.1496698493976814, 0, 0.1497301233100929, 0.9954699492688603, 0.1500000000000002, 0.1498601116675357, 0.1497352535512657, 0.1497301203660387, 0.1497042341812639, 0.1497352535512657, 0.02123701738318107, 0.999999986504058, 0.1498031383367148, 0.1496356580333255, 0.1497183137564468, 0, 0.1497296484766601, 0.149735253551266, 0.1496865167247984, 0.1497183137564468, 0.1496845554653821, 0.1497061631192388, 0.1497239184874486, 0.1498043340202346, 0, 0.149706163119238, 0.1497016925471704, 0.1497296484766597, 0.1496474115629878, 0, 0, 0.1496363443725439, 0, 0.1497301203660384, 0.1497042341833483, 0.1497239184886037, 0, 0.1497042341833491, 0.1497239184874478, 0.0926482077414601, 0.1497296484765661, 0.1497859916819079, 0.02972325209456839, 0.1497352535655814, 0.1497061631088765, 0.1497352535655806, 0, 0.1497296484766601, 0.1498031383367148, 0.1498043340202346, 0.1497296484766601, 0.1496913979261868, 0.2499999999999999, 0.2499999999999999, 0.2499999999999999, 0.2499999999999999, 0.2499999999999999, 0.2499999999999999, 0.2499999999999999, 0.2499999999999999, 0.2499999999999999, 0.2499999999999999, 0.2499999999999999, 0.2499999999999999, 0.2499999999999999, 0.2499999999999999, 0.2499999999999999, 0.2499999999999999, 0.2499999999999999, 0.2499999999999999, 0.2499999999999999, 0.2499999999999999, 0.2499999999999999, 0.2499999999999999, 0.2499999999999999, 0.2499999999999999, 0.1498475728350261, 0, 0.1496845554653821, 0.02625994096783635, 0, 0.1498043340202346, 0.1497042341812639, 0.1497099995445148, 0.1497239184886033, 0.1496913979261868, 0.1497161695314945, 0, 0.1496913979261868, 0.1497016925471704, 0.1497042341812639, 0.1497183137629152, 0.1497161695314945, 0.1497301203660387, 0.1496865167247984, 0.1496356580333262, 0.1497098384727302, 0.1497098384758272, 0, 0.1497859916819079, 0.01254304347169521, 0.1497161695345153, 0.1497016925471704, 0, 0.01450923222793832, 0.9999999999528071, 0.9999999899999999, 0.1496579463929394, 0.1497156040174262, 0.1498043340211102, 0, 0.1497156040174258, 0.149683137782741, 0.149735253551266, 0.1496997883640758, 0, 0.1497472617465235, 0.1497296484766597, 0.1497239184874486, 0.1496913979261868, 0.1496410124810452, 0.1496254510326609, 0.1497239184874486, 0.1496698493976814, 0, 0, 0.9999999998870429, 0.1497098384758265, 0.1496913979261868, 0.1498043340202346, 0, 0.1497311833375179, 0.1498043340202346, 0.1496845554653817, 0.149735253551266, 0.1496913979250034, 0, 0.1497061631192388, 0.149804334336551, 0.1497301203660387, 0.1497301203660387, 0.1497343751569381, 0.1498043340202346, 0.1497352535655806, 0.1496579463929394, 0.1497296484765661, 0.1497183137564468, 0.1497859916819079, 0.1497301203660387, 0, 0.1497301203660387, 0.1497156040174262, 0, 0.1496363443725439, 0.1496865167247984, 0.1496254510326609, 0.1497099995445148, 0.1497311833375182, 0, 0.1496698493976814, 0.1496254510326609, 0.1497161695314945, 0.1497301203660387, 0, 0, 0.1497472617465235, 0.1496845554653821, 0.1496356580333255, 0.1498043343365514, 0.1497301203660387, 0.1496254510326609, 0.1497301203660387, 0.1497296484765657, 0.1497301203660387, 0.1497301203660387, 0.1497301203660387, 0, 0.1497859916819075, 0.1496474115629878, 0.1497859916819075, 0.1496865167247992, 0.2478521267781321, 0.1497859916819079, 0.9999999998755204, 0, 0.1496261373315944, 0.1497042341870103, 0, 0.1497859916819079, 0.1497042341833483, 0.1498043340202346, 0, 0, 0, 0, 0.149735253551266, 0.1498043340202346, 0.1497016925471704, 0.1497239184886037, 0.9999999999799732, 0, 0, 0.14970423418701, 0.1497239184874486, 0, 0.1497296484766601, 0, 0.1497301203660387, 0, 0.1496363443725447, 0.1497859916819079, 0.1497859916819079, 0.1497352535655806, 0.1497183137564468, 0.9999999971388668, 0.1496474144845454, 0.1497352535513601, 0, 0.1496845554653817, 0.1497183168100943, 0, 0.1497352566306267, 0.1496579492725291, 0.1497296543510802, 0, 0.03964487366031899, 0.1497352566306267, 0.1497098437388255, 0.1497311884256122, 0, 0.1497859916819075, 0.1497098409597637, 0.1497016927080247, 0, 0.1497859916819079, 0.1496579463929394, 0.149735253551266, 0, 0.1497183137651004, 0.149735253551266, 0.1497301233100929, 0.1497296543505545, 0, 0.149684560894255, 0.1497301257582024, 0.1497183196122597, 0.1497352594243141, 0.9999999970539222, 0.1497301252034074, 0, 0.1497183137564468, 0.1496579463929402, 0.1497301203660387, 0.1497161695345153, 0, 0.1497099995445148, 0.1496698493976814, 0, 0.1497472617465243, 0.9999203128171469, 0.1498043340202346, 0.1498043340202346, 0.14970423418701, 0.05124962623452334, 0, 0.9999999998983199, 0, 0.9999999999052661, 0.1497859916819079, 0.008203538246263631, 0.1497099995445148, 0.1497472617465243, 0.9999999999752589, 0.1497301203660387, 0.2034067950466428, 0.1497859916819079, 0.1497859916819079, 0.1497099995445144, 0.1497301203660387, 0, 0.1496579463929394, 0, 0, 0.1497352535513597, 0.01081052648919012, 0.1497352535655806, 0.1497042341833483, 0, 0.1497239184886033, 0.1496363443725447, 0.1497161695345145, 0.1496698493976814, 0.1497099995445148, 0.1497301203660387, 0, 0.149618578210574, 0, 0.1497859916819075, 0, 0.1497183137651004, 0, 0, 0, 0.1496845554653821, 0.1497183137564468, 0.3019204394190692, 0.05554203040929717] 
        ],
       "original name":"vulVul_marble_Fox4"
      }
    },
   "attributes":{
     "Global MG94xREV":{
       "attribute type":"branch length",
       "display order":1
      },
     "Nucleotide GTR":{
       "attribute type":"branch length",
       "display order":0
      },
     "Posterior prob omega class by site":{
       "attribute type":"branch annotations",
       "display order":-1
      },
     "original name":{
       "attribute type":"node label",
       "display order":-1
      }
    }
  },
 "data partitions":{
   "0":{
     "coverage":      [
[0, 1, 2, 3, 4, 5, 6, 7, 8, 9, 10, 11, 12, 13, 14, 15, 16, 17, 18, 19, 20, 21, 22, 23, 24, 25, 26, 27, 28, 29, 30, 31, 32, 33, 34, 35, 36, 37, 38, 39, 40, 41, 42, 43, 44, 45, 46, 47, 48, 49, 50, 51, 52, 53, 54, 55, 56, 57, 58, 59, 60, 61, 62, 63, 64, 65, 66, 67, 68, 69, 70, 71, 72, 73, 74, 75, 76, 77, 78, 79, 80, 81, 82, 83, 84, 85, 86, 87, 88, 89, 90, 91, 92, 93, 94, 95, 96, 97, 98, 99, 100, 101, 102, 103, 104, 105, 106, 107, 108, 109, 110, 111, 112, 113, 114, 115, 116, 117, 118, 119, 120, 121, 122, 123, 124, 125, 126, 127, 128, 129, 130, 131, 132, 133, 134, 135, 136, 137, 138, 139, 140, 141, 142, 143, 144, 145, 146, 147, 148, 149, 150, 151, 152, 153, 154, 155, 156, 157, 158, 159, 160, 161, 162, 163, 164, 165, 166, 167, 168, 169, 170, 171, 172, 173, 174, 175, 176, 177, 178, 179, 180, 181, 182, 183, 184, 185, 186, 187, 188, 189, 190, 191, 192, 193, 194, 195, 196, 197, 198, 199, 200, 201, 202, 203, 204, 205, 206, 207, 208, 209, 210, 211, 212, 213, 214, 215, 216, 217, 218, 219, 220, 221, 222, 223, 224, 225, 226, 227, 228, 229, 230, 231, 232, 233, 234, 235, 236, 237, 238, 239, 240, 241, 242, 243, 244, 245, 246, 247, 248, 249, 250, 251, 252, 253, 254, 255, 256, 257, 258, 259, 260, 261, 262, 263, 264, 265, 266, 267, 268, 269, 270, 271, 272, 273, 274, 275, 276, 277, 278, 279, 280, 281, 282, 283, 284, 285, 286, 287, 288, 289, 290, 291, 292, 293, 294, 295, 296, 297, 298, 299, 300, 301, 302, 303, 304, 305, 306, 307, 308, 309, 310, 311, 312, 313, 314, 315, 316, 317, 318, 319, 320, 321, 322, 323, 324, 325, 326, 327, 328, 329, 330, 331, 332, 333, 334, 335, 336, 337, 338, 339, 340, 341, 342, 343, 344, 345, 346, 347, 348, 349, 350, 351, 352, 353, 354, 355, 356, 357, 358, 359, 360, 361, 362, 363, 364, 365, 366, 367, 368, 369, 370, 371, 372, 373, 374, 375, 376, 377, 378, 379, 380, 381, 382, 383, 384, 385, 386, 387, 388, 389, 390, 391, 392, 393, 394, 395, 396, 397, 398, 399, 400, 401, 402, 403, 404, 405, 406, 407, 408, 409, 410, 411, 412, 413, 414, 415, 416, 417, 418, 419, 420, 421, 422, 423, 424, 425, 426, 427, 428, 429, 430, 431, 432, 433, 434, 435, 436, 437, 438, 439, 440, 441, 442, 443, 444, 445, 446, 447, 448, 449, 450, 451, 452, 453, 454, 455, 456, 457, 458, 459, 460, 461, 462, 463, 464, 465, 466, 467, 468, 469, 470, 471, 472, 473, 474, 475, 476, 477, 478, 479, 480, 481, 482, 483, 484, 485, 486] 
      ],
     "name":"meme.filter.default"
    }
  },
 "fits":{
   "Global MG94xREV":{
     "AIC-c":4885.145684214202,
     "Equilibrium frequencies":      [
[0.0106728688725918],
      [0.01551997019451381],
      [0.01878756705788442],
      [0.01339029588162446],
      [0.01076827634395102],
      [0.01565870712921292],
      [0.01895551386650563],
      [0.01350999511957708],
      [0.007474925953037129],
      [0.01086967612759229],
      [0.01315819338472789],
      [0.009378122358594535],
      [0.009179888074495945],
      [0.01334894965973212],
      [0.01615945673485858],
      [0.01151718614227163],
      [0.01581554197419719],
      [0.02299819692153827],
      [0.02784027040377748],
      [0.01984234877152799],
      [0.01595692109971129],
      [0.023203783614329],
      [0.02808914161477889],
      [0.02001972454037874],
      [0.01107668487035071],
      [0.0161071799058015],
      [0.01949840874698498],
      [0.01389692776816538],
      [0.01360317520001219],
      [0.01978108006152894],
      [0.02394581712951529],
      [0.0170666896625617],
      [0.01579253776781913],
      [0.02296474531620162],
      [0.02779977584930479],
      [0.01981348744721105],
      [0.01593371125292039],
      [0.02317003297664067],
      [0.0280482850692528],
      [0.01999060521739189],
      [0.01106057348161943],
      [0.01608375150282132],
      [0.01947004769431976],
      [0.01387671424687593],
      [0.01358338895113065],
      [0.01975230785448991],
      [0.02391098718059307],
      [0.01704186562227094],
      [0.01580983330722534],
      [0.01364038352971466],
      [0.01096939310258364],
      [0.01595116140152308],
      [0.01930954188225106],
      [0.01376231836433837],
      [0.01107268670796208],
      [0.01340394610489135],
      [0.00955327551315489],
      [0.009351338850384514],
      [0.01359826509341557],
      [0.01646126339880109],
      [0.01173229012656002] 
      ],
     "Log Likelihood":-2413.409523165858,
     "Rate Distributions":{
       "non-synonymous/synonymous rate ratio for *test*":        [
[0.5908396909134892, 1] 
        ]
      },
     "display order":1,
     "estimated parameters":29
    },
   "Nucleotide GTR":{
     "AIC-c":4961.107538536976,
     "Equilibrium frequencies":      [
[0.2135153668723895],
      [0.2926874883112026],
      [0.2730503085842528],
      [0.2207468362321551] 
      ],
     "Log Likelihood":-2453.506645912507,
     "Rate Distributions":{
       "Substitution rate from nucleotide A to nucleotide C":0.2686144896139337,
       "Substitution rate from nucleotide A to nucleotide G":1,
       "Substitution rate from nucleotide A to nucleotide T":0.09731952842093949,
       "Substitution rate from nucleotide C to nucleotide G":0.1941141743206797,
       "Substitution rate from nucleotide C to nucleotide T":1.050981595914144,
       "Substitution rate from nucleotide G to nucleotide T":0.3556899069033562
      },
     "display order":0,
     "estimated parameters":27
    }
  },
 "input":{
   "file name":"/home/morrillk/species-x/dw/analysis/2025-03-10_hyphy-analysis/data/res/FormBio045926/FormBio045926.t1.cds.aln.fa",
   "number of sequences":11,
   "number of sites":487,
   "partition count":1,
   "trees":{
     "0":"(vulVul_marble_Fox4,((DireGB,lupMes_SAMEA5411047,lycPic_SAMN09924608,(cuoAlp_SAMN10180424,canRuf_SAMN02921317,canLup_SAMN02921310,canBai_SAMN02921314)Node14)Node8,chrBra_SAMN27257233,speVen_SAMN27257238)Node4,uroCin_SAMN04495241)"
    }
  },
 "runtime":"2.5.64",
 "substitutions":{
   "0":{
     "0":null,
     "1":{
       "canBai_SAMN02921314":"NNN",
       "canLup_SAMN02921310":"NNN",
       "canRuf_SAMN02921317":"NNN",
       "root":"CGC"
      },
     "10":{
       "canBai_SAMN02921314":"NNN",
       "canLup_SAMN02921310":"NNN",
       "canRuf_SAMN02921317":"NNN",
       "root":"TTT",
       "vulVul_marble_Fox4":"NNN"
      },
     "100":{
       "Node14":"NNN",
       "root":"GCT",
       "uroCin_SAMN04495241":"GCN"
      },
     "101":{
       "Node14":"NNN",
       "root":"CCT"
      },
     "102":{
       "Node14":"NNN",
       "root":"GGC"
      },
     "103":{
       "Node14":"NNN",
       "root":"CCA"
      },
     "104":{
       "DireGB":"CCN",
       "Node14":"NNN",
       "root":"CCA"
      },
     "105":{
       "DireGB":"NNN",
       "Node14":"NNN",
       "chrBra_SAMN27257233":"GAN",
       "lycPic_SAMN09924608":"GAN",
       "root":"GAC",
       "uroCin_SAMN04495241":"GAN"
      },
     "106":{
       "DireGB":"NNN",
       "Node14":"NNN",
       "chrBra_SAMN27257233":"NNN",
       "lycPic_SAMN09924608":"NNN",
       "root":"CAG",
       "uroCin_SAMN04495241":"NNN"
      },
     "107":{
       "DireGB":"NNN",
       "Node14":"NNN",
       "chrBra_SAMN27257233":"NNN",
       "lycPic_SAMN09924608":"NNN",
       "root":"TCC",
       "uroCin_SAMN04495241":"NNN"
      },
     "108":{
       "DireGB":"NNN",
       "Node14":"NNN",
       "chrBra_SAMN27257233":"NNN",
       "lycPic_SAMN09924608":"NNN",
       "root":"CCC",
       "uroCin_SAMN04495241":"NNN"
      },
     "109":{
       "DireGB":"NNN",
       "Node14":"NNN",
       "chrBra_SAMN27257233":"NNN",
       "lycPic_SAMN09924608":"NNN",
       "root":"TGG",
       "uroCin_SAMN04495241":"NNN"
      },
     "11":{
       "DireGB":"ACG",
       "Node4":"ATG",
       "canBai_SAMN02921314":"NNN",
       "canLup_SAMN02921310":"NNN",
       "canRuf_SAMN02921317":"NNN",
       "root":"GTG",
       "vulVul_marble_Fox4":"NNN"
      },
     "110":{
       "DireGB":"NNN",
       "canBai_SAMN02921314":"NNN",
       "canLup_SAMN02921310":"NNN",
       "canRuf_SAMN02921317":"NNN",
       "chrBra_SAMN27257233":"NNG",
       "cuoAlp_SAMN10180424":"NNG",
       "lycPic_SAMN09924608":"NNN",
       "root":"GAG",
       "uroCin_SAMN04495241":"NNN"
      },
     "111":{
       "DireGB":"NNN",
       "canBai_SAMN02921314":"NNN",
       "canLup_SAMN02921310":"NNN",
       "canRuf_SAMN02921317":"NNN",
       "lycPic_SAMN09924608":"NCG",
       "root":"CCG",
       "uroCin_SAMN04495241":"NNN"
      },
     "112":{
       "DireGB":"NNN",
       "canBai_SAMN02921314":"NNN",
       "canLup_SAMN02921310":"NNN",
       "canRuf_SAMN02921317":"NNN",
       "root":"CCT",
       "uroCin_SAMN04495241":"NNN"
      },
     "113":{
       "DireGB":"NNN",
       "canBai_SAMN02921314":"NNN",
       "canLup_SAMN02921310":"NNN",
       "canRuf_SAMN02921317":"NNN",
       "root":"CCA",
       "uroCin_SAMN04495241":"NNN"
      },
     "114":{
       "DireGB":"NNN",
       "canBai_SAMN02921314":"NNN",
       "canLup_SAMN02921310":"NNN",
       "canRuf_SAMN02921317":"NNN",
       "root":"CAG",
       "uroCin_SAMN04495241":"NNN"
      },
     "115":{
       "DireGB":"NNN",
       "canBai_SAMN02921314":"NNN",
       "canLup_SAMN02921310":"NNN",
       "canRuf_SAMN02921317":"NNN",
       "root":"CCC",
       "uroCin_SAMN04495241":"NNN"
      },
     "116":{
       "DireGB":"NNN",
       "canBai_SAMN02921314":"NNN",
       "canLup_SAMN02921310":"NNN",
       "canRuf_SAMN02921317":"NNN",
       "root":"CCC",
       "uroCin_SAMN04495241":"NNN"
      },
     "117":{
       "DireGB":"NNN",
       "canBai_SAMN02921314":"NNN",
       "canLup_SAMN02921310":"NNN",
       "canRuf_SAMN02921317":"NNN",
       "root":"CTG"
      },
     "118":{
       "DireGB":"NNN",
       "canBai_SAMN02921314":"NNN",
       "canLup_SAMN02921310":"NNN",
       "canRuf_SAMN02921317":"NNN",
       "root":"CCT"
      },
     "119":{
       "DireGB":"NNN",
       "canBai_SAMN02921314":"NNN",
       "canLup_SAMN02921310":"NNN",
       "canRuf_SAMN02921317":"NNN",
       "root":"CCA"
      },
     "12":{
       "Node4":"AAA",
       "canBai_SAMN02921314":"NNN",
       "canLup_SAMN02921310":"NNN",
       "canRuf_SAMN02921317":"NNN",
       "root":"AAG",
       "vulVul_marble_Fox4":"NNN"
      },
     "120":{
       "DireGB":"NNN",
       "canBai_SAMN02921314":"NNA",
       "canLup_SAMN02921310":"NNN",
       "canRuf_SAMN02921317":"NNN",
       "root":"GCA"
      },
     "121":{
       "DireGB":"NNN",
       "canLup_SAMN02921310":"NNN",
       "canRuf_SAMN02921317":"NNN",
       "root":"TTC"
      },
     "122":{
       "DireGB":"NNN",
       "canLup_SAMN02921310":"NNN",
       "canRuf_SAMN02921317":"NNN",
       "root":"TCT"
      },
     "123":{
       "DireGB":"NNN",
       "canLup_SAMN02921310":"NNN",
       "canRuf_SAMN02921317":"NNN",
       "root":"GCA"
      },
     "124":{
       "DireGB":"NNN",
       "canBai_SAMN02921314":"GGN",
       "canLup_SAMN02921310":"NNN",
       "canRuf_SAMN02921317":"NNN",
       "root":"GGG"
      },
     "125":{
       "DireGB":"NNN",
       "canBai_SAMN02921314":"ANN",
       "canLup_SAMN02921310":"NNN",
       "canRuf_SAMN02921317":"NNN",
       "root":"AAC"
      },
     "126":{
       "DireGB":"NNT",
       "canBai_SAMN02921314":"NNT",
       "canLup_SAMN02921310":"NNN",
       "canRuf_SAMN02921317":"NNN",
       "root":"CCT"
      },
     "127":{
       "canLup_SAMN02921310":"NNN",
       "canRuf_SAMN02921317":"NNN",
       "root":"CTG"
      },
     "128":{
       "canBai_SAMN02921314":"GNN",
       "canLup_SAMN02921310":"NNN",
       "canRuf_SAMN02921317":"NNN",
       "root":"GTG"
      },
     "129":{
       "canBai_SAMN02921314":"NTC",
       "canLup_SAMN02921310":"NNN",
       "canRuf_SAMN02921317":"NNN",
       "root":"CTC"
      },
     "13":{
       "canBai_SAMN02921314":"NNN",
       "canLup_SAMN02921310":"NNN",
       "canRuf_SAMN02921317":"NNN",
       "root":"CTG",
       "vulVul_marble_Fox4":"NNN"
      },
     "130":{
       "canLup_SAMN02921310":"NNN",
       "canRuf_SAMN02921317":"NNN",
       "root":"TCT"
      },
     "131":{
       "canBai_SAMN02921314":"GNT",
       "canLup_SAMN02921310":"NNN",
       "canRuf_SAMN02921317":"NNN",
       "root":"GCT"
      },
     "132":{
       "canBai_SAMN02921314":"CNC",
       "canLup_SAMN02921310":"NNN",
       "canRuf_SAMN02921317":"NNN",
       "root":"CTC"
      },
     "133":{
       "canBai_SAMN02921314":"CCN",
       "canLup_SAMN02921310":"NNN",
       "canRuf_SAMN02921317":"NNN",
       "root":"CCT"
      },
     "134":{
       "canBai_SAMN02921314":"NGC",
       "canLup_SAMN02921310":"NNN",
       "canRuf_SAMN02921317":"NNN",
       "root":"AGC"
      },
     "135":{
       "canBai_SAMN02921314":"CNA",
       "canLup_SAMN02921310":"NNN",
       "canRuf_SAMN02921317":"NNN",
       "root":"CCA"
      },
     "136":{
       "canBai_SAMN02921314":"NNG",
       "canLup_SAMN02921310":"NNN",
       "canRuf_SAMN02921317":"NNN",
       "root":"TTG"
      },
     "137":{
       "canLup_SAMN02921310":"NNN",
       "canRuf_SAMN02921317":"NNN",
       "root":"TTG"
      },
     "138":{
       "canBai_SAMN02921314":"NNN",
       "canLup_SAMN02921310":"NNN",
       "canRuf_SAMN02921317":"NNN",
       "root":"GTG",
       "uroCin_SAMN04495241":"GTC"
      },
     "139":{
       "DireGB":"ANA",
       "canBai_SAMN02921314":"ANA",
       "canLup_SAMN02921310":"NNN",
       "canRuf_SAMN02921317":"NNN",
       "root":"ACA"
      },
     "14":{
       "canBai_SAMN02921314":"NNN",
       "canLup_SAMN02921310":"NNN",
       "canRuf_SAMN02921317":"NNN",
       "root":"GTG",
       "vulVul_marble_Fox4":"NNN"
      },
     "140":{
       "canLup_SAMN02921310":"NNN",
       "canRuf_SAMN02921317":"NNN",
       "root":"GGG"
      },
     "141":{
       "canBai_SAMN02921314":"GAN",
       "canLup_SAMN02921310":"NNN",
       "canRuf_SAMN02921317":"NNN",
       "root":"GAT"
      },
     "142":{
       "canLup_SAMN02921310":"NNN",
       "canRuf_SAMN02921317":"NNN",
       "root":"GGG"
      },
     "143":{
       "canBai_SAMN02921314":"GGN",
       "canLup_SAMN02921310":"NNN",
       "canRuf_SAMN02921317":"NNN",
       "root":"GGC"
      },
     "144":{
       "canBai_SAMN02921314":"NCN",
       "canLup_SAMN02921310":"NNN",
       "canRuf_SAMN02921317":"NNN",
       "root":"CCT"
      },
     "145":{
       "canLup_SAMN02921310":"NNN",
       "canRuf_SAMN02921317":"NNN",
       "root":"GGG"
      },
     "146":{
       "canBai_SAMN02921314":"NNC",
       "canLup_SAMN02921310":"NNN",
       "canRuf_SAMN02921317":"NNN",
       "root":"CCC"
      },
     "147":{
       "canBai_SAMN02921314":"ANT",
       "canLup_SAMN02921310":"NNN",
       "canRuf_SAMN02921317":"NNN",
       "root":"ACT"
      },
     "148":{
       "canLup_SAMN02921310":"NNN",
       "canRuf_SAMN02921317":"NNN",
       "root":"GGG"
      },
     "149":{
       "canBai_SAMN02921314":"NCT",
       "canLup_SAMN02921310":"NNN",
       "canRuf_SAMN02921317":"NNN",
       "root":"GCT"
      },
     "15":{
       "canBai_SAMN02921314":"NNN",
       "canLup_SAMN02921310":"NNN",
       "canRuf_SAMN02921317":"NNN",
       "root":"AAG",
       "vulVul_marble_Fox4":"NNN"
      },
     "150":{
       "canBai_SAMN02921314":"GGN",
       "canLup_SAMN02921310":"NNN",
       "canRuf_SAMN02921317":"NNN",
       "root":"GGA"
      },
     "151":{
       "canBai_SAMN02921314":"NNN",
       "canLup_SAMN02921310":"NNN",
       "canRuf_SAMN02921317":"NNN",
       "root":"GTC"
      },
     "152":{
       "canBai_SAMN02921314":"NNN",
       "canLup_SAMN02921310":"NNN",
       "canRuf_SAMN02921317":"NNN",
       "root":"GTT",
       "vulVul_marble_Fox4":"ATT"
      },
     "153":{
       "canBai_SAMN02921314":"NNN",
       "canLup_SAMN02921310":"NNN",
       "canRuf_SAMN02921317":"NNN",
       "root":"GTC"
      },
     "154":{
       "canBai_SAMN02921314":"NNN",
       "canLup_SAMN02921310":"NNN",
       "canRuf_SAMN02921317":"NNN",
       "root":"AAA"
      },
     "155":{
       "canBai_SAMN02921314":"NNN",
       "canLup_SAMN02921310":"NNN",
       "canRuf_SAMN02921317":"NNN",
       "root":"GTC"
      },
     "156":{
       "canBai_SAMN02921314":"NNN",
       "canLup_SAMN02921310":"NNN",
       "canRuf_SAMN02921317":"NNN",
       "root":"AAG"
      },
     "157":{
       "canBai_SAMN02921314":"NNN",
       "canLup_SAMN02921310":"NNN",
       "canRuf_SAMN02921317":"NNN",
       "root":"ACG"
      },
     "158":{
       "canBai_SAMN02921314":"NNN",
       "canLup_SAMN02921310":"NNN",
       "canRuf_SAMN02921317":"NNN",
       "root":"GAA",
       "speVen_SAMN27257238":"GAT"
      },
     "159":{
       "DireGB":"GAG",
       "canBai_SAMN02921314":"NNN",
       "canLup_SAMN02921310":"NNN",
       "canRuf_SAMN02921317":"NNN",
       "root":"GGG"
      },
     "16":{
       "canBai_SAMN02921314":"NNN",
       "canLup_SAMN02921310":"NNN",
       "canRuf_SAMN02921317":"NNN",
       "root":"TAT",
       "vulVul_marble_Fox4":"NNN"
      },
     "160":{
       "canBai_SAMN02921314":"NNN",
       "canLup_SAMN02921310":"NNN",
       "canRuf_SAMN02921317":"NNN",
       "root":"GGG"
      },
     "161":{
       "Node14":"TCG",
       "canBai_SAMN02921314":"NNN",
       "canLup_SAMN02921310":"NNN",
       "canRuf_SAMN02921317":"NNN",
       "root":"CCG"
      },
     "162":{
       "canBai_SAMN02921314":"NNN",
       "canLup_SAMN02921310":"NNN",
       "canRuf_SAMN02921317":"NNN",
       "root":"GTG"
      },
     "163":{
       "canBai_SAMN02921314":"NNN",
       "canLup_SAMN02921310":"NNN",
       "canRuf_SAMN02921317":"NNN",
       "root":"GAG"
      },
     "164":{
       "canBai_SAMN02921314":"NNN",
       "canLup_SAMN02921310":"NNN",
       "canRuf_SAMN02921317":"NNN",
       "root":"CCC"
      },
     "165":{
       "canBai_SAMN02921314":"NNN",
       "canLup_SAMN02921310":"NNN",
       "canRuf_SAMN02921317":"NNN",
       "root":"TCT"
      },
     "166":{
       "canBai_SAMN02921314":"NNN",
       "canLup_SAMN02921310":"NNN",
       "canRuf_SAMN02921317":"NNN",
       "root":"CAA"
      },
     "167":{
       "canBai_SAMN02921314":"NNN",
       "canLup_SAMN02921310":"NNN",
       "canRuf_SAMN02921317":"NNN",
       "root":"ACT"
      },
     "168":{
       "canBai_SAMN02921314":"NNN",
       "canLup_SAMN02921310":"NNN",
       "canRuf_SAMN02921317":"NNN",
       "root":"CAG"
      },
     "169":{
       "canBai_SAMN02921314":"NNN",
       "canLup_SAMN02921310":"NNN",
       "canRuf_SAMN02921317":"NNN",
       "root":"AGT"
      },
     "17":{
       "canBai_SAMN02921314":"NNN",
       "canLup_SAMN02921310":"NNN",
       "canRuf_SAMN02921317":"NNN",
       "chrBra_SAMN27257233":"GTT",
       "root":"ATT",
       "vulVul_marble_Fox4":"NNN"
      },
     "170":{
       "canBai_SAMN02921314":"NNN",
       "canLup_SAMN02921310":"NNN",
       "canRuf_SAMN02921317":"NNN",
       "root":"TTC"
      },
     "171":{
       "DireGB":"CTC",
       "canBai_SAMN02921314":"NNN",
       "canLup_SAMN02921310":"NNN",
       "canRuf_SAMN02921317":"NNN",
       "root":"ATC"
      },
     "172":{
       "canBai_SAMN02921314":"NTN",
       "canLup_SAMN02921310":"NNN",
       "canRuf_SAMN02921317":"NNN",
       "root":"CTC"
      },
     "173":{
       "canBai_SAMN02921314":"NNT",
       "canLup_SAMN02921310":"NNN",
       "canRuf_SAMN02921317":"NNN",
       "cuoAlp_SAMN10180424":"NNN",
       "root":"ACT"
      },
     "174":{
       "canBai_SAMN02921314":"NNG",
       "canLup_SAMN02921310":"NNN",
       "canRuf_SAMN02921317":"NNN",
       "cuoAlp_SAMN10180424":"CNN",
       "root":"CAG"
      },
     "175":{
       "canBai_SAMN02921314":"NCN",
       "canLup_SAMN02921310":"NNN",
       "canRuf_SAMN02921317":"NNN",
       "cuoAlp_SAMN10180424":"NNN",
       "root":"CCA"
      },
     "176":{
       "canLup_SAMN02921310":"NNN",
       "canRuf_SAMN02921317":"NNN",
       "cuoAlp_SAMN10180424":"NNN",
       "root":"GCC"
      },
     "177":{
       "canLup_SAMN02921310":"NNN",
       "canRuf_SAMN02921317":"NNN",
       "cuoAlp_SAMN10180424":"NNN",
       "root":"CTC"
      },
     "178":{
       "canLup_SAMN02921310":"NNN",
       "canRuf_SAMN02921317":"NNN",
       "cuoAlp_SAMN10180424":"NNN",
       "root":"AGT"
      },
     "179":{
       "canLup_SAMN02921310":"NNN",
       "canRuf_SAMN02921317":"NNN",
       "root":"TGG"
      },
     "18":{
       "Node8":"TCA",
       "canBai_SAMN02921314":"NNN",
       "canLup_SAMN02921310":"NNN",
       "canRuf_SAMN02921317":"NNN",
       "root":"TTA",
       "vulVul_marble_Fox4":"NNN"
      },
     "180":{
       "canLup_SAMN02921310":"NNN",
       "canRuf_SAMN02921317":"NNN",
       "cuoAlp_SAMN10180424":"ATN",
       "root":"ATC"
      },
     "181":{
       "canBai_SAMN02921314":"NCT",
       "canLup_SAMN02921310":"NNN",
       "canRuf_SAMN02921317":"NNN",
       "root":"GCT"
      },
     "182":{
       "canLup_SAMN02921310":"NNN",
       "canRuf_SAMN02921317":"NNN",
       "root":"GAG",
       "uroCin_SAMN04495241":"GNN"
      },
     "183":{
       "canBai_SAMN02921314":"ANG",
       "canLup_SAMN02921310":"NNN",
       "canRuf_SAMN02921317":"NNN",
       "cuoAlp_SAMN10180424":"NNN",
       "root":"ATG",
       "uroCin_SAMN04495241":"NNN",
       "vulVul_marble_Fox4":"GGG"
      },
     "184":{
       "canBai_SAMN02921314":"NCC",
       "canLup_SAMN02921310":"NNN",
       "canRuf_SAMN02921317":"NNN",
       "cuoAlp_SAMN10180424":"GCN",
       "root":"GCC",
       "uroCin_SAMN04495241":"NNN",
       "vulVul_marble_Fox4":"NNN"
      },
     "185":{
       "canLup_SAMN02921310":"NNN",
       "canRuf_SAMN02921317":"NNN",
       "cuoAlp_SAMN10180424":"CNC",
       "root":"CCC",
       "uroCin_SAMN04495241":"NCC",
       "vulVul_marble_Fox4":"NCC"
      },
     "186":{
       "canBai_SAMN02921314":"CCN",
       "canLup_SAMN02921310":"NNN",
       "canRuf_SAMN02921317":"NNN",
       "root":"CCT"
      },
     "187":{
       "canLup_SAMN02921310":"NNN",
       "canRuf_SAMN02921317":"NNN",
       "cuoAlp_SAMN10180424":"GNN",
       "root":"GAG"
      },
     "188":{
       "Node14":"NNN",
       "root":"GGT"
      },
     "189":{
       "canLup_SAMN02921310":"NNN",
       "canRuf_SAMN02921317":"NNN",
       "cuoAlp_SAMN10180424":"NNN",
       "root":"CCT"
      },
     "19":{
       "canBai_SAMN02921314":"NNN",
       "canLup_SAMN02921310":"NNN",
       "canRuf_SAMN02921317":"NNN",
       "chrBra_SAMN27257233":"GCG",
       "root":"GTG",
       "vulVul_marble_Fox4":"NNN"
      },
     "190":{
       "Node14":"TCC",
       "canLup_SAMN02921310":"NNN",
       "canRuf_SAMN02921317":"NNN",
       "cuoAlp_SAMN10180424":"NNN",
       "root":"CCC"
      },
     "191":{
       "Node4":"TGT",
       "canLup_SAMN02921310":"NNN",
       "canRuf_SAMN02921317":"NNN",
       "cuoAlp_SAMN10180424":"NNN",
       "root":"CGT"
      },
     "192":{
       "canLup_SAMN02921310":"NNN",
       "canRuf_SAMN02921317":"NNN",
       "cuoAlp_SAMN10180424":"NNN",
       "root":"CAA"
      },
     "193":{
       "canBai_SAMN02921314":"TTN",
       "canLup_SAMN02921310":"NNN",
       "canRuf_SAMN02921317":"NNN",
       "cuoAlp_SAMN10180424":"NNN",
       "root":"TTC"
      },
     "194":{
       "canBai_SAMN02921314":"NTG",
       "canLup_SAMN02921310":"NNN",
       "canRuf_SAMN02921317":"NNN",
       "cuoAlp_SAMN10180424":"NNN",
       "root":"GTG"
      },
     "195":{
       "canBai_SAMN02921314":"ACN",
       "canLup_SAMN02921310":"NNN",
       "canRuf_SAMN02921317":"NNN",
       "cuoAlp_SAMN10180424":"NNN",
       "root":"ACA"
      },
     "196":{
       "canLup_SAMN02921310":"NNN",
       "canRuf_SAMN02921317":"NNN",
       "cuoAlp_SAMN10180424":"NNN",
       "root":"GCC"
      },
     "197":{
       "canLup_SAMN02921310":"NNN",
       "canRuf_SAMN02921317":"NNN",
       "cuoAlp_SAMN10180424":"CNT",
       "root":"CCT"
      },
     "198":{
       "canBai_SAMN02921314":"AAN",
       "canLup_SAMN02921310":"NNN",
       "canRuf_SAMN02921317":"NNN",
       "root":"AAC"
      },
     "199":{
       "canBai_SAMN02921314":"NNG",
       "canLup_SAMN02921310":"NNN",
       "canRuf_SAMN02921317":"NNN",
       "root":"GTG"
      },
     "2":{
       "canBai_SAMN02921314":"NNN",
       "canLup_SAMN02921310":"NNN",
       "canRuf_SAMN02921317":"NNN",
       "root":"ACC"
      },
     "20":{
       "canBai_SAMN02921314":"NNN",
       "canLup_SAMN02921310":"NNN",
       "canRuf_SAMN02921317":"NNN",
       "root":"GTC",
       "vulVul_marble_Fox4":"NNN"
      },
     "200":{
       "canLup_SAMN02921310":"NNN",
       "canRuf_SAMN02921317":"NNN",
       "root":"AAG"
      },
     "201":{
       "canBai_SAMN02921314":"ANC",
       "canLup_SAMN02921310":"NNN",
       "canRuf_SAMN02921317":"NNN",
       "root":"ACC"
      },
     "202":{
       "canLup_SAMN02921310":"NNN",
       "canRuf_SAMN02921317":"NNN",
       "root":"CTT"
      },
     "203":{
       "canLup_SAMN02921310":"NNN",
       "canRuf_SAMN02921317":"NNN",
       "root":"CTG"
      },
     "204":{
       "canLup_SAMN02921310":"NNN",
       "canRuf_SAMN02921317":"NNN",
       "root":"CCC"
      },
     "205":{
       "canBai_SAMN02921314":"ANN",
       "canLup_SAMN02921310":"NNN",
       "canRuf_SAMN02921317":"NNN",
       "root":"ACC"
      },
     "206":{
       "canLup_SAMN02921310":"NNN",
       "canRuf_SAMN02921317":"NNN",
       "root":"AAA"
      },
     "207":{
       "canLup_SAMN02921310":"NNN",
       "canRuf_SAMN02921317":"NNN",
       "root":"GCC"
      },
     "208":{
       "canLup_SAMN02921310":"NNN",
       "canRuf_SAMN02921317":"NNN",
       "root":"ATT"
      },
     "209":{
       "Node4":"GGG",
       "canLup_SAMN02921310":"NNN",
       "canRuf_SAMN02921317":"NNN",
       "root":"GGA",
       "speVen_SAMN27257238":"GGA",
       "vulVul_marble_Fox4":"GGG"
      },
     "21":{
       "canBai_SAMN02921314":"NNN",
       "canLup_SAMN02921310":"NNN",
       "canRuf_SAMN02921317":"NNN",
       "root":"GAA",
       "vulVul_marble_Fox4":"NNN"
      },
     "210":{
       "canBai_SAMN02921314":"NNN",
       "canLup_SAMN02921310":"NNN",
       "canRuf_SAMN02921317":"NNN",
       "root":"GTG"
      },
     "211":{
       "canBai_SAMN02921314":"NGN",
       "canLup_SAMN02921310":"NNN",
       "canRuf_SAMN02921317":"NNN",
       "root":"AGC"
      },
     "212":{
       "canBai_SAMN02921314":"CNN",
       "canLup_SAMN02921310":"NNN",
       "canRuf_SAMN02921317":"NNN",
       "root":"CCG",
       "vulVul_marble_Fox4":"CCA"
      },
     "213":{
       "canBai_SAMN02921314":"NNG",
       "canLup_SAMN02921310":"NNN",
       "canRuf_SAMN02921317":"NNN",
       "root":"GAG"
      },
     "214":{
       "canBai_SAMN02921314":"GNN",
       "canLup_SAMN02921310":"NNN",
       "canRuf_SAMN02921317":"NNN",
       "root":"GGC"
      },
     "215":{
       "canBai_SAMN02921314":"NNN",
       "canLup_SAMN02921310":"NNN",
       "canRuf_SAMN02921317":"NNN",
       "root":"CTC"
      },
     "216":{
       "Node4":"CCA",
       "canBai_SAMN02921314":"NNN",
       "canRuf_SAMN02921317":"NNN",
       "root":"CCG",
       "vulVul_marble_Fox4":"GCG"
      },
     "217":{
       "canLup_SAMN02921310":"GNC",
       "canRuf_SAMN02921317":"NNN",
       "root":"GGC"
      },
     "218":{
       "canBai_SAMN02921314":"NTT",
       "canRuf_SAMN02921317":"NNN",
       "root":"CTT"
      },
     "219":{
       "canLup_SAMN02921310":"CCN",
       "canRuf_SAMN02921317":"NNN",
       "lupMes_SAMEA5411047":"TCT",
       "root":"CCT"
      },
     "22":{
       "canBai_SAMN02921314":"NNN",
       "canLup_SAMN02921310":"NNN",
       "canRuf_SAMN02921317":"NNN",
       "root":"CCG",
       "vulVul_marble_Fox4":"NNN"
      },
     "220":{
       "DireGB":"NCT",
       "canRuf_SAMN02921317":"NNN",
       "root":"GCT"
      },
     "221":{
       "canLup_SAMN02921310":"CNN",
       "canRuf_SAMN02921317":"NNN",
       "root":"CAG"
      },
     "222":{
       "Node14":"GTT",
       "canBai_SAMN02921314":"GNT",
       "canLup_SAMN02921310":"NNN",
       "canRuf_SAMN02921317":"NNN",
       "root":"GCT"
      },
     "223":{
       "canBai_SAMN02921314":"CNN",
       "canLup_SAMN02921310":"NNN",
       "canRuf_SAMN02921317":"NNN",
       "root":"CCA"
      },
     "224":{
       "canBai_SAMN02921314":"NNN",
       "canLup_SAMN02921310":"NNN",
       "canRuf_SAMN02921317":"NNN",
       "root":"ACA"
      },
     "225":{
       "canBai_SAMN02921314":"NNN",
       "canLup_SAMN02921310":"NNN",
       "canRuf_SAMN02921317":"NNN",
       "root":"CCA"
      },
     "226":{
       "canBai_SAMN02921314":"NNN",
       "canLup_SAMN02921310":"NNN",
       "canRuf_SAMN02921317":"NNN",
       "root":"GCT"
      },
     "227":{
       "canBai_SAMN02921314":"NNN",
       "canLup_SAMN02921310":"NNN",
       "canRuf_SAMN02921317":"NNN",
       "root":"GCC"
      },
     "228":{
       "canBai_SAMN02921314":"CNN",
       "canLup_SAMN02921310":"NNN",
       "canRuf_SAMN02921317":"NNN",
       "root":"CAA"
      },
     "229":{
       "canBai_SAMN02921314":"NNN",
       "canLup_SAMN02921310":"NNN",
       "canRuf_SAMN02921317":"NNN",
       "root":"CTG"
      },
     "23":{
       "canBai_SAMN02921314":"NNN",
       "canLup_SAMN02921310":"NNN",
       "canRuf_SAMN02921317":"NNN",
       "root":"AGA",
       "vulVul_marble_Fox4":"NNN"
      },
     "230":{
       "canBai_SAMN02921314":"NNN",
       "canLup_SAMN02921310":"NNN",
       "canRuf_SAMN02921317":"NNN",
       "root":"GCC"
      },
     "231":{
       "canBai_SAMN02921314":"NNN",
       "canLup_SAMN02921310":"NNN",
       "canRuf_SAMN02921317":"NNN",
       "root":"TCC"
      },
     "232":{
       "root":"NNN"
      },
     "233":{
       "root":"NNN"
      },
     "234":{
       "root":"NNN"
      },
     "235":{
       "root":"NNN"
      },
     "236":{
       "root":"NNN"
      },
     "237":{
       "root":"NNN"
      },
     "238":{
       "root":"NNN"
      },
     "239":{
       "root":"NNN"
      },
     "24":{
       "canBai_SAMN02921314":"NNN",
       "canLup_SAMN02921310":"NNN",
       "canRuf_SAMN02921317":"NNN",
       "root":"TTT",
       "vulVul_marble_Fox4":"NNN"
      },
     "240":{
       "root":"NNN"
      },
     "241":{
       "root":"NNN"
      },
     "242":{
       "root":"NNN"
      },
     "243":{
       "root":"NNN"
      },
     "244":{
       "root":"NNN"
      },
     "245":{
       "root":"NNN"
      },
     "246":{
       "root":"NNN"
      },
     "247":{
       "root":"NNN"
      },
     "248":{
       "root":"NNN"
      },
     "249":{
       "root":"NNN"
      },
     "25":{
       "canBai_SAMN02921314":"NNN",
       "canLup_SAMN02921310":"NNN",
       "canRuf_SAMN02921317":"NNN",
       "root":"AAA",
       "vulVul_marble_Fox4":"NNN"
      },
     "250":{
       "root":"NNN"
      },
     "251":{
       "root":"NNN"
      },
     "252":{
       "root":"NNN"
      },
     "253":{
       "root":"NNN"
      },
     "254":{
       "root":"NNN"
      },
     "255":{
       "root":"NNN"
      },
     "256":{
       "DireGB":"NNN",
       "canBai_SAMN02921314":"NNN",
       "canLup_SAMN02921310":"NNN",
       "canRuf_SAMN02921317":"NNN",
       "chrBra_SAMN27257233":"NAA",
       "cuoAlp_SAMN10180424":"NAA",
       "lupMes_SAMEA5411047":"NAA",
       "lycPic_SAMN09924608":"NAA",
       "root":"CAA",
       "speVen_SAMN27257238":"NAA",
       "uroCin_SAMN04495241":"NAA",
       "vulVul_marble_Fox4":"NAA"
      },
     "257":{
       "DireGB":"NNN",
       "canBai_SAMN02921314":"GNC",
       "canLup_SAMN02921310":"NNN",
       "canRuf_SAMN02921317":"NNN",
       "root":"GCC"
      },
     "258":{
       "DireGB":"NNN",
       "canBai_SAMN02921314":"NAG",
       "canLup_SAMN02921310":"NNN",
       "canRuf_SAMN02921317":"NNN",
       "root":"AAG"
      },
     "259":{
       "DireGB":"NNN",
       "Node14":"CTG",
       "canBai_SAMN02921314":"CNN",
       "canLup_SAMN02921310":"NNN",
       "canRuf_SAMN02921317":"NNN",
       "root":"CCG"
      },
     "26":{
       "canBai_SAMN02921314":"NNN",
       "canLup_SAMN02921310":"NNN",
       "canRuf_SAMN02921317":"NNN",
       "root":"CTC",
       "vulVul_marble_Fox4":"NNN"
      },
     "260":{
       "DireGB":"NCA",
       "canLup_SAMN02921310":"NNN",
       "canRuf_SAMN02921317":"NNN",
       "lupMes_SAMEA5411047":"TCC",
       "root":"TCA"
      },
     "261":{
       "canLup_SAMN02921310":"NNN",
       "canRuf_SAMN02921317":"NNN",
       "root":"CTG"
      },
     "262":{
       "canBai_SAMN02921314":"GNT",
       "canLup_SAMN02921310":"NNN",
       "canRuf_SAMN02921317":"NNN",
       "root":"GGT"
      },
     "263":{
       "canLup_SAMN02921310":"NNN",
       "canRuf_SAMN02921317":"NNN",
       "root":"GAC"
      },
     "264":{
       "canLup_SAMN02921310":"NNN",
       "canRuf_SAMN02921317":"NNN",
       "root":"CTC"
      },
     "265":{
       "canLup_SAMN02921310":"NNN",
       "canRuf_SAMN02921317":"NNN",
       "root":"TCC"
      },
     "266":{
       "canLup_SAMN02921310":"NNN",
       "canRuf_SAMN02921317":"NNN",
       "root":"TAT"
      },
     "267":{
       "canLup_SAMN02921310":"NNN",
       "canRuf_SAMN02921317":"NNN",
       "lupMes_SAMEA5411047":"ACT",
       "root":"ACC"
      },
     "268":{
       "canLup_SAMN02921310":"NNN",
       "canRuf_SAMN02921317":"NNN",
       "root":"TCC"
      },
     "269":{
       "canLup_SAMN02921310":"NNN",
       "canRuf_SAMN02921317":"NNN",
       "root":"AAA"
      },
     "27":{
       "canBai_SAMN02921314":"NNN",
       "canLup_SAMN02921310":"NNN",
       "canRuf_SAMN02921317":"NNN",
       "root":"AGG",
       "vulVul_marble_Fox4":"NNN"
      },
     "270":{
       "canLup_SAMN02921310":"NNN",
       "canRuf_SAMN02921317":"NNN",
       "root":"GGT"
      },
     "271":{
       "canLup_SAMN02921310":"NNN",
       "canRuf_SAMN02921317":"NNN",
       "root":"GTT"
      },
     "272":{
       "canLup_SAMN02921310":"NNN",
       "canRuf_SAMN02921317":"NNN",
       "root":"TAT"
      },
     "273":{
       "canLup_SAMN02921310":"NNN",
       "canRuf_SAMN02921317":"GNG",
       "root":"GAG"
      },
     "274":{
       "canLup_SAMN02921310":"NNN",
       "canRuf_SAMN02921317":"NNN",
       "root":"AAC"
      },
     "275":{
       "canLup_SAMN02921310":"NNN",
       "canRuf_SAMN02921317":"TNN",
       "root":"TTC"
      },
     "276":{
       "canBai_SAMN02921314":"CNT",
       "canLup_SAMN02921310":"NNN",
       "canRuf_SAMN02921317":"NNT",
       "root":"CGT"
      },
     "277":{
       "canBai_SAMN02921314":"NNC",
       "canLup_SAMN02921310":"NNN",
       "canRuf_SAMN02921317":"NNN",
       "root":"CGC"
      },
     "278":{
       "canLup_SAMN02921310":"NNN",
       "canRuf_SAMN02921317":"NNN",
       "root":"TGG"
      },
     "279":{
       "canLup_SAMN02921310":"NNN",
       "canRuf_SAMN02921317":"NNN",
       "root":"CAG"
      },
     "28":{
       "canBai_SAMN02921314":"NNN",
       "canLup_SAMN02921310":"NCT",
       "canRuf_SAMN02921317":"NNN",
       "root":"TCT",
       "vulVul_marble_Fox4":"NNN"
      },
     "280":{
       "canBai_SAMN02921314":"NNC",
       "canLup_SAMN02921310":"NNN",
       "canRuf_SAMN02921317":"NNN",
       "root":"CGC",
       "speVen_SAMN27257238":"CAC"
      },
     "281":{
       "canBai_SAMN02921314":"TAN",
       "canLup_SAMN02921310":"NNN",
       "canRuf_SAMN02921317":"NNN",
       "root":"TAC"
      },
     "282":{
       "canLup_SAMN02921310":"NNN",
       "canRuf_SAMN02921317":"NNN",
       "root":"AAA"
      },
     "283":{
       "canBai_SAMN02921314":"GNC",
       "canLup_SAMN02921310":"NNN",
       "canRuf_SAMN02921317":"NNN",
       "root":"GCC"
      },
     "284":{
       "DireGB":"TNN",
       "canLup_SAMN02921310":"NNN",
       "canRuf_SAMN02921317":"NNN",
       "root":"TTG",
       "vulVul_marble_Fox4":"TTN"
      },
     "285":{
       "DireGB":"NNN",
       "canBai_SAMN02921314":"NNG",
       "canLup_SAMN02921310":"NNN",
       "canRuf_SAMN02921317":"NNN",
       "root":"GTG",
       "vulVul_marble_Fox4":"NGG"
      },
     "286":{
       "DireGB":"NNG",
       "Node4":"CGG",
       "canBai_SAMN02921314":"NNG",
       "canLup_SAMN02921310":"NNG",
       "canRuf_SAMN02921317":"---",
       "root":"CAG",
       "vulVul_marble_Fox4":"---"
      },
     "287":{
       "canLup_SAMN02921310":"AGN",
       "canRuf_SAMN02921317":"NNN",
       "root":"AGG"
      },
     "288":{
       "canLup_SAMN02921310":"NNN",
       "canRuf_SAMN02921317":"NNN",
       "root":"CAC"
      },
     "289":{
       "canBai_SAMN02921314":"CTN",
       "canRuf_SAMN02921317":"NNN",
       "root":"CTA"
      },
     "29":{
       "canBai_SAMN02921314":"NNN",
       "canLup_SAMN02921310":"NNN",
       "canRuf_SAMN02921317":"NNN",
       "root":"CTT",
       "vulVul_marble_Fox4":"NNN"
      },
     "290":{
       "canLup_SAMN02921310":"NCT",
       "canRuf_SAMN02921317":"NNT",
       "root":"TCT"
      },
     "291":{
       "canLup_SAMN02921310":"CNN",
       "canRuf_SAMN02921317":"NNN",
       "root":"CAC"
      },
     "292":{
       "canLup_SAMN02921310":"NGN",
       "canRuf_SAMN02921317":"NNN",
       "root":"AGA"
      },
     "293":{
       "canLup_SAMN02921310":"NCT",
       "canRuf_SAMN02921317":"NNN",
       "root":"CCT"
      },
     "294":{
       "canRuf_SAMN02921317":"GAN",
       "root":"GAT"
      },
     "295":{
       "canRuf_SAMN02921317":"GCN",
       "root":"GCA"
      },
     "296":{
       "canRuf_SAMN02921317":"NNA",
       "root":"GAA"
      },
     "297":{
       "canRuf_SAMN02921317":"GNN",
       "root":"GCC"
      },
     "298":{
       "canRuf_SAMN02921317":"NTT",
       "root":"CTT"
      },
     "299":{
       "canRuf_SAMN02921317":"TNC",
       "root":"TCC"
      },
     "3":{
       "canBai_SAMN02921314":"NNN",
       "canLup_SAMN02921310":"NNN",
       "canRuf_SAMN02921317":"NNN",
       "root":"CAT"
      },
     "30":{
       "Node8":"TGC",
       "canBai_SAMN02921314":"NNN",
       "canLup_SAMN02921310":"NNN",
       "canRuf_SAMN02921317":"NNN",
       "root":"TAC",
       "uroCin_SAMN04495241":"TNC",
       "vulVul_marble_Fox4":"NNN"
      },
     "300":{
       "canRuf_SAMN02921317":"NNN",
       "root":"TGC"
      },
     "301":{
       "canRuf_SAMN02921317":"NNN",
       "root":"TTT"
      },
     "302":{
       "canRuf_SAMN02921317":"NNN",
       "root":"CTT"
      },
     "303":{
       "canBai_SAMN02921314":"ATN",
       "canLup_SAMN02921310":"ATN",
       "canRuf_SAMN02921317":"NNN",
       "root":"ATC"
      },
     "304":{
       "Node4":"CCT",
       "canBai_SAMN02921314":"NNN",
       "canLup_SAMN02921310":"NNN",
       "canRuf_SAMN02921317":"NNN",
       "root":"CCC"
      },
     "305":{
       "canBai_SAMN02921314":"NNN",
       "canLup_SAMN02921310":"NNN",
       "canRuf_SAMN02921317":"NNN",
       "root":"GTG"
      },
     "306":{
       "canBai_SAMN02921314":"NNN",
       "canLup_SAMN02921310":"NNN",
       "canRuf_SAMN02921317":"NNN",
       "root":"CTT",
       "vulVul_marble_Fox4":"TTT"
      },
     "307":{
       "canBai_SAMN02921314":"NNN",
       "canLup_SAMN02921310":"NNN",
       "canRuf_SAMN02921317":"NNN",
       "root":"CGC"
      },
     "308":{
       "canBai_SAMN02921314":"NNN",
       "canLup_SAMN02921310":"NNN",
       "canRuf_SAMN02921317":"NNN",
       "root":"TCC"
      },
     "309":{
       "canBai_SAMN02921314":"NNN",
       "canLup_SAMN02921310":"NNN",
       "canRuf_SAMN02921317":"NNN",
       "root":"CTG"
      },
     "31":{
       "canBai_SAMN02921314":"NNN",
       "canLup_SAMN02921310":"NNN",
       "canRuf_SAMN02921317":"NNN",
       "root":"CAC",
       "vulVul_marble_Fox4":"NNN"
      },
     "310":{
       "canBai_SAMN02921314":"NNN",
       "canLup_SAMN02921310":"NNN",
       "canRuf_SAMN02921317":"NNN",
       "root":"GCC",
       "vulVul_marble_Fox4":"GCT"
      },
     "311":{
       "canBai_SAMN02921314":"NNN",
       "canLup_SAMN02921310":"NNN",
       "canRuf_SAMN02921317":"NNN",
       "root":"CGG"
      },
     "312":{
       "canBai_SAMN02921314":"NNN",
       "canLup_SAMN02921310":"NNN",
       "canRuf_SAMN02921317":"NNN",
       "root":"CTG"
      },
     "313":{
       "canBai_SAMN02921314":"NNN",
       "canLup_SAMN02921310":"NNN",
       "canRuf_SAMN02921317":"NNN",
       "root":"AAG"
      },
     "314":{
       "canBai_SAMN02921314":"NNN",
       "canLup_SAMN02921310":"NNN",
       "canRuf_SAMN02921317":"NNN",
       "root":"CCT"
      },
     "315":{
       "canBai_SAMN02921314":"NNN",
       "canLup_SAMN02921310":"NNN",
       "canRuf_SAMN02921317":"NNN",
       "root":"TCT"
      },
     "316":null,
     "317":{
       "canBai_SAMN02921314":"NNN",
       "canLup_SAMN02921310":"NNN",
       "canRuf_SAMN02921317":"NNN",
       "root":"ACC"
      },
     "318":{
       "canBai_SAMN02921314":"NNN",
       "canLup_SAMN02921310":"NNN",
       "canRuf_SAMN02921317":"NNN",
       "root":"CTG",
       "uroCin_SAMN04495241":"NTG"
      },
     "319":{
       "canBai_SAMN02921314":"NNN",
       "canLup_SAMN02921310":"NNN",
       "canRuf_SAMN02921317":"NNN",
       "root":"GAG"
      },
     "32":{
       "canBai_SAMN02921314":"NNN",
       "canLup_SAMN02921310":"NNN",
       "canRuf_SAMN02921317":"NNN",
       "root":"AAA",
       "vulVul_marble_Fox4":"NNN"
      },
     "320":{
       "canBai_SAMN02921314":"GNG",
       "canLup_SAMN02921310":"NNN",
       "canRuf_SAMN02921317":"NNN",
       "root":"GAG"
      },
     "321":{
       "canBai_SAMN02921314":"NNN",
       "canLup_SAMN02921310":"NNN",
       "canRuf_SAMN02921317":"NNN",
       "root":"GGA"
      },
     "322":{
       "canBai_SAMN02921314":"NTG",
       "canLup_SAMN02921310":"NNN",
       "canRuf_SAMN02921317":"NNN",
       "root":"CTG"
      },
     "323":{
       "canBai_SAMN02921314":"NNN",
       "canLup_SAMN02921310":"NNN",
       "canRuf_SAMN02921317":"NNN",
       "root":"CCA"
      },
     "324":{
       "canBai_SAMN02921314":"AGN",
       "canLup_SAMN02921310":"NNN",
       "canRuf_SAMN02921317":"NNN",
       "root":"AGG"
      },
     "325":{
       "canBai_SAMN02921314":"NNT",
       "canLup_SAMN02921310":"NNN",
       "canRuf_SAMN02921317":"NNN",
       "root":"GCT"
      },
     "326":{
       "canBai_SAMN02921314":"NTG",
       "canLup_SAMN02921310":"NNN",
       "canRuf_SAMN02921317":"NNN",
       "root":"GTG"
      },
     "327":{
       "canBai_SAMN02921314":"NAG",
       "canLup_SAMN02921310":"NNN",
       "canRuf_SAMN02921317":"NNN",
       "root":"CAG"
      },
     "328":{
       "canLup_SAMN02921310":"NNN",
       "canRuf_SAMN02921317":"NNN",
       "root":"GAG"
      },
     "329":{
       "canBai_SAMN02921314":"NGG",
       "canLup_SAMN02921310":"NNN",
       "canRuf_SAMN02921317":"NNN",
       "root":"TGG"
      },
     "33":{
       "canBai_SAMN02921314":"NNN",
       "canLup_SAMN02921310":"NNN",
       "canRuf_SAMN02921317":"NNN",
       "root":"TCC",
       "vulVul_marble_Fox4":"NNN"
      },
     "330":{
       "canLup_SAMN02921310":"NNN",
       "canRuf_SAMN02921317":"NNN",
       "root":"GAG"
      },
     "331":{
       "canBai_SAMN02921314":"CAN",
       "canLup_SAMN02921310":"NNN",
       "canRuf_SAMN02921317":"NNN",
       "root":"CAC"
      },
     "332":{
       "canBai_SAMN02921314":"ANC",
       "canLup_SAMN02921310":"NNN",
       "canRuf_SAMN02921317":"NNN",
       "root":"ACC",
       "vulVul_marble_Fox4":"ACA"
      },
     "333":{
       "canBai_SAMN02921314":"NGC",
       "canLup_SAMN02921310":"NNN",
       "canRuf_SAMN02921317":"NNN",
       "root":"AGC"
      },
     "334":{
       "canBai_SAMN02921314":"AAN",
       "canLup_SAMN02921310":"NNN",
       "canRuf_SAMN02921317":"NNN",
       "root":"AAC"
      },
     "335":{
       "canLup_SAMN02921310":"NNN",
       "canRuf_SAMN02921317":"NNN",
       "root":"TTT"
      },
     "336":{
       "canLup_SAMN02921310":"NNN",
       "canRuf_SAMN02921317":"NNN",
       "root":"GAC"
      },
     "337":{
       "canBai_SAMN02921314":"NNG",
       "canLup_SAMN02921310":"NNN",
       "canRuf_SAMN02921317":"NNN",
       "root":"CGG"
      },
     "338":{
       "canLup_SAMN02921310":"ANN",
       "canRuf_SAMN02921317":"NNN",
       "root":"ATG"
      },
     "339":{
       "canLup_SAMN02921310":"ANN",
       "canRuf_SAMN02921317":"NNN",
       "root":"ATC"
      },
     "34":{
       "canBai_SAMN02921314":"NNN",
       "canLup_SAMN02921310":"NNN",
       "canRuf_SAMN02921317":"NNN",
       "root":"AGC",
       "vulVul_marble_Fox4":"NNN"
      },
     "340":{
       "canLup_SAMN02921310":"NNT",
       "canRuf_SAMN02921317":"NNN",
       "root":"TTT"
      },
     "341":{
       "canLup_SAMN02921310":"TNN",
       "canRuf_SAMN02921317":"NNN",
       "root":"TAT"
      },
     "342":{
       "canRuf_SAMN02921317":"NNN",
       "root":"GAG"
      },
     "343":{
       "canLup_SAMN02921310":"NNN",
       "canRuf_SAMN02921317":"NNN",
       "root":"ATG"
      },
     "344":{
       "canLup_SAMN02921310":"NNN",
       "canRuf_SAMN02921317":"NNN",
       "root":"GCA"
      },
     "345":{
       "canLup_SAMN02921310":"GNN",
       "canRuf_SAMN02921317":"NNN",
       "root":"GAA"
      },
     "346":{
       "canLup_SAMN02921310":"ANN",
       "canRuf_SAMN02921317":"NNN",
       "root":"AAG"
      },
     "347":{
       "canRuf_SAMN02921317":"NNN",
       "root":"TTC"
      },
     "348":{
       "canRuf_SAMN02921317":"NNN",
       "cuoAlp_SAMN10180424":"NTG",
       "root":"CTG",
       "speVen_SAMN27257238":"NTG",
       "uroCin_SAMN04495241":"NTG"
      },
     "349":{
       "canRuf_SAMN02921317":"NNN",
       "root":"GAG"
      },
     "35":{
       "canBai_SAMN02921314":"NNN",
       "canLup_SAMN02921310":"NNN",
       "canRuf_SAMN02921317":"NNN",
       "root":"GCT",
       "uroCin_SAMN04495241":"GNN",
       "vulVul_marble_Fox4":"NNN"
      },
     "350":{
       "canRuf_SAMN02921317":"NNN",
       "root":"TTT"
      },
     "351":{
       "DireGB":"GNN",
       "canRuf_SAMN02921317":"NNN",
       "root":"GAG"
      },
     "352":{
       "DireGB":"NNN",
       "canRuf_SAMN02921317":"NNN",
       "cuoAlp_SAMN10180424":"GCN",
       "root":"GCT",
       "speVen_SAMN27257238":"GCN"
      },
     "353":{
       "DireGB":"NNN",
       "canRuf_SAMN02921317":"NNN",
       "root":"GAG"
      },
     "354":{
       "DireGB":"NNN",
       "canBai_SAMN02921314":"GNN",
       "canRuf_SAMN02921317":"NNN",
       "root":"GAG"
      },
     "355":{
       "DireGB":"NNN",
       "canBai_SAMN02921314":"GNG",
       "canRuf_SAMN02921317":"NNN",
       "root":"GAG"
      },
     "356":{
       "DireGB":"NNN",
       "canBai_SAMN02921314":"NNG",
       "canRuf_SAMN02921317":"NNN",
       "root":"ATG"
      },
     "357":{
       "DireGB":"NNN",
       "canBai_SAMN02921314":"CNN",
       "canRuf_SAMN02921317":"NNN",
       "root":"CAG"
      },
     "358":{
       "DireGB":"NNN",
       "canBai_SAMN02921314":"NNN",
       "canRuf_SAMN02921317":"NNN",
       "root":"ATT"
      },
     "359":{
       "DireGB":"NNN",
       "canBai_SAMN02921314":"CNN",
       "canRuf_SAMN02921317":"NNN",
       "root":"CAG"
      },
     "36":{
       "canBai_SAMN02921314":"NNN",
       "canLup_SAMN02921310":"NNN",
       "canRuf_SAMN02921317":"NNN",
       "root":"CTT",
       "uroCin_SAMN04495241":"NNN",
       "vulVul_marble_Fox4":"NNN"
      },
     "360":{
       "DireGB":"NAC",
       "canBai_SAMN02921314":"NNN",
       "canLup_SAMN02921310":"ANN",
       "canRuf_SAMN02921317":"NNN",
       "root":"AAC"
      },
     "361":{
       "DireGB":"ATG",
       "canBai_SAMN02921314":"NNN",
       "canLup_SAMN02921310":"ANN",
       "canRuf_SAMN02921317":"NNN",
       "root":"ACG"
      },
     "362":{
       "canLup_SAMN02921310":"CNN",
       "canRuf_SAMN02921317":"NNN",
       "root":"CAG"
      },
     "363":{
       "canLup_SAMN02921310":"NNN",
       "canRuf_SAMN02921317":"NNN",
       "root":"CTG",
       "vulVul_marble_Fox4":"CCG"
      },
     "364":{
       "Node14":"ACA",
       "canLup_SAMN02921310":"ANN",
       "canRuf_SAMN02921317":"NNN",
       "root":"ACG",
       "vulVul_marble_Fox4":"ACT"
      },
     "365":{
       "canBai_SAMN02921314":"ANN",
       "canLup_SAMN02921310":"NNN",
       "canRuf_SAMN02921317":"NNN",
       "root":"AGT"
      },
     "366":{
       "canBai_SAMN02921314":"GGN",
       "canLup_SAMN02921310":"NNN",
       "canRuf_SAMN02921317":"NNN",
       "root":"GGG"
      },
     "367":{
       "canLup_SAMN02921310":"NNN",
       "canRuf_SAMN02921317":"NNN",
       "root":"CCC"
      },
     "368":{
       "canLup_SAMN02921310":"NNN",
       "canRuf_SAMN02921317":"NNN",
       "root":"CAG"
      },
     "369":{
       "canBai_SAMN02921314":"NGC",
       "canLup_SAMN02921310":"NNN",
       "canRuf_SAMN02921317":"NNN",
       "root":"GGC"
      },
     "37":{
       "canBai_SAMN02921314":"NNN",
       "canLup_SAMN02921310":"NNN",
       "canRuf_SAMN02921317":"NNN",
       "root":"TCT",
       "uroCin_SAMN04495241":"NNN",
       "vulVul_marble_Fox4":"NNN"
      },
     "370":{
       "canLup_SAMN02921310":"NNN",
       "canRuf_SAMN02921317":"NNN",
       "root":"CTG"
      },
     "371":{
       "canLup_SAMN02921310":"NNN",
       "canRuf_SAMN02921317":"NNN",
       "root":"CCT",
       "vulVul_marble_Fox4":"CTG"
      },
     "372":{
       "canLup_SAMN02921310":"NNN",
       "canRuf_SAMN02921317":"NNN",
       "root":"CCT",
       "vulVul_marble_Fox4":"CCC"
      },
     "373":{
       "canLup_SAMN02921310":"NNN",
       "canRuf_SAMN02921317":"NNN",
       "root":"GCA"
      },
     "374":{
       "canBai_SAMN02921314":"NCC",
       "canLup_SAMN02921310":"NNN",
       "canRuf_SAMN02921317":"NNN",
       "root":"GCC"
      },
     "375":{
       "canLup_SAMN02921310":"NNN",
       "canRuf_SAMN02921317":"NNN",
       "root":"CCT"
      },
     "376":{
       "canLup_SAMN02921310":"NNN",
       "canRuf_SAMN02921317":"NNN",
       "root":"CTG"
      },
     "377":{
       "canLup_SAMN02921310":"NNN",
       "canRuf_SAMN02921317":"NNN",
       "root":"AAA"
      },
     "378":{
       "canBai_SAMN02921314":"NTN",
       "canLup_SAMN02921310":"NNN",
       "canRuf_SAMN02921317":"NNN",
       "root":"CTC"
      },
     "379":{
       "canBai_SAMN02921314":"NNN",
       "canLup_SAMN02921310":"NNN",
       "canRuf_SAMN02921317":"NNN",
       "root":"GAC",
       "vulVul_marble_Fox4":"GAG"
      },
     "38":{
       "Node4":"TAT",
       "canBai_SAMN02921314":"NNN",
       "canLup_SAMN02921310":"NNN",
       "canRuf_SAMN02921317":"NNN",
       "chrBra_SAMN27257233":"TAC",
       "root":"CAG",
       "uroCin_SAMN04495241":"NAG",
       "vulVul_marble_Fox4":"NNN"
      },
     "380":{
       "canBai_SAMN02921314":"NNN",
       "canLup_SAMN02921310":"NNN",
       "canRuf_SAMN02921317":"NNN",
       "root":"CCT",
       "vulVul_marble_Fox4":"CCC"
      },
     "381":{
       "canBai_SAMN02921314":"NNN",
       "canLup_SAMN02921310":"NNN",
       "canRuf_SAMN02921317":"NNN",
       "root":"CCG",
       "uroCin_SAMN04495241":"CCA"
      },
     "382":{
       "canBai_SAMN02921314":"NNN",
       "canLup_SAMN02921310":"NNN",
       "canRuf_SAMN02921317":"NNN",
       "root":"GGG"
      },
     "383":{
       "canBai_SAMN02921314":"NNN",
       "canLup_SAMN02921310":"NNN",
       "canRuf_SAMN02921317":"NNN",
       "root":"CTT"
      },
     "384":{
       "canBai_SAMN02921314":"NNN",
       "canLup_SAMN02921310":"NNN",
       "canRuf_SAMN02921317":"NNN",
       "root":"GTG"
      },
     "385":{
       "canBai_SAMN02921314":"NNN",
       "canLup_SAMN02921310":"NNN",
       "canRuf_SAMN02921317":"NNN",
       "root":"GCC"
      },
     "386":{
       "canBai_SAMN02921314":"NNN",
       "canLup_SAMN02921310":"NNN",
       "canRuf_SAMN02921317":"NNN",
       "lupMes_SAMEA5411047":"CCA",
       "root":"CCT"
      },
     "387":{
       "canBai_SAMN02921314":"NNN",
       "canLup_SAMN02921310":"NNN",
       "canRuf_SAMN02921317":"NNN",
       "root":"GAG"
      },
     "388":{
       "canBai_SAMN02921314":"NNN",
       "canLup_SAMN02921310":"NNN",
       "canRuf_SAMN02921317":"NNN",
       "root":"CTT",
       "vulVul_marble_Fox4":"CTC"
      },
     "389":{
       "canBai_SAMN02921314":"NNN",
       "canLup_SAMN02921310":"NNN",
       "canRuf_SAMN02921317":"NNN",
       "root":"AGC"
      },
     "39":{
       "canBai_SAMN02921314":"NNN",
       "canLup_SAMN02921310":"NNN",
       "canRuf_SAMN02921317":"NNN",
       "root":"AGT",
       "uroCin_SAMN04495241":"NNN",
       "vulVul_marble_Fox4":"NNN"
      },
     "390":{
       "canBai_SAMN02921314":"NNN",
       "canLup_SAMN02921310":"NNN",
       "canRuf_SAMN02921317":"NNN",
       "root":"CAG"
      },
     "391":{
       "canBai_SAMN02921314":"NNN",
       "canLup_SAMN02921310":"NNN",
       "canRuf_SAMN02921317":"NNN",
       "root":"CAG"
      },
     "392":{
       "canBai_SAMN02921314":"NNN",
       "canLup_SAMN02921310":"NNN",
       "canRuf_SAMN02921317":"NNN",
       "root":"CCA"
      },
     "393":{
       "canBai_SAMN02921314":"NTN",
       "canLup_SAMN02921310":"NNN",
       "canRuf_SAMN02921317":"NNN",
       "cuoAlp_SAMN10180424":"GNN",
       "root":"GTG",
       "uroCin_SAMN04495241":"GTN"
      },
     "394":{
       "canBai_SAMN02921314":"NAN",
       "canLup_SAMN02921310":"NNN",
       "canRuf_SAMN02921317":"NNN",
       "cuoAlp_SAMN10180424":"NNN",
       "root":"TAC",
       "uroCin_SAMN04495241":"NNC",
       "vulVul_marble_Fox4":"GAC"
      },
     "395":{
       "canLup_SAMN02921310":"NNN",
       "canRuf_SAMN02921317":"NNN",
       "chrBra_SAMN27257233":"ANT",
       "cuoAlp_SAMN10180424":"NNN",
       "root":"ATT",
       "uroCin_SAMN04495241":"NTN"
      },
     "396":{
       "canBai_SAMN02921314":"CNN",
       "canLup_SAMN02921310":"NNN",
       "canRuf_SAMN02921317":"NNN",
       "cuoAlp_SAMN10180424":"NNN",
       "root":"CCC"
      },
     "397":{
       "canBai_SAMN02921314":"NNN",
       "canLup_SAMN02921310":"NNN",
       "canRuf_SAMN02921317":"NNN",
       "cuoAlp_SAMN10180424":"NAA",
       "root":"AAA",
       "vulVul_marble_Fox4":"AAG"
      },
     "398":{
       "canBai_SAMN02921314":"NNN",
       "canLup_SAMN02921310":"NNN",
       "canRuf_SAMN02921317":"NNN",
       "root":"AAG"
      },
     "399":{
       "canBai_SAMN02921314":"NNN",
       "canLup_SAMN02921310":"NNN",
       "canRuf_SAMN02921317":"NNN",
       "cuoAlp_SAMN10180424":"GNG",
       "root":"GTG",
       "uroCin_SAMN04495241":"GNN"
      },
     "4":{
       "canBai_SAMN02921314":"NNN",
       "canLup_SAMN02921310":"NNN",
       "canRuf_SAMN02921317":"NNN",
       "root":"TTC"
      },
     "40":{
       "canBai_SAMN02921314":"NGT",
       "canLup_SAMN02921310":"NNT",
       "canRuf_SAMN02921317":"NNN",
       "root":"GGT",
       "uroCin_SAMN04495241":"NGT",
       "vulVul_marble_Fox4":"NGT"
      },
     "400":{
       "canBai_SAMN02921314":"NNN",
       "canLup_SAMN02921310":"NNN",
       "canRuf_SAMN02921317":"NNN",
       "cuoAlp_SAMN10180424":"GCN",
       "root":"GCT",
       "uroCin_SAMN04495241":"NNN",
       "vulVul_marble_Fox4":"GCC"
      },
     "401":{
       "canBai_SAMN02921314":"NNN",
       "canLup_SAMN02921310":"NNN",
       "canRuf_SAMN02921317":"NNN",
       "root":"CCC",
       "uroCin_SAMN04495241":"CNN"
      },
     "402":{
       "canBai_SAMN02921314":"NNN",
       "canLup_SAMN02921310":"NNN",
       "canRuf_SAMN02921317":"NNN",
       "root":"AGG",
       "uroCin_SAMN04495241":"NGN"
      },
     "403":{
       "canBai_SAMN02921314":"NNN",
       "canLup_SAMN02921310":"NNN",
       "canRuf_SAMN02921317":"NNN",
       "cuoAlp_SAMN10180424":"GNN",
       "root":"GCA",
       "uroCin_SAMN04495241":"NNN"
      },
     "404":{
       "DireGB":"CGT",
       "canBai_SAMN02921314":"NNN",
       "canLup_SAMN02921310":"NNN",
       "canRuf_SAMN02921317":"NNN",
       "cuoAlp_SAMN10180424":"CNN",
       "root":"CGC",
       "uroCin_SAMN04495241":"NNN"
      },
     "405":{
       "canBai_SAMN02921314":"NNN",
       "canLup_SAMN02921310":"NNN",
       "canRuf_SAMN02921317":"NNN",
       "chrBra_SAMN27257233":"ACC",
       "root":"GCC",
       "uroCin_SAMN04495241":"NNC"
      },
     "406":{
       "canBai_SAMN02921314":"NNN",
       "canLup_SAMN02921310":"NNN",
       "canRuf_SAMN02921317":"NNN",
       "root":"CCC",
       "uroCin_SAMN04495241":"CNN"
      },
     "407":{
       "canBai_SAMN02921314":"NNN",
       "canLup_SAMN02921310":"NNN",
       "canRuf_SAMN02921317":"NNN",
       "root":"CGC",
       "uroCin_SAMN04495241":"NNN"
      },
     "408":{
       "canBai_SAMN02921314":"NNN",
       "canLup_SAMN02921310":"NNN",
       "canRuf_SAMN02921317":"NNN",
       "root":"CGG",
       "uroCin_SAMN04495241":"NNN"
      },
     "409":{
       "canBai_SAMN02921314":"NNN",
       "canLup_SAMN02921310":"NNN",
       "canRuf_SAMN02921317":"NNN",
       "root":"CGG",
       "uroCin_SAMN04495241":"CNG",
       "vulVul_marble_Fox4":"AGG"
      },
     "41":{
       "canLup_SAMN02921310":"TNC",
       "canRuf_SAMN02921317":"NNN",
       "root":"TGC"
      },
     "410":{
       "DireGB":"CNN",
       "canBai_SAMN02921314":"NNN",
       "canLup_SAMN02921310":"NNN",
       "canRuf_SAMN02921317":"NNN",
       "root":"CAG"
      },
     "411":{
       "DireGB":"CNN",
       "canBai_SAMN02921314":"NNN",
       "canLup_SAMN02921310":"NNN",
       "canRuf_SAMN02921317":"NNN",
       "root":"CGC",
       "uroCin_SAMN04495241":"CNC"
      },
     "412":{
       "canBai_SAMN02921314":"NNN",
       "canLup_SAMN02921310":"NNN",
       "canRuf_SAMN02921317":"NNN",
       "cuoAlp_SAMN10180424":"AAN",
       "root":"AAA",
       "uroCin_SAMN04495241":"AAN"
      },
     "413":{
       "DireGB":"NCC",
       "canBai_SAMN02921314":"NNN",
       "canLup_SAMN02921310":"NNN",
       "canRuf_SAMN02921317":"NNN",
       "root":"CCC"
      },
     "414":{
       "canBai_SAMN02921314":"NNN",
       "canLup_SAMN02921310":"NNN",
       "canRuf_SAMN02921317":"NNN",
       "root":"CAG"
      },
     "415":{
       "canBai_SAMN02921314":"NNN",
       "canLup_SAMN02921310":"NNN",
       "canRuf_SAMN02921317":"NNN",
       "root":"AGG"
      },
     "416":{
       "canBai_SAMN02921314":"NNN",
       "canLup_SAMN02921310":"NNN",
       "canRuf_SAMN02921317":"NNN",
       "root":"CCT"
      },
     "417":{
       "canBai_SAMN02921314":"NNN",
       "canLup_SAMN02921310":"NNN",
       "canRuf_SAMN02921317":"NNN",
       "root":"GTG"
      },
     "418":{
       "canBai_SAMN02921314":"NNN",
       "canLup_SAMN02921310":"NNN",
       "canRuf_SAMN02921317":"NNN",
       "root":"GTC"
      },
     "419":{
       "canBai_SAMN02921314":"NNN",
       "canLup_SAMN02921310":"NNN",
       "canRuf_SAMN02921317":"NNN",
       "root":"CCT"
      },
     "42":{
       "canLup_SAMN02921310":"CCN",
       "canRuf_SAMN02921317":"NNN",
       "root":"CCT"
      },
     "420":{
       "canBai_SAMN02921314":"NNN",
       "canLup_SAMN02921310":"NNN",
       "canRuf_SAMN02921317":"NNN",
       "root":"GAG",
       "uroCin_SAMN04495241":"GNN"
      },
     "421":{
       "canBai_SAMN02921314":"NNN",
       "canLup_SAMN02921310":"NNN",
       "canRuf_SAMN02921317":"NNN",
       "root":"GCG",
       "uroCin_SAMN04495241":"NNN"
      },
     "422":{
       "canLup_SAMN02921310":"NNN",
       "canRuf_SAMN02921317":"NNN",
       "root":"CCC",
       "uroCin_SAMN04495241":"NNN"
      },
     "423":{
       "canBai_SAMN02921314":"NNN",
       "canLup_SAMN02921310":"NNN",
       "canRuf_SAMN02921317":"NNN",
       "root":"AAG",
       "uroCin_SAMN04495241":"NNN"
      },
     "424":{
       "canBai_SAMN02921314":"NNN",
       "canLup_SAMN02921310":"NNN",
       "canRuf_SAMN02921317":"NNN",
       "root":"GAG",
       "uroCin_SAMN04495241":"NNN"
      },
     "425":{
       "canBai_SAMN02921314":"NNN",
       "canLup_SAMN02921310":"NNN",
       "canRuf_SAMN02921317":"NNN",
       "root":"GTC",
       "uroCin_SAMN04495241":"NNN"
      },
     "426":{
       "canBai_SAMN02921314":"NNN",
       "canLup_SAMN02921310":"NNN",
       "canRuf_SAMN02921317":"NNN",
       "root":"CCG",
       "uroCin_SAMN04495241":"NNN"
      },
     "427":{
       "canBai_SAMN02921314":"NNN",
       "canLup_SAMN02921310":"NNN",
       "canRuf_SAMN02921317":"NNN",
       "root":"CTG",
       "uroCin_SAMN04495241":"CNN",
       "vulVul_marble_Fox4":"CCG"
      },
     "428":{
       "canBai_SAMN02921314":"GNN",
       "canLup_SAMN02921310":"NNN",
       "canRuf_SAMN02921317":"NNN",
       "root":"GAG",
       "uroCin_SAMN04495241":"NNG"
      },
     "429":{
       "canBai_SAMN02921314":"NNN",
       "canLup_SAMN02921310":"NNN",
       "canRuf_SAMN02921317":"NNN",
       "root":"GCT",
       "vulVul_marble_Fox4":"GCC"
      },
     "43":{
       "canBai_SAMN02921314":"GTG",
       "canLup_SAMN02921310":"NNG",
       "canRuf_SAMN02921317":"NNN",
       "root":"CTG"
      },
     "430":{
       "canBai_SAMN02921314":"NNG",
       "canLup_SAMN02921310":"NNN",
       "canRuf_SAMN02921317":"NNN",
       "root":"GTG"
      },
     "431":{
       "canLup_SAMN02921310":"NNN",
       "canRuf_SAMN02921317":"NNN",
       "root":"AGG"
      },
     "432":{
       "canBai_SAMN02921314":"GNN",
       "canLup_SAMN02921310":"NNN",
       "canRuf_SAMN02921317":"NNN",
       "root":"GAG"
      },
     "433":{
       "canBai_SAMN02921314":"NNN",
       "canLup_SAMN02921310":"NNN",
       "canRuf_SAMN02921317":"NNN",
       "root":"TAC"
      },
     "434":{
       "canBai_SAMN02921314":"NCN",
       "canLup_SAMN02921310":"NNN",
       "canRuf_SAMN02921317":"NNN",
       "root":"ACT",
       "vulVul_marble_Fox4":"GCG"
      },
     "435":{
       "canBai_SAMN02921314":"NNN",
       "canLup_SAMN02921310":"NNN",
       "canRuf_SAMN02921317":"NNN",
       "root":"GAC"
      },
     "436":{
       "canBai_SAMN02921314":"NNN",
       "canLup_SAMN02921310":"NNN",
       "canRuf_SAMN02921317":"NNN",
       "root":"ATC"
      },
     "437":{
       "canBai_SAMN02921314":"NNN",
       "canLup_SAMN02921310":"NNN",
       "canRuf_SAMN02921317":"NNN",
       "root":"GTG"
      },
     "438":{
       "canBai_SAMN02921314":"NNN",
       "canLup_SAMN02921310":"NNN",
       "canRuf_SAMN02921317":"NNN",
       "root":"GAA"
      },
     "439":{
       "canBai_SAMN02921314":"NNN",
       "canLup_SAMN02921310":"NNN",
       "canRuf_SAMN02921317":"NNN",
       "root":"GGG",
       "vulVul_marble_Fox4":"CAG"
      },
     "44":{
       "canLup_SAMN02921310":"GNT",
       "canRuf_SAMN02921317":"NNN",
       "root":"GGT"
      },
     "440":{
       "canBai_SAMN02921314":"NNN",
       "canLup_SAMN02921310":"NNN",
       "canRuf_SAMN02921317":"NNN",
       "root":"CTG"
      },
     "441":{
       "canBai_SAMN02921314":"NNN",
       "canLup_SAMN02921310":"NNN",
       "canRuf_SAMN02921317":"NNN",
       "root":"CTG"
      },
     "442":{
       "canBai_SAMN02921314":"NNN",
       "canLup_SAMN02921310":"NNN",
       "canRuf_SAMN02921317":"NNN",
       "root":"GGG"
      },
     "443":{
       "DireGB":"GAG",
       "canBai_SAMN02921314":"NNN",
       "canLup_SAMN02921310":"NNN",
       "canRuf_SAMN02921317":"NNN",
       "root":"GCG"
      },
     "444":{
       "canBai_SAMN02921314":"NCA",
       "canLup_SAMN02921310":"NNN",
       "canRuf_SAMN02921317":"NNN",
       "root":"TCA",
       "vulVul_marble_Fox4":"TCG"
      },
     "445":{
       "canBai_SAMN02921314":"NNC",
       "canLup_SAMN02921310":"NNN",
       "canRuf_SAMN02921317":"NNN",
       "root":"GAC",
       "vulVul_marble_Fox4":"GGC"
      },
     "446":{
       "canBai_SAMN02921314":"NGG",
       "canLup_SAMN02921310":"NNN",
       "canRuf_SAMN02921317":"NNN",
       "root":"TGG",
       "vulVul_marble_Fox4":"TGC"
      },
     "447":{
       "canLup_SAMN02921310":"NNN",
       "canRuf_SAMN02921317":"NNN",
       "root":"AAA",
       "vulVul_marble_Fox4":"AGA"
      },
     "448":{
       "canLup_SAMN02921310":"CNN",
       "canRuf_SAMN02921317":"NNN",
       "root":"CAG"
      },
     "449":{
       "canBai_SAMN02921314":"GAN",
       "canLup_SAMN02921310":"NNN",
       "canRuf_SAMN02921317":"NNN",
       "lycPic_SAMN09924608":"GAA",
       "root":"GAC"
      },
     "45":{
       "canRuf_SAMN02921317":"NNN",
       "root":"CCT"
      },
     "450":{
       "canBai_SAMN02921314":"NAN",
       "canLup_SAMN02921310":"NNN",
       "canRuf_SAMN02921317":"NNN",
       "root":"GAC"
      },
     "451":{
       "canBai_SAMN02921314":"NAA",
       "canRuf_SAMN02921317":"NNN",
       "root":"GAA"
      },
     "452":{
       "canRuf_SAMN02921317":"NNN",
       "root":"GAA",
       "vulVul_marble_Fox4":"CAA"
      },
     "453":{
       "canLup_SAMN02921310":"GAN",
       "canRuf_SAMN02921317":"NNN",
       "root":"GAG"
      },
     "454":{
       "DireGB":"CAT",
       "canLup_SAMN02921310":"CNN",
       "canRuf_SAMN02921317":"NNN",
       "root":"CAG"
      },
     "455":{
       "canLup_SAMN02921310":"CNN",
       "canRuf_SAMN02921317":"NNN",
       "root":"CAG"
      },
     "456":{
       "canLup_SAMN02921310":"CNN",
       "canRuf_SAMN02921317":"NNN",
       "root":"CAG"
      },
     "457":{
       "canBai_SAMN02921314":"GAN",
       "canLup_SAMN02921310":"GAN",
       "canRuf_SAMN02921317":"NNN",
       "root":"GAC"
      },
     "458":{
       "canLup_SAMN02921310":"GAN",
       "canRuf_SAMN02921317":"NNN",
       "root":"GAG"
      },
     "459":{
       "canLup_SAMN02921310":"GNA",
       "canRuf_SAMN02921317":"NNN",
       "root":"GAA"
      },
     "46":{
       "canLup_SAMN02921310":"NNN",
       "canRuf_SAMN02921317":"NNN",
       "root":"GGA"
      },
     "460":{
       "canLup_SAMN02921310":"ANG",
       "canRuf_SAMN02921317":"NNN",
       "root":"AGG"
      },
     "461":{
       "canBai_SAMN02921314":"ATN",
       "canLup_SAMN02921310":"NNN",
       "canRuf_SAMN02921317":"NNN",
       "root":"ATG"
      },
     "462":{
       "canLup_SAMN02921310":"NNT",
       "canRuf_SAMN02921317":"NNN",
       "root":"TGT",
       "vulVul_marble_Fox4":"TGC"
      },
     "463":{
       "canBai_SAMN02921314":"CCN",
       "canLup_SAMN02921310":"CCN",
       "canRuf_SAMN02921317":"NNN",
       "root":"CCC"
      },
     "464":{
       "canLup_SAMN02921310":"NAN",
       "canRuf_SAMN02921317":"NNN",
       "lycPic_SAMN09924608":"AAC",
       "root":"GAC"
      },
     "465":{
       "canRuf_SAMN02921317":"NNN",
       "root":"CCA"
      },
     "466":{
       "canRuf_SAMN02921317":"NNN",
       "root":"GGC"
      },
     "467":{
       "canLup_SAMN02921310":"CTT",
       "canRuf_SAMN02921317":"NNN",
       "root":"CTC"
      },
     "468":{
       "canRuf_SAMN02921317":"NNN",
       "root":"CTC"
      },
     "469":{
       "canRuf_SAMN02921317":"NNN",
       "root":"AGC"
      },
     "47":{
       "canLup_SAMN02921310":"NCN",
       "canRuf_SAMN02921317":"NNN",
       "root":"CCC"
      },
     "470":{
       "canLup_SAMN02921310":"TAN",
       "canRuf_SAMN02921317":"NNN",
       "root":"TAC"
      },
     "471":{
       "canBai_SAMN02921314":"ATN",
       "canLup_SAMN02921310":"ATN",
       "canRuf_SAMN02921317":"NNN",
       "root":"ATC"
      },
     "472":{
       "canBai_SAMN02921314":"GAN",
       "canLup_SAMN02921310":"NAN",
       "canRuf_SAMN02921317":"NNN",
       "root":"GAC"
      },
     "473":{
       "canLup_SAMN02921310":"NAG",
       "canRuf_SAMN02921317":"NNN",
       "root":"GAG"
      },
     "474":{
       "root":"CTT",
       "vulVul_marble_Fox4":"CTC"
      },
     "475":{
       "canRuf_SAMN02921317":"NNT",
       "root":"TGT"
      },
     "476":{
       "canRuf_SAMN02921317":"NCN",
       "root":"TCT",
       "vulVul_marble_Fox4":"TCG"
      },
     "477":{
       "canRuf_SAMN02921317":"CAN",
       "root":"CAG"
      },
     "478":null,
     "479":{
       "canRuf_SAMN02921317":"NTC",
       "root":"GTC"
      },
     "48":{
       "canBai_SAMN02921314":"NAC",
       "canLup_SAMN02921310":"NNN",
       "canRuf_SAMN02921317":"NNN",
       "root":"GAC",
       "vulVul_marble_Fox4":"AAC"
      },
     "480":{
       "root":"TTT",
       "vulVul_marble_Fox4":"TTC"
      },
     "481":{
       "canRuf_SAMN02921317":"NTC",
       "lupMes_SAMEA5411047":"GTT",
       "root":"GTC"
      },
     "482":null,
     "483":{
       "canLup_SAMN02921310":"NAG",
       "root":"AAG"
      },
     "484":{
       "canLup_SAMN02921310":"GNG",
       "canRuf_SAMN02921317":"NNG",
       "root":"GTG"
      },
     "485":{
       "Node4":"AAC",
       "canBai_SAMN02921314":"AAN",
       "canLup_SAMN02921310":"AAN",
       "canRuf_SAMN02921317":"ANN",
       "root":"AGC"
      },
     "486":{
       "DireGB":"---",
       "Node14":"---",
       "Node4":"CGG",
       "chrBra_SAMN27257233":"---",
       "lupMes_SAMEA5411047":"---",
       "lycPic_SAMN09924608":"TGG",
       "root":"CGA",
       "speVen_SAMN27257238":"---"
      },
     "49":{
       "canLup_SAMN02921310":"NNN",
       "canRuf_SAMN02921317":"NNN",
       "root":"TGT"
      },
     "5":{
       "canBai_SAMN02921314":"NNN",
       "canLup_SAMN02921310":"NNN",
       "canRuf_SAMN02921317":"NNN",
       "root":"ACA"
      },
     "50":{
       "canLup_SAMN02921310":"NNN",
       "canRuf_SAMN02921317":"NNN",
       "lycPic_SAMN09924608":"CTA",
       "root":"CTC"
      },
     "51":{
       "canLup_SAMN02921310":"NNN",
       "canRuf_SAMN02921317":"NNN",
       "root":"ATT"
      },
     "52":{
       "canLup_SAMN02921310":"NNN",
       "canRuf_SAMN02921317":"NNN",
       "root":"CTG"
      },
     "53":{
       "canLup_SAMN02921310":"NNN",
       "canRuf_SAMN02921317":"NNN",
       "root":"GAG"
      },
     "54":{
       "canLup_SAMN02921310":"NNN",
       "canRuf_SAMN02921317":"NNN",
       "root":"GCT"
      },
     "55":{
       "canBai_SAMN02921314":"TCN",
       "canLup_SAMN02921310":"NNN",
       "canRuf_SAMN02921317":"NNN",
       "root":"TCC"
      },
     "56":{
       "canLup_SAMN02921310":"NNN",
       "canRuf_SAMN02921317":"NNN",
       "chrBra_SAMN27257233":"AGA",
       "root":"GGA"
      },
     "57":{
       "canLup_SAMN02921310":"NNN",
       "canRuf_SAMN02921317":"NNN",
       "root":"CAG"
      },
     "58":{
       "canLup_SAMN02921310":"NNN",
       "canRuf_SAMN02921317":"NNN",
       "root":"CCA"
      },
     "59":{
       "canLup_SAMN02921310":"NNN",
       "canRuf_SAMN02921317":"NNN",
       "root":"CAG"
      },
     "6":{
       "canBai_SAMN02921314":"NNN",
       "canLup_SAMN02921310":"NNN",
       "canRuf_SAMN02921317":"NNN",
       "root":"GGC"
      },
     "60":{
       "canLup_SAMN02921310":"NNA",
       "canRuf_SAMN02921317":"NNN",
       "root":"TTA"
      },
     "61":{
       "canLup_SAMN02921310":"NNN",
       "canRuf_SAMN02921317":"NNN",
       "root":"GTG"
      },
     "62":{
       "canRuf_SAMN02921317":"NNN",
       "root":"TCC"
      },
     "63":{
       "canLup_SAMN02921310":"NCN",
       "canRuf_SAMN02921317":"NNN",
       "root":"ACA"
      },
     "64":{
       "canRuf_SAMN02921317":"NNN",
       "root":"CCT"
      },
     "65":{
       "canRuf_SAMN02921317":"NNN",
       "root":"GAG",
       "uroCin_SAMN04495241":"NAG"
      },
     "66":{
       "canRuf_SAMN02921317":"NNN",
       "root":"AGG"
      },
     "67":{
       "canRuf_SAMN02921317":"NNN",
       "root":"ATG"
      },
     "68":{
       "canRuf_SAMN02921317":"NNN",
       "root":"GCT"
      },
     "69":{
       "canBai_SAMN02921314":"TNG",
       "canLup_SAMN02921310":"TNN",
       "canRuf_SAMN02921317":"NNN",
       "root":"TCG"
      },
     "7":{
       "canBai_SAMN02921314":"NNN",
       "canLup_SAMN02921310":"NNN",
       "canRuf_SAMN02921317":"NNN",
       "root":"AGT",
       "uroCin_SAMN04495241":"AGC"
      },
     "70":{
       "canLup_SAMN02921310":"GAN",
       "canRuf_SAMN02921317":"NNN",
       "root":"GAT"
      },
     "71":{
       "canLup_SAMN02921310":"NGA",
       "canRuf_SAMN02921317":"NNN",
       "root":"GGA"
      },
     "72":{
       "canLup_SAMN02921310":"NCN",
       "canRuf_SAMN02921317":"NNN",
       "root":"GCA"
      },
     "73":{
       "canRuf_SAMN02921317":"NCT",
       "root":"CCT"
      },
     "74":{
       "canBai_SAMN02921314":"CCN",
       "canLup_SAMN02921310":"CCN",
       "canRuf_SAMN02921317":"CCN",
       "root":"CCA"
      },
     "75":{
       "canBai_SAMN02921314":"NNG",
       "canLup_SAMN02921310":"NNG",
       "canRuf_SAMN02921317":"NNN",
       "cuoAlp_SAMN10180424":"CNG",
       "lycPic_SAMN09924608":"CNG",
       "root":"CTG"
      },
     "76":{
       "canBai_SAMN02921314":"CNN",
       "canLup_SAMN02921310":"CNN",
       "canRuf_SAMN02921317":"CNN",
       "cuoAlp_SAMN10180424":"NNN",
       "root":"CCG",
       "vulVul_marble_Fox4":"CCC"
      },
     "77":{
       "DireGB":"NNN",
       "canBai_SAMN02921314":"NGN",
       "canLup_SAMN02921310":"NGN",
       "canRuf_SAMN02921317":"NNN",
       "cuoAlp_SAMN10180424":"NNN",
       "root":"GGA"
      },
     "78":{
       "DireGB":"NNN",
       "Node14":"NNN",
       "lupMes_SAMEA5411047":"CCG",
       "lycPic_SAMN09924608":"CNN",
       "root":"CAG",
       "uroCin_SAMN04495241":"CNN"
      },
     "79":{
       "DireGB":"NNN",
       "Node14":"NNN",
       "lycPic_SAMN09924608":"NNN",
       "root":"GAT",
       "uroCin_SAMN04495241":"NNN"
      },
     "8":{
       "canBai_SAMN02921314":"NNN",
       "canLup_SAMN02921310":"NNN",
       "canRuf_SAMN02921317":"NNN",
       "root":"GGT",
       "vulVul_marble_Fox4":"GGN"
      },
     "80":{
       "DireGB":"NNN",
       "Node14":"NNN",
       "lycPic_SAMN09924608":"NNN",
       "root":"GTG",
       "uroCin_SAMN04495241":"NNN"
      },
     "81":{
       "DireGB":"NNN",
       "Node14":"NNN",
       "lycPic_SAMN09924608":"NNN",
       "root":"ACC",
       "uroCin_SAMN04495241":"NNN"
      },
     "82":{
       "DireGB":"NNN",
       "canBai_SAMN02921314":"NNN",
       "canLup_SAMN02921310":"NNN",
       "canRuf_SAMN02921317":"NNN",
       "cuoAlp_SAMN10180424":"CTN",
       "root":"CTG",
       "uroCin_SAMN04495241":"NNN"
      },
     "83":{
       "DireGB":"NNN",
       "Node14":"NNN",
       "root":"AAA",
       "uroCin_SAMN04495241":"NNN"
      },
     "84":{
       "DireGB":"NNN",
       "canBai_SAMN02921314":"NNN",
       "canLup_SAMN02921310":"NNN",
       "canRuf_SAMN02921317":"NNN",
       "root":"CCC",
       "speVen_SAMN27257238":"CTC",
       "uroCin_SAMN04495241":"NNN"
      },
     "85":{
       "DireGB":"NNN",
       "canBai_SAMN02921314":"NNN",
       "canLup_SAMN02921310":"NNN",
       "canRuf_SAMN02921317":"NNN",
       "root":"GGT",
       "uroCin_SAMN04495241":"NNN"
      },
     "86":{
       "DireGB":"NNN",
       "canBai_SAMN02921314":"NNN",
       "canLup_SAMN02921310":"NNN",
       "canRuf_SAMN02921317":"NNN",
       "root":"GCT",
       "uroCin_SAMN04495241":"NNN"
      },
     "87":{
       "DireGB":"NNN",
       "canBai_SAMN02921314":"NNN",
       "canLup_SAMN02921310":"NNN",
       "canRuf_SAMN02921317":"NNN",
       "root":"GCC",
       "uroCin_SAMN04495241":"NCC"
      },
     "88":{
       "DireGB":"NNN",
       "canBai_SAMN02921314":"NNN",
       "canLup_SAMN02921310":"NNN",
       "canRuf_SAMN02921317":"NNN",
       "root":"CTG"
      },
     "89":{
       "canBai_SAMN02921314":"NNN",
       "canLup_SAMN02921310":"NNN",
       "canRuf_SAMN02921317":"NNN",
       "root":"TGT",
       "uroCin_SAMN04495241":"TNT"
      },
     "9":{
       "canBai_SAMN02921314":"NNN",
       "canLup_SAMN02921310":"NNN",
       "canRuf_SAMN02921317":"NNN",
       "chrBra_SAMN27257233":"NNN",
       "lupMes_SAMEA5411047":"NNN",
       "root":"TAT",
       "vulVul_marble_Fox4":"NNN"
      },
     "90":{
       "canBai_SAMN02921314":"NNN",
       "canLup_SAMN02921310":"NNN",
       "canRuf_SAMN02921317":"NNN",
       "root":"TCT",
       "uroCin_SAMN04495241":"NNT"
      },
     "91":{
       "canBai_SAMN02921314":"NNN",
       "canLup_SAMN02921310":"NNN",
       "canRuf_SAMN02921317":"NNN",
       "root":"TTC"
      },
     "92":{
       "canBai_SAMN02921314":"NNN",
       "canLup_SAMN02921310":"NNN",
       "canRuf_SAMN02921317":"NNN",
       "root":"AGT",
       "uroCin_SAMN04495241":"AGN"
      },
     "93":{
       "canBai_SAMN02921314":"NNN",
       "canLup_SAMN02921310":"NNN",
       "canRuf_SAMN02921317":"NNN",
       "root":"GCA",
       "uroCin_SAMN04495241":"GNN"
      },
     "94":{
       "canBai_SAMN02921314":"NNN",
       "canLup_SAMN02921310":"NNN",
       "canRuf_SAMN02921317":"NNN",
       "lupMes_SAMEA5411047":"CGC",
       "root":"CTC",
       "uroCin_SAMN04495241":"NNN"
      },
     "95":{
       "canBai_SAMN02921314":"NNN",
       "canLup_SAMN02921310":"NNN",
       "canRuf_SAMN02921317":"NNN",
       "root":"CCC",
       "uroCin_SAMN04495241":"NNN"
      },
     "96":{
       "canBai_SAMN02921314":"NNN",
       "canLup_SAMN02921310":"NNN",
       "canRuf_SAMN02921317":"NNN",
       "root":"TTC",
       "uroCin_SAMN04495241":"NNC"
      },
     "97":{
       "canBai_SAMN02921314":"NNN",
       "canLup_SAMN02921310":"NNN",
       "canRuf_SAMN02921317":"NNN",
       "root":"CCC"
      },
     "98":{
       "canBai_SAMN02921314":"NNN",
       "canLup_SAMN02921310":"NNN",
       "canRuf_SAMN02921317":"NNN",
       "cuoAlp_SAMN10180424":"CAN",
       "root":"CAG"
      },
     "99":{
       "Node14":"NNN",
       "root":"TCT"
      }
    }
  },
 "tested":{
   "0":{
     "DireGB":"test",
     "Node14":"test",
     "Node4":"test",
     "Node8":"test",
     "canBai_SAMN02921314":"test",
     "canLup_SAMN02921310":"test",
     "canRuf_SAMN02921317":"test",
     "chrBra_SAMN27257233":"test",
     "cuoAlp_SAMN10180424":"test",
     "lupMes_SAMEA5411047":"test",
     "lycPic_SAMN09924608":"test",
     "speVen_SAMN27257238":"test",
     "uroCin_SAMN04495241":"test",
     "vulVul_marble_Fox4":"test"
    }
  },
 "timers":{
   "MEME analysis":{
     "order":2,
     "timer":55
    },
   "Model fitting":{
     "order":1,
     "timer":1
    },
   "Total time":{
     "order":0,
     "timer":57
    }
  }
}
```
