## Supplementary material for "On the ancestry and evolution of the extinct dire wolf": HyPhy results: FormBio046184.t1.cds.aln.fa.BUSTED.json

```
{
 "Evidence Ratios":{
   "constrained":    [
[0.9939075091854488, 0.9948435769108827, 0.9979776241034771, 0.9980326534447126, 0.9956091140810182, 0.9962653026179656, 0.9964465863469256, 0.9961936409826949, 0.9955471540407649, 0.9961735462384488, 0.9961744381411135, 0.9963299778212099, 0.9957742618702684, 0.9957742618702684, 0.9956946462847948, 0.9957755025846331, 0.996984093885813, 0.9962860440575551, 0.9964079707350491, 0.9955471452118234, 0.9959789489109577, 1, 1, 1.000000000000001, 0.9979092991324617, 1, 1, 0.9997286568452478, 0.9953324207115094, 0.9961734748645051, 0.996577067517933, 0.9947874589998075, 0.995978962110068, 0.9958508591787776, 0.9954312247182926, 0.9953324207115094, 0.9953324207115094, 0.9978907391512002, 0.9961362335588336, 0.996079842811819, 0.9937382539870014, 0.9978128175300631, 0.9978128175300631, 0.9955295055613917, 0.9954785605849306, 0.9961734748645051, 0.9978128175300631, 0.9956091140810182, 0.9956946546271217, 0.9956464700970353, 0.9793459935472041, 0.9969841034528338, 0.9979387440388368, 0.9955471540407649, 0.995978962110068, 0.9963676967851006, 0.9842254981413842, 0.9955915531838077, 0.9850693541084132, 0.9955471540407649, 0.9979387440388368, 0.9961744381411135, 0.9963676967851006, 0.9979387440388368, 0.9963591133179927, 0.9967104186983353, 0.9975476606305349, 0.9955471540407649, 0.9963676967851006, 0.9973753235400873, 0.9957755164776235, 0.9939418223896909, 0.9957415293609801, 0.9961487915375845, 0.9979387373012699, 0.9963548082820197, 0.9961744381411135, 0.9957415316950493, 0.9962952176166253, 0.996127333240152, 0.9972202441990727, 0.9957755164776235, 0.9962952170664499, 0.9955471540407649, 0.9850693547654954, 0.9962952170664499, 0.9957755164776235, 0.9961735462384488, 0.9969025845033807, 0.9962389512947496, 0.995978962110068, 0.9955471540407649, 0.9961407310596553, 0.9956091140810182, 0.9962389530401163, 0.9957415388478733, 0.9957742630453591, 0.9956946546271217, 0.9950394380431135, 0.9950394380431135, 0.9949201838758299, 0.9963282515457241, 0.9955285637490748, 0.996227145686617, 0.9960915149515382, 0.9956516459704856, 0.995614789457458, 0.9960276349365067, 0.9946187577085851, 0.9979387436898343, 0.9969841034528338, 0.9963299844691278, 0.9980326534447126, 0.9939075066422688, 0.9961735377058983, 0.9894519506988719, 0.9959789489109577, 0.9957324384457692, 0.9955864278689444, 0.9964079707350491, 0.9985844320924179, 1, 1, 0.9999999999999991, 1, 1, 1, 1, 1, 1, 1, 1, 1, 1, 1, 0.995978962110068, 0.9955285650868168, 0.9964037650373628, 0.9964037650373628, 0.9961744381411135, 0.9939418269003968, 0.9960052543068955, 0.9950394380431135, 0.9956516459704856, 0.9957415388478733, 0.9968166693643502, 0.9963676967851006, 0.9972202441990727, 0.9963676967851006, 0.9972202441990727, 0.9955915531838077, 0.9956516459704856, 0.9961319209489542, 0.9979387440388368, 0.9972202441990727, 0.9955285637490748, 0.9975476606305349, 0.9962952176166253, 0.9956516459704856, 0.995978962110068, 0.9956091140810182, 0.9955915531838077, 0.9963299854066656, 0.995041360114681, 0.9963548171255752, 0.9957742630453591, 0.9961273401594332, 0.9947420330655912, 0.9961735451142998, 0.9949450807556816, 0.9955285650868168, 0.9963918222273588, 0.9961319198118314, 0.9956516459704856, 0.9979387436898343, 0.9962860326488817, 0.9969432394448355, 0.9961735462384488, 0.9961633394933171, 0.9954932018786355, 0.9961495554055576, 0.9959143619686487, 0.995005662941582, 0.9963723261060436, 0.9961030445925469, 0.9955222845728929, 0.9954002717611767, 0.9962820384875543, 0.9959789489109577, 0.9961274475680555, 0.9963548082820197, 0.9961735377058983, 0.9961936330185557, 0.9949450720131359, 0.9961792273256047, 0.9967104181582986, 0.996127333240152, 0.9975476606305349, 0.9957857171211572, 0.99620921577116, 0.9959576850515146, 0.9937086849302071, 0.9959422095595986, 0.9978033113700338, 0.9952524763517587, 0.9959413199077348, 0.9960706575981876, 0.9971164653268568, 0.9955785142591681, 0.9954596956400209, 0.9971460971213325, 0.9954596956400209, 0.9955109589625943, 0.9961885320955807, 0.9879662949936838, 0.9962048285133218, 0.995796943747274, 0.9959871497967233, 0.9961665183443199, 0.9959423767460519, 0.9916626736549236, 0.9853814261391125, 0.9971164653268568, 0.9953010547135051, 0.9947590392546651, 0.9971164653268568, 0.9961477255145488, 0.995748394790038, 0.9958153172596942, 0.9961900802693726, 0.9959615564113602, 0.9953945378441239, 0.9822849827988844, 0.994462819878989, 0.9951761841130813, 0.9962106594459404, 0.9972194065820968, 0.996173462340524, 0.9962385997288982, 0.9972194065820968, 0.9955793364226649, 0.9972194065820968, 0.9953825643527885, 0.9957483815266949, 0.9953825643527885, 0.9959615474862591, 0.9961431035446613, 0.99595669867549, 0.9960276267561822, 0.9960838403580768, 0.9972194142884796, 0.9955070671532852, 0.9954312234513797, 0.9946187501477566, 0.9967778340400552, 0.9972194191255948, 0.9967341339701598, 0.996238599881346, 0.9955984104197095, 0.9961042205528801, 0.9950394380431135, 0.995609101658638, 0.9962389398034005, 0.9979387339981807, 0.9963676846754215, 0.9959789489109577, 0.9900106764796318, 0.994742031575912, 0.9957324384457692, 0.9959750945934536, 0.9957415293609801, 0.9963299778212099, 0.9972202359188829, 0.996984093885813, 0.9979387339981807, 0.99503942123774, 0.9963982070532825, 0.9835703723668945, 0.9959685238757632, 0.9855880896740243, 0.9967506276144077, 0.9963189162752371, 0.9807284223249929, 0.9961735377058983, 0.9972177683534482, 0.9956327440368772, 0.9972195967452296, 0.9972202359188829, 0.9900106766574345, 0.9963189157542588, 0.9961333770600723, 0.9962345505837644, 2.883491174122001, 0.9955915431448272, 0.9973753114622398, 0.9807284224380863, 0.9972177683534482, 0.997319810987259, 0.9957742630453591, 0.9980326476833549, 0.9855881070032837, 0.9960052543068955, 0.9972199921430743, 0.9956516459704856, 0.9956091140810182, 0.996173544539475, 0.9961744370690787, 0.9972202359188829, 0.9831213824906935, 0.9979366829948277, 0.9959789489109577, 0.9973753118894733, 0.9957415293609801, 0.9900106766192305, 0.9855880927047234, 0.9963299778212099, 0.9957742539003945, 0.9948435667287192, 0.9853815026166178, 0.9975476606305349, 0.9956516459704856, 0.9961744274456773, 0.9957415377535056, 0.9947420407054315, 0.9950394241801317, 0.9964170728712504, 0.9950394380431135, 0.9848984003009066, 0.9969432459496362, 0.9967104182274726, 0.9877915691476266, 0.9963591049899582, 0.9949450720131359, 0.9959789510536962, 0.9964170657560779, 0.9959789500165391, 0.9964465750144154, 0.9955915444475995, 0.9955285625295085, 0.9963676967851006, 0.9857433040550122, 0.9850693540202583, 0.9972202359188829, 0.9955915531838077, 0.9963299783413422, 0.9829295032371665, 0.9964079817206536, 0.9963591122246683, 0.9980326534447126, 0.9956091140810182, 0.9972202441763446, 0.9961273412417244, 0.9972202441990727, 0.9961735462384488, 0.9915035144752427, 0.9843786997729399, 0.9939075091854488, 0.9956946546271217, 0.9956091140810182, 0.9972202441990727, 0.9827344294821148, 0.9969432463962613, 0.9964170734443554, 0.9955285650868168, 0.9961735462384488, 0.9807284224380689, 0.9964170734443554, 0.9831213824701718, 0.9956464700970353, 0.9957742630453591, 0.9962653026179656, 0.9963676967851006, 0.9961273418238887, 0.9957742630453591, 0.9955471540407649, 0.9979839698100786, 0.9961735462384488, 0.9969025845033807, 0.9957415388478733, 0.9841624164808043, 0.9955915531838077, 0.9939075091854488, 0.9979387440388368, 0.9955285650868168, 0.9963676967851006, 0.9854027793540707, 0.9963982158406084, 0.9956516459704856, 0.9964170734443554, 0.9973753235400873, 0.9972202366494949, 0.9961936409826949, 0.995609112657374, 0.9968166693643502, 0.9964079817206536, 0.9961487909833244, 0.9961487839491818, 0.9956091140810182, 0.9979387440388368, 0.991662673608151, 0.9963299854066656, 0.9947420330655912, 0.9961273412417244, 0.9968166693643502, 0.995978962110068, 0.9979387376502729, 0.9973753231128547, 0.9955285650868168, 0.9947420421951098, 0.9967104186983353, 0.9964170734443554, 0.9972202366494949, 0.9969841034528338, 0.9947420421951098, 0.996238951921994, 0.9963982070532825, 0.9963676856312222, 0.9957755164776235, 0.9959789500165391, 0.9972202359188829, 0.9956946450925072, 0.9842711434183362, 0.9957755025846331, 0.980728422502808, 0.9959789489109577, 0.996127333240152, 0.996984093885813, 0.9955915431448272, 0.9963676846754215, 0.9962389398034005, 0.9853954277022119, 0.9900106766192305, 0.9961735377058983, 0.9969025774104107, 0.9939075049866248, 0.997749639074508, 1, 1, 1, 0.9999956768081071, 0.9972202359188829, 0.996127333240152, 0.996127333240152, 0.9939075049866248, 0.9957415293609801, 0.9957755025846331, 0.9954002717611767, 0.9957742539003945, 0.9975476532089773, 0.9963548082820197, 0.9957415293609801, 0.9979387339981807, 0.9961735377058983, 0.9955014814527079, 0.996984093885813, 0.9967536735811208, 0.9979387339981807, 0.9963299778212099, 0.996710411844509, 0.9972202359188829, 1, 0.9999995776405338, 0.9959789489109577, 0.9855880864338999, 0.9822848719987931, 0.9969432394448355, 0.9972202359188829, 0.9959789489109577, 0.9955915444475995, 0.9822848719987931, 0.9961936330185557, 0.9879661852826817, 0.996238952412872, 0.9955285513231285, 0.9916626862491781, 0.9954002731237719, 0.9973753235400873, 0.9939075091854488, 0.995978962110068, 0.9968166688547581, 0.9916626736096906, 0.9955285650868168, 0.9967536798298673, 0.9956091140810182, 0.9949450728145319, 0.9955915520341094, 0.9969025845033807, 0.9948435782920347, 0.9964170734443554, 0.9960052543068955, 0.9959789510536962, 0.9972202366494949, 0.9835703709325851, 0.9972202366267663, 0.9957755048378392, 0.9879661922478079, 0.9980326441455624, 0.9975476532089773, 0.9969432454832493, 0.9969432394448355, 0.9955915444475995, 0.9957415293609801, 0.9972202359188829, 0.9948435667287192, 0.9972202359188829, 0.9956557261163528, 2.902121339070902, 0.9963299778212099, 0.9962952169152977, 0.9965071045400321, 0.9972202359188829, 0.99503942123774, 0.9959789489109577, 0.9972202359188829, 0.9957742539003945, 0.9967536735811208, 0.9980326441455624, 0.9975476532089773, 0.9962389398034005, 0.9955285487658153, 0.9961735377058983, 0.9972202366494949, 0.9956946450925072, 0.9879004088414037, 0.9964170652061758, 0.996710411844509, 0.9948435667287192, 0.9939075049866248, 0.9959789489109577, 0.996710411844509, 0.9964037530613418, 0.9963533993363447, 0.9962668450859308, 0.9961551098893148, 0.9979250412575766, 0.9963189157542588, 0.9963160141762722, 0.9822848719987949, 0.9954778978523515, 0.9955015017106742, 0.9959610370484577, 0.9957020564455792, 1, 1, 1, 1, 1, 1, 1, 1, 1, 1, 1, 1, 1, 1, 0.9981473499850928, 0.9963649802606575, 0.996364262076995, 0.9959555467464793, 0.9959450786558182, 2.897579011791733, 0.9854140264082191, 0.9962404991993192, 0.9961777213559619, 0.9961236690033114, 0.9962912229680545, 0.9959750945934536, 0.9959789489109577, 0.996710411844509, 0.9962510240057816, 0.9961735377058983, 0.9962820384875543, 0.9975476532089773, 0.9848983996347936, 0.9975476532089773, 0.9961236690033114, 0.9956370237193589, 0.9959789489109577, 2.888745995502248, 0.996710411844509, 0.9853814316946583, 0.9956090990249223, 0.9959789489109577, 0.9853814316946583, 0.9963982070532825, 0.9963676846754215, 0.9973174210336585, 0.9969025774104107, 0.9972177683303375, 0.9956946450925072, 0.9973753114622398, 0.9963299778212099, 1, 1, 1, 0.9957742539003945, 0.99503942123774, 2.920744787164805, 0.9962820384875543, 0.9848983996361845, 0.9975470777197896, 0.9916628212399761, 0.994742031575912, 0.996710411844509, 0.9979387339981807, 0.9879661882895476, 0.9956854497984149, 0.9950322057648721, 0.9955915431448272, 0.996710411844509, 0.9967536735811208, 0.9961236690033114, 0.9853814260091707, 0.9957324384457692, 0.9877915691473528, 0.9957324384457692, 0.9980216805594421, 0.9967510875497391, 0.9948374761722655, 0.9950322057648721, 0.9959296274982659, 0.9973187667042778, 0.9963533993363447, 0.9961255897597957, 0.9979387339981807, 0.9975454304326259, 0.9979704082692754, 0.9979341809722503, 0.99503942123774, 0.9957755025846331, 0.9955915431448272, 0.9983119976069019, 0.9962389398034005, 0.9959789489109577, 0.9961236690033114, 0.996127333240152, 0.99503942123774, 0.9948435667287192, 0.9879662949173387, 0.9822849283444289, 0.9966303652195327, 0.9962294141368067, 0.9966303652195327, 0.9960797069241136, 0.9962106594459404, 0.9961900711532223, 0.99619483639521, 0.9966908203217741, 2.891374947268912, 0.9964170652061758, 0.9957415293609801, 0.9939418223896909, 0.9964465744668352, 0.9962389398034005, 0.9939075049866248, 0.9979387339981807, 0.9975476532089773, 0.9963676846754215, 0.9961299283353821, 0.9972202359188829, 0.9961823582049886, 0.9961735377058983, 0.9961792273256047, 0.9959789489109577, 0.9959789489109577, 0.9961735377058983, 0.9957755025846331, 0.9962345505837644, 0.9959685238757632, 0.9956318190835227, 0.9961735377058983, 0.9916626736090441, 0.9961691239358562, 0.9962694101710902, 0.995723740406996, 0.9962694101710902, 0.9980172590289179, 0.9962820384875543, 0.9959789489109577, 0.99503942123774, 0.9963396601945869, 0.9850693540213258, 0.9900106766192305, 0.9959789489109577, 0.9957755025846331, 0.997936679692376, 0.9956090990249223, 0.9957742539003945, 0.995946400871607, 0.9972202359188829, 0.9972202359188829, 0.9957742539003945, 0.9957742539003945, 0.9961936330185557, 0.9972202359188829, 0.9979387339981807, 0.9980326441455624, 0.9957755025846331, 0.9963676967851006, 0.9963676967851006, 0.9963676967851006, 0.9957755164776235, 0.9979387440388368, 0.9963299787587486, 0.9961273412417244, 0.9979387440388368, 0.996173545663625, 0.9939075091854488, 0.9961936409826949, 0.9956946473921309, 0.9961936409826949, 0.9979387440388368, 0.9947420436242014, 0.9961273412417244, 0.9948435782920347, 0.9961936409826949, 0.9955471540407649, 0.9960052543068955, 0.9948435782920347, 0.9967104186983353, 0.9856733882839123, 0.9964170734443554, 0.9956723578368759, 0.9963591133179927, 0.9961273412417244, 0.9964170734443554, 0.9954002826459243, 0.9961407310596553, 0.9955471540407649, 0.9948435782920347, 0.9948435769108827, 0.9964037644820175, 0.9961735462384488, 0.9973753231128547, 0.996984094790382, 0.9957415293609801, 0.9972202359188829, 0.9877915915742347, 0.9972202359188829, 0.9961936409826949, 0.996984094347656, 0.9957415306006798, 0.9947420330655912, 0.9962389512947496, 0.9822849282741536, 0.9957415388478733, 0.9939418269003968, 0.9956946462847948, 0.9973753231128547, 0.9969025845033807, 0.9955915444475995, 0.9950413509667637, 0.994742031575912, 0.9957415293609801, 0.9961936398146389, 0.9962952169152977, 0.9939252538790452, 0.9955285487658153, 0.9955738051085937, 0.9963511950293599, 0.9962820384875543, 0.9954002717611767, 0.994742031575912, 0.9964170723213484, 0.9964037530613418, 0.996238951921994, 0.9950394228365924, 0.996122756138246, 0.9947343755791267, 0.9963267099849715, 0.9979296009442991, 0.9947343755791267, 0.9979379344255741, 0.9963832458366353, 0.9955133118326132, 0.996183385419118, 0.985588650683482, 0.9962952169152977, 0.9957755025846331, 0.995238411607608, 0.9979733579751092, 0.996368528304756, 0.9963726638970979, 0.9953932813065864, 0.9967536735811208, 0.9956090990249223, 0.996127333240152, 0.9961936330185557, 0.9916626859897498, 0.9954002717611767, 0.9948324560794048, 0.9953949218602469, 0.9950413509667637, 0.9949450720131359, 0.9964170652061758, 0.9879721623016285, 0.9961936330185557, 0.9948435667287192, 0.9916626736096906, 0.9961936330185557, 0.9948435667287192, 0.9979387339981807, 0.9955285487658153, 0.9961735377058983, 0.9950413509667637, 0.995646461389348, 0.9961936398146389, 0.9961936330185557, 0.9961936336147386, 0.9962653016502486, 0.9972202441990727, 0.9955915531838077, 0.9973753235400873, 0.996173545663625, 0.9957755037454979, 0.9963299783413422, 0.9957643294929041, 0.9962345505837644, 0.9843546604179013, 0.996710411844509, 0.9964170657792817, 0.9831108981407992, 0.9963982070532825, 0.9955915431448272, 0.9964079707350491, 0.9939075049866248, 0.9963982070532825, 0.9963982070532825, 0.9950413509667637, 0.9968166592305602, 0.9955915431448272, 0.9955471439600689, 0.9979387339981807, 0.9963299778212099, 0.9956946450925072, 0.996710411844509, 0.995646461389348, 0.9948435667287192, 0.9803052945776703, 0.9972202359188829, 0.9964465744668352, 0.9964465744668352, 0.9963982070532825, 0.9954002717611767, 0.9962952169152977, 0.9956946523275007, 0.9962653026179656, 0.9972202441990727, 0.9956723578368759, 0.9963676967851006, 0.995978962110068, 0.9972202441990727, 0.995978962110068, 0.9964079828053507, 0.9892357359464842, 0.9969025845033807, 0.9961407310596553, 0.9962653026179656, 0.9957755164776235, 0.9939075076205585, 0.9955014906569011, 0.9964170734443554, 0.9964170734443554, 0.9963548165658359, 0.9962860326488817, 0.996040312955924, 0.9954002717611767, 0.995646461389348, 0.9916626736071575, 0.9955285487658153, 0.9964465744668352, 0.9953877864419403, 0.9962181226005515, 0.9961846601743612, 0.9964776094818679, 0.9972100027171428, 0.9969652217113666, 0.9916626859885678, 0.9963945430889994, 0.9963160141762722, 0.9962308559285238, 0.9962900504140646, 0.9964306058072362, 0.9963982070532825, 0.9962181226005515, 0.9947178497311282, 0.995723740406996, 0.9967536735811208, 0.996127333240152, 0.9979316598060003, 0.9962952169152977, 0.996984094347656, 0.9980326444836587, 0.9961407230515105, 0.9963267099849715, 0.9957755048378392, 0.9967536735811208, 0.9957742618702684, 0.9972202441990727, 0.9964037644820175, 0.9964465852760539, 0.9950394228365924, 0.9979387339981807, 0.9961487899846824, 0.9972202359188829, 0.9973213526014583, 0.9962389398034005, 0.996127333240152, 0.9955471439600689, 0.9948435667287192, 0.9957742539003945, 0.9956946450925072, 0.9979387339981807, 0.9964079817206536, 0.9859737622973156, 0.9978399211374076, 1, 1, 1, 1, 0.9999977771965054, 0.9916626736092009, 0.9949392544989694, 0.9855880864338983, 0.9973753114622398, 0.9957755025846331, 0.9972202359188829, 0.996984093885813, 0.9962655262548856, 0.9955915431448272, 0.995646461389348, 0.9950413509667637, 0.9949450720131359, 0.9961319122622846, 0.9950311124980824, 0.9962345505837644, 0.9963676846754215, 0.9961632338428553, 0.9961744253648122, 0.9959789489109577, 0.9962345505837644, 0.9969432394448355, 0.9961274475680555, 0.9973753114622398, 0.997936679692376, 0.9822848719702119, 0.9963299778212099, 0.9979387339981807, 0.9964170652061758, 0.9957742539003945, 0.9939075049866248, 0.9964465744668352, 0.9855880881335586, 0.9972202359188829, 0.9856733657093795, 0.9963548116332633, 0.9962652947670618, 0.9957415293609801, 0.9964037530613418, 0.9961936330185557, 0.9939075049866248, 0.9879662793466832, 0.9956090990249223, 0.9969432394448355, 0.9948435667287192, 0.99503942123774, 0.9957755025846331, 0.9939075049866248, 0.9961319122622846, 0.9973174210336585, 0.9955285487658153, 0.9959789489109577, 0.9957742539003945, 0.9979387339981807, 0.9967536735811208, 0.994742031575912, 0.9961735377058983, 0.9962952169152977, 0.9957742539003945, 0.9979387339981807, 0.9972202359188829, 0.9969432394448355, 0.9961319122622846, 0.9963548082820197, 0.9962389398034005, 0.9963676846754215, 0.9835704039870908, 2.878215519957732, 0.9959789489109577, 0.9957742539003945, 0.996127333240152, 0.9956090990249223, 0.9961319122622846, 0.9957742539003945, 0.9961407230515105, 0.9973753114622398, 0.9961735377058983, 0.9972202359188829, 0.9964079707350491, 0.9963676846754215, 0.9969025774104107, 0.9956723466742754, 0.9964465744668352, 0.996984094347656, 0.9954002743658695, 0.9956464700970353, 0.9969432463962613, 0.9969432463962613, 0.9972202366494949, 0.9967104186983353, 0.9980326534447126, 0.994843569549993, 0.9961936409826949, 0.9956464700970353, 0.9957742630453591, 0.9961744274456773, 0.9972202366267663, 0.9972202434911906, 0.9968400289796915, 0.9979387403867502, 0.9961319122622846, 0.9939418223896909, 0.9961735377058983, 0.9956090990249223, 0.9979387339981807, 0.9963982070532825, 0.9961936330185557, 0.995646461389348, 0.9969025774104107, 0.9956723466742754, 0.9949450720131359, 1] 
    ],
   "optimized null":    [
[0.9983368489479295, 0.9991350206019429, 1.000947738079553, 1.001417657909582, 1.000167683438673, 0.9996577098000119, 1.000530445137385, 0.9997438651220971, 0.9995494776307139, 0.9997840693312846, 1.00020541042654, 0.999508294654183, 0.9994931918927592, 0.9994931918927592, 0.99937616839398, 0.9996859277137234, 1.000641122500744, 1.000391818634078, 1.000562374861548, 0.999549475770537, 0.999752320220852, 0.9997925763858206, 0.999928542576788, 0.9997826882366472, 0.9993779438125886, 0.999910332913201, 0.9997038207003592, 1.000659223397194, 1.000156325649483, 1.000276974511149, 0.999949247083975, 0.9995938330610624, 0.9997523340669194, 0.9997367889264732, 0.9997084990888594, 1.000156325649483, 1.000156325649483, 1.001529288264796, 1.000203143548443, 0.9998011244281898, 0.9982709873146561, 1.001249452382251, 1.001249452382251, 0.9993755126592677, 0.9993046564152336, 1.000276974511149, 1.001249452382251, 1.000167683438673, 0.9993761703206969, 0.9992970974683675, 1.012450749289934, 1.000641131327416, 1.001172485213679, 0.9995494776307139, 0.9997523340669194, 1.000270801801181, 0.997500518639453, 0.9995763956632223, 0.9991451914318332, 0.9995494776307139, 1.001172485213679, 1.00020541042654, 1.000270801801181, 1.001172485213679, 1.000351773619693, 0.9999275122221151, 1.000671455494261, 0.9995494776307139, 1.000270801801181, 1.000704900188661, 0.9996859417162821, 0.9986791991757459, 0.9994042024391274, 0.9996766278459922, 1.001172476082527, 1.000292322777295, 1.00020541042654, 0.9994042055586699, 0.9990384713134889, 0.9997562282476038, 1.000159205991652, 0.9996859417162821, 0.9990384708291375, 0.9995494776307139, 1.004588452345367, 0.9990384708291375, 0.9996859417162821, 0.9997840693312846, 1.000460800511408, 1.000267330348428, 0.9997523340669194, 0.9995494776307139, 0.9994382335900232, 1.000167683438673, 1.000267332018989, 0.9994042059941858, 0.9994931933649093, 0.9993761703206969, 0.9996401540454161, 0.9996401540454161, 0.9996296812706446, 1.000318588196222, 1.000080214740407, 1.000572615664195, 0.9998070058045296, 0.9997016941516789, 0.9994200759051104, 0.9997600728924061, 0.9991150104613353, 1.001172485077405, 1.000641131327416, 0.9995082950850861, 1.001417657909582, 0.9983368464616179, 0.9997840667580006, 1.002470224878394, 0.999752320220852, 0.9994058683418848, 0.9995741997838247, 1.000562374861548, 0.9994258239325042, 0.9998206549091204, 0.9999385690771065, 0.9999201259094468, 0.9998599673214662, 1.000048472033632, 0.9997991028694053, 0.9999919305432855, 0.9999999999999999, 0.9999999999999999, 0.9999999999999999, 0.9999999999999999, 0.9999999999999999, 0.9999999999999999, 0.9999999999999999, 0.9997523340669194, 1.000080216147046, 1.000503755089082, 1.000503755089082, 1.00020541042654, 0.9986792038338428, 1.000438636938276, 0.9996401540454161, 0.9997016941516789, 0.9994042059941858, 1.000574854082791, 1.000270801801181, 1.000159205991652, 1.000270801801181, 1.000159205991652, 0.9995763956632223, 0.9997016941516789, 0.9998194001506053, 1.001172485213679, 1.000159205991652, 1.000080214740407, 1.000671455494261, 0.9990384713134889, 0.9997016941516789, 0.9997523340669194, 1.000167683438673, 0.9995763956632223, 0.9995082965066664, 0.9991480829435403, 1.000292325845597, 0.9994931933649093, 0.9997562291497438, 0.9993178074994754, 0.9997840677820641, 0.9993246188073265, 1.000080216147046, 1.000561138640148, 0.9998193986127006, 0.9997016941516789, 1.001172485077405, 1.000391807004362, 1.000427780431502, 0.9997840693312846, 1.000269441278969, 1.000072646310732, 0.99978400445309, 0.9997321717348513, 0.9991436475839092, 1.000503827799881, 0.9998163414715967, 0.9995472533945431, 0.9996359834212474, 1.000391312390591, 0.999752320220852, 0.9998174983162311, 1.000292322777295, 0.9997840667580006, 0.9997438636558832, 0.9993246179034528, 1.000269398262875, 0.9999275118655194, 0.9997562282476038, 1.000671455494261, 1.000435122382794, 1.000542346304661, 0.9998200838509343, 0.9985884631278124, 0.9997674281952527, 1.001249842470638, 1.000030533231526, 1.000205799259296, 1.000213626390241, 1.000148265071805, 0.9996566317659025, 0.9993035441095622, 1.001042253801157, 0.9993035441095622, 0.9993734158597254, 0.9995275388397322, 1.007373249065178, 1.000541279905942, 0.9997263711156242, 0.999792384509841, 1.000341552847238, 0.9998189716906845, 1.009323743657955, 0.9922331321453797, 1.000148265071805, 1.000152159040574, 0.9995859546761382, 1.000148265071805, 1.000367313637925, 1.000434376719754, 0.9997310865040265, 1.000341576636175, 0.9998210170840414, 1.000163097381652, 0.9970391759932625, 0.9993030533842602, 0.9996171575331395, 1.000309960264762, 1.000784657833139, 1.000276962626008, 0.999000714226548, 1.000784657833139, 0.9994023289057378, 1.000784657833139, 0.9995818787894121, 1.00043436607261, 0.9995818787894121, 0.9998210144260562, 1.000315560673456, 0.9997667576413721, 0.9997600715495184, 1.000374282092154, 1.000784665996564, 1.000183565334637, 0.9997084976720479, 0.9991150112057714, 1.000470185945237, 1.000784664603695, 1.000496053216451, 0.9990007148510872, 0.9996617150983993, 1.000196023212811, 0.9996401540454161, 1.000167674264764, 1.000267318199732, 1.001172478241252, 1.000270790333101, 0.999752320220852, 0.985213224433636, 0.9993178060282458, 0.9994058683418848, 0.9997512025664694, 0.9994042024391274, 0.999508294654183, 1.000159194347306, 1.000641122500744, 1.001172478241252, 0.9996401396826077, 1.000319088526315, 0.9897444429452452, 0.9997501871862897, 1.00408069041238, 0.9998919568720986, 0.9995085364623151, 0.9980875031551919, 0.9997840667580006, 1.000157996954206, 0.99970135624975, 1.000158292817326, 1.000159194347306, 0.9906412735476735, 0.9995085362372055, 0.9994410926712868, 1.000265921942788, 1.224307729028384, 0.9995763922686166, 1.000704893348755, 0.9983543594751438, 1.000157996954206, 1.001011734155198, 0.9994931933649093, 1.001417651882917, 0.9955464735756139, 1.000438636938276, 1.000157338951026, 0.9997016941516789, 1.000167683438673, 0.9997840676074282, 1.000205409260721, 1.000159194347306, 1.003838381348872, 1.001172762826902, 0.999752320220852, 1.00070489348391, 0.9994042024391274, 1.002220603458134, 0.4184894545466721, 0.999508294654183, 0.9994931907778764, 0.9991350180616835, 1.008822486507364, 1.000671455494261, 0.9997016941516789, 1.000205401127628, 0.9994042045612878, 0.9993178070103307, 0.9996401428784323, 1.000281572799696, 0.9996401540454161, 1.016606916679625, 1.000427782026237, 0.9999275120552029, 0.988815732177186, 1.00035177063619, 0.9993246179034528, 0.9997523229125919, 1.000281570991599, 0.9997523215794586, 1.000530434983368, 0.9995763938606634, 1.000080213469968, 1.000270801801181, 1.000714219276903, 0.9997377606349694, 1.000159194347306, 0.9995763956632223, 0.9995082948795113, 0.9967737203674617, 1.000562383905089, 1.000351772304622, 1.001417657909582, 1.000167683438673, 1.000159205893759, 0.9997562305373211, 1.000159205991652, 0.9997840693312846, 1.007154108411598, 0.977519580338319, 0.9983368489479295, 0.9993761703206969, 1.000167683438673, 1.000159205991652, 0.9856994922312424, 1.000427782122343, 1.000281573073562, 1.000080216147046, 0.9997840693312846, 0.9983782562568753, 1.000281573073562, 1.004514774944332, 0.9992970974683675, 0.9994931933649093, 0.9996577098000119, 1.000270801801181, 0.9997562307163697, 0.9994931933649093, 0.9995494776307139, 1.001213400613111, 0.9997840693312846, 1.000460800511408, 0.9994042059941858, 1.004210763807436, 0.9995763956632223, 0.9983368489479295, 1.001172485213679, 1.000080216147046, 1.000270801801181, 1.032903219026161, 1.000319091681943, 0.9997016941516789, 1.000281573073562, 1.000704900188661, 1.000159195706873, 0.9997438651220971, 1.000167681934363, 1.000574854082791, 1.000562383905089, 0.9996766276422159, 0.999676626277337, 1.000167683438673, 1.001172485213679, 1.005744428252046, 0.9995082965066664, 0.9993178074994754, 0.9997562305373211, 1.000574854082791, 0.9997523340669194, 1.001172476218803, 1.000704900053506, 1.000080216147046, 0.9993178084815584, 0.9999275122221151, 1.000281573073562, 1.000159195706873, 1.000641131327416, 0.9993178084815584, 1.000267330643107, 1.000319088526315, 1.000270791481567, 0.9996859417162821, 0.9997523215794586, 1.000159194347306, 0.999376166878049, 0.9967866799200582, 0.9996859277137234, 0.9997611623852521, 0.999752320220852, 0.9997562282476038, 1.000641122500744, 0.9995763922686166, 1.000270790333101, 1.000267318199732, 1.004652569087853, 1.002220603458134, 0.9997840667580006, 1.000460798711438, 0.9983368446257194, 0.9994408194242372, 0.9997649424488401, 0.9998944304484696, 0.9996656720816739, 1.001335173109023, 1.000159194347306, 0.9997562282476038, 0.9997562282476038, 0.9983368446257194, 0.9994042024391274, 0.9996859277137234, 0.9996359834212474, 0.9994931907778764, 1.000671446045192, 1.000292322777295, 0.9994042024391274, 1.001172478241252, 0.9997840667580006, 0.9994736702965961, 1.000641122500744, 0.9998918318297429, 1.001172478241252, 0.999508294654183, 0.9999275111392003, 1.000159194347306, 0.9998167223033432, 1.001514439789239, 0.999752320220852, 0.9995217949497527, 0.9895923175192366, 1.000427780431502, 1.000159194347306, 0.999752320220852, 0.9995763938606634, 1.004645584692128, 0.9997438636558832, 0.9923923173726149, 1.00026733172431, 1.000080203626631, 1.01034361141965, 0.9996359849896167, 1.000704900188661, 0.9983368489479295, 0.9997523340669194, 1.000574853856299, 1.011350143900465, 1.000080216147046, 0.9998918326077928, 1.000167683438673, 0.9993246183315365, 0.9995763943122129, 1.000460800511408, 0.9991350221732056, 1.000281573073562, 1.000438636938276, 0.9997523229125919, 1.000159195706873, 0.9874188270533235, 1.000159195608979, 0.9996859304182173, 1.005195914671462, 1.001417654266157, 1.000671446045192, 1.000427781946734, 1.000427780431502, 0.9995763938606634, 0.9994042024391274, 1.000159194347306, 0.9991350180616835, 1.000159194347306, 1.000164395649068, 1.236075494489202, 0.999508294654183, 0.9990384702138704, 1.000243097177658, 1.000159194347306, 0.9996401396826077, 0.999752320220852, 1.000159194347306, 0.9994931907778764, 0.9998918318297429, 1.001417654266157, 1.000671446045192, 1.000267318199732, 1.000080200949541, 0.9997840667580006, 1.000159195706873, 0.999376166878049, 0.8819566467066348, 1.000281570888541, 0.9999275111392003, 0.9991350180616835, 0.9983368446257194, 0.999752320220852, 0.9999275111392003, 1.000503744938683, 1.000270238775854, 1.000230073533918, 1.000203822857442, 1.001177287982309, 0.9995085362372055, 0.9995081487065605, 1.004047840987978, 0.9994723532213828, 1.000072629574095, 0.9997474896753243, 0.9987503753570232, 0.9999999999999999, 0.9999999999999999, 0.9999999999999999, 0.9999999999999999, 0.9999999999999999, 0.9999999999999999, 0.9999999999999999, 0.9999999999999999, 0.9999999999999999, 0.9999999999999999, 0.9999999999999999, 0.9999999999999999, 0.9999999999999999, 0.9999999999999999, 1.000354148420374, 1.00028398068092, 1.000319263659761, 0.9997478900631217, 0.9997457855692318, 1.235124667256944, 0.990177434309237, 1.000384298801015, 0.9997432295869273, 0.9997561838260957, 0.9990368644925555, 0.9997512025664694, 0.999752320220852, 0.9999275111392003, 0.9996607784471596, 0.9997840667580006, 1.000391312390591, 1.000671446045192, 0.9904795686570163, 1.000671446045192, 0.9997561838260957, 0.9997024874477535, 0.999752320220852, 1.230661054945259, 0.9999275111392003, 1.001158525620006, 1.000167671544431, 0.999752320220852, 1.001158525620006, 1.000319088526315, 1.000270790333101, 1.001019629898579, 1.000460798711438, 1.000157996857136, 0.999376166878049, 1.000704893348755, 0.999508294654183, 1.000071292786583, 1.000022536506651, 0.9999976823219749, 0.9994931907778764, 0.9996401396826077, 1.232972069527222, 1.000391312390591, 1.000495272321685, 1.000670691117169, 1.001770911806931, 0.9993178060282458, 0.9999275111392003, 1.001172478241252, 1.003925090721939, 0.9993777625330051, 0.9996373662191229, 0.9995763922686166, 0.9999275111392003, 0.9998918318297429, 0.9997561838260957, 1.001894425138058, 0.9994058683418848, 1.006621331478957, 0.9994058683418848, 1.001420650524444, 0.9998917032243858, 0.999132560445491, 0.9996373662191229, 0.9997335001475632, 1.001020780115868, 1.000270238775854, 0.9994379101695976, 1.001172478241252, 1.000670692562738, 1.000787099550299, 1.001177315737283, 0.9996401396826077, 0.9996859277137234, 0.9995763922686166, 1.000895752748663, 1.000267318199732, 0.999752320220852, 0.9997561838260957, 0.9997562282476038, 0.9996401396826077, 0.9991350180616835, 1.006547321602268, 0.9886902487050655, 1.000604666573657, 1.000542718223485, 1.000604666573657, 1.000373827215068, 1.000309960264762, 1.000341573483586, 0.9995295947234704, 0.999900376475381, 1.239525329006212, 1.000281570888541, 0.9994042024391274, 0.9986791991757459, 1.000530434918265, 1.000267318199732, 0.9983368446257194, 1.001172478241252, 1.000671446045192, 1.000270790333101, 0.9994392484729383, 1.000159194347306, 1.00026934765597, 0.9997840667580006, 1.000269398262875, 0.999752320220852, 0.999752320220852, 0.9997840667580006, 0.9996859277137234, 1.000265921942788, 0.9997501871862897, 0.9997006730925857, 0.9997840667580006, 1.009943427106997, 0.9997821287218946, 1.000388342488158, 0.9994016320696378, 1.000388342488158, 1.00142580063852, 1.000391312390591, 0.999752320220852, 0.9996401396826077, 1.00029248147656, 0.9877222451905786, 1.002220603458134, 0.999752320220852, 0.9996859277137234, 1.001172764980511, 1.000167671544431, 0.9994931907778764, 0.9997356308630837, 1.000159194347306, 1.000159194347306, 0.9994931907778764, 0.9994931907778764, 0.9997438636558832, 1.000159194347306, 1.001172478241252, 1.001417654266157, 0.9996859277137234, 1.000270801801181, 1.000270801801181, 1.000270801801181, 0.9996859417162821, 1.001172485213679, 0.9995082960757664, 0.9997562305373211, 1.001172485213679, 0.9997840691566496, 0.9983368489479295, 0.9997438651220971, 0.999376169833637, 0.9997438651220971, 1.001172485213679, 0.9993178099658007, 0.9997562305373211, 0.9991350221732056, 0.9997438651220971, 0.9995494776307139, 1.000438636938276, 0.9991350221732056, 0.9999275122221151, 1.004129083022696, 1.000281573073562, 1.000169883446355, 1.000351773619693, 0.9997562305373211, 1.000281573073562, 0.9996359875753305, 0.9994382335900232, 0.9995494776307139, 0.9991350221732056, 0.9991350206019429, 1.000503755020043, 0.9997840693312846, 1.000704900053506, 1.000641122613644, 0.9994042024391274, 1.000159194347306, 0.9898018148499624, 1.000159194347306, 0.9997438651220971, 1.000641122548521, 0.9994042041257694, 0.9993178074994754, 1.000267330348428, 0.9904480335075788, 0.9994042059941858, 0.9986792038338428, 0.99937616839398, 1.000704900053506, 1.000460800511408, 0.9995763938606634, 0.999148081585327, 0.9993178060282458, 0.9994042024391274, 0.9997438645756006, 0.9990384702138704, 0.9986712825014575, 1.000080200949541, 0.9995764017458268, 1.000349928307058, 1.000391312390591, 0.9996359834212474, 0.9993178060282458, 1.000281572696638, 1.000503744938683, 1.000267330643107, 0.9996401414708982, 0.9997545066175935, 0.9993148167727834, 0.9995065140846178, 1.001172429354342, 0.9993148167727834, 1.001167068294062, 1.000319368196483, 1.000076148501938, 0.9997441344349686, 1.002739480406709, 0.9990384702138704, 0.9996859277137234, 0.998503728162402, 1.00121855517838, 1.000320607734408, 1.000284123811845, 0.9996336678281287, 0.9998918318297429, 1.000167671544431, 0.9997562282476038, 0.9997438636558832, 1.02151038219661, 0.9996359834212474, 0.9991358940614866, 0.9996338540984404, 0.999148081585327, 0.9993246179034528, 1.000281570888541, 1.014825419499348, 0.9997438636558832, 0.9991350180616835, 1.016198297068428, 0.9997438636558832, 0.9991350180616835, 1.001172478241252, 1.000080200949541, 0.9997840667580006, 0.999148081585327, 0.9992970959469764, 0.9997438645756006, 0.9997438636558832, 0.9997438640215742, 0.9996577084510537, 1.000159205991652, 0.9995763956632223, 1.000704900188661, 0.9997840691566496, 0.9996859290724542, 0.9995082948795113, 0.9994942123297019, 1.000265921942788, 1.002322683631296, 0.9999275111392003, 1.000281571162409, 0.9972895189052852, 1.000319088526315, 0.9995763922686166, 1.000562374861548, 0.9983368446257194, 1.000319088526315, 1.000319088526315, 0.999148081585327, 1.000574845001386, 0.9995763922686166, 0.9995494743408251, 1.001172478241252, 0.999508294654183, 0.999376166878049, 0.9999275111392003, 0.9992970959469764, 0.9991350180616835, 1.017094471028966, 1.000159194347306, 1.000530434918265, 1.000530434918265, 1.000319088526315, 0.9996359834212474, 0.9990384702138704, 0.999376167365112, 0.9996577098000119, 1.000159205991652, 1.000169883446355, 1.000270801801181, 0.9997523340669194, 1.000159205991652, 0.9997523340669194, 1.000562385142524, 1.003226233035098, 1.000460800511408, 0.9994382335900232, 0.9996577098000119, 0.9996859417162821, 0.9983368470800232, 0.9994736717659414, 1.000281573073562, 1.000281573073562, 1.000292325744181, 1.000391807004362, 0.9997128035789975, 0.9996359834212474, 0.9992970959469764, 0.9956775834129327, 1.000080200949541, 1.000530434918265, 0.999635795876704, 1.000261981889996, 1.000260616006797, 1.000253210630493, 1.000156142166885, 1.000641400327687, 1.005333451678389, 1.000281523941159, 0.9995081487065605, 1.000265343688708, 0.9990350735285868, 1.000529061095519, 1.000319088526315, 1.000261981889996, 0.9993154995894855, 0.9994016320696378, 0.9998918318297429, 0.9997562282476038, 1.00117213994231, 0.9990384702138704, 1.000641122548521, 1.00141765435273, 0.9994382315054002, 0.9995065140846178, 0.9996859304182173, 0.9998918318297429, 0.9994931918927592, 1.000159205991652, 1.000503755020043, 1.000530443890185, 0.9996401414708982, 1.001172478241252, 0.9996766263022397, 1.000159194347306, 1.001020142920655, 1.000267318199732, 0.9997562282476038, 0.9995494743408251, 0.9991350180616835, 0.9994931907778764, 0.999376166878049, 1.001172478241252, 1.000562383905089, 1.00210291993825, 1.000048616599595, 1.00002272873541, 0.9997465524385399, 0.9997996165693026, 0.9998214761773763, 1.00085512207626, 1.003014728180499, 0.999323014918409, 1.038066090789155, 1.000704893348755, 0.9996859277137234, 1.000159194347306, 1.000641122500744, 1.000388761617658, 0.9995763922686166, 0.9992970959469764, 0.999148081585327, 0.9993246179034528, 0.9998193974511917, 0.9991494222070104, 1.000265921942788, 1.000270790333101, 0.9997844410531109, 1.000205398801063, 0.999752320220852, 1.000265921942788, 1.000427780431502, 0.9998174983162311, 1.000704893348755, 1.001172764980511, 1.005798116606947, 0.999508294654183, 1.001172478241252, 1.000281570888541, 0.9994931907778764, 0.9983368446257194, 1.000530434918265, 1.00516954124713, 1.000159194347306, 1.00527488186957, 1.000350456061919, 0.9996577081063081, 0.9994042024391274, 1.000503744938683, 0.9997438636558832, 0.9983368446257194, 1.01720631507012, 1.000167671544431, 1.000427780431502, 0.9991350180616835, 0.9996401396826077, 0.9996859277137234, 0.9983368446257194, 0.9998193974511917, 1.001019629898579, 1.000080200949541, 0.999752320220852, 0.9994931907778764, 1.001172478241252, 0.9998918318297429, 0.9993178060282458, 0.9997840667580006, 0.9990384702138704, 0.9994931907778764, 1.001172478241252, 1.000159194347306, 1.000427780431502, 0.9998193974511917, 1.000292322777295, 1.000267318199732, 1.000270790333101, 0.9996129226254017, 1.227330800049619, 0.999752320220852, 0.9994931907778764, 0.9997562282476038, 1.000167671544431, 0.9998193974511917, 0.9994931907778764, 0.9994382315054002, 1.000704893348755, 0.9997840667580006, 1.000159194347306, 1.000562374861548, 1.000270790333101, 1.000460798711438, 1.000169878846418, 1.000530434918265, 1.000641122548521, 0.9996359864071316, 0.9992970974683675, 1.000427782122343, 1.000427782122343, 1.000159195706873, 0.9999275122221151, 1.001417657909582, 0.9991350211922819, 0.9997438651220971, 0.9992970974683675, 0.9994931933649093, 1.000205401127628, 1.000159195608979, 1.000159204729986, 1.000345715851061, 1.001172487236137, 0.9998193974511917, 0.9986791991757459, 0.9997840667580006, 1.000167671544431, 1.001172478241252, 1.000319088526315, 0.9997438636558832, 0.9992970959469764, 1.000460798711438, 1.000169878846418, 0.9993246179034528, 0.9999999999999999] 
    ]
  },
 "Site Log Likelihood":{
   "constrained":    [
[-3.902614436033713, -4.26903863808012, -4.572629829048451, -4.430726015255378, -4.606152918890538, -4.393205724386956, -4.434797253882234, -4.493365802004994, -4.145610249064622, -4.100424368730714, -4.134285893579075, -3.790158696055785, -4.081754395169948, -4.081754395169948, -3.800260984570436, -3.648296354293001, -4.563965062263677, -4.123178855634955, -4.282585458371424, -4.14560954933566, -3.507993474433617, -3.986817158380851, -4.411407515442796, -4.125413301862833, -4.260201696986538, -4.127873595331073, -4.203331984834807, -4.064413736463371, -4.585563525544197, -3.975644595490899, -4.061941536036245, -4.104585940748164, -3.507994684295438, -3.496182983322464, -4.409579628243749, -4.585563525544197, -4.585563525544197, -4.40819544269539, -4.130892017236091, -4.091532867769794, -3.891516420534825, -3.929204078202782, -3.929204078202782, -3.785837562511144, -4.318285440669273, -3.975644595490899, -3.929204078202782, -4.606152918890538, -3.800261707960811, -4.332766053562877, -10.88140152212961, -4.563966123167281, -3.949472653725717, -4.145610249064622, -3.507994684295438, -3.994094490493003, -9.501302935302489, -4.006918413717544, -8.151233065819076, -4.145610249064622, -3.949472653725717, -4.134285893579075, -3.994094490493003, -3.949472653725717, -4.299586160769787, -4.077006091473239, -4.116992303240258, -4.145610249064622, -3.994094490493003, -4.205959509797349, -3.648297557146746, -4.382498717968834, -3.661549839887916, -4.135767542667012, -3.949471580192446, -4.590462688160137, -4.134285893579075, -3.661550044866835, -4.315732624624219, -4.239123071092638, -3.630230640371852, -3.648297557146746, -4.315732560450621, -4.145610249064622, -15.29612146992599, -4.315732560450621, -3.648297557146746, -4.100424368730714, -4.428688443796231, -3.800690329879037, -3.507994684295438, -4.145610249064622, -4.050661082452149, -4.606152918890538, -3.800690491114925, -3.661550673030791, -4.081754497323948, -3.800261707960811, -4.122350146470276, -4.122350146470276, -4.113982199468861, -4.445297977938165, -3.990814865400237, -4.266001016105177, -3.944467221818193, -4.427312326308029, -3.650357073907339, -4.477460312747239, -4.253162518871221, -3.949472598117332, -4.563966123167281, -3.790159388373724, -4.430726015255378, -3.902614270200135, -4.10042356266716, -8.926706400630291, -3.507993474433617, -3.660751152740366, -4.006507323241155, -4.282585458371424, -4.426711108954338, -4.265786128363397, -4.570437120759858, -4.484781222165251, -3.944483422996052, -3.795674149282049, -4.07383908965098, -3.474007008451841, -1.110223024625157e-16, -1.110223024625157e-16, -1.110223024625157e-16, -1.110223024625157e-16, -1.110223024625157e-16, -1.110223024625157e-16, -1.110223024625157e-16, -3.507994684295438, -3.99081496641038, -4.573463595648566, -4.573463595648566, -4.134285893579075, -4.382498999832341, -4.469534473136562, -4.122350146470276, -4.427312326308029, -3.661550673030791, -4.824237452145138, -3.994094490493003, -3.630230640371852, -3.994094490493003, -3.630230640371852, -4.006918413717544, -4.427312326308029, -3.948244374248509, -3.949472653725717, -3.630230640371852, -3.990814865400237, -4.116992303240258, -4.315732624624219, -4.427312326308029, -3.507994684295438, -4.606152918890538, -4.006918413717544, -3.790159486009388, -4.521866072123866, -4.590463495097573, -4.081754497323948, -4.239123715831733, -4.614028098163995, -4.100424262533197, -4.866771912104416, -3.99081496641038, -4.281115525467931, -3.948244268150856, -4.427312326308029, -3.949472598117332, -4.123177809410305, -4.580885740432898, -4.100424368730714, -4.616558262691735, -3.988141191345253, -4.09815540159719, -4.26433195977194, -4.519241164270651, -4.570603619257791, -3.94554647090506, -4.143637299971565, -4.138577073634906, -4.122811460294494, -3.507993474433617, -3.947826904693762, -4.590462688160137, -4.10042356266716, -4.493365044975445, -4.866771316372233, -4.617937139216578, -4.07700603092302, -4.239123071092638, -4.116992303240258, -4.451721818783109, -4.412694412364531, -3.931853944786243, -4.367823334522059, -4.221722712643623, -3.927657201488033, -3.969747699807868, -4.113395421501956, -3.933161539226656, -3.615731421594838, -3.631093990945021, -4.316645336434236, -4.574628641555674, -4.316645336434236, -3.784204628999474, -3.77531887916469, -8.376318939509691, -4.412281257926072, -3.491169700340106, -4.082658761545091, -4.4301247189053, -3.93040096640901, -8.259631980597307, -11.33135801375596, -3.615731421594838, -4.583202530807737, -4.102562437315852, -3.615731421594838, -4.280083459795667, -4.448661774103196, -3.492880969780808, -4.432349597105604, -3.932221058307723, -4.468505923233359, -10.67714026043168, -4.595727354223241, -4.12134357952892, -4.825347224659322, -4.186085211943895, -3.975643394746335, -4.309106698007694, -4.186085211943895, -3.647203556811979, -4.186085211943895, -3.990017284039222, -4.448660684981413, -3.990017284039222, -3.932220212112754, -4.570956491323576, -4.223095564842869, -4.477459522701507, -4.104461834809221, -4.186086204080651, -4.477052933216324, -4.409579525412681, -4.253161980685232, -4.562288522476122, -4.186086826821073, -4.410026721919913, -4.309106715907831, -3.632844955092657, -4.128039266675447, -4.122350146470276, -4.606152003963508, -3.80068926831461, -3.949471053892708, -3.994093350694305, -3.507993474433617, -13.64207952511442, -4.614028001412474, -3.660751152740366, -3.507640115893683, -3.661549839887916, -3.790158696055785, -3.630229491870967, -4.563965062263677, -3.949471053892708, -4.122348972173233, -4.451790309289588, -13.43342571886907, -3.507037433492342, -13.15100800318245, -4.228831697521409, -3.789006076008846, -11.24300430074844, -4.10042356266716, -3.629887170286642, -4.425803948677893, -3.630140831531341, -3.630229491870967, -11.48293423508435, -3.789006021691329, -4.04993749926196, -3.800283712207708, -10.90134317671464, -4.006917608677707, -4.205957985464673, -8.80380322526422, -3.629887170286642, -4.596351284823737, -4.081754497323948, -4.430725110798546, -16.52334376353986, -4.469534473136562, -3.63019567844146, -4.427312326308029, -4.606152918890538, -4.100424208229984, -4.134285798507123, -3.630229491870967, -8.51596088401431, -3.9491442025832, -3.507993474433617, -4.205958039385369, -3.661549839887916, -8.459277505950414, -11.32575797165368, -3.790158696055785, -4.081753702325446, -4.269037924721044, -15.98287217918529, -4.116992303240258, -4.427312326308029, -4.134284945068555, -3.661550576922985, -4.614028594355177, -4.122349177776734, -4.844746680134899, -4.122350146470276, -9.113855099384219, -4.580886465035646, -4.077006038679017, -11.2718935948567, -4.299585399866793, -4.866771316372233, -3.50799367084224, -4.844746017870572, -3.507993575773918, -4.434796210227694, -4.006917713148828, -3.990814773313218, -3.994094490493003, -9.91617815565542, -9.025251903654238, -3.630229491870967, -4.006918413717544, -3.790158750222631, -10.02219716491606, -4.282586457611264, -4.299586060876672, -4.430726015255378, -4.606152918890538, -3.630230637219329, -4.23912381667969, -3.630230640371852, -4.100424368730714, -13.43141957623438, -14.47377689288941, -3.902614436033713, -3.800261707960811, -4.606152918890538, -3.630230640371852, -12.93667171565664, -4.580886514787535, -4.844746733478233, -3.99081496641038, -4.100424368730714, -8.810078008032685, -4.844746733478233, -9.391854437945149, -4.332766053562877, -4.081754497323948, -4.393205724386956, -3.994094490493003, -4.239123870925711, -4.081754497323948, -4.145610249064622, -4.687623876655631, -4.100424368730714, -4.428688443796231, -3.661550673030791, -12.09599653505059, -4.006918413717544, -3.902614436033713, -3.949472653725717, -3.99081496641038, -3.994094490493003, -11.84408230017174, -4.451791122168694, -4.427312326308029, -4.844746733478233, -4.205959509797349, -3.630229593210296, -4.493365802004994, -4.606152814037089, -4.824237452145138, -4.282586457611264, -4.135767490671148, -4.135766830787937, -4.606152918890538, -3.949472653725717, -8.894434431948691, -3.790159486009388, -4.614028098163995, -4.23912381667969, -4.824237452145138, -3.507994684295438, -3.949471635801003, -4.205959455876815, -3.99081496641038, -4.61402869110652, -4.077006091473239, -4.844746733478233, -3.630229593210296, -4.563966123167281, -4.61402869110652, -3.800690387823487, -4.451790309289588, -3.994093440657133, -3.648297557146746, -3.507993575773918, -3.630229491870967, -3.800260881183241, -9.586195754594517, -3.648296354293001, -9.028739097582347, -3.507993474433617, -4.239123071092638, -4.563965062263677, -4.006917608677707, -3.994093350694305, -3.80068926831461, -9.076352258650664, -8.459277505950414, -4.10042356266716, -4.42868766529103, -3.902614162240261, -4.380268228178175, -4.000945489506405, -4.135421606973455, -4.390495577470381, -4.584904832315347, -3.630229491870967, -4.239123071092638, -4.239123071092638, -3.902614162240261, -3.661549839887916, -3.648296354293001, -4.138577073634906, -4.081753702325446, -4.116991220907936, -4.590462688160137, -3.661549839887916, -3.949471053892708, -4.10042356266716, -4.678096770943736, -4.563965062263677, -4.229178383043181, -3.949471053892708, -3.790158696055785, -4.077005323005763, -3.630229491870967, -4.097665127683773, -4.562395717135665, -3.507993474433617, -15.84717727853716, -12.55257359827244, -4.580885740432898, -3.630229491870967, -3.507993474433617, -4.006917713148828, -11.16168331933442, -4.493365044975445, -10.27895669830421, -3.800690433170492, -3.990813927141784, -10.57539244247957, -4.138577177527655, -4.205959509797349, -3.902614436033713, -3.507994684295438, -4.82423739896195, -9.076155280202533, -3.99081496641038, -4.229179094138829, -4.606152918890538, -4.866771370980773, -4.006918321521673, -4.428688443796231, -4.269038734843095, -4.844746733478233, -4.469534473136562, -3.50799367084224, -3.630229593210296, -11.1204052157323, -3.630229590057764, -3.648296549375448, -10.50519966771758, -4.430724555411548, -4.116991220907936, -4.580886413082571, -4.580885740432898, -4.006917713148828, -3.661549839887916, -3.630229491870967, -4.269037924721044, -3.630229491870967, -4.488233262138485, -11.91670486185478, -3.790158696055785, -4.315732542819919, -4.342124918255143, -3.630229491870967, -4.122348972173233, -3.507993474433617, -3.630229491870967, -4.081753702325446, -4.229178383043181, -4.430724555411548, -4.116991220907936, -3.80068926831461, -3.990813734044091, -4.10042356266716, -3.630229593210296, -3.800260881183241, -13.29969152986906, -4.844745966686856, -4.077005323005763, -4.269037924721044, -3.902614162240261, -3.507993474433617, -4.077005323005763, -4.573462507754563, -3.992747866960672, -3.95170415665524, -4.132570323345502, -3.947286929056088, -3.789006021691329, -3.788703455343089, -8.989650834668092, -4.676247839246045, -3.988769375288823, -3.506350280250498, -2.767423816659537, -1.110223024625157e-16, -1.110223024625157e-16, -1.110223024625157e-16, -1.110223024625157e-16, -1.110223024625157e-16, -1.110223024625157e-16, -1.110223024625157e-16, -1.110223024625157e-16, -1.110223024625157e-16, -1.110223024625157e-16, -1.110223024625157e-16, -1.110223024625157e-16, -1.110223024625157e-16, -1.110223024625157e-16, -4.069036676768841, -4.839886224680292, -4.448645258195135, -3.505846071102069, -3.504884015111573, -12.13964279863848, -11.83813320968251, -4.118993451210057, -4.491851419752773, -4.238781578846265, -4.315266572313205, -3.507640115893683, -3.507993474433617, -4.077005323005763, -4.39181736165034, -4.10042356266716, -4.122811460294494, -4.116991220907936, -11.7701754276065, -4.116991220907936, -4.238781578846265, -4.426145667400742, -3.507993474433617, -11.53068139489399, -4.077005323005763, -9.778986214644533, -4.606151809986294, -3.507993474433617, -9.778986214644533, -4.451790309289588, -3.994093350694305, -4.596055603878619, -4.42868766529103, -3.629887167080032, -3.800260881183241, -4.205957985464673, -3.790158696055785, -4.31380720946408, -3.899028887989338, -3.628106916798756, -4.081753702325446, -4.122348972173233, -17.77918616750756, -4.122811460294494, -8.359026355297333, -4.116907290138792, -17.47444573096427, -4.614028001412474, -4.077005323005763, -3.949471053892708, -10.04097451622316, -3.799463208840229, -4.121844654304775, -4.006917608677707, -4.077005323005763, -4.229178383043181, -4.238781578846265, -9.695727754057579, -3.660751152740366, -10.15552596551914, -3.660751152740366, -4.429001933124375, -4.228884054097799, -4.268611131111073, -4.121844654304775, -4.265686132673696, -4.596222098685518, -3.992747866960672, -4.049170711066304, -3.949471053892708, -4.116667006749119, -4.116686558364598, -3.948745331391148, -4.122348972173233, -3.648296354293001, -4.006917608677707, -4.298554367037963, -3.80068926831461, -3.507993474433617, -4.238781578846265, -4.239123071092638, -4.122348972173233, -4.269037924721044, -12.11784961155351, -11.89447632493105, -4.804602453904693, -4.414594322921731, -4.804602453904693, -4.104075545110285, -4.825347224659322, -4.432348737252827, -3.775985006298244, -4.22200009245599, -19.91855962060258, -4.844745966686856, -3.661549839887916, -4.382498717968834, -4.434796159798907, -3.80068926831461, -3.902614162240261, -3.949471053892708, -4.116991220907936, -3.994093350694305, -4.049597987949083, -3.630229491870967, -4.618208638524258, -4.10042356266716, -4.617937139216578, -3.507993474433617, -3.507993474433617, -4.10042356266716, -3.648296354293001, -3.800283712207708, -3.507037433492342, -4.42573007881333, -4.10042356266716, -8.850788582757286, -4.100006510018145, -4.121652292672408, -3.659986384350506, -4.121652292672408, -4.428306372155557, -4.122811460294494, -3.507993474433617, -4.122348972173233, -4.589079531956535, -12.30554971720703, -8.459277505950414, -3.507993474433617, -3.648296354293001, -3.949143676212782, -4.606151809986294, -4.081753702325446, -4.267171951823306, -3.630229491870967, -3.630229491870967, -4.081753702325446, -4.081753702325446, -4.493365044975445, -3.630229491870967, -3.949471053892708, -4.430724555411548, -3.648296354293001, -3.994094490493003, -3.994094490493003, -3.994094490493003, -3.648297557146746, -3.949472653725717, -3.790158793691629, -4.23912381667969, -3.949472653725717, -4.100424314427516, -3.902614436033713, -4.493365802004994, -3.800261080591178, -4.493365802004994, -3.949472653725717, -4.614028783922866, -4.23912381667969, -4.269038734843095, -4.493365802004994, -4.145610249064622, -4.469534473136562, -4.269038734843095, -4.077006091473239, -11.18389518902214, -4.844746733478233, -4.489476364310111, -4.299586160769787, -4.23912381667969, -4.844746733478233, -4.13857790355573, -4.050661082452149, -4.145610249064622, -4.269038734843095, -4.26903863808012, -4.573463545201347, -4.100424368730714, -4.205959455876815, -4.563965162572922, -3.661549839887916, -3.630229491870967, -13.45106863789985, -3.630229491870967, -4.493365802004994, -4.563965113478227, -3.661549948758864, -4.614028098163995, -3.800690329879037, -12.13441132220501, -3.661550673030791, -4.382498999832341, -3.800260984570436, -4.205959455876815, -4.428688443796231, -4.006917713148828, -4.521865400335062, -4.614028001412474, -3.661549839887916, -4.49336569097577, -4.315732542819919, -4.381462853720191, -3.990813734044091, -4.00549415758467, -4.298862433187712, -4.122811460294494, -4.138577073634906, -4.614028001412474, -4.844746628951274, -4.573462507754563, -3.800690387823487, -4.122349083895117, -4.238696485317846, -4.613530637093905, -3.789818323708812, -3.948014773189204, -4.613530637093905, -3.949343645376258, -4.450405349860564, -3.989662560535925, -4.492390486497924, -9.392273008631017, -4.315732542819919, -3.648296354293001, -4.268282225623713, -4.685985025304166, -4.449041074251999, -4.840604626638139, -4.138043935619947, -4.229178383043181, -4.606151809986294, -4.239123071092638, -4.493365044975445, -9.487497159330388, -4.138577073634906, -4.268259212866806, -4.138169080553229, -4.521865400335062, -4.866771316372233, -4.844745966686856, -15.84442445093791, -4.493365044975445, -4.269037924721044, -13.27576269637248, -4.493365044975445, -4.269037924721044, -3.949471053892708, -3.990813734044091, -4.10042356266716, -4.521865400335062, -4.332765308017724, -4.49336569097577, -4.493365044975445, -4.493365101645485, -4.393205630357566, -3.630230640371852, -4.006918413717544, -4.205959509797349, -4.100424314427516, -3.64829645480064, -3.790158750222631, -4.080890571804219, -3.800283712207708, -9.949122597819411, -4.077005323005763, -4.844746020030303, -9.977472356852852, -4.451790309289588, -4.006917608677707, -4.282585458371424, -3.902614162240261, -4.451790309289588, -4.451790309289588, -4.521865400335062, -4.82423639453955, -4.006917608677707, -4.14560945012911, -3.949471053892708, -3.790158696055785, -3.800260881183241, -4.077005323005763, -4.332765308017724, -4.269037924721044, -15.00054975314588, -3.630229491870967, -4.434796159798907, -4.434796159798907, -4.451790309289588, -4.138577073634906, -4.315732542819919, -3.800261508553209, -4.393205724386956, -3.630230640371852, -4.489476364310111, -3.994094490493003, -3.507994684295438, -3.630230640371852, -3.507994684295438, -4.282586556274191, -10.91778227431854, -4.428688443796231, -4.050661082452149, -4.393205724386956, -3.648297557146746, -3.902614333991657, -4.678097491876693, -4.844746733478233, -4.844746733478233, -4.590463444023746, -4.123177809410305, -4.125538877105392, -4.138577073634906, -4.332765308017724, -10.59957600717683, -3.990813734044091, -4.434796159798907, -4.137624661509316, -3.79876433419384, -3.795662328759348, -4.339136903795117, -3.628809090086861, -4.561870099882848, -8.717051857200921, -4.842647457054464, -3.788703455343089, -3.799942205078132, -4.315129730173306, -4.433324461193283, -4.451790309289588, -3.79876433419384, -4.612456207576412, -3.659986384350506, -4.229178383043181, -4.239123071092638, -3.94834324733097, -4.315732542819919, -4.563965113478227, -4.430724608488324, -4.050660294790324, -3.789818323708812, -3.648296549375448, -4.229178383043181, -4.081754395169948, -3.630230640371852, -4.573463545201347, -4.434797155261589, -4.122349083895117, -3.949471053892708, -4.135767396987076, -3.630229491870967, -4.596541964303756, -3.80068926831461, -4.239123071092638, -4.14560945012911, -4.269037924721044, -4.081753702325446, -3.800260881183241, -3.949471053892708, -4.282586457611264, -11.00385221978823, -4.196150840393016, -3.779272219545733, -4.838395934268497, -3.979028959392995, -4.21192703461145, -4.230932044617225, -10.15770271668939, -4.866374822184479, -10.63304517272677, -4.205957985464673, -3.648296354293001, -3.630229491870967, -4.563965062263677, -4.121295513213654, -4.006917608677707, -4.332765308017724, -4.521865400335062, -4.866771316372233, -3.948243563750858, -4.521113242494978, -3.800283712207708, -3.994093350694305, -4.099449690045375, -4.134284760529686, -3.507993474433617, -3.800283712207708, -4.580885740432898, -3.947826904693762, -4.205957985464673, -3.949143676212782, -11.26120386413867, -3.790158696055785, -3.949471053892708, -4.844745966686856, -4.081753702325446, -3.902614162240261, -4.434796159798907, -10.34001282900072, -3.630229491870967, -10.88283671753141, -4.299193053941944, -4.393204961543707, -3.661549839887916, -4.573462507754563, -4.493365044975445, -3.902614162240261, -9.59562153042379, -4.606151809986294, -4.580885740432898, -4.269037924721044, -4.122348972173233, -3.648296354293001, -3.902614162240261, -3.948243563750858, -4.596055603878619, -3.990813734044091, -3.507993474433617, -4.081753702325446, -3.949471053892708, -4.229178383043181, -4.614028001412474, -4.10042356266716, -4.315732542819919, -4.081753702325446, -3.949471053892708, -3.630229491870967, -4.580885740432898, -3.948243563750858, -4.590462688160137, -3.80068926831461, -3.994093350694305, -11.13866071051735, -14.2933300528326, -3.507993474433617, -4.081753702325446, -4.239123071092638, -4.606151809986294, -3.948243563750858, -4.081753702325446, -4.050660294790324, -4.205957985464673, -4.10042356266716, -3.630229491870967, -4.282585458371424, -3.994093350694305, -4.42868766529103, -4.489475530506422, -4.434796159798907, -4.563965113478227, -4.138577272232861, -4.332766053562877, -4.580886514787535, -4.580886514787535, -3.630229593210296, -4.077006091473239, -4.430726015255378, -4.26903812237863, -4.493365802004994, -4.332766053562877, -4.081754497323948, -4.134284945068555, -3.630229590057764, -3.630230542185341, -4.081459346880116, -3.949472071819036, -3.948243563750858, -4.382498717968834, -4.10042356266716, -4.606151809986294, -3.949471053892708, -4.451790309289588, -4.493365044975445, -4.332765308017724, -4.42868766529103, -4.489475530506422, -4.866771316372233, -1.110223024625157e-16] 
    ],
   "optimized null":    [
[-3.907061026174658, -4.273343047688507, -4.575601541967845, -4.434111953560138, -4.610721142442312, -4.396605064369199, -4.43888730040669, -4.496923255956023, -4.149622414586184, -4.104042208110445, -4.138324180948414, -3.79334364301618, -4.085482150385968, -4.085482150385968, -3.80395160673867, -3.652215678490821, -4.567626442456871, -4.127291467328791, -4.286746171252229, -4.149621721864638, -3.511774921229235, -3.986609713251418, -4.41133605546638, -4.125195966483857, -4.261672336675457, -4.127783924223941, -4.203035761665415, -4.065344122643236, -4.590398345428324, -3.979755396664623, -4.06531958595034, -4.109405864987719, -3.511776131688154, -3.500077509992825, -4.413867328871875, -4.590398345428324, -4.590398345428324, -4.411835051262156, -4.134966390223281, -4.095261833564391, -3.896067344352603, -3.932642328515887, -3.932642328515887, -3.789693397077478, -4.322121547259375, -3.979755396664623, -3.932642328515887, -4.610721142442312, -3.803952323678565, -4.336425937988304, -10.91464568188873, -4.567627502585529, -3.95270783538844, -4.149622414586184, -3.511776131688154, -3.998004171680278, -9.514700568429827, -4.010912912306231, -8.165421121720115, -4.149622414586184, -3.95270783538844, -4.138324180948414, -3.998004171680278, -3.95270783538844, -4.303585403373561, -4.080228604937473, -4.120118884687951, -4.149622414586184, -3.998004171680278, -4.209292288622691, -3.652216881399593, -4.387253646939803, -3.665221428518603, -4.139302761677973, -3.952706759486194, -4.594406819838101, -4.138324180948414, -3.665221634274874, -4.318482295459217, -4.242759454573418, -3.633173460188382, -3.652216881399593, -4.318482231353023, -4.149622414586184, -15.31574265677442, -4.318482231353023, -3.652216881399593, -4.104042208110445, -4.432251360588271, -3.804725763734137, -3.511776131688154, -4.149622414586184, -4.053965893326582, -4.610721142442312, -3.804725924888183, -3.66522225569119, -4.085482252832787, -3.803952323678565, -4.126963142140404, -4.126963142140404, -4.11870457440593, -4.449295021264664, -3.995376539946156, -4.270353457368083, -3.948190352133957, -4.431371811574748, -3.654171835371803, -4.481200632714794, -4.2576729108273, -3.952707779993664, -4.567627502585529, -3.793344329092828, -4.434111953560138, -3.907060860409396, -4.104041408038377, -8.939777653809356, -3.511774921229235, -3.664433538101402, -4.010504773040294, -4.286746171252229, -4.427553338754997, -4.265606767188263, -4.570375687950008, -4.484701344884593, -3.944343380512028, -3.79572262014095, -4.073638172337854, -3.473998938962569, 0, 0, 0, 0, 0, 0, 0, -3.511776131688154, -3.995376641019075, -4.577569940856432, -4.577569940856432, -4.138324180948414, -4.387253928929369, -4.473975759904703, -4.126963142140404, -4.431371811574748, -3.66522225569119, -4.828000549273831, -3.998004171680278, -3.633173460188382, -3.998004171680278, -3.633173460188382, -4.010912912306231, -4.431371811574748, -3.951939337505401, -3.95270783538844, -3.633173460188382, -3.995376539946156, -4.120118884687951, -4.318482295459217, -4.431371811574748, -3.511776131688154, -4.610721142442312, -4.010912912306231, -3.79334442720978, -4.525984766712857, -4.594407620967032, -4.085482252832787, -4.242760093268691, -4.618617511553018, -4.10404210149184, -4.8711640413064, -3.995376641019075, -4.285291209675446, -3.951939231011104, -4.431371811574748, -3.952707779993664, -4.127290420930184, -4.584374871382599, -4.104042208110445, -4.620671707046031, -3.992730819369767, -4.101797259360033, -4.268158102687783, -4.523391295416529, -4.574741590038798, -3.949267363832104, -4.147672221267078, -4.142823330326701, -4.126927586453043, -3.511774921229235, -3.951524456532502, -4.594406819838101, -4.104041408038377, -4.496922505454454, -4.871163453456696, -4.622034591670275, -4.080228544572452, -4.242759454573418, -4.120118884687951, -4.456380034524476, -4.417034599113658, -3.935724519638411, -4.372721989284096, -4.225556159401294, -3.931105368445353, -3.974537061507502, -4.117668138475915, -3.937312225352145, -3.618767375745014, -3.635181853164014, -4.320499280752671, -4.57852833561167, -4.320499280752671, -3.788076995510949, -3.778665056417379, -8.395771835249544, -4.416624782815925, -3.495107947934408, -4.08647204779114, -4.434307061715695, -3.934285799455916, -8.277284802704967, -11.33828730479801, -3.618767375745014, -4.588064698309912, -4.107403049006731, -3.618767375745014, -4.284310419596427, -4.453356725491599, -3.49680548314995, -4.436508311379683, -3.936088679495433, -4.473285107286724, -10.69204885072755, -4.600582731756876, -4.125796151797281, -4.82945367519018, -4.189654028543013, -3.979754196610298, -4.311875404741569, -4.189654028543013, -3.651036170644128, -4.189654028543013, -3.994227204324513, -4.453355639047269, -3.994227204324513, -3.936087839603294, -4.575136355678814, -4.226913792847037, -4.481199849538802, -4.108759894749193, -4.189655021108924, -4.481739538108759, -4.41386722589631, -4.257672380988142, -4.565985966233506, -4.189655637606966, -4.413793862752571, -4.311875423113846, -3.636917918055141, -4.13213865844073, -4.126963142140404, -4.610720230820077, -3.804724701558993, -3.952706238652565, -3.998003032570431, -3.511774921229235, -13.63722188697282, -4.618617414826816, -3.664433538101402, -3.511424314643376, -3.665221428518603, -3.79334364301618, -3.633172308348275, -4.567626442456871, -3.952706238652565, -4.126961970364536, -4.455717641938363, -13.43968330197452, -3.510827213901497, -13.16959716077559, -4.231978311616494, -3.792202367249561, -11.26054966807902, -4.104041408038377, -3.632831264007588, -4.429882080606875, -3.633083387577322, -3.633172308348275, -11.48357099199814, -3.792202313229727, -4.053252553338454, -3.8043221553671, -10.04471696856339, -4.010912113953783, -4.209290769564559, -8.821615924402881, -3.632831264007588, -4.600046294670755, -4.085482252832787, -4.434111048857887, -16.53339704365809, -4.473975759904703, -3.633136884271456, -4.431371811574748, -4.610721142442312, -4.104042047590986, -4.138324085787034, -3.633172308348275, -8.536814602352868, -3.952381726837248, -3.511774921229235, -4.209290823191957, -3.665221428518603, -8.471535198960396, -10.46917115160911, -3.79334364301618, -4.085481464429713, -4.273342342021912, -16.00638237545267, -4.120118884687951, -4.431371811574748, -4.138323233877402, -3.665222159248681, -4.618617999574498, -4.126962176207952, -4.84861757448567, -4.126963142140404, -9.145542419162009, -4.584375591054655, -4.080228552448744, -11.27292987871595, -4.303584647846581, -4.871163453456696, -3.511775118178875, -4.848616917554512, -3.511775022818434, -4.438886257976439, -4.010912218709084, -3.995376447813844, -3.998004171680278, -9.93125141898814, -9.04003286001433, -3.633172308348275, -4.010912912306231, -3.793343696886417, -10.03618354696263, -4.28674716850532, -4.303585303263158, -4.434111953560138, -4.610721142442312, -3.633173456960773, -4.242760194418065, -3.633173460188382, -4.104042208110445, -13.44708100183754, -14.46678453507853, -3.907061026174658, -3.803952323678565, -4.610721142442312, -3.633173460188382, -12.9396843288401, -4.584375640454613, -4.848617627527626, -3.995376641019075, -4.104042208110445, -8.827914643056964, -4.848617627527626, -9.413381736664602, -4.336425937988304, -4.085482252832787, -4.396605064369199, -3.998004171680278, -4.242760248258751, -4.085482252832787, -4.149622414586184, -4.690854606807414, -4.104042208110445, -4.432251360588271, -3.66522225569119, -12.1161627965513, -4.010912912306231, -3.907061026174658, -3.95270783538844, -3.995376641019075, -3.998004171680278, -11.89116060503324, -4.455718449153, -4.431371811574748, -4.848617627527626, -4.209292288622691, -3.633172410314306, -4.496923255956023, -4.610721037514729, -4.828000549273831, -4.28674716850532, -4.139302710034669, -4.139302055847476, -4.610721142442312, -3.95270783538844, -8.908534700179793, -3.79334442720978, -4.618617511553018, -4.242760194418065, -4.828000549273831, -3.511776131688154, -3.952706814881144, -4.209292234995454, -3.995376641019075, -4.618618096300521, -4.080228604937473, -4.848617627527626, -3.633172410314306, -4.567627502585529, -4.618618096300521, -3.804725821343574, -4.455717641938363, -3.998003122722129, -3.652216881399593, -3.511775022818434, -3.633172308348275, -3.80395150303204, -9.598831128348278, -3.652215678490821, -9.04795992659262, -3.511774921229235, -4.242759454573418, -4.567626442456871, -4.010912113953783, -3.998003032570431, -3.804724701558993, -9.095706306918153, -8.471535198960396, -4.104041408038377, -4.432250587398937, -3.907060752276357, -4.381961787995412, -4.000710404324889, -4.135316031849067, -4.390161193652017, -4.586243438074598, -3.633172308348275, -4.242759454573418, -4.242759454573418, -3.907060752276357, -3.665221428518603, -3.652215678490821, -4.142823330326701, -4.085481464429713, -4.120117800352703, -4.594406819838101, -3.665221428518603, -3.952706238652565, -4.104041408038377, -4.682078970009846, -4.567626442456871, -4.232321816190602, -3.952706238652565, -3.79334364301618, -4.080227842263452, -3.633172308348275, -4.097481833189707, -4.563909433677011, -3.511774921229235, -15.86121573301429, -12.5599852961318, -4.584374871382599, -3.633172308348275, -3.511774921229235, -4.010912218709084, -11.18419206561306, -4.496922505454454, -10.28342673688961, -3.804725867278763, -3.995375603056575, -10.594055188346, -4.142823434419499, -4.209292288622691, -3.907061026174658, -3.511776131688154, -4.8280004963755, -9.095813770795715, -3.995376641019075, -4.232322521795286, -4.610721142442312, -4.871163507688141, -4.010912819913568, -4.432251360588271, -4.273343144635795, -4.848617627527626, -4.473975759904703, -3.511775118178875, -3.633172410314306, -11.1243103218743, -3.633172407086688, -3.652215874015847, -10.52248893039429, -4.434110499395523, -4.120117800352703, -4.584375539489927, -4.584374871382599, -4.010912218709084, -3.665221428518603, -3.633172308348275, -4.273342342021912, -3.633172308348275, -4.492751381936276, -11.06320433289801, -3.79334364301618, -4.318482213258177, -4.345866995750914, -3.633172308348275, -4.126961970364536, -3.511774921229235, -3.633172308348275, -4.085481464429713, -4.232321816190602, -4.434110499395523, -4.120117800352703, -3.804724701558993, -3.995375409850807, -4.104041408038377, -3.633172410314306, -3.80395150303204, -13.18625253937462, -4.848616866819647, -4.080227842263452, -4.273342342021912, -3.907060752276357, -3.511774921229235, -4.080227842263452, -4.577568854836385, -3.996671334948594, -3.955674344254181, -4.136626426135926, -3.950540639030167, -3.792202313229727, -3.791902271462858, -9.011564424200399, -4.680252410994139, -3.993350649205623, -3.510144879631706, -2.770480616848369, 0, 0, 0, 0, 0, 0, 0, 0, 0, 0, 0, 0, 0, 0, -4.071245130786984, -4.843811807523987, -4.452606834182813, -3.509646583554348, -3.508692933192578, -11.28693914395801, -11.84295547909047, -4.123144261673177, -4.495424218587373, -4.242421596383847, -4.31801864429043, -3.511424314643376, -3.511774921229235, -4.080227842263452, -4.395234103566836, -4.104041408038377, -4.126927586453043, -4.120117800352703, -11.77582617795688, -4.120117800352703, -4.242421596383847, -4.430220632419317, -3.511774921229235, -10.67741036658591, -4.080227842263452, -9.794870542160677, -4.610720036768317, -3.511774921229235, -9.794870542160677, -4.455717641938363, -3.998003032570431, -4.599760897836804, -4.432250587398937, -3.632831260727099, -3.80395150303204, -4.209290769564559, -3.79334364301618, -4.313878499709452, -3.899051424242046, -3.628104599118045, -4.085481464429713, -4.126961970364536, -16.91677509112722, -4.126927586453043, -8.374738295719766, -4.120033692065928, -17.48458720397493, -4.618617414826816, -4.080227842263452, -3.952706238652565, -10.05699872807332, -3.803164662435675, -4.126462129500846, -4.010912113953783, -4.080227842263452, -4.232321816190602, -4.242421596383847, -9.712346865274299, -3.664433538101402, -10.17440903816046, -3.664433538101402, -4.432401854378766, -4.232029953083133, -4.272919210808611, -4.126462129500846, -4.269498276319815, -4.599927192399444, -3.996671334948594, -4.052490398414586, -3.952706238652565, -4.119795061459985, -4.119505002457556, -3.951989910410867, -4.126961970364536, -3.652215678490821, -4.010912113953783, -4.301139147513956, -3.804724701558993, -3.511774921229235, -4.242421596383847, -4.242759454573418, -4.126961970364536, -4.273342342021912, -12.13648228881659, -11.9009759937092, -4.808582262526676, -4.418914606368905, -4.808582262526676, -4.108377300036657, -4.82945367519018, -4.436507457526409, -3.779326912004165, -4.225215131091219, -19.07155597845772, -4.848616866819647, -3.665221428518603, -4.387253646939803, -4.438886208032117, -3.804724701558993, -3.907060752276357, -3.952706238652565, -4.120117800352703, -3.998003032570431, -4.052914658911576, -3.633172308348275, -4.622302897501974, -4.104041408038377, -4.622034591670275, -3.511774921229235, -3.511774921229235, -4.104041408038377, -3.652215678490821, -3.8043221553671, -3.510827213901497, -4.429808456391846, -4.104041408038377, -8.869055175567683, -4.103626847666656, -4.125778125609432, -3.663673266267343, -4.125778125609432, -4.431715866509544, -4.126927586453043, -3.511774921229235, -4.126961970364536, -4.593039025910078, -12.30823919821396, -8.471535198960396, -3.511774921229235, -3.652215678490821, -3.952381205927196, -4.610720036768317, -4.085481464429713, -4.27096938496623, -3.633172308348275, -3.633172308348275, -4.085481464429713, -4.085481464429713, -4.496922505454454, -3.633172308348275, -3.952706238652565, -4.434110499395523, -3.652215678490821, -3.998004171680278, -3.998004171680278, -3.998004171680278, -3.652216881399593, -3.95270783538844, -3.793343741133314, -4.242760194418065, -3.95270783538844, -4.104042154209607, -3.907061026174658, -4.496923255956023, -3.803951703087843, -4.496923255956023, -3.95270783538844, -4.618618189165478, -4.242760194418065, -4.273343144635795, -4.496923255956023, -4.149622414586184, -4.473975759904703, -4.273343144635795, -4.080228604937473, -11.20244599923473, -4.848617627527626, -4.493983266839101, -4.303585403373561, -4.242760194418065, -4.848617627527626, -4.142824153468075, -4.053965893326582, -4.149622414586184, -4.273343144635795, -4.273343047688507, -4.577569890897559, -4.104042208110445, -4.209292234995454, -4.567626541971637, -3.665221428518603, -3.633172308348275, -13.45310163817338, -3.633172308348275, -4.496923255956023, -4.567626493255927, -3.665221537832198, -4.618617511553018, -3.804725763734137, -12.14268730479741, -3.66522225569119, -4.387253928929369, -3.80395160673867, -4.209292234995454, -4.432251360588271, -4.010912218709084, -4.525984102758186, -4.618617414826816, -3.665221428518603, -4.496923145552682, -4.318482213258177, -4.386226525151632, -3.995375409850807, -4.009506489080547, -4.302867778381207, -4.126927586453043, -4.142823330326701, -4.618617414826816, -4.848617523750895, -4.577568854836385, -3.804725821343574, -4.126962082268531, -4.242335741654311, -4.618124755701837, -3.793004769100934, -3.951259061079701, -4.618124755701837, -3.952574227734405, -4.454347977501632, -3.994235489699361, -4.495958504632866, -9.409524944903904, -4.318482213258177, -3.652215678490821, -4.271557794122987, -4.689231537089493, -4.452999712098365, -4.84452264093334, -4.142294898654744, -4.232321816190602, -4.610720036768317, -4.242759454573418, -4.496922505454454, -9.517151722038378, -4.142823330326701, -4.272575675225424, -4.142418581781735, -4.525984102758186, -4.871163453456696, -4.848616866819647, -15.87124180558391, -4.496922505454454, -4.273342342021912, -13.3002034770554, -4.496922505454454, -4.273342342021912, -3.952706238652565, -3.995375409850807, -4.104041408038377, -4.525984102758186, -4.336425199666452, -4.496923145552682, -4.496922505454454, -4.496922561891818, -4.396604969961734, -3.633173460188382, -4.010912912306231, -4.209292288622691, -4.104042154209607, -3.652215779191828, -3.793343696886417, -4.084629322550938, -3.8043221553671, -9.967211607804888, -4.080227842263452, -4.848616919861718, -9.991791544938225, -4.455717641938363, -4.010912113953783, -4.286746171252229, -3.907060752276357, -4.455717641938363, -4.455717641938363, -4.525984102758186, -4.827999492758208, -4.010912113953783, -4.149621622485085, -3.952706238652565, -3.79334364301618, -3.80395150303204, -4.080227842263452, -4.336425199666452, -4.273342342021912, -15.03739098851747, -3.633172308348275, -4.438886208032117, -4.438886208032117, -4.455717641938363, -4.142823330326701, -4.318482213258177, -3.803952123623098, -4.396605064369199, -3.633173460188382, -4.493983266839101, -3.998004171680278, -3.511776131688154, -3.633173460188382, -3.511776131688154, -4.28674726731638, -10.93182593210928, -4.432251360588271, -4.053965893326582, -4.396605064369199, -3.652216881399593, -3.907060923836067, -4.682079683167137, -4.848617627527626, -4.848617627527626, -4.594407570353606, -4.127290420930184, -4.129219186796878, -4.142823330326701, -4.336425199666452, -10.60361649823389, -3.995375409850807, -4.438886208032117, -4.141883273680611, -3.802815328551873, -3.799745547612531, -4.342918691115124, -3.631759116644477, -4.565550687167427, -8.730743400203494, -4.84654091361116, -3.791902271462858, -3.803983778763744, -4.317881186377964, -4.437429162064947, -4.455717641938363, -3.802815328551873, -4.617067622934533, -3.663673266267343, -4.232321816190602, -4.242759454573418, -3.951585183017229, -4.318482213258177, -4.567626493255927, -4.434110552219986, -4.053965111618133, -3.793004769100934, -3.652215874015847, -4.232321816190602, -4.085482150385968, -3.633173460188382, -4.577569890897559, -4.438887201614197, -4.126962082268531, -3.952706238652565, -4.13930261601269, -3.633172308348275, -4.600243828626186, -3.804724701558993, -4.242759454573418, -4.149621622485085, -4.273342342021912, -4.085481464429713, -3.80395150303204, -3.952706238652565, -4.28674716850532, -11.02007846666505, -4.198361871008854, -3.77929494802285, -4.838142454583776, -3.978828555882856, -4.211748494851552, -4.231789024090864, -10.16908518598069, -4.870771202287035, -10.68492140062792, -4.209290769564559, -3.652215678490821, -3.633172308348275, -4.567626442456871, -4.125425663584744, -4.010912113953783, -4.336425199666452, -4.525984102758186, -4.871163453456696, -3.951938533028249, -4.525243576225551, -3.8043221553671, -3.998003032570431, -4.103078253287799, -4.138323049101302, -3.511774921229235, -3.8043221553671, -4.584374871382599, -3.951524456532502, -4.209290769564559, -3.952381205927196, -11.28485915540096, -3.79334364301618, -3.952706238652565, -4.848616866819647, -4.085481464429713, -3.907060752276357, -4.438886208032117, -10.3596858262216, -3.633172308348275, -10.90252798730456, -4.303195296863623, -4.396604307712001, -3.665221428518603, -4.577568854836385, -4.496922505454454, -3.907060752276357, -9.624788205290546, -4.610720036768317, -4.584374871382599, -4.273342342021912, -4.126961970364536, -3.652215678490821, -3.907060752276357, -3.951938533028249, -4.599760897836804, -3.995375409850807, -3.511774921229235, -4.085481464429713, -3.952706238652565, -4.232321816190602, -4.618617414826816, -4.104041408038377, -4.318482213258177, -4.085481464429713, -3.952706238652565, -3.633172308348275, -4.584374871382599, -3.951938533028249, -4.594406819838101, -3.804724701558993, -3.998003032570431, -11.15483961678216, -13.44100129193431, -3.511774921229235, -4.085481464429713, -4.242759454573418, -4.610720036768317, -3.951938533028249, -4.085481464429713, -4.053965111618133, -4.209290769564559, -4.104041408038377, -3.633172308348275, -4.286746171252229, -3.998003032570431, -4.432250587398937, -4.493982439647374, -4.438886208032117, -4.567626493255927, -4.142823529294898, -4.336425937988304, -4.584375640454613, -4.584375640454613, -3.633172410314306, -4.080228604937473, -4.434111953560138, -4.27334253997691, -4.496923255956023, -4.336425937988304, -4.085482252832787, -4.138323233877402, -3.633172407086688, -3.633173361450261, -4.084969977256821, -3.952707259161479, -3.951938533028249, -4.387253646939803, -4.104041408038377, -4.610720036768317, -3.952706238652565, -4.455717641938363, -4.496922505454454, -4.336425199666452, -4.432250587398937, -4.493982439647374, -4.871163453456696, 0] 
    ],
   "unconstrained":    [
[-3.908725561797819, -4.274208401397106, -4.574654252708472, -4.432695299578825, -4.610553473060936, -4.396947413163849, -4.438356995905596, -4.497179423642066, -4.150073038471164, -4.104258162095544, -4.138118791615708, -3.793835469288712, -4.085989086963846, -4.085989086963846, -3.804575633008588, -3.652529800108127, -4.566985525387357, -4.12689972543559, -4.286183954464162, -4.150072347610633, -3.512022631686085, -3.98681715838085, -4.411407515442796, -4.125413301862833, -4.262294586420092, -4.127873595331073, -4.203331984834807, -4.064685116438338, -4.590242031996422, -3.979478460503833, -4.065370340154338, -4.109812114434789, -3.512023828295507, -3.500340755712466, -4.414158872277665, -4.590242031996422, -4.590242031996422, -4.410306931167831, -4.134763267305694, -4.09546072891457, -3.89779785350557, -3.931393656049686, -3.931393656049686, -3.790318079491648, -4.322817132707617, -3.979478460503833, -3.931393656049686, -4.610553473060936, -3.804576348020564, -4.337129087671744, -10.90227180574987, -4.566986576694999, -3.951536036998741, -4.150073038471164, -3.512023828295507, -3.997733406539287, -9.51720317870878, -4.011336606388671, -8.166276295845462, -4.150073038471164, -3.951536036998741, -4.138118791615708, -3.997733406539287, -3.951536036998741, -4.303233691611702, -4.080301095342724, -4.119447654519072, -4.150073038471164, -3.997733406539287, -4.208587636759479, -3.652530989009942, -4.38857532079028, -3.665817403637372, -4.13962618612803, -3.951534970216954, -4.594114539778784, -4.138118791615708, -3.66581760627224, -4.319444286710973, -4.243003256042977, -3.633014266868659, -3.652530989009942, -4.319444223089596, -4.150073038471164, -15.31116469928533, -4.319444223089596, -3.652530989009942, -4.104258162095544, -4.431790666212815, -3.804458469112099, -3.512023828295507, -4.150073038471164, -4.054527817586428, -4.610553473060936, -3.804458628596032, -3.665818227252781, -4.085989187937769, -3.804576348020564, -4.12732305285508, -4.12732305285508, -4.119074961720199, -4.448976483806885, -3.995296328422779, -4.26978100558568, -3.948383364955204, -4.431670161925109, -3.65475192768771, -4.481440588609501, -4.258558292200403, -3.951535981740079, -4.566986576694999, -3.793836154934246, -4.432695299578825, -3.908725398523011, -4.104257364597315, -8.937310474921281, -3.512022631686085, -3.66502784632567, -4.010930663935123, -4.286183954464162, -4.428127679724696, -4.265786128363397, -4.570437120759858, -4.484781222165251, -3.944483422996052, -3.795674149282049, -4.07383908965098, -3.474007008451841, -1.110223024625157e-16, -1.110223024625157e-16, -1.110223024625157e-16, -1.110223024625157e-16, -1.110223024625157e-16, -1.110223024625157e-16, -1.110223024625157e-16, -3.512023828295507, -3.995296428089172, -4.577066312609348, -4.577066312609348, -4.138118791615708, -4.388575598115589, -4.473537219139486, -4.12732305285508, -4.431670161925109, -3.665818227252781, -4.827425860356354, -3.997733406539287, -3.633014266868659, -3.997733406539287, -3.633014266868659, -4.011336606388671, -4.431670161925109, -3.952119953664913, -3.951536036998741, -3.633014266868659, -3.995296328422779, -4.119447654519072, -4.319444286710973, -4.431670161925109, -3.512023828295507, -4.610553473060936, -4.011336606388671, -3.793836251628918, -4.526837046856881, -4.59411533784031, -4.085989187937769, -4.24300389383589, -4.619299936852729, -4.104258057026494, -4.871839650671693, -3.995296428089172, -4.284730228414713, -3.952119848708798, -4.431670161925109, -3.951535981740079, -4.126898690662142, -4.58394718242306, -4.104258162095544, -4.620402302059844, -3.992658175697651, -4.102013278237341, -4.268425966825327, -4.524248014711817, -4.574237889117528, -3.9494510392278, -4.148125070393225, -4.143187413175571, -4.126536350605178, -3.512022631686085, -3.951706974871729, -4.594114539778784, -4.104257364597315, -4.497178674607087, -4.871839063726473, -4.621765229688596, -4.080301035334324, -4.243003256042977, -4.119447654519072, -4.455945006779974, -4.416492399825601, -3.935904451974328, -4.374134523312914, -4.225788758255058, -3.92985630637763, -3.974506528742105, -4.117462360390382, -3.937098621776772, -3.618619121663388, -3.635525280362482, -4.321195979281176, -4.577486624579904, -4.321195979281176, -3.788703776037105, -3.779137629222588, -8.388425635704731, -4.41608364934911, -3.495381614261997, -4.086679684836378, -4.433965567184353, -3.934466844152833, -8.268004256842394, -11.346084491863, -3.618619121663388, -4.587912550844351, -4.107817180071025, -3.618619121663388, -4.283943173401642, -4.452922443086101, -3.497074432809641, -4.436166793067526, -3.936267678430745, -4.473122023204004, -10.69501406664494, -4.601279921352811, -4.126179067567028, -4.829143762953177, -4.188869678392892, -3.979477272331358, -4.312875190133918, -4.188869678392892, -3.651634020414956, -4.188869678392892, -3.994645412972148, -4.452921367284293, -3.994645412972148, -3.936266841197067, -4.574820844784155, -4.227147062410895, -4.481439806776719, -4.108385682683108, -4.188870662801778, -4.481555989620177, -4.414158770719324, -4.258557761616149, -4.565515890791044, -4.188871280691597, -4.413297932529844, -4.312875207881032, -3.637256260187986, -4.131942654437958, -4.12732305285508, -4.610552570611071, -3.804457419082405, -3.951534447227127, -3.997732278894415, -3.512022631686085, -13.65211907670321, -4.61929984159876, -3.66502784632567, -3.511673143032122, -3.665817403637372, -3.793835469288712, -3.633013126671045, -4.566985525387357, -3.951534447227127, -4.12732189544719, -4.455398604309964, -13.44999180959063, -3.511077057923626, -13.16552477379883, -4.232086360581475, -3.792693951595033, -11.26246399608101, -4.104257364597315, -3.632673279533586, -4.43018076896005, -3.632925107286982, -3.633013126671045, -11.49297378649355, -3.79269389780042, -4.053811616914089, -3.804056268775286, -9.842341403467215, -4.011335811432267, -4.208586124536434, -8.823262920481479, -3.632673279533586, -4.599035071973613, -4.085989187937769, -4.432694400894707, -16.53786051657358, -4.473537219139486, -3.632979557696904, -4.431670161925109, -4.610553473060936, -4.104258003300314, -4.138118697619907, -3.633013126671045, -8.532983568793275, -3.951209651159481, -3.512022631686085, -4.208586178028772, -3.665817403637372, -8.469317057398198, -11.34027473919504, -3.793835469288712, -4.085988402123039, -4.27420769827297, -15.99759857968026, -4.119447654519072, -4.431670161925109, -4.138117853841697, -3.665818132244024, -4.619300425363687, -4.127322098093631, -4.848336041320155, -4.12732305285508, -9.129071889416908, -4.583947900501062, -4.08030104302092, -11.28417716074786, -4.303232939067175, -4.871839063726473, -3.512022825943319, -4.848335386196585, -3.512022731916341, -4.438355963623979, -4.011335914594847, -3.995296237560805, -3.997733406539287, -9.930537454644446, -9.040295133770115, -3.633013126671045, -4.011336606388671, -3.79383552293351, -10.03941504225645, -4.286184942678795, -4.303233592815906, -4.432695299578825, -4.610553473060936, -3.633014263738928, -4.243003993597349, -3.633014266868659, -4.104258162095544, -13.43995236265857, -14.48952149136512, -3.908725561797819, -3.804576348020564, -4.610553473060936, -3.633014266868659, -12.95408807428617, -4.583947949804957, -4.848336094088323, -3.995296428089172, -4.104258162095544, -8.829537703249962, -4.848336094088323, -9.408877122744988, -4.337129087671744, -4.085989187937769, -4.396947413163849, -3.997733406539287, -4.243004047258943, -4.085989187937769, -4.150073038471164, -4.689641941769855, -4.104258162095544, -4.431790666212815, -3.665818227252781, -12.11196087320175, -4.011336606388671, -3.908725561797819, -3.951536036998741, -3.995296428089172, -3.997733406539287, -11.85878710851413, -4.45539940836998, -4.431670161925109, -4.848336094088323, -4.208587636759479, -3.633013227277726, -4.497179423642066, -4.61055336963741, -4.827425860356354, -4.286184942678795, -4.139626134688569, -4.139625481866696, -4.610553473060936, -3.951536036998741, -8.902806708240943, -3.793836251628918, -4.619299936852729, -4.243003993597349, -4.827425860356354, -3.512023828295507, -3.951535025475787, -4.208587583267301, -3.995296428089172, -4.619300520617478, -4.080301095342724, -4.848336094088323, -3.633013227277726, -4.566986576694999, -4.619300520617478, -3.804458526426937, -4.455398604309964, -3.997732367897958, -3.652530989009942, -3.512022731916341, -3.633013126671045, -3.804575530818836, -9.602049622227543, -3.652529800108127, -9.048198792733613, -3.512022631686085, -4.243003256042977, -4.566985525387357, -4.011335811432267, -3.997732278894415, -3.804457419082405, -9.09106452757611, -8.469317057398198, -4.104257364597315, -4.431789894822622, -3.908725292228929, -4.38252112497094, -4.000945489506405, -4.135421606973455, -4.390495577470381, -4.584909155516585, -3.633013126671045, -4.243003256042977, -4.243003256042977, -3.908725292228929, -3.665817403637372, -3.652529800108127, -4.143187413175571, -4.085988402123039, -4.119446579626552, -4.594114539778784, -3.665817403637372, -3.951534447227127, -4.104257364597315, -4.682605438273349, -4.566985525387357, -4.232429990211457, -3.951534447227127, -3.793835469288712, -4.080300333751696, -3.633013126671045, -4.097665127683773, -4.56239613949522, -3.512022631686085, -15.86169405244104, -12.57044751728402, -4.58394718242306, -3.633013126671045, -3.512022631686085, -4.011335914594847, -11.17955723834601, -4.497178674607087, -10.29106350554657, -3.804458571281211, -3.995295402646084, -10.58376470602451, -4.143187515699429, -4.208587636759479, -3.908725561797819, -3.512023828295507, -4.827425807684385, -9.084527556493233, -3.995296428089172, -4.232430695038008, -4.610553473060936, -4.871839117529546, -4.01133651534759, -4.431790666212815, -4.274208496771771, -4.848336094088323, -4.473537219139486, -3.512022825943319, -3.633013227277726, -11.13697130791213, -3.633013224147986, -3.65252999292781, -10.51730646790998, -4.432693849052476, -4.119446579626552, -4.583947849015805, -4.58394718242306, -4.011335914594847, -3.665817403637372, -3.633013126671045, -4.27420769827297, -3.633013126671045, -4.492586999798691, -10.85126289604398, -3.793835469288712, -4.319444205610609, -4.345623928116587, -3.633013126671045, -4.12732189544719, -3.512022631686085, -3.633013126671045, -4.085988402123039, -4.232429990211457, -4.432693849052476, -4.119446579626552, -3.804457419082405, -3.99529521211719, -4.104257364597315, -3.633013227277726, -3.804575530818836, -13.31186491695187, -4.848335335564749, -4.080300333751696, -4.27420769827297, -3.908725292228929, -3.512022631686085, -4.080300333751696, -4.57706523673459, -3.99640113268066, -3.95544429718312, -4.13642262404754, -3.949364043507924, -3.79269389780042, -3.792394243754822, -9.007524753679673, -4.680780197027305, -3.993278022268928, -3.510397421842481, -2.771731022923285, -1.110223024625157e-16, -1.110223024625157e-16, -1.110223024625157e-16, -1.110223024625157e-16, -1.110223024625157e-16, -1.110223024625157e-16, -1.110223024625157e-16, -1.110223024625157e-16, -1.110223024625157e-16, -1.110223024625157e-16, -1.110223024625157e-16, -1.110223024625157e-16, -1.110223024625157e-16, -1.110223024625157e-16, -4.070891045062361, -4.843527867157948, -4.45228762147685, -3.509898725276279, -3.508947179941312, -11.07576723382536, -11.85282660442815, -4.122760036696033, -4.495681021971612, -4.242665442285746, -4.318982243910904, -3.511673143032122, -3.512022631686085, -4.080300333751696, -4.395573382668323, -4.104257364597315, -4.126536350605178, -4.119446579626552, -11.78539221831551, -4.119446579626552, -4.242665442285746, -4.430518189237203, -3.512022631686085, -10.46985889852744, -4.080300333751696, -9.79371268711361, -4.610552379279189, -3.512022631686085, -9.79371268711361, -4.455398604309964, -3.997732278894415, -4.598741787407708, -4.431789894822622, -3.632673276350152, -3.804575530818836, -4.208586124536434, -3.793835469288712, -4.31380720946408, -3.899028887989338, -3.628106916798756, -4.085988402123039, -4.12732189544719, -16.70734751965315, -4.126536350605178, -8.374243146004936, -4.119363225761531, -17.4828178583835, -4.61929984159876, -4.080300333751696, -3.951534447227127, -10.05308132042203, -3.803787093572746, -4.126824829049252, -4.011335811432267, -4.080300333751696, -4.232429990211457, -4.242665442285746, -9.71045423229649, -3.66502784632567, -10.16780953141057, -3.66502784632567, -4.430982212023554, -4.232138255723267, -4.273787026806521, -4.126824829049252, -4.269764811689648, -4.598906932925321, -3.99640113268066, -4.053052646276699, -3.951534447227127, -4.119124593710988, -4.118718212507662, -3.950813287166288, -4.12732189544719, -3.652529800108127, -4.011335811432267, -4.300243795712371, -3.804457419082405, -3.512022631686085, -4.242665442285746, -4.243003256042977, -4.12732189544719, -4.27420769827297, -12.12995630782582, -11.91235018658083, -4.807977778690192, -4.418372035363692, -4.807977778690192, -4.108003542677573, -4.829143762953177, -4.436165942365764, -3.779797427955967, -4.225314759578591, -18.85682747131563, -4.848335335564749, -3.665817403637372, -4.38857532079028, -4.438355913744725, -3.804457419082405, -3.908725292228929, -3.951534447227127, -4.119446579626552, -3.997732278894415, -4.053475567718575, -3.633013126671045, -4.622033586113572, -4.104257364597315, -4.621765229688596, -3.512022631686085, -3.512022631686085, -4.104257364597315, -3.652529800108127, -3.804056268775286, -3.511077057923626, -4.4301078281065, -4.104257364597315, -8.859160859048638, -4.103844742682156, -4.125389858506701, -3.664271813291241, -4.125389858506701, -4.430291081359613, -4.126536350605178, -3.512022631686085, -4.12732189544719, -4.592746587197887, -12.32059294732182, -8.469317057398198, -3.512022631686085, -3.652529800108127, -3.951209128098342, -4.610552379279189, -4.085988402123039, -4.271233789054827, -3.633013126671045, -3.633013126671045, -4.085988402123039, -4.085988402123039, -4.497178674607087, -3.633013126671045, -3.951534447227127, -4.432693849052476, -3.652529800108127, -3.997733406539287, -3.997733406539287, -3.997733406539287, -3.652530989009942, -3.951536036998741, -3.793835565983564, -4.243003993597349, -3.951536036998741, -4.104258108369378, -3.908725561797819, -4.497179423642066, -3.804575727917206, -4.497179423642066, -3.951536036998741, -4.619300611997179, -4.243003993597349, -4.274208496771771, -4.497179423642066, -4.150073038471164, -4.473537219139486, -4.274208496771771, -4.080301095342724, -11.19832541748174, -4.848336094088323, -4.493813397821304, -4.303233691611702, -4.243003993597349, -4.848336094088323, -4.143188232161349, -4.054527817586428, -4.150073038471164, -4.274208496771771, -4.274208401397106, -4.577066262719479, -4.104258162095544, -4.208587583267301, -4.566985624789297, -3.665817403637372, -3.633013126671045, -13.46335218108722, -3.633013126671045, -4.497179423642066, -4.566985576138667, -3.665817511263319, -4.619299936852729, -3.804458469112099, -12.15228518392633, -3.665818227252781, -4.388575598115589, -3.804575633008588, -4.208587583267301, -4.431790666212815, -4.011335914594847, -4.526836384261581, -4.61929984159876, -3.665817403637372, -4.497179313785361, -4.319444205610609, -4.387556126177996, -3.99529521211719, -4.009930177077805, -4.302517911284779, -4.126536350605178, -4.143187413175571, -4.61929984159876, -4.848335990688409, -4.57706523673459, -3.804458526426937, -4.127322005562251, -4.242581265175151, -4.618810173774362, -3.793498376820565, -3.950087318483923, -4.618810173774362, -3.951407839935141, -4.454028660292316, -3.994159344096573, -4.496214402937076, -9.406789210034653, -4.319444205610609, -3.652529800108127, -4.273055186493179, -4.688013723746891, -4.452679155747634, -4.844238557477022, -4.142661297942637, -4.232429990211457, -4.610552379279189, -4.243003256042977, -4.497178674607087, -9.495869423136945, -4.143187413175571, -4.273440154718683, -4.142784794731072, -4.526836384261581, -4.871839063726473, -4.848335335564749, -15.85652520837719, -4.497178674607087, -4.27420769827297, -13.28413497266318, -4.497178674607087, -4.27420769827297, -3.951534447227127, -3.99529521211719, -4.104257364597315, -4.526836384261581, -4.337128350872352, -4.497179313785361, -4.497178674607087, -4.497178730678666, -4.396947320105804, -3.633014266868659, -4.011336606388671, -4.208587636759479, -4.104258108369378, -3.652529899449977, -3.79383552293351, -4.085135238174967, -3.804056268775286, -9.964891617433629, -4.080300333751696, -4.848335388333029, -9.99450570603805, -4.455398604309964, -4.011335811432267, -4.286183954464162, -3.908725292228929, -4.455398604309964, -4.455398604309964, -4.526836384261581, -4.827424812916918, -4.011335811432267, -4.150072249661437, -3.951534447227127, -3.793835469288712, -3.804575530818836, -4.080300333751696, -4.337128350872352, -4.27420769827297, -15.02044098389801, -3.633013126671045, -4.438355913744725, -4.438355913744725, -4.455398604309964, -4.143187413175571, -4.319444205610609, -3.804576150922527, -4.396947413163849, -3.633014266868659, -4.493813397821304, -3.997733406539287, -3.512023828295507, -3.633014266868659, -3.512023828295507, -4.286185040253115, -10.9286048921975, -4.431790666212815, -4.054527817586428, -4.396947413163849, -3.652530989009942, -3.908725461330246, -4.682606149960521, -4.848336094088323, -4.848336094088323, -4.59411528732827, -4.126898690662142, -4.129506424466671, -4.143187413175571, -4.337128350872352, -10.60794828347008, -3.99529521211719, -4.438355913744725, -4.142247544142336, -3.802553380973139, -3.799484965560186, -4.342665512537033, -3.631602986666511, -4.564909492449016, -8.72542412100867, -4.84625942929043, -3.792394243754822, -3.803718470272447, -4.318846578690618, -4.436900240872907, -4.455398604309964, -3.802553380973139, -4.617752357722414, -3.664271813291241, -4.232429990211457, -4.243003256042977, -3.950413729494607, -4.319444205610609, -4.566985576138667, -4.432693901790489, -4.054527037963774, -3.793498376820565, -3.65252999292781, -4.232429990211457, -4.085989086963846, -3.633014266868659, -4.577066262719479, -4.438356898359642, -4.127322005562251, -3.951534447227127, -4.139626042006999, -3.633013126671045, -4.599224205697706, -3.804457419082405, -4.243003256042977, -4.150072249661437, -4.27420769827297, -4.085988402123039, -3.804575530818836, -3.951534447227127, -4.286184942678795, -11.01797775476792, -4.198313255591007, -3.779272219545733, -4.838395934268497, -3.979028959392995, -4.21192703461145, -4.23093426742319, -10.16607499298058, -4.871448416626501, -10.64756194663066, -4.208586124536434, -3.652529800108127, -3.633013126671045, -4.566985525387357, -4.125036977515305, -4.011335811432267, -4.337128350872352, -4.526836384261581, -4.871839063726473, -3.952119151887662, -4.526094515965089, -3.804056268775286, -3.997732278894415, -4.103293835470857, -4.138117671391685, -3.512022631686085, -3.804056268775286, -4.58394718242306, -3.951706974871729, -4.208586124536434, -3.951209128098342, -11.27907778317935, -3.793835469288712, -3.951534447227127, -4.848335335564749, -4.085988402123039, -3.908725292228929, -4.438355913744725, -10.35452960118009, -3.633013126671045, -10.89726696889366, -4.302844902197086, -4.396946658200934, -3.665817403637372, -4.57706523673459, -4.497178674607087, -3.908725292228929, -9.607728242456416, -4.610552379279189, -4.58394718242306, -4.27420769827297, -4.12732189544719, -3.652529800108127, -3.908725292228929, -3.952119151887662, -4.598741787407708, -3.99529521211719, -3.512022631686085, -4.085988402123039, -3.951534447227127, -4.232429990211457, -4.61929984159876, -4.104257364597315, -4.319444205610609, -4.085988402123039, -3.951534447227127, -3.633013126671045, -4.58394718242306, -3.952119151887662, -4.594114539778784, -3.804457419082405, -3.997732278894415, -11.15522676909054, -13.23615956184884, -3.512022631686085, -4.085988402123039, -4.243003256042977, -4.610552379279189, -3.952119151887662, -4.085988402123039, -4.054527037963774, -4.208586124536434, -4.104257364597315, -3.633013126671045, -4.286183954464162, -3.997732278894415, -4.431789894822622, -4.493812575228733, -4.438355913744725, -4.566985576138667, -4.143187609156797, -4.337129087671744, -4.583947949804957, -4.583947949804957, -3.633013227277726, -4.080301095342724, -4.432695299578825, -4.274207893094659, -4.497179423642066, -4.337129087671744, -4.085989187937769, -4.138117853841697, -3.633013224147986, -3.633014169392004, -4.084624321151716, -3.95153545875169, -3.952119151887662, -4.38857532079028, -4.104257364597315, -4.610552379279189, -3.951534447227127, -4.455398604309964, -4.497178674607087, -4.337128350872352, -4.431789894822622, -4.493812575228733, -4.871839063726473, -1.110223024625157e-16] 
    ]
  },
 "Synonymous site-posteriors":  [
[0.4026123572695405, 0.4128760602158612, 0.4219546476359832, 0.4280366851577756, 0.4243617759336747, 0.4117939515582953, 0.4227745047899537, 0.4121483864957771, 0.4151311448173908, 0.4122567373571962, 0.419095378273563, 0.4060141150786746, 0.4106504414919387, 0.4106504414919387, 0.4088962904173596, 0.4111306752466374, 0.4202692782710845, 0.4186355346156257, 0.4229565250003934, 0.4151308580197668, 0.4101989599158482, 0.4048744308423851, 0.4115331068041305, 0.4050193101324855, 0.4129720965903599, 0.4148235839123631, 0.4189011107338161, 0.4019944870686007, 0.4158293232763015, 0.410631642602875, 0.4037476815280848, 0.4100366520333272, 0.4101994507640823, 0.405434947022597, 0.4097501779170518, 0.4158293232763015, 0.4158293232763015, 0.418560120400615, 0.4176914503180426, 0.4086458428471619, 0.3982366784884114, 0.4133558459043316, 0.4133558459043316, 0.4031077926380656, 0.4032773913199149, 0.410631642602875, 0.4133558459043316, 0.4243617759336747, 0.4088965827832086, 0.4090905789957169, 0, 0.4202697201036207, 0.4217662351014352, 0.4151311448173908, 0.4101994507640823, 0.4181965393924261, 0, 0.4149244351755217, 0, 0.4151311448173908, 0.4217662351014352, 0.419095378273563, 0.4181965393924261, 0.4217662351014352, 0.4210960020537088, 0.4098211673553996, 0.4128539604322783, 0.4151311448173908, 0.4181965393924261, 0.4211085047289125, 0.4111311640409339, 0.4080633338622551, 0.4086837770520971, 0.4123259441981828, 0.421765785169137, 0.4211124218077219, 0.419095378273563, 0.408683859865689, 0.3918711055094619, 0.4124656906953673, 0.4046660297641455, 0.4111311640409339, 0.3918710805780836, 0.4151311448173908, 0, 0.3918710805780836, 0.4111311640409339, 0.4122567373571962, 0.4185707699522219, 0.4165245833921558, 0.4101994507640823, 0.4151311448173908, 0.4068595296468469, 0.4243617759336747, 0.4165246498211396, 0.4086841136504922, 0.410650482956927, 0.4088965827832086, 0.4172800125301403, 0.4172800125301403, 0.4138524040037274, 0.4182168789523851, 0.4198800750024365, 0.4160753805574142, 0.4109103208259536, 0.4169886242622607, 0.4041864251056811, 0.4057124311060188, 0.4064648040744939, 0.421766211795198, 0.4202697201036207, 0.4060143934605348, 0.4280366851577756, 0.4026122915330904, 0.4122564085833095, 0, 0.4101989599158482, 0.4083612251411184, 0.4147560339151924, 0.4229565250003934, 0.417040355532426, 0.4094133078994485, 0.4201789560051292, 0.4205629468659333, 0.4093109152459672, 0.4128817216905707, 0.407181438795544, 0.3913072729423748, 0.3771533936216043, 0.3771533936216043, 0.3771533936216043, 0.3771533936216043, 0.3771533936216043, 0.3771533936216043, 0.3771533936216043, 0.4101994507640823, 0.4198801168503713, 0.4229736559820677, 0.4229736559820677, 0.419095378273563, 0.4080634470285608, 0.4248807122770948, 0.4172800125301403, 0.4169886242622607, 0.4086841136504922, 0.4210382547371566, 0.4181965393924261, 0.4046660297641455, 0.4181965393924261, 0.4046660297641455, 0.4149244351755217, 0.4169886242622607, 0.4124485958522076, 0.4217662351014352, 0.4046660297641455, 0.4198800750024365, 0.4128539604322783, 0.3918711055094619, 0.4169886242622607, 0.4101994507640823, 0.4243617759336747, 0.4149244351755217, 0.4060144327199654, 0.4119204907523213, 0.4211127578814779, 0.410650482956927, 0.4124659537631458, 0.4190015035234387, 0.4122566940417751, 0.4179945826016997, 0.4198801168503713, 0.422342108786848, 0.4124485525632076, 0.4169886242622607, 0.421766211795198, 0.4186351014229149, 0.4183837232156084, 0.4122567373571962, 0.4210044514652036, 0.4187738271054038, 0.4113323068698299, 0.4120033789766356, 0.410855394739413, 0.4217789976533443, 0.4113492734913798, 0.4143232697120482, 0.4158667237269835, 0.4184834406344668, 0.4101989599158482, 0.412278298495861, 0.4211124218077219, 0.4122564085833095, 0.4121480777823345, 0.4179943372618496, 0.4215786412646207, 0.4098211427626879, 0.4124656906953673, 0.4128539604322783, 0.4174714840045274, 0.4136310344112476, 0.4058144681687569, 0.4022129179044967, 0.4054260666139208, 0.4127208616516668, 0.4112409661851102, 0.4105271624566237, 0.4082918144137109, 0.3988825305328118, 0.4041987000489745, 0.4026241464433238, 0.4120670264865486, 0.4026241464433238, 0.4024575792978807, 0.4000902253850164, 0, 0.4134619970782395, 0.4034293149882147, 0.4050732143490235, 0.4119859432799433, 0.4052314852660371, 0, 0, 0.3988825305328118, 0.4148617840749454, 0.4092194712078541, 0.3988825305328118, 0.4130506905581696, 0.4162115549209149, 0.4041128259821096, 0.4128938162519533, 0.4059618974934873, 0.4156879940388781, 0, 0.4115187124250741, 0.4088533309379049, 0.4128082941749708, 0.4128864323967845, 0.4106311547019497, 0.3893053031003639, 0.4128864323967845, 0.402928171889049, 0.4128864323967845, 0.4080563290699371, 0.4162111071600124, 0.4080563290699371, 0.4059615576086569, 0.4130654843800205, 0.4059771326980372, 0.4057121139068643, 0.4109562054961012, 0.4128868388460574, 0.4192087185869126, 0.4097501363035058, 0.4064645884107264, 0.4107430012888333, 0.4128870939647105, 0.4109013846898224, 0.3893053100094091, 0.4048989657422982, 0.4165149644241538, 0.4172800125301403, 0.4243613929686203, 0.4165241460292042, 0.4217655645899799, 0.4181960678155086, 0.4101989599158482, 0, 0.4190014636118848, 0.4083612251411184, 0.4100556250818983, 0.4086837770520971, 0.4060141150786746, 0.4046655683651669, 0.4202692782710845, 0.4217655645899799, 0.4172795295672412, 0.4209113610288877, 0, 0.40981126986562, 0, 0.4094859802633978, 0.4055509072127156, 0, 0.4122564085833095, 0.4045280672961257, 0.4163680266103855, 0.4046299515185975, 0.4046655683651669, 0, 0.4055508853962617, 0.406568240901215, 0.4163570907494809, 0, 0.414924105328816, 0.4211078679194089, 0, 0.4045280672961257, 0.421042790709862, 0.410650482956927, 0.4280363004881778, 0, 0.4248807122770948, 0.4046519843851683, 0.4169886242622607, 0.4243617759336747, 0.412256671892798, 0.419095338880359, 0.4046655683651669, 0, 0.4216285990372728, 0.4101989599158482, 0.4211078904454538, 0.4086837770520971, 0, 0, 0.4060141150786746, 0.4106501602618555, 0.4128757699128399, 0, 0.4128539604322783, 0.4169886242622607, 0.4190949852569935, 0.4086840748219244, 0.4190017082103149, 0.4172796141274613, 0.4208075422288853, 0.4172800125301403, 0, 0.4183840236478645, 0.4098211459128171, 0, 0.4210956851603361, 0.4179943372618496, 0.4101990395999712, 0.4208072665480363, 0.410199001030197, 0.4227740683678296, 0.4149241481334592, 0.4198800368513055, 0.4181965393924261, 0, 0, 0.4046655683651669, 0.4149244351755217, 0.4060141368592204, 0, 0.4229569429724269, 0.4210959604511961, 0.4280366851577756, 0.4243617759336747, 0.4046660284976498, 0.4124659949113529, 0.4046660297641455, 0.4122567373571962, 0, 0, 0.4026123572695405, 0.4088965827832086, 0.4243617759336747, 0.4046660297641455, 0, 0.4183840442758266, 0.4208075644341286, 0.4198801168503713, 0.4122567373571962, 0, 0.4208075644341286, 0, 0.4090905789957169, 0.410650482956927, 0.4117939515582953, 0.4181965393924261, 0.4124660170449361, 0.410650482956927, 0.4151311448173908, 0.4273243229513691, 0.4122567373571962, 0.4185707699522219, 0.4086841136504922, 0, 0.4149244351755217, 0.4026123572695405, 0.4217662351014352, 0.4198801168503713, 0.4181965393924261, 0, 0.4209116994670195, 0.4169886242622607, 0.4208075644341286, 0.4211085047289125, 0.4046656090772286, 0.4121483864957771, 0.4243617320446859, 0.4210382547371566, 0.4229569429724269, 0.4123259229883588, 0.4123256538130651, 0.4243617759336747, 0.4217662351014352, 0, 0.4060144327199654, 0.4190015035234387, 0.4124659949113529, 0.4210382547371566, 0.4101994507640823, 0.4217658084754228, 0.4211084822029023, 0.4198801168503713, 0.4190017481218178, 0.4098211673553996, 0.4208075644341286, 0.4046656090772286, 0.4202697201036207, 0.4190017481218178, 0.4165246072651952, 0.4209113610288877, 0.4181961050364421, 0.4111311640409339, 0.410199001030197, 0.4046655683651669, 0.4088962486323509, 0, 0.4111306752466374, 0, 0.4101989599158482, 0.4124656906953673, 0.4202692782710845, 0.414924105328816, 0.4181960678155086, 0.4165241460292042, 0, 0, 0.4122564085833095, 0.4185704470709596, 0.4026122487377887, 0.4056003018944617, 0.41063523028095, 0.4126496909388501, 0.4091456769460693, 0.4172537078683052, 0.4046655683651669, 0.4124656906953673, 0.4124656906953673, 0.4026122487377887, 0.4086837770520971, 0.4111306752466374, 0.4158667237269835, 0.4106501602618555, 0.4128535166588829, 0.4211124218077219, 0.4086837770520971, 0.4217655645899799, 0.4122564085833095, 0.4153196513202048, 0.4202692782710845, 0.4096267159583713, 0.4217655645899799, 0.4060141150786746, 0.4098208552393941, 0.4046655683651669, 0.4095476548516236, 0.4183449195644819, 0.4101989599158482, 0, 0, 0.4183837232156084, 0.4046655683651669, 0.4101989599158482, 0.4149241481334592, 0, 0.4121480777823345, 0, 0.4165246259481047, 0.4198796862874282, 0, 0.4158667663632466, 0.4211085047289125, 0.4026123572695405, 0.4101994507640823, 0.4210382325602433, 0, 0.4198801168503713, 0.4096270046742582, 0.4243617759336747, 0.4179943597512297, 0.414924397400354, 0.4185707699522219, 0.4128760995937791, 0.4208075644341286, 0.4248807122770948, 0.4101990395999712, 0.4046656090772286, 0, 0.4046656078107306, 0.4111307545207313, 0, 0.4280360642797361, 0.4128535166588829, 0.4183840021072555, 0.4183837232156084, 0.4149241481334592, 0.4086837770520971, 0.4046655683651669, 0.4128757699128399, 0.4046655683651669, 0.4238586135970857, 0, 0.4060141150786746, 0.3918710737285742, 0.4146037880733271, 0.4046655683651669, 0.4172795295672412, 0.4101989599158482, 0.4046655683651669, 0.4106501602618555, 0.4096267159583713, 0.4280360642797361, 0.4128535166588829, 0.4165241460292042, 0.4198796062882237, 0.4122564085833095, 0.4046656090772286, 0.4088962486323509, 0, 0.4208072452417921, 0.4098208552393941, 0.4128757699128399, 0.4026122487377887, 0.4101989599158482, 0.4098208552393941, 0.4229732009156328, 0.4176397580501941, 0.4158513337353381, 0.4183851248096943, 0.4208511557171266, 0.4055508853962617, 0.4054293786386622, 0, 0.4145622841614752, 0.4190334830913984, 0.4095328419657003, 0.3940807822319457, 0.3771533936216043, 0.3771533936216043, 0.3771533936216043, 0.3771533936216043, 0.3771533936216043, 0.3771533936216043, 0.3771533936216043, 0.3771533936216043, 0.3771533936216043, 0.3771533936216043, 0.3771533936216043, 0.3771533936216043, 0.3771533936216043, 0.3771533936216043, 0.4059828174210428, 0.4187890827181633, 0.4196039477350721, 0.4093286602602541, 0.4089393507353212, 0, 0, 0.4169060959456785, 0.4115312851133084, 0.4123263776429223, 0.3916900861091819, 0.4100556250818983, 0.4101989599158482, 0.4098208552393941, 0.4112285226582155, 0.4122564085833095, 0.4184834406344668, 0.4128535166588829, 0, 0.4128535166588829, 0.4123263776429223, 0.4165085413302465, 0.4101989599158482, 0, 0.4098208552393941, 0, 0.4243613117747637, 0.4101989599158482, 0, 0.4209113610288877, 0.4181960678155086, 0.420919323464165, 0.4185704470709596, 0.404528066008337, 0.4088962486323509, 0.4211078679194089, 0.4060141150786746, 0.389668312307709, 0.3987272234492637, 0.4026850565347485, 0.4106501602618555, 0.4172795295672412, 0, 0.4184834406344668, 0, 0.4128191051567677, 0, 0.4190014636118848, 0.4098208552393941, 0.4217655645899799, 0, 0.4085739866585084, 0.4170721654756764, 0.414924105328816, 0.4098208552393941, 0.4096267159583713, 0.4123263776429223, 0, 0.4083612251411184, 0, 0.4083612251411184, 0.4273040485537272, 0.4095072311478092, 0.4127021213843009, 0.4170721654756764, 0.4125553570086862, 0.4209888421439031, 0.4176397580501941, 0.4062597846137153, 0.4217655645899799, 0.4127206050403107, 0.412552917219094, 0.4214615137575959, 0.4172795295672412, 0.4111306752466374, 0.414924105328816, 0.4198388491586105, 0.4165241460292042, 0.4101989599158482, 0.4123263776429223, 0.4124656906953673, 0.4172795295672412, 0.4128757699128399, 0, 0, 0.4129289788984062, 0.4144092411465837, 0.4129289788984062, 0.4107991926918061, 0.4128082941749708, 0.4128934650026056, 0.4003542915146319, 0.4067224718369469, 0, 0.4208072452417921, 0.4086837770520971, 0.4080633338622551, 0.4227740472801749, 0.4165241460292042, 0.4026122487377887, 0.4217655645899799, 0.4128535166588829, 0.4181960678155086, 0.4064316369250524, 0.4046655683651669, 0.4216917897830237, 0.4122564085833095, 0.4215786412646207, 0.4101989599158482, 0.4101989599158482, 0.4122564085833095, 0.4111306752466374, 0.4163570907494809, 0.40981126986562, 0.416337657478722, 0.4122564085833095, 0, 0.4120863376443745, 0.4180039276079083, 0.4080526072422951, 0.4180039276079083, 0.4270088276528057, 0.4184834406344668, 0.4101989599158482, 0.4172795295672412, 0.4205367538164896, 0, 0, 0.4101989599158482, 0.4111306752466374, 0.4216283784997953, 0.4243613117747637, 0.4106501602618555, 0.4131618368335229, 0.4046655683651669, 0.4046655683651669, 0.4106501602618555, 0.4106501602618555, 0.4121480777823345, 0.4046655683651669, 0.4217655645899799, 0.4280360642797361, 0.4111306752466374, 0.4181965393924261, 0.4181965393924261, 0.4181965393924261, 0.4111311640409339, 0.4217662351014352, 0.4060141543381515, 0.4124659949113529, 0.4217662351014352, 0.4122567152082232, 0.4026123572695405, 0.4121483864957771, 0.4088963292251429, 0.4121483864957771, 0.4217662351014352, 0.419001786410074, 0.4124659949113529, 0.4128760995937791, 0.4121483864957771, 0.4151311448173908, 0.4248807122770948, 0.4128760995937791, 0.4098211673553996, 0, 0.4208075644341286, 0.4243787518457356, 0.4210960020537088, 0.4124659949113529, 0.4208075644341286, 0.4158670643160551, 0.4068595296468469, 0.4151311448173908, 0.4128760995937791, 0.4128760602158612, 0.422973634879968, 0.4122567373571962, 0.4211084822029023, 0.4202693200466679, 0.4086837770520971, 0.4046655683651669, 0, 0.4046655683651669, 0.4121483864957771, 0.4202692996003015, 0.4086838210370781, 0.4190015035234387, 0.4165245833921558, 0, 0.4086841136504922, 0.4080634470285608, 0.4088962904173596, 0.4211084822029023, 0.4185707699522219, 0.4149241481334592, 0.4119202178158309, 0.4190014636118848, 0.4086837770520971, 0.4121483412185158, 0.3918710737285742, 0.4076476497783844, 0.4198796062882237, 0.4143412834650502, 0.4207946976664336, 0.4184834406344668, 0.4158667237269835, 0.4190014636118848, 0.4208075209226652, 0.4229732009156328, 0.4165246072651952, 0.4172795755160048, 0.4122916706606173, 0.4187963423015296, 0.4058772738438906, 0.4211556569324569, 0.4187963423015296, 0.4217121693741771, 0.4203351308195697, 0.4194029492319335, 0.4117508466172387, 0, 0.3918710737285742, 0.4111306752466374, 0.4124001998271289, 0.4266291119182449, 0.4197682692274156, 0.4190868178511916, 0.4156479874540485, 0.4096267159583713, 0.4243613117747637, 0.4124656906953673, 0.4121480777823345, 0, 0.4158667237269835, 0.412558991363141, 0.4156993218153677, 0.4119202178158309, 0.4179943372618496, 0.4208072452417921, 0, 0.4121480777823345, 0.4128757699128399, 0, 0.4121480777823345, 0.4128757699128399, 0.4217655645899799, 0.4198796062882237, 0.4122564085833095, 0.4119202178158309, 0.4090902775781385, 0.4121483412185158, 0.4121480777823345, 0.4121481008921287, 0.411793913237557, 0.4046660297641455, 0.4149244351755217, 0.4211085047289125, 0.4122567152082232, 0.4111307160891213, 0.4060141368592204, 0.4102999577611662, 0.4163570907494809, 0, 0.4098208552393941, 0.4208072674470675, 0, 0.4209113610288877, 0.414924105328816, 0.4229565250003934, 0.4026122487377887, 0.4209113610288877, 0.4209113610288877, 0.4119202178158309, 0.4210378137253157, 0.414924105328816, 0.4151308173580349, 0.4217655645899799, 0.4060141150786746, 0.4088962486323509, 0.4098208552393941, 0.4090902775781385, 0.4128757699128399, 0, 0.4046655683651669, 0.4227740472801749, 0.4227740472801749, 0.4209113610288877, 0.4158667237269835, 0.3918710737285742, 0.4088965021905026, 0.4117939515582953, 0.4046660297641455, 0.4243787518457356, 0.4181965393924261, 0.4101994507640823, 0.4046660297641455, 0.4101994507640823, 0.4229569842421653, 0, 0.4185707699522219, 0.4068595296468469, 0.4117939515582953, 0.4111311640409339, 0.402612316820056, 0.4153199468979785, 0.4208075644341286, 0.4208075644341286, 0.4211127366102139, 0.4186351014229149, 0.4081743459387759, 0.4158667237269835, 0.4090902775781385, 0, 0.4198796062882237, 0.4227740472801749, 0.4154760470925937, 0.4157318227279873, 0.4144581398888293, 0.4133790303318198, 0.4040953354074028, 0.4193976904419807, 0, 0.4199345949246324, 0.4054293786386622, 0.4162164696997067, 0.3916369509917413, 0.4221590742769926, 0.4209113610288877, 0.4157318227279873, 0.4183535670368248, 0.4080526072422951, 0.4096267159583713, 0.4124656906953673, 0.4212931492143681, 0.3918710737285742, 0.4202692996003015, 0.428036086853508, 0.4068592124500638, 0.4058772738438906, 0.4111307545207313, 0.4096267159583713, 0.4106504414919387, 0.4046660297641455, 0.422973634879968, 0.4227744635500131, 0.4172795755160048, 0.4217655645899799, 0.412325884773347, 0.4046655683651669, 0.4211224316320261, 0.4165241460292042, 0.4124656906953673, 0.4151308173580349, 0.4128757699128399, 0.4106501602618555, 0.4088962486323509, 0.4217655645899799, 0.4229569429724269, 0, 0.4168040262304937, 0.4061648997042541, 0.4042464657779007, 0.4017334354351955, 0.3998449339463154, 0.4075175664579037, 0, 0.4178310808760868, 0, 0.4211078679194089, 0.4111306752466374, 0.4046655683651669, 0.4202692782710845, 0.4178564479904336, 0.414924105328816, 0.4090902775781385, 0.4119202178158309, 0.4179943372618496, 0.4124482651604389, 0.4116147405914935, 0.4163570907494809, 0.4181960678155086, 0.4118593788316519, 0.4190949087931151, 0.4101989599158482, 0.4163570907494809, 0.4183837232156084, 0.412278298495861, 0.4211078679194089, 0.4216283784997953, 0, 0.4060141150786746, 0.4217655645899799, 0.4208072452417921, 0.4106501602618555, 0.4026122487377887, 0.4227740472801749, 0, 0.4046655683651669, 0, 0.4209323162072974, 0.4117936406692506, 0.4086837770520971, 0.4229732009156328, 0.4121480777823345, 0.4026122487377887, 0, 0.4243613117747637, 0.4183837232156084, 0.4128757699128399, 0.4172795295672412, 0.4111306752466374, 0.4026122487377887, 0.4124482651604389, 0.420919323464165, 0.4198796062882237, 0.4101989599158482, 0.4106501602618555, 0.4217655645899799, 0.4096267159583713, 0.4190014636118848, 0.4122564085833095, 0.3918710737285742, 0.4106501602618555, 0.4217655645899799, 0.4046655683651669, 0.4183837232156084, 0.4124482651604389, 0.4211124218077219, 0.4165241460292042, 0.4181960678155086, 0, 0, 0.4101989599158482, 0.4106501602618555, 0.4124656906953673, 0.4243613117747637, 0.4124482651604389, 0.4106501602618555, 0.4068592124500638, 0.4211078679194089, 0.4122564085833095, 0.4046655683651669, 0.4229565250003934, 0.4181960678155086, 0.4185704470709596, 0.4243784027550706, 0.4227740472801749, 0.4202692996003015, 0.4158668052290621, 0.4090905789957169, 0.4183840442758266, 0.4183840442758266, 0.4046656090772286, 0.4098211673553996, 0.4280366851577756, 0.4128758503500027, 0.4121483864957771, 0.4090905789957169, 0.410650482956927, 0.4190949852569935, 0.4046656078107306, 0.4046659903186564, 0.4136151753149025, 0.4217659912164241, 0.4124482651604389, 0.4080633338622551, 0.4122564085833095, 0.4243613117747637, 0.4217655645899799, 0.4209113610288877, 0.4121480777823345, 0.4090902775781385, 0.4185704470709596, 0.4243784027550706, 0.4179943372618496, 0.3771533936216043],
  [0.3174538209202605, 0.3255465971559356, 0.3327049275276656, 0.3375005231307602, 0.3346029121815143, 0.3246933706669999, 0.3333513726291071, 0.3249728373131165, 0.3273246976298233, 0.3250582703464958, 0.3304504364079783, 0.3201360560649508, 0.3237917300857531, 0.3237917300857531, 0.3224086082042662, 0.3241703872173868, 0.3313760389953375, 0.33008785656262, 0.3334948928421494, 0.3273244714941871, 0.3234357436168402, 0.3192374320934802, 0.324487698480388, 0.319351667246436, 0.3256223204005938, 0.3270821904570954, 0.3302972593589883, 0.3169666395097064, 0.3278752009004345, 0.323776907442944, 0.3183490071145011, 0.3233077662794799, 0.3234361306433301, 0.3196793907166647, 0.3230818857242403, 0.3278752009004345, 0.3278752009004345, 0.3300283935822255, 0.3293434602167871, 0.322211134041678, 0.3140036636582986, 0.325924900994051, 0.325924900994051, 0.3178444642969914, 0.3179781903205571, 0.323776907442944, 0.325924900994051, 0.3346029121815143, 0.3224088387303645, 0.3225618018418857, 0, 0.3313763873736828, 0.3325563670626883, 0.3273246976298233, 0.3234361306433301, 0.3297417153961749, 0, 0.3271617101694347, 0, 0.3273246976298233, 0.3325563670626883, 0.3304504364079783, 0.3297417153961749, 0.3325563670626883, 0.3320278983307528, 0.3231378598344273, 0.3255291718071771, 0.3273246976298233, 0.3297417153961749, 0.3320377565031202, 0.3241707726243775, 0.3217518344209879, 0.3222410445948014, 0.3251128389053299, 0.3325560122978019, 0.3320408450611647, 0.3304504364079783, 0.3222411098920798, 0.3089845045887188, 0.3252230269278543, 0.3190731109608161, 0.3241707726243775, 0.3089844849307, 0.3273246976298233, 0, 0.3089844849307, 0.3241707726243775, 0.3250582703464958, 0.3300367905943581, 0.3284234031012023, 0.3234361306433301, 0.3273246976298233, 0.3208026528051703, 0.3346029121815143, 0.3284234554794623, 0.3222413099976006, 0.323791762780276, 0.3224088387303645, 0.329019047675835, 0.329019047675835, 0.3263164296272782, 0.3297577528349376, 0.3310691580402051, 0.3280692133857547, 0.3239966410530188, 0.3287892923855676, 0.3186949498621524, 0.3198981827654836, 0.3204914175961762, 0.3325563486860689, 0.3313763873736828, 0.3201362755648832, 0.3375005231307602, 0.317453769088053, 0.3250580111132044, 0, 0.3234357436168402, 0.3219867172381357, 0.3270289282948249, 0.3334948928421494, 0.3288300817182308, 0.3228162687546894, 0.3313048212397868, 0.331607592289308, 0.3227355336791387, 0.3255510611440525, 0.3210564733533922, 0.3085399310440939, 0.2973798089313622, 0.2973798089313622, 0.2973798089313622, 0.2973798089313622, 0.2973798089313622, 0.2973798089313622, 0.2973798089313622, 0.3234361306433301, 0.3310691910366758, 0.3335084003649326, 0.3335084003649326, 0.3304504364079783, 0.3217519236509271, 0.3350120857253924, 0.329019047675835, 0.3287892923855676, 0.3222413099976006, 0.3319823654355091, 0.3297417153961749, 0.3190731109608161, 0.3297417153961749, 0.3190731109608161, 0.3271617101694347, 0.3287892923855676, 0.3252095478997493, 0.3325563670626883, 0.3190731109608161, 0.3310691580402051, 0.3255291718071771, 0.3089845045887188, 0.3287892923855676, 0.3234361306433301, 0.3346029121815143, 0.3271617101694347, 0.3201363065203569, 0.3247931449285555, 0.3320411100502939, 0.323791762780276, 0.3252232343528624, 0.330376417571803, 0.3250582361929343, 0.3295824754878132, 0.3310691910366758, 0.3330104348489867, 0.3252095137670204, 0.3287892923855676, 0.3325563486860689, 0.3300875149966477, 0.3298893070406209, 0.3250582703464958, 0.3319557120612465, 0.3301968981220554, 0.3243293707360123, 0.3248585010534801, 0.3239533326554357, 0.3325664301439502, 0.3243427486632962, 0.3266877001944821, 0.3279046905963139, 0.329967932733691, 0.3234357436168402, 0.3250752709817941, 0.3320408450611647, 0.3250580111132044, 0.3249725938971852, 0.3295822820410115, 0.3324084521286269, 0.323137840443442, 0.3252230269278543, 0.3255291718071771, 0.3291700200691158, 0.3261418830151353, 0.3199786374630526, 0.3171388689562447, 0.3196723886472679, 0.3254242254097254, 0.3242573499725008, 0.3236945264105715, 0.3219319879179087, 0.3145129083338334, 0.318704628471315, 0.3174631165074312, 0.3249086861629263, 0.3174631165074312, 0.3173317808049722, 0.315465157658564, 0, 0.3260085996067335, 0.3180979798603444, 0.3193941699148086, 0.3248447532674634, 0.3195189641652565, 0, 0, 0.3145129083338334, 0.3271123107138451, 0.3226634314230225, 0.3145129083338334, 0.3256842905685033, 0.3281765848343061, 0.3186369180542054, 0.3255605975247769, 0.3200948832801676, 0.3277637649109084, 0, 0.3244763487278314, 0.3223747352973586, 0.325493164646424, 0.3255547754654333, 0.3237765227403631, 0.3069614077716749, 0.3255547754654333, 0.317702836023387, 0.3255547754654333, 0.3217463112470317, 0.3281762317815327, 0.3217463112470317, 0.3200946152860632, 0.325695955275728, 0.3201068960110476, 0.3198979326586953, 0.324032820429029, 0.3255550959446049, 0.3305398035495661, 0.3230818529125817, 0.3204912475485217, 0.3238647121009775, 0.3255552971018464, 0.3239895950433573, 0.3069614132193537, 0.3192567774950375, 0.3284158186888254, 0.329019047675835, 0.3346026102192977, 0.3284230582470576, 0.3325558383744361, 0.3297413435648299, 0.3234357436168402, 0, 0.3303763861021397, 0.3219867172381357, 0.3233227262444552, 0.3222410445948014, 0.3201360560649508, 0.3190727471546237, 0.3313760389953375, 0.3325558383744361, 0.3290186668668138, 0.3318823116447763, 0, 0.3231300558117953, 0, 0.322873569826538, 0.3197708235918935, 0, 0.3250580111132044, 0.3189643296186003, 0.3282999604207515, 0.3190446638039057, 0.3190727471546237, 0, 0.3197708063899459, 0.3205729759867064, 0.3282913376580207, 0, 0.3271614500902416, 0.3320372543883527, 0, 0.3189643296186003, 0.3319859419821325, 0.323791762780276, 0.3375002198245367, 0, 0.3350120857253924, 0.3190620363896013, 0.3287892923855676, 0.3346029121815143, 0.3250582187287971, 0.3304504053470262, 0.3190727471546237, 0, 0.3324478430850312, 0.3234357436168402, 0.3320372721498022, 0.3222410445948014, 0, 0, 0.3201360560649508, 0.3237915083400394, 0.325546368256346, 0, 0.3255291718071771, 0.3287892923855676, 0.3304501265202925, 0.3222412793818558, 0.3303765789643429, 0.3290187335412824, 0.3318004520740279, 0.329019047675835, 0, 0.3298895439269606, 0.3231378429272718, 0, 0.3320276484650689, 0.3295822820410115, 0.3234358064465793, 0.3318002347038024, 0.3234357760348893, 0.3333510285167908, 0.3271614838410624, 0.3310691279586092, 0.3297417153961749, 0, 0, 0.3190727471546237, 0.3271617101694347, 0.3201360732385854, 0, 0.3334952224068453, 0.332027865527794, 0.3375005231307602, 0.3346029121815143, 0.3190731099622033, 0.3252232667976082, 0.3190731109608161, 0.3250582703464958, 0, 0, 0.3174538209202605, 0.3224088387303645, 0.3346029121815143, 0.3190731109608161, 0, 0.3298895601918002, 0.33180046958253, 0.3310691910366758, 0.3250582703464958, 0, 0.33180046958253, 0, 0.3225618018418857, 0.323791762780276, 0.3246933706669999, 0.3297417153961749, 0.3252232842496074, 0.323791762780276, 0.3273246976298233, 0.3369388361874269, 0.3250582703464958, 0.3300367905943581, 0.3222413099976006, 0, 0.3271617101694347, 0.3174538209202605, 0.3325563670626883, 0.3310691910366758, 0.3297417153961749, 0, 0.3318825784981804, 0.3287892923855676, 0.33180046958253, 0.3320377565031202, 0.3190727792554754, 0.3249728373131165, 0.3346028775757031, 0.3319823654355091, 0.3334952224068453, 0.325112822181701, 0.3251126099410086, 0.3346029121815143, 0.3325563670626883, 0, 0.3201363065203569, 0.330376417571803, 0.3252232667976082, 0.3319823654355091, 0.3234361306433301, 0.3325560306744595, 0.332037738741698, 0.3310691910366758, 0.3303766104339658, 0.3231378598344273, 0.33180046958253, 0.3190727792554754, 0.3313763873736828, 0.3303766104339658, 0.3284234219247368, 0.3318823116447763, 0.3297413729129792, 0.3241707726243775, 0.3234357760348893, 0.3190727471546237, 0.3224085752574118, 0, 0.3241703872173868, 0, 0.3234357436168402, 0.3252230269278543, 0.3313760389953375, 0.3271614500902416, 0.3297413435648299, 0.3284230582470576, 0, 0, 0.3250580111132044, 0.3300365360073128, 0.3174537353445978, 0.3198097705595419, 0.323779736273437, 0.3253681083673313, 0.3226052457515135, 0.3289983068434765, 0.3190727471546237, 0.3252230269278543, 0.3252230269278543, 0.3174537353445978, 0.3222410445948014, 0.3241703872173868, 0.3279046905963139, 0.3237915083400394, 0.3255288218984932, 0.3320408450611647, 0.3222410445948014, 0.3325558383744361, 0.3250580111132044, 0.3274733321873725, 0.3313760389953375, 0.3229845378167214, 0.3325558383744361, 0.3201360560649508, 0.323137613735626, 0.3190727471546237, 0.3229221993167472, 0.3298587109421819, 0.3234357436168402, 0, 0, 0.3298893070406209, 0.3190727471546237, 0.3234357436168402, 0.3271614838410624, 0, 0.3249725938971852, 0, 0.3284234366559314, 0.331068851544236, 0, 0.3279047242143696, 0.3320377565031202, 0.3174538209202605, 0.3234361306433301, 0.3319823479493447, 0, 0.3310691910366758, 0.3229847654648792, 0.3346029121815143, 0.3295822997735512, 0.3271616803842801, 0.3300367905943581, 0.3255466282048348, 0.33180046958253, 0.3350120857253924, 0.3234358064465793, 0.3190727792554754, 0, 0.3190727782568606, 0.324170449723824, 0, 0.3375000335777139, 0.3255288218984932, 0.3298895269425126, 0.3298893070406209, 0.3271614838410624, 0.3222410445948014, 0.3190727471546237, 0.325546368256346, 0.3190727471546237, 0.3342061762060548, 0, 0.3201360560649508, 0.3089844795299643, 0.3269088847260007, 0.3190727471546237, 0.3290186668668138, 0.3234357436168402, 0.3190727471546237, 0.3237915083400394, 0.3229845378167214, 0.3375000335777139, 0.3255288218984932, 0.3284230582470576, 0.33106878846606, 0.3250580111132044, 0.3190727792554754, 0.3224085752574118, 0, 0.3318002179041475, 0.323137613735626, 0.325546368256346, 0.3174537353445978, 0.3234357436168402, 0.323137613735626, 0.3335080415518562, 0.3293027016368671, 0.3278925558181247, 0.3298904121765908, 0.3318348406570801, 0.3197708063899459, 0.3196750001292311, 0, 0.3268761595123738, 0.3304016329827482, 0.3229105195777866, 0.3107268016292476, 0.2973798089313622, 0.2973798089313622, 0.2973798089313622, 0.2973798089313622, 0.2973798089313622, 0.2973798089313622, 0.2973798089313622, 0.2973798089313622, 0.2973798089313622, 0.2973798089313622, 0.2973798089313622, 0.2973798089313622, 0.2973798089313622, 0.2973798089313622, 0.3201113783300982, 0.3302089269445034, 0.3308514358205506, 0.3227495253574514, 0.322442560620828, 0, 0, 0.3287242200425057, 0.3244862621044259, 0.325113180670023, 0.3088417734995161, 0.3233227262444552, 0.3234357436168402, 0.323137613735626, 0.3242475384376904, 0.3250580111132044, 0.329967932733691, 0.3255288218984932, 0, 0.3255288218984932, 0.325113180670023, 0.3284107541753643, 0.3234357436168402, 0, 0.323137613735626, 0, 0.3346025461991564, 0.3234357436168402, 0, 0.3318823116447763, 0.3297413435648299, 0.3318885899058802, 0.3300365360073128, 0.3189643286031982, 0.3224085752574118, 0.3320372543883527, 0.3201360560649508, 0.3072476351013139, 0.3143904510217363, 0.3175111432033491, 0.3237915083400394, 0.3290186668668138, 0, 0.329967932733691, 0, 0.3255016889438463, 0, 0.3303763861021397, 0.323137613735626, 0.3325558383744361, 0, 0.3221544765118408, 0.3288551633826303, 0.3271614500902416, 0.323137613735626, 0.3229845378167214, 0.325113180670023, 0, 0.3219867172381357, 0, 0.3219867172381357, 0.3369228501281764, 0.3228903258309986, 0.3254094489892481, 0.3288551633826303, 0.3252937274745638, 0.331943404344905, 0.3293027016368671, 0.3203297628182936, 0.3325558383744361, 0.3254240230755098, 0.3252918037369678, 0.3323160988414797, 0.3290186668668138, 0.3241703872173868, 0.3271614500902416, 0.3310366520790568, 0.3284230582470576, 0.3234357436168402, 0.325113180670023, 0.3252230269278543, 0.3290186668668138, 0.325546368256346, 0, 0, 0.3255883227454975, 0.3267554873845435, 0.3255883227454975, 0.3239090181816392, 0.325493164646424, 0.3255603205699207, 0.3156733698515294, 0.3206945847723489, 0, 0.3318002179041475, 0.3222410445948014, 0.3217518344209879, 0.3333510118894906, 0.3284230582470576, 0.3174537353445978, 0.3325558383744361, 0.3255288218984932, 0.3297413435648299, 0.3204652657949978, 0.3190727471546237, 0.3324976680427684, 0.3250580111132044, 0.3324084521286269, 0.3234357436168402, 0.3234357436168402, 0.3250580111132044, 0.3241703872173868, 0.3282913376580207, 0.3231300558117953, 0.3282760148147349, 0.3250580111132044, 0, 0.3249239127219911, 0.3295898438854142, 0.3217433766416119, 0.3295898438854142, 0.3366900728640889, 0.329967932733691, 0.3234357436168402, 0.3290186668668138, 0.3315869394616507, 0, 0, 0.3234357436168402, 0.3241703872173868, 0.3324476691945292, 0.3346025461991564, 0.3237915083400394, 0.3257719277439524, 0.3190727471546237, 0.3190727471546237, 0.3237915083400394, 0.3237915083400394, 0.3249725938971852, 0.3190727471546237, 0.3325558383744361, 0.3375000335777139, 0.3241703872173868, 0.3297417153961749, 0.3297417153961749, 0.3297417153961749, 0.3241707726243775, 0.3325563670626883, 0.320136087020461, 0.3252232667976082, 0.3325563670626883, 0.325058252882362, 0.3174538209202605, 0.3249728373131165, 0.3224086388036227, 0.3249728373131165, 0.3325563670626883, 0.3303766406236831, 0.3252232667976082, 0.3255466282048348, 0.3249728373131165, 0.3273246976298233, 0.3350120857253924, 0.3255466282048348, 0.3231378598344273, 0, 0.33180046958253, 0.334616297434227, 0.3320278983307528, 0.3252232667976082, 0.33180046958253, 0.3279049591457019, 0.3208026528051703, 0.3273246976298233, 0.3255466282048348, 0.3255465971559356, 0.3335083837262427, 0.3250582703464958, 0.332037738741698, 0.3313760719347601, 0.3222410445948014, 0.3190727471546237, 0, 0.3190727471546237, 0.3249728373131165, 0.331376055813106, 0.322241079276301, 0.330376417571803, 0.3284234031012023, 0, 0.3222413099976006, 0.3217519236509271, 0.3224086082042662, 0.332037738741698, 0.3300367905943581, 0.3271614838410624, 0.3247929297222158, 0.3303763861021397, 0.3222410445948014, 0.3249728016126733, 0.3089844795299643, 0.3214240737391861, 0.33106878846606, 0.3267019037692516, 0.3317903243286799, 0.329967932733691, 0.3279046905963139, 0.3303763861021397, 0.331800435274392, 0.3335080415518562, 0.3284234219247368, 0.3290187030967265, 0.3250858147336667, 0.3302146510173896, 0.3200281587983685, 0.3320749353102523, 0.3302146510173896, 0.332513737045529, 0.3314279627447121, 0.3306929515076166, 0.3246593830657952, 0, 0.3089844795299643, 0.3241703872173868, 0.325171388357944, 0.3363906726876577, 0.330981000859134, 0.3304436866429961, 0.3277322203172395, 0.3229845378167214, 0.3346025461991564, 0.3252230269278543, 0.3249725938971852, 0, 0.3279046905963139, 0.3252965931086841, 0.3277726966932152, 0.3247929297222158, 0.3295822820410115, 0.3318002179041475, 0, 0.3249725938971852, 0.325546368256346, 0, 0.3249725938971852, 0.325546368256346, 0.3325558383744361, 0.33106878846606, 0.3250580111132044, 0.3247929297222158, 0.3225615641786341, 0.3249728016126733, 0.3249725938971852, 0.3249726121189122, 0.324693340451671, 0.3190731109608161, 0.3271617101694347, 0.3320377565031202, 0.325058252882362, 0.3241704194210744, 0.3201360732385854, 0.3235153789070195, 0.3282913376580207, 0, 0.323137613735626, 0.331800235412675, 0, 0.3318823116447763, 0.3271614500902416, 0.3334948928421494, 0.3174537353445978, 0.3318823116447763, 0.3318823116447763, 0.3247929297222158, 0.3319820177042698, 0.3271614500902416, 0.3273244394330196, 0.3325558383744361, 0.3201360560649508, 0.3224085752574118, 0.323137613735626, 0.3225615641786341, 0.325546368256346, 0, 0.3190727471546237, 0.3333510118894906, 0.3333510118894906, 0.3318823116447763, 0.3279046905963139, 0.3089844795299643, 0.3224087751842215, 0.3246933706669999, 0.3190731109608161, 0.334616297434227, 0.3297417153961749, 0.3234361306433301, 0.3190731109608161, 0.3234361306433301, 0.3334952549474166, 0, 0.3300367905943581, 0.3208026528051703, 0.3246933706669999, 0.3241707726243775, 0.3174537890264472, 0.3274735652460254, 0.33180046958253, 0.33180046958253, 0.3320410932782205, 0.3300875149966477, 0.321839365782665, 0.3279046905963139, 0.3225615641786341, 0, 0.33106878846606, 0.3333510118894906, 0.3275966479143347, 0.3277983231766258, 0.3267940433113147, 0.3259431815683034, 0.3186231269976953, 0.3306888050304064, 0, 0.3311121461832784, 0.3196750001292311, 0.3281804600638619, 0.3087998772542767, 0.3328661148760282, 0.3318823116447763, 0.3277983231766258, 0.3298655293447644, 0.3217433766416119, 0.3229845378167214, 0.3252230269278543, 0.3321833459177551, 0.3089844795299643, 0.331376055813106, 0.3375000513767954, 0.3208024027002518, 0.3200281587983685, 0.324170449723824, 0.3229845378167214, 0.3237917300857531, 0.3190731109608161, 0.3335083837262427, 0.3333513401120309, 0.3290187030967265, 0.3325558383744361, 0.3251127920497358, 0.3190727471546237, 0.3320487376578889, 0.3284230582470576, 0.3252230269278543, 0.3273244394330196, 0.325546368256346, 0.3237915083400394, 0.3224085752574118, 0.3325558383744361, 0.3334952224068453, 0, 0.328643739598971, 0.3202549474865924, 0.318742291034033, 0.3167608042019081, 0.3152717490285289, 0.3213215049869385, 0, 0.3294535568230338, 0, 0.3320372543883527, 0.3241703872173868, 0.3190727471546237, 0.3313760389953375, 0.3294735584132228, 0.3271614500902416, 0.3225615641786341, 0.3247929297222158, 0.3295822820410115, 0.3252092871542366, 0.3245520655005419, 0.3282913376580207, 0.3297413435648299, 0.3247449590932974, 0.3304500662296682, 0.3234357436168402, 0.3282913376580207, 0.3298893070406209, 0.3250752709817941, 0.3320372543883527, 0.3324476691945292, 0, 0.3201360560649508, 0.3325558383744361, 0.3318002179041475, 0.3237915083400394, 0.3174537353445978, 0.3333510118894906, 0, 0.3190727471546237, 0, 0.3318988344894782, 0.3246931255356388, 0.3222410445948014, 0.3335080415518562, 0.3249725938971852, 0.3174537353445978, 0, 0.3346025461991564, 0.3298893070406209, 0.325546368256346, 0.3290186668668138, 0.3241703872173868, 0.3174537353445978, 0.3252092871542366, 0.3318885899058802, 0.33106878846606, 0.3234357436168402, 0.3237915083400394, 0.3325558383744361, 0.3229845378167214, 0.3303763861021397, 0.3250580111132044, 0.3089844795299643, 0.3237915083400394, 0.3325558383744361, 0.3190727471546237, 0.3298893070406209, 0.3252092871542366, 0.3320408450611647, 0.3284230582470576, 0.3297413435648299, 0, 0, 0.3234357436168402, 0.3237915083400394, 0.3252230269278543, 0.3346025461991564, 0.3252092871542366, 0.3237915083400394, 0.3208024027002518, 0.3320372543883527, 0.3250580111132044, 0.3190727471546237, 0.3334948928421494, 0.3297413435648299, 0.3300365360073128, 0.3346160221814597, 0.3333510118894906, 0.331376055813106, 0.3279047548594837, 0.3225618018418857, 0.3298895601918002, 0.3298895601918002, 0.3190727792554754, 0.3231378598344273, 0.3375005231307602, 0.3255464316798456, 0.3249728373131165, 0.3225618018418857, 0.323791762780276, 0.3304501265202925, 0.3190727782568606, 0.3190730798586381, 0.3261293783549076, 0.3325561747630053, 0.3252092871542366, 0.3217518344209879, 0.3250580111132044, 0.3346025461991564, 0.3325558383744361, 0.3318823116447763, 0.3249725938971852, 0.3225615641786341, 0.3300365360073128, 0.3346160221814597, 0.3295822820410115, 0.2973798089313622],
  [0.2799338218101989, 0.2615773426282033, 0.2453404248363512, 0.2344627917114643, 0.2410353118848109, 0.2635126777747048, 0.2438741225809393, 0.2628787761911064, 0.2575441575527859, 0.262684992296308, 0.2504541853184589, 0.2738498288563745, 0.2655578284223084, 0.2655578284223084, 0.2686951013783743, 0.2646989375359758, 0.248354682733578, 0.2512766088217542, 0.2435485821574572, 0.257544670486046, 0.2663652964673116, 0.2758881370641348, 0.2639791947154815, 0.2756290226210784, 0.2614055830090463, 0.2580942256305415, 0.2508016299071956, 0.2810388734216929, 0.2562954758232638, 0.2655914499541811, 0.2779033113574139, 0.2666555816871928, 0.2663644185925877, 0.2748856622607382, 0.2671679363587077, 0.2562954758232638, 0.2562954758232638, 0.2514114860171595, 0.2529650894651703, 0.2691430231111601, 0.2877596578532901, 0.2607192531016175, 0.2607192531016175, 0.2790477430649432, 0.278744418359528, 0.2655914499541811, 0.2607192531016175, 0.2410353118848109, 0.268694578486427, 0.2683476191623974, 0.9999999999999999, 0.2483538925226966, 0.2456773978358764, 0.2575441575527859, 0.2663644185925877, 0.252061745211399, 1, 0.2579138546550435, 1, 0.2575441575527859, 0.2456773978358764, 0.2504541853184589, 0.252061745211399, 0.2456773978358764, 0.2468760996155385, 0.267040972810173, 0.2616168677605445, 0.2575441575527859, 0.252061745211399, 0.2468537387679672, 0.2646980633346885, 0.2701848317167571, 0.2690751783531014, 0.2625612168964871, 0.2456782025330612, 0.2468467331311134, 0.2504541853184589, 0.2690750302422311, 0.2991443899018193, 0.2623112823767784, 0.2762608592750384, 0.2646980633346885, 0.2991444344912164, 0.2575441575527859, 1, 0.2991444344912164, 0.2646980633346885, 0.262684992296308, 0.25139243945342, 0.2550520135066419, 0.2663644185925877, 0.2575441575527859, 0.2723378175479829, 0.2410353118848109, 0.2550518946993982, 0.2690745763519071, 0.2655577542627969, 0.268694578486427, 0.2537009397940248, 0.2537009397940248, 0.2598311663689943, 0.2520253682126773, 0.2490507669573586, 0.2558554060568312, 0.2650930381210276, 0.2542220833521717, 0.2771186250321663, 0.2743893861284976, 0.2730437783293299, 0.2456774395187331, 0.2483538925226966, 0.2738493309745821, 0.2344627917114643, 0.2799339393788566, 0.262685580303486, 1, 0.2663652964673116, 0.269652057620746, 0.2582150377899826, 0.2435485821574572, 0.2541295627493433, 0.267770423345862, 0.248516222755084, 0.2478294608447586, 0.2679535510748942, 0.2615672171653768, 0.2717620878510638, 0.3001527960135313, 0.3254667974470335, 0.3254667974470335, 0.3254667974470335, 0.3254667974470335, 0.3254667974470335, 0.3254667974470335, 0.3254667974470335, 0.2663644185925877, 0.2490506921129529, 0.2435179436529996, 0.2435179436529996, 0.2504541853184589, 0.2701846293205121, 0.2401072019975127, 0.2537009397940248, 0.2542220833521717, 0.2690745763519071, 0.2469793798273343, 0.252061745211399, 0.2762608592750384, 0.252061745211399, 0.2762608592750384, 0.2579138546550435, 0.2542220833521717, 0.2623418562480433, 0.2456773978358764, 0.2762608592750384, 0.2490507669573586, 0.2616168677605445, 0.2991443899018193, 0.2542220833521717, 0.2663644185925877, 0.2410353118848109, 0.2579138546550435, 0.2738492607596777, 0.2632863643191231, 0.2468461320682283, 0.2655577542627969, 0.2623108118839919, 0.2506220789047582, 0.2626850697652907, 0.252422941910487, 0.2490506921129529, 0.2446474563641653, 0.2623419336697721, 0.2542220833521717, 0.2456774395187331, 0.2512773835804373, 0.2517269697437706, 0.262684992296308, 0.2470398364735499, 0.2510292747725409, 0.2643383223941577, 0.2631381199698842, 0.2651912726051511, 0.2456545722027055, 0.264307977845324, 0.2589890300934696, 0.2562285856767024, 0.2515486266318422, 0.2663652964673116, 0.2626464305223449, 0.2468467331311134, 0.262685580303486, 0.2628793283204804, 0.2524233806971389, 0.2460129066067524, 0.26704101679387, 0.2623112823767784, 0.2616168677605445, 0.2533584959263566, 0.260227082573617, 0.2742068943681906, 0.2806482131392586, 0.2749015447388113, 0.2618549129386079, 0.264501683842389, 0.2657783111328047, 0.2697761976683804, 0.2866045611333549, 0.2770966714797104, 0.2799127370492451, 0.2630242873505252, 0.2799127370492451, 0.2802106398971473, 0.2844446169564196, 1, 0.2605294033150272, 0.278472705151441, 0.2755326157361679, 0.2631693034525933, 0.2752495505687064, 1, 1, 0.2866045611333549, 0.2580259052112096, 0.2681170973691233, 0.2866045611333549, 0.2612650188733269, 0.2556118602447791, 0.277250255963685, 0.2615455862232699, 0.2739432192263452, 0.2565482410502135, 1, 0.2640049388470945, 0.2687719337647364, 0.2616985411786051, 0.2615587921377823, 0.2655923225576873, 0.3037332891279613, 0.2615587921377823, 0.2793689920875638, 0.2615587921377823, 0.2701973596830311, 0.2556126610584549, 0.2701973596830311, 0.2739438271052799, 0.2612385603442514, 0.2739159712909152, 0.2743899534344405, 0.2650109740748697, 0.2615580652093376, 0.2502514778635214, 0.2671680107839125, 0.2730441640407519, 0.265392286610189, 0.261557608933443, 0.2651090202668203, 0.3037332767712374, 0.2758442567626642, 0.2550692168870209, 0.2537009397940248, 0.241035996812082, 0.2550527957237382, 0.2456785970355839, 0.2520625886196616, 0.2663652964673116, 1, 0.2506221502859755, 0.269652057620746, 0.2666216486736465, 0.2690751783531014, 0.2738498288563745, 0.2762616844802095, 0.248354682733578, 0.2456785970355839, 0.2537018035659451, 0.247206327326336, 1, 0.2670586743225847, 1, 0.2676404499100642, 0.274678269195391, 1, 0.262685580303486, 0.276507603085274, 0.2553320129688629, 0.2763253846774968, 0.2762616844802095, 1, 0.2746783082137925, 0.2728587831120787, 0.2553515715924984, 1, 0.2579144445809423, 0.2468548776922385, 1, 0.276507603085274, 0.2469712673080056, 0.2655577542627969, 0.2344634796872855, 1, 0.2401072019975127, 0.2762859792252305, 0.2542220833521717, 0.2410353118848109, 0.2626851093784049, 0.2504542557726146, 0.2762616844802095, 1, 0.2459235578776961, 0.2663652964673116, 0.2468548374047441, 0.2690751783531014, 1, 1, 0.2738498288563745, 0.265558331398105, 0.2615778618308141, 1, 0.2616168677605445, 0.2542220833521717, 0.2504548882227139, 0.2690746457962197, 0.2506217128253424, 0.2537016523312562, 0.2473920056970867, 0.2537009397940248, 0.9999999999999999, 0.2517264324251749, 0.2670410111599111, 1, 0.246876666374595, 0.2524233806971389, 0.2663651539534496, 0.2473924987481611, 0.2663652229349137, 0.2438749031153795, 0.2579143680254783, 0.2490508351900853, 0.252061745211399, 1, 1, 0.2762616844802095, 0.2579138546550435, 0.2738497899021943, 1, 0.2435478346207279, 0.2468761740210099, 0.2344627917114643, 0.2410353118848109, 0.276260861540147, 0.2623107382910389, 0.2762608592750384, 0.262684992296308, 1, 1, 0.2799338218101989, 0.268694578486427, 0.2410353118848109, 0.2762608592750384, 0.9999999999999999, 0.2517263955323732, 0.2473919659833412, 0.2490506921129529, 0.262684992296308, 1, 0.2473919659833412, 1, 0.2683476191623974, 0.2655577542627969, 0.2635126777747048, 0.252061745211399, 0.2623106987054565, 0.2655577542627969, 0.2575441575527859, 0.2357368408612041, 0.262684992296308, 0.25139243945342, 0.2690745763519071, 1, 0.2579138546550435, 0.2799338218101989, 0.2456773978358764, 0.2490506921129529, 0.252061745211399, 0.9999999999999999, 0.2472057220348, 0.2542220833521717, 0.2473919659833412, 0.2468537387679672, 0.276261611667296, 0.2628787761911064, 0.2410353903796111, 0.2469793798273343, 0.2435478346207279, 0.2625612548299401, 0.2625617362459261, 0.2410353118848109, 0.2456773978358764, 1, 0.2738492607596777, 0.2506220789047582, 0.2623107382910389, 0.2469793798273343, 0.2663644185925877, 0.2456781608501177, 0.2468537790553999, 0.2490506921129529, 0.2506216414442163, 0.267040972810173, 0.2473919659833412, 0.276261611667296, 0.2483538925226966, 0.2506216414442163, 0.2550519708100679, 0.247206327326336, 0.2520625220505787, 0.2646980633346885, 0.2663652229349137, 0.2762616844802095, 0.2686951761102374, 1, 0.2646989375359758, 0.9999999999999999, 0.2663652964673116, 0.2623112823767784, 0.248354682733578, 0.2579144445809423, 0.2520625886196616, 0.2550527957237382, 1, 1, 0.262685580303486, 0.2513930169217276, 0.2799340159176136, 0.2745899275459963, 0.265585033445613, 0.2619822006938187, 0.2682490773024171, 0.2537479852882183, 0.2762616844802095, 0.2623112823767784, 0.2623112823767784, 0.2799340159176136, 0.2690751783531014, 0.2646989375359758, 0.2562285856767024, 0.265558331398105, 0.2616176614426238, 0.2468467331311134, 0.2690751783531014, 0.2456785970355839, 0.262685580303486, 0.2572070164924228, 0.248354682733578, 0.2673887462249074, 0.2456785970355839, 0.2738498288563745, 0.2670415310249798, 0.2762616844802095, 0.2675301458316292, 0.2517963694933362, 0.2663652964673116, 1, 1, 0.2517269697437706, 0.2762616844802095, 0.2663652964673116, 0.2579143680254783, 1, 0.2628793283204804, 1, 0.2550519373959638, 0.2490514621683358, 0.9999999999999999, 0.2562285094223838, 0.2468537387679672, 0.2799338218101989, 0.2663644185925877, 0.246979419490412, 1, 0.2490506921129529, 0.2673882298608627, 0.2410353118848109, 0.252423340475219, 0.2579139222153657, 0.25139243945342, 0.2615772722013862, 0.2473919659833412, 0.2401072019975127, 0.2663651539534496, 0.276261611667296, 0.9999999999999999, 0.2762616139324087, 0.2646987957554448, 0.9999999999999999, 0.2344639021425501, 0.2616176614426238, 0.2517264709502318, 0.2517269697437706, 0.2579143680254783, 0.2690751783531014, 0.2762616844802095, 0.2615778618308141, 0.2762616844802095, 0.2419352101968595, 1, 0.2738498288563745, 0.2991444467414616, 0.2584873272006722, 0.2762616844802095, 0.2537018035659451, 0.2663652964673116, 0.2762616844802095, 0.265558331398105, 0.2673887462249074, 0.2344639021425501, 0.2616176614426238, 0.2550527957237382, 0.2490516052457163, 0.262685580303486, 0.276261611667296, 0.2686951761102374, 1, 0.2473925368540603, 0.2670415310249798, 0.2615778618308141, 0.2799340159176136, 0.2663652964673116, 0.2670415310249798, 0.2435187575325109, 0.2530575403129389, 0.2562561104465373, 0.2517244630137149, 0.2473140036257933, 0.2746783082137925, 0.2748956212321066, 1, 0.258561556326151, 0.2505648839258535, 0.2675566384565131, 0.2951924161388068, 0.3254667974470335, 0.3254667974470335, 0.3254667974470335, 0.3254667974470335, 0.3254667974470335, 0.3254667974470335, 0.3254667974470335, 0.3254667974470335, 0.3254667974470335, 0.3254667974470335, 0.3254667974470335, 0.3254667974470335, 0.3254667974470335, 0.3254667974470335, 0.2739058042488587, 0.2510019903373332, 0.2495446164443772, 0.2679218143822945, 0.2686180886438509, 1, 1, 0.2543696840118159, 0.2639824527822657, 0.2625604416870546, 0.2994681403913022, 0.2666216486736465, 0.2663652964673116, 0.2670415310249798, 0.2645239389040941, 0.262685580303486, 0.2515486266318422, 0.2616176614426238, 1, 0.2616176614426238, 0.2625604416870546, 0.2550807044943892, 0.2663652964673116, 1, 0.2670415310249798, 1, 0.2410361420260799, 0.2663652964673116, 1, 0.247206327326336, 0.2520625886196616, 0.2471920866299548, 0.2513930169217276, 0.2765076053884647, 0.2686951761102374, 0.2468548776922385, 0.2738498288563745, 0.3030840525909771, 0.2868823255290001, 0.2798038002619024, 0.265558331398105, 0.2537018035659451, 0.9999999999999999, 0.2515486266318422, 1, 0.2616792058993859, 1, 0.2506221502859755, 0.2670415310249798, 0.2456785970355839, 1, 0.2692715368296509, 0.2540726711416933, 0.2579144445809423, 0.2670415310249798, 0.2673887462249074, 0.2625604416870546, 0.9999999999999999, 0.269652057620746, 1, 0.269652057620746, 0.2357731013180964, 0.2676024430211922, 0.2618884296264509, 0.2540726711416933, 0.26215091551675, 0.247067753511192, 0.2530575403129389, 0.2734104525679912, 0.2456785970355839, 0.2618553718841796, 0.2621552790439384, 0.2462223874009245, 0.2537018035659451, 0.2646989375359758, 0.2579144445809423, 0.2491244987623326, 0.2550527957237382, 0.2663652964673116, 0.2625604416870546, 0.2623112823767784, 0.2537018035659451, 0.2615778618308141, 1, 1, 0.2614826983560964, 0.2588352714688728, 0.2614826983560964, 0.2652917891265545, 0.2616985411786051, 0.2615462144274737, 0.2839723386338388, 0.2725829433907041, 1, 0.2473925368540603, 0.2690751783531014, 0.2701848317167571, 0.2438749408303345, 0.2550527957237382, 0.2799340159176136, 0.2456785970355839, 0.2616176614426238, 0.2520625886196616, 0.2731030972799499, 0.2762616844802095, 0.2458105421742079, 0.262685580303486, 0.2460129066067524, 0.2663652964673116, 0.2663652964673116, 0.262685580303486, 0.2646989375359758, 0.2553515715924984, 0.2670586743225847, 0.2553863277065431, 0.262685580303486, 1, 0.2629897496336345, 0.2524062285066775, 0.2702040161160929, 0.2524062285066775, 0.2363010994831054, 0.2515486266318422, 0.2663652964673116, 0.2537018035659451, 0.2478763067218598, 1, 1, 0.2663652964673116, 0.2646989375359758, 0.2459239523056755, 0.2410361420260799, 0.265558331398105, 0.2610662354225247, 0.2762616844802095, 0.2762616844802095, 0.265558331398105, 0.265558331398105, 0.2628793283204804, 0.2762616844802095, 0.2456785970355839, 0.2344639021425501, 0.2646989375359758, 0.252061745211399, 0.252061745211399, 0.252061745211399, 0.2646980633346885, 0.2456773978358764, 0.2738497586413876, 0.2623107382910389, 0.2456773978358764, 0.2626850319094148, 0.2799338218101989, 0.2628787761911064, 0.2686950319712344, 0.2628787761911064, 0.2456773978358764, 0.2506215729662428, 0.2623107382910389, 0.2615772722013862, 0.2628787761911064, 0.2575441575527859, 0.2401072019975127, 0.2615772722013862, 0.267040972810173, 1, 0.2473919659833412, 0.2410049507200374, 0.2468760996155385, 0.2623107382910389, 0.2473919659833412, 0.2562279765382429, 0.2723378175479829, 0.2575441575527859, 0.2615772722013862, 0.2615773426282033, 0.2435179813937893, 0.262684992296308, 0.2468537790553999, 0.248354608018572, 0.2690751783531014, 0.2762616844802095, 1, 0.2762616844802095, 0.2628787761911064, 0.2483546445865926, 0.2690750996866209, 0.2506220789047582, 0.2550520135066419, 1, 0.2690745763519071, 0.2701846293205121, 0.2686951013783743, 0.2468537790553999, 0.25139243945342, 0.2579143680254783, 0.2632868524619533, 0.2506221502859755, 0.2690751783531014, 0.2628788571688109, 0.2991444467414616, 0.2709282764824296, 0.2490516052457163, 0.2589568127656983, 0.2474149780048866, 0.2515486266318422, 0.2562285856767024, 0.2506221502859755, 0.2473920438029428, 0.2435187575325109, 0.2550519708100679, 0.2537017213872687, 0.262622514605716, 0.2509890066810808, 0.2740945673577408, 0.2467694077572908, 0.2509890066810808, 0.2457740935802938, 0.2482369064357181, 0.24990409926045, 0.2635897703169661, 1, 0.2991444467414616, 0.2646989375359758, 0.2624284118149272, 0.2369802153940976, 0.2492507299134506, 0.2504694955058123, 0.2566197922287118, 0.2673887462249074, 0.2410361420260799, 0.2623112823767784, 0.2628793283204804, 1, 0.2562285856767024, 0.262144415528175, 0.2565279814914171, 0.2632868524619533, 0.2524233806971389, 0.2473925368540603, 1, 0.2628793283204804, 0.2615778618308141, 0.9999999999999999, 0.2628793283204804, 0.2615778618308141, 0.2456785970355839, 0.2490516052457163, 0.262685580303486, 0.2632868524619533, 0.2683481582432274, 0.2628788571688109, 0.2628793283204804, 0.2628792869889592, 0.263512746310772, 0.2762608592750384, 0.2579138546550435, 0.2468537387679672, 0.2626850319094148, 0.2646988644898045, 0.2738497899021943, 0.2661846633318143, 0.2553515715924984, 1, 0.2670415310249798, 0.2473924971402575, 1, 0.247206327326336, 0.2579144445809423, 0.2435485821574572, 0.2799340159176136, 0.247206327326336, 0.247206327326336, 0.2632868524619533, 0.2469801685704145, 0.2579144445809423, 0.2575447432089454, 0.2456785970355839, 0.2738498288563745, 0.2686951761102374, 0.2670415310249798, 0.2683481582432274, 0.2615778618308141, 1, 0.2762616844802095, 0.2438749408303345, 0.2438749408303345, 0.247206327326336, 0.2562285856767024, 0.2991444467414616, 0.2686947226252762, 0.2635126777747048, 0.2762608592750384, 0.2410049507200374, 0.252061745211399, 0.2663644185925877, 0.2762608592750384, 0.2663644185925877, 0.2435477608104183, 0.9999999999999999, 0.25139243945342, 0.2723378175479829, 0.2635126777747048, 0.2646980633346885, 0.2799338941534968, 0.2572064878559961, 0.2473919659833412, 0.2473919659833412, 0.2468461701115657, 0.2512773835804373, 0.2699862882785591, 0.2562285856767024, 0.2683481582432274, 1, 0.2490516052457163, 0.2438749408303345, 0.2569273049930715, 0.256469854095387, 0.2587478167998559, 0.2606777880998767, 0.2772815375949019, 0.2499135045276127, 1, 0.2489532588920892, 0.2748956212321066, 0.2556030702364315, 0.2995631717539819, 0.2449748108469793, 0.247206327326336, 0.256469854095387, 0.2517809036184108, 0.2702040161160929, 0.2673887462249074, 0.2623112823767784, 0.2465235048678769, 0.2991444467414616, 0.2483546445865926, 0.2344638617696967, 0.2723383848496844, 0.2740945673577408, 0.2646987957554448, 0.2673887462249074, 0.2655578284223084, 0.2762608592750384, 0.2435179813937893, 0.2438741963379559, 0.2537017213872687, 0.2456785970355839, 0.2625613231769172, 0.2762616844802095, 0.246828830710085, 0.2550527957237382, 0.2623112823767784, 0.2575447432089454, 0.2615778618308141, 0.265558331398105, 0.2686951761102374, 0.2456785970355839, 0.2435478346207279, 1, 0.2545522341705352, 0.2735801528091535, 0.2770112431880662, 0.2815057603628965, 0.2848833170251555, 0.2711609285551579, 1, 0.2527153623008795, 1, 0.2468548776922385, 0.2646989375359758, 0.2762616844802095, 0.248354682733578, 0.2526699935963434, 0.2579144445809423, 0.2683481582432274, 0.2632868524619533, 0.2524233806971389, 0.2623424476853246, 0.2638331939079644, 0.2553515715924984, 0.2520625886196616, 0.2633956620750508, 0.2504550249772167, 0.2663652964673116, 0.2553515715924984, 0.2517269697437706, 0.2626464305223449, 0.2468548776922385, 0.2459239523056755, 1, 0.2738498288563745, 0.2456785970355839, 0.2473925368540603, 0.265558331398105, 0.2799340159176136, 0.2438749408303345, 1, 0.2762616844802095, 1, 0.2471688493032244, 0.2635132337951105, 0.2690751783531014, 0.2435187575325109, 0.2628793283204804, 0.2799340159176136, 1, 0.2410361420260799, 0.2517269697437706, 0.2615778618308141, 0.2537018035659451, 0.2646989375359758, 0.2799340159176136, 0.2623424476853246, 0.2471920866299548, 0.2490516052457163, 0.2663652964673116, 0.265558331398105, 0.2456785970355839, 0.2673887462249074, 0.2506221502859755, 0.262685580303486, 0.2991444467414616, 0.265558331398105, 0.2456785970355839, 0.2762616844802095, 0.2517269697437706, 0.2623424476853246, 0.2468467331311134, 0.2550527957237382, 0.2520625886196616, 1, 1, 0.2663652964673116, 0.265558331398105, 0.2623112823767784, 0.2410361420260799, 0.2623424476853246, 0.265558331398105, 0.2723383848496844, 0.2468548776922385, 0.262685580303486, 0.2762616844802095, 0.2435485821574572, 0.2520625886196616, 0.2513930169217276, 0.2410055750634697, 0.2438749408303345, 0.2483546445865926, 0.2562284399114543, 0.2683476191623974, 0.2517263955323732, 0.2517263955323732, 0.276261611667296, 0.267040972810173, 0.2344627917114643, 0.2615777179701516, 0.2628787761911064, 0.2683476191623974, 0.2655577542627969, 0.2504548882227139, 0.2762616139324087, 0.2762609298227056, 0.2602554463301899, 0.2456778340205707, 0.2623424476853246, 0.2701848317167571, 0.262685580303486, 0.2410361420260799, 0.2456785970355839, 0.247206327326336, 0.2628793283204804, 0.2683481582432274, 0.2513930169217276, 0.2410055750634697, 0.2524233806971389, 0.3254667974470335] 
  ],
 "analysis":{
   "authors":"Sergei L Kosakovsky Pond",
   "citation":"*Gene-wide identification of episodic selection*, Mol Biol Evol. 32(5):1365-71, *Synonymous Site-to-Site Substitution Rate Variation Dramatically Inflates False Positive Rates of Selection Analyses: Ignore at Your Own Peril*, Mol Biol Evol. 37(8):2430-2439",
   "contact":"spond@temple.edu",
   "info":"BUSTED (branch-site unrestricted statistical test of episodic diversification) uses a random effects branch-site model fitted  jointly to all or a subset of tree branches in order to test for alignment-wide evidence of episodic diversifying selection. Assuming there is evidence of positive selection (i.e. there is an omega > 1),  BUSTED will also perform a quick evidence-ratio style analysis to explore which individual sites may have been subject to selection. v2.0 adds support for synonymous rate variation, and relaxes the test statistic to 0.5 (chi^2_0 + chi^2_2).\n                               \nVersion 2.1 adds a grid search for the initial starting point.\n\nVersion 2.2 changes the grid search to LHC, and adds an initial search phase to use adaptive Nedler-Mead. \n\nVersion 3.0 implements the option for branch-site variation in synonymous substitution rates. \n\nVersion 3.1 adds HMM auto-correlation option for SRV, and binds SRV distributions for multiple branch sets.\n\nVersion 4.0 adds support for multiple hits (MH), ancestral state reconstruction saved to JSON, and profiling of branch-site level support for selection / multiple hits.\n\nVersion 4.2 adds calculation of MH-attributable fractions of substitutions.\n\nVersion 4.5 adds an 'error absorption' component [experimental]\n",
   "requirements":"in-frame codon alignment and a phylogenetic tree (optionally annotated with {})",
   "settings":{
     "error-sink":0,
     "multiple-hit":"None",
     "srv":"Yes"
    },
   "version":"4.5"
  },
 "background":1,
 "branch attributes":{
   "0":{
     "DireGB":{
       "MG94xREV with separate rates for branch sets":0.002790801287424743,
       "Nucleotide GTR":0.002985846363012307,
       "Posterior prob omega class":        [
[0],
        [0.07198758805356373],
        [0.9280124119464364] 
        ],
       "Posterior prob omega class by site":        [
[0, 0, 0, 0, 0, 0, 0, 0, 0, 0, 0, 0, 0, 0, 0, 0, 0, 0, 0, 0, 0, 0, 0, 0, 0, 0, 0, 0, 0, 0, 0, 0, 0, 0, 0, 0, 0, 0, 0, 0, 0, 0, 0, 0, 0, 0, 0, 0, 0, 0, 0, 0, 0, 0, 0, 0, 0, 0, 0, 0, 0, 0, 0, 0, 0, 0, 0, 0, 0, 0, 0, 0, 0, 0, 0, 0, 0, 0, 0, 0, 0, 0, 0, 0, 0, 0, 0, 0, 0, 0, 0, 0, 0, 0, 0, 0, 0, 0, 0, 0, 0, 0, 0, 0, 0, 0, 0, 0, 0, 0, 0, 0, 0, 0, 0, 0, 0, 0, 0, 0, 0, 0, 0, 0, 0, 0, 0, 0, 0, 0, 0, 0, 0, 0, 0, 0, 0, 0, 0, 0, 0, 0, 0, 0, 0, 0, 0, 0, 0, 0, 0, 0, 0, 0, 0, 0, 0, 0, 0, 0, 0, 0, 0, 0, 0, 0, 0, 0, 0, 0, 0, 0, 0, 0, 0, 0, 0, 0, 0, 0, 0, 0, 0, 0, 0, 0, 0, 0, 0, 0, 0, 0, 0, 0, 0, 0, 0, 0, 0, 0, 0, 0, 0, 0, 0, 0, 0, 0, 0, 0, 0, 0, 0, 0, 0, 0, 0, 0, 0, 0, 0, 0, 0, 0, 0, 0, 0, 0, 0, 0, 0, 0, 0, 0, 0, 0, 0, 0, 0, 0, 0, 0, 0, 0, 0, 0, 0, 0, 0, 0, 0, 0, 0, 0, 0, 0, 0, 0, 0, 0, 0, 0, 0, 0, 0, 0, 0, 0, 0, 0, 0, 0, 0, 0, 0, 0, 0, 0, 0, 0, 0, 0, 0, 0, 0, 0, 0, 0, 0, 0, 0, 0, 0, 0, 0, 0, 0, 0, 0, 0, 0, 0, 0, 0, 0, 0, 0, 0, 0, 0, 0, 0, 0, 0, 0, 0, 0, 0, 0, 0, 0, 0, 0, 0, 0, 0, 0, 0, 0, 0, 0, 0, 0, 0, 0, 0, 0, 0, 0, 0, 0, 0, 0, 0, 0, 0, 0, 0, 0, 0, 0, 0, 0, 0, 0, 0, 0, 0, 0, 0, 0, 0, 0, 0, 0, 0, 0, 0, 0, 0, 0, 0, 0, 0, 0, 0, 0, 0, 0, 0, 0, 0, 0, 0, 0, 0, 0, 0, 0, 0, 0, 0, 0, 0, 0, 0, 0, 0, 0, 0, 0, 0, 0, 0, 0, 0, 0, 0, 0, 0, 0, 0, 0, 0, 0, 0, 0, 0, 0, 0, 0, 0, 0, 0, 0, 0, 0, 0, 0, 0, 0, 0, 0, 0, 0, 0, 0, 0, 0, 0, 0, 0, 0, 0, 0, 0, 0, 0, 0, 0, 0, 0, 0, 0, 0, 0, 0, 0, 0, 0, 0, 0, 0, 0, 0, 0, 0, 0, 0, 0, 0, 0, 0, 0, 0, 0, 0, 0, 0, 0, 0, 0, 0, 0, 0, 0, 0, 0, 0, 0, 0, 0, 0, 0, 0, 0, 0, 0, 0, 0, 0, 0, 0, 0, 0, 0, 0, 0, 0, 0, 0, 0, 0, 0, 0, 0, 0, 0, 0, 0, 0, 0, 0, 0, 0, 0, 0, 0, 0, 0, 0, 0, 0, 0, 0, 0, 0, 0, 0, 0, 0, 0, 0, 0, 0, 0, 0, 0, 0, 0, 0, 0, 0, 0, 0, 0, 0, 0, 0, 0, 0, 0, 0, 0, 0, 0, 0, 0, 0, 0, 0, 0, 0, 0, 0, 0, 0, 0, 0, 0, 0, 0, 0, 0, 0, 0, 0, 0, 0, 0, 0, 0, 0, 0, 0, 0, 0, 0, 0, 0, 0, 0, 0, 0, 0, 0, 0, 0, 0, 0, 0, 0, 0, 0, 0, 0, 0, 0, 0, 0, 0, 0, 0, 0, 0, 0, 0, 0, 0, 0, 0, 0, 0, 0, 0, 0, 0, 0, 0, 0, 0, 0, 0, 0, 0, 0, 0, 0, 0, 0, 0, 0, 0, 0, 0, 0, 0, 0, 0, 0, 0, 0, 0, 0, 0, 0, 0, 0, 0, 0, 0, 0, 0, 0, 0, 0, 0, 0, 0, 0, 0, 0, 0, 0, 0, 0, 0, 0, 0, 0, 0, 0, 0, 0, 0, 0, 0, 0, 0, 0, 0, 0, 0, 0, 0, 0, 0, 0, 0, 0, 0, 0, 0, 0, 0, 0, 0, 0, 0, 0, 0, 0, 0, 0, 0, 0, 0, 0, 0, 0, 0, 0, 0, 0, 0, 0, 0, 0, 0, 0, 0, 0, 0, 0, 0, 0, 0, 0, 0, 0, 0, 0, 0, 0, 0, 0, 0, 0, 0, 0, 0, 0, 0, 0, 0, 0, 0, 0, 0, 0, 0, 0, 0, 0, 0, 0, 0, 0, 0, 0, 0, 0, 0, 0, 0, 0, 0, 0, 0, 0, 0, 0, 0, 0, 0, 0, 0, 0, 0, 0, 0, 0, 0, 0, 0, 0, 0, 0, 0, 0, 0, 0, 0, 0, 0, 0, 0, 0, 0, 0, 0, 0, 0, 0, 0, 0, 0, 0, 0, 0, 0, 0, 0, 0, 0, 0, 0, 0, 0, 0, 0, 0, 0, 0, 0, 0, 0, 0, 0, 0, 0, 0, 0, 0, 0, 0, 0, 0, 0, 0, 0, 0, 0, 0, 0, 0, 0, 0, 0, 0, 0, 0, 0, 0, 0, 0, 0, 0, 0, 0, 0, 0, 0, 0, 0, 0, 0, 0, 0, 0, 0, 0, 0, 0, 0, 0, 0, 0, 0, 0, 0, 0, 0, 0, 0, 0, 0, 0, 0, 0, 0, 0, 0, 0, 0, 0, 0, 0, 0, 0, 0, 0, 0, 0, 0, 0, 0, 0, 0, 0, 0, 0, 0, 0, 0, 0, 0, 0, 0, 0, 0, 0, 0, 0, 0, 0, 0, 0, 0, 0, 0, 0, 0, 0, 0, 0, 0, 0, 0, 0, 0, 0, 0, 0, 0, 0, 0, 0, 0, 0, 0, 0, 0, 0, 0, 0, 0, 0, 0, 0, 0, 0, 0, 0, 0, 0, 0, 0, 0, 0, 0, 0, 0, 0, 0, 0, 0, 0, 0, 0, 0, 0, 0, 0, 0, 0, 0, 0, 0, 0, 0, 0, 0, 0, 0, 0, 0, 0, 0, 0, 0, 0, 0, 0, 0, 0, 0, 0, 0, 0, 0, 0, 0],
        [0.4260192835459371, 0.4256184336927588, 0.4242818223048739, 0.4242584283316415, 0.4252911699838612, 0.425011052639741, 0.4249337302929866, 0.4250416259999665, 0.4253176389038964, 0.4250501999104068, 0.4250498193511478, 0.4249834637115521, 0.4252206360293294, 0.4252206360293294, 0.4252546366037217, 0.4252201062137738, 0.4247046342773518, 0.4250022044368318, 0.4249501985233543, 0.4253176426757968, 0.4251332474818868, 0.4234237649741116, 0.4234237649741116, 0.4234237649741116, 0.4243108720824802, 0.4234237649741116, 0.4234237649741116, 0.4235386892982251, 0.4254093970649813, 0.425050230364449, 0.4248780940029933, 0.4256424436631276, 0.4251332418478516, 0.425187929569379, 0.425367171995173, 0.4254093970649813, 0.4254093970649813, 0.4243187639302808, 0.425066121188436, 0.425090185319718, 0.4260918438786902, 0.4243519000108997, 0.4243519000108997, 0.4253251788206293, 0.4253469454182049, 0.425050230364449, 0.4243519000108997, 0.4252911699838612, 0.4252546330407686, 0.4252752133323434, 0.4323535989976997, 0.4247046302019027, 0.4242983524824777, 0.4253176389038964, 0.4251332418478516, 0.4249673753377783, 0.430210115236505, 0.4252986715486311, 0.4298415773550818, 0.4253176389038964, 0.4242983524824777, 0.4250498193511478, 0.4249673753377783, 0.4242983524824777, 0.424971036360636, 0.4248212490114094, 0.4244646964601889, 0.4253176389038964, 0.4249673753377783, 0.4245380399739688, 0.4252201002811326, 0.4260045763605079, 0.4252346140929211, 0.4250607625800006, 0.4242983553471212, 0.4249728725695687, 0.4250498193511478, 0.4252346130961496, 0.4249982911561512, 0.425069919120501, 0.424604060574591, 0.4252201002811326, 0.4249982913908443, 0.4253176389038964, 0.4298415770683601, 0.4249982913908443, 0.4252201002811326, 0.4250501999104068, 0.4247393592474691, 0.425022294524636, 0.4251332418478516, 0.4253176389038964, 0.4250642020467228, 0.4252911699838612, 0.4250222937800157, 0.425234610041513, 0.4252206355275363, 0.4252546330407686, 0.4255346560000019, 0.4255346560000019, 0.4255856618815531, 0.4249842000537504, 0.4253255811963185, 0.4250273311738363, 0.4250852041388106, 0.4252730025483866, 0.4252887456652272, 0.4251124668856235, 0.4257146385913739, 0.4242983526308648, 0.4247046302019027, 0.42498346087589, 0.4242584283316415, 0.4260192846360221, 0.4250502035510999, 0.4279376726429595, 0.4251332474818868, 0.4252384964328674, 0.4253008610015418, 0.4249501985233543, 0.4240239997401882, 0.4234237649741118, 0.4234237649741116, 0.4234237649741118, 0.4234237649741116, 0.4234237649741116, 0.4234237649741116, 0.4234237649741116, 0.4234237649741116, 0.4234237649741116, 0.4234237649741116, 0.4234237649741116, 0.4234237649741116, 0.4234237649741116, 0.4234237649741116, 0.4251332418478516, 0.4253255806247873, 0.4249519921858525, 0.4249519921858525, 0.4250498193511478, 0.4260045744272145, 0.4251220193298735, 0.4255346560000019, 0.4252730025483866, 0.425234610041513, 0.4247759673241826, 0.4249673753377783, 0.424604060574591, 0.4249673753377783, 0.424604060574591, 0.4252986715486311, 0.4252730025483866, 0.4250679614510712, 0.4242983524824777, 0.424604060574591, 0.4253255811963185, 0.4244646964601889, 0.4249982911561512, 0.4252730025483866, 0.4251332418478516, 0.4252911699838612, 0.4252986715486311, 0.4249834604759842, 0.4255338340160162, 0.4249728687975475, 0.4252206355275363, 0.4250699161678882, 0.4256618810700161, 0.4250502003900621, 0.4255750122936557, 0.4253255806247873, 0.4249570856850066, 0.4250679619363026, 0.4252730025483866, 0.4242983526308648, 0.4250022093036185, 0.4247220385484555, 0.4250501999104068, 0.4250545549984599, 0.4253406895949178, 0.4250604366346629, 0.4251608181823179, 0.4255491006175019, 0.4249654008646629, 0.4250802838849991, 0.4253282639029744, 0.4253803992085931, 0.4250039131659014, 0.4251332474818868, 0.4250698703342206, 0.4249728725695687, 0.4250502035510999, 0.4250416293979913, 0.4255750160331677, 0.4250477759015889, 0.4248212492415857, 0.425069919120501, 0.4244646964601889, 0.4252157444055745, 0.4250349808763228, 0.4251423241462417, 0.4261045227795815, 0.425148930238982, 0.4243559428488262, 0.4254435683759685, 0.4251493100149096, 0.4250941052666966, 0.4246482529353405, 0.425304241613923, 0.425355006163133, 0.4246356338318891, 0.425355006163133, 0.4253331027268195, 0.4250438057978827, 0.428581184519882, 0.4250368527183356, 0.4252109505184156, 0.4251297469656418, 0.4250531986136854, 0.4251488588702529, 0.4269836671511684, 0.4297054457715484, 0.4246482529353405, 0.4254228034511559, 0.4256546040449826, 0.4246482529353405, 0.4250612174568756, 0.4252316822096346, 0.4252031050690184, 0.4250431452395275, 0.4251406715935788, 0.4253828495896556, 0.4310600002940336, 0.4257813932406602, 0.4254761837487846, 0.4250343649300098, 0.4246044172218514, 0.4250502357082181, 0.4250224445121241, 0.4246044172218514, 0.425303890391665, 0.4246044172218514, 0.4253879665346836, 0.4252316878737102, 0.4253879665346836, 0.4251406754033878, 0.4250631896836976, 0.4251427451988802, 0.4251124703770509, 0.4250884793210752, 0.4246044139405635, 0.4253347655129342, 0.4253671725365494, 0.4257146418275439, 0.4247925169623069, 0.424604411880976, 0.4248111412494159, 0.4250224444470854, 0.4252957422818813, 0.4250797820524176, 0.4255346560000019, 0.4252911752902895, 0.4250222994271541, 0.4242983567515115, 0.4249673805027577, 0.4251332474818868, 0.4276961602876443, 0.4256618817074675, 0.4252384964328674, 0.4251348927022604, 0.4252346140929211, 0.4249834637115521, 0.4246040641001936, 0.4247046342773518, 0.4242983567515115, 0.425534663186922, 0.4249543626000012, 0.4304966648753059, 0.4251376974508979, 0.429615342768758, 0.4248041117240341, 0.4249881820542882, 0.4317441560124359, 0.4250502035510999, 0.4246051147616894, 0.425281076290545, 0.424604336252618, 0.4246040641001936, 0.4276961602108316, 0.4249881822765157, 0.425067340102365, 0.4250241719944341, 0.1468441342127709, 0.4252986758371015, 0.4245380451149679, 0.4317441559626481, 0.4246051147616894, 0.4245616704986128, 0.4252206355275363, 0.4242584307807645, 0.4296153352149784, 0.4251220193298735, 0.4246041678969484, 0.4252730025483866, 0.4252911699838612, 0.4250502006353298, 0.4250498198085659, 0.4246040641001936, 0.4306932719756199, 0.4242992287881516, 0.4251332474818868, 0.4245380449331138, 0.4252346140929211, 0.4276961602273358, 0.4296153414476842, 0.4249834637115521, 0.425220639432666, 0.4256184380489377, 0.4297054124212154, 0.4244646964601889, 0.4252730025483866, 0.4250498239146993, 0.4252346105088664, 0.4256618778008379, 0.4255346619285903, 0.4249463166603361, 0.4255346560000019, 0.4299161871364062, 0.4247220357772525, 0.424821249212102, 0.4286569942477721, 0.4249710399127421, 0.4255750160331677, 0.4251332465672596, 0.4249463196947745, 0.4251332470099697, 0.4249337351257252, 0.4252986752805809, 0.4253255817173612, 0.4249673753377783, 0.429547695867971, 0.4298415773935485, 0.4246040641001936, 0.4252986715486311, 0.4249834634896905, 0.4307773483038342, 0.4249501938381898, 0.4249710368269649, 0.4242584283316415, 0.4252911699838612, 0.4246040605842685, 0.4250699157060502, 0.424604060574591, 0.4250501999104068, 0.4270522078766515, 0.4301431604237071, 0.4260192835459371, 0.4252546330407686, 0.4252911699838612, 0.424604060574591, 0.4308628580330181, 0.4247220355869793, 0.4249463164159216, 0.4253255806247873, 0.4250501999104068, 0.4317441559626563, 0.4249463164159216, 0.4306932719846098, 0.4252752133323434, 0.4252206355275363, 0.425011052639741, 0.4249673753377783, 0.4250699154576276, 0.4252206355275363, 0.4253176389038964, 0.4242791244980531, 0.4250501999104068, 0.4247393592474691, 0.425234610041513, 0.4302376903277833, 0.4252986715486311, 0.4260192835459371, 0.4242983524824777, 0.4253255806247873, 0.4249673753377783, 0.4296961342565569, 0.4249543588522905, 0.4252730025483866, 0.4249463164159216, 0.4245380399739688, 0.4246040637891081, 0.4250416259999665, 0.4252911705919946, 0.4247759673241826, 0.4249501938381898, 0.4250607628165055, 0.4250607658180028, 0.4252911699838612, 0.4242983524824777, 0.4269836671713072, 0.4249834604759842, 0.4256618810700161, 0.4250699157060502, 0.4247759673241826, 0.4251332418478516, 0.4242983551987338, 0.4245380401558227, 0.4253255806247873, 0.4256618771633871, 0.4248212490114094, 0.4249463164159216, 0.4246040637891081, 0.4247046302019027, 0.4256618771633871, 0.4250222942570367, 0.4249543626000012, 0.4249673800950927, 0.4252201002811326, 0.4251332470099697, 0.4246040641001936, 0.4252546371129399, 0.4301901643723671, 0.4252201062137738, 0.4317441559341563, 0.4251332474818868, 0.425069919120501, 0.4247046342773518, 0.4252986758371015, 0.4249673805027577, 0.4250222994271541, 0.4296993400522162, 0.4276961602273358, 0.4250502035510999, 0.424739362269493, 0.4260192853456818, 0.4243787703765755, 0.4234237649741116, 0.4234237649741116, 0.4234237649741116, 0.4234255955242137, 0.4246040641001936, 0.425069919120501, 0.425069919120501, 0.4260192853456818, 0.4252346140929211, 0.4252201062137738, 0.4253803992085931, 0.425220639432666, 0.4244646996181226, 0.4249728725695687, 0.4252346140929211, 0.4242983567515115, 0.4250502035510999, 0.4253371520414223, 0.4247046342773518, 0.4248028135706201, 0.4242983567515115, 0.4249834637115521, 0.4248212519326701, 0.4246040641001936, 0.4234237649741116, 0.4234239438112228, 0.4251332474818868, 0.4296153441811206, 0.4310600489168805, 0.4247220385484555, 0.4246040641001936, 0.4251332474818868, 0.4252986752805809, 0.4310600489168809, 0.4250416293979913, 0.4285812321126762, 0.425022294047615, 0.4253255865051296, 0.4269836617284165, 0.4253803986262935, 0.4245380399739688, 0.4260192835459371, 0.4251332418478516, 0.4247759675413363, 0.4269836671706449, 0.4253255806247873, 0.4248028109074898, 0.4252911699838612, 0.4255750156903807, 0.4252986720397613, 0.4247393592474691, 0.4256184331018685, 0.4249463164159216, 0.4251220193298735, 0.4251332465672596, 0.4246040637891081, 0.4304966655030862, 0.4246040637987856, 0.4252201052516005, 0.4285812290911934, 0.4242584322846615, 0.4244646996181226, 0.4247220359759444, 0.4247220385484555, 0.4252986752805809, 0.4252346140929211, 0.4246040641001936, 0.4256184380489377, 0.4246040641001936, 0.4252712598015332, 0.1459014684443445, 0.4249834637115521, 0.4249982914553226, 0.42490792393252, 0.4246040641001936, 0.425534663186922, 0.4251332474818868, 0.4246040641001936, 0.425220639432666, 0.4248028135706201, 0.4242584322846615, 0.4244646996181226, 0.4250222994271541, 0.4253255875977057, 0.4250502035510999, 0.4246040637891081, 0.4252546371129399, 0.4286097679326779, 0.4249463199292939, 0.4248212519326701, 0.4256184380489377, 0.4260192853456818, 0.4251332474818868, 0.4248212519326701, 0.4249519972934551, 0.4249734735247027, 0.4250103946173077, 0.4250580665305823, 0.4243041786390255, 0.4249881822765157, 0.4249894199725248, 0.4310600489168801, 0.4253472285900148, 0.4253371433860204, 0.4251408932913008, 0.4252514717963267, 0.4234237649741116, 0.4234237649741116, 0.4234237649741116, 0.4234237649741116, 0.4234237649741116, 0.4234237649741116, 0.4234237649741116, 0.4234237649741116, 0.4234237649741116, 0.4234237649741116, 0.4234237649741116, 0.4234237649741116, 0.4234237649741116, 0.4234237649741116, 0.424209677038601, 0.424968533983742, 0.4249688403028964, 0.4251432369218927, 0.4251477054794904, 0.146130187736377, 0.4296912299061427, 0.4250216341479977, 0.4250484184666992, 0.425071482738459, 0.4249999951948672, 0.4251348927022604, 0.4251332474818868, 0.4248212519326701, 0.4250171440442647, 0.4250502035510999, 0.4250039131659014, 0.4244646996181226, 0.4299161874271689, 0.4244646996181226, 0.425071482738459, 0.4252792482468614, 0.4251332474818868, 0.1465770149516013, 0.4248212519326701, 0.4297054433488846, 0.4252911764153254, 0.4251332474818868, 0.4297054433488846, 0.4249543626000012, 0.4249673805027577, 0.4245626879105939, 0.424739362269493, 0.4246051147715296, 0.4252546371129399, 0.4245380451149679, 0.4249834637115521, 0.4234237649741116, 0.4234237649741116, 0.4234237649741115, 0.425220639432666, 0.425534663186922, 0.1449711617512235, 0.4250039131659014, 0.4299161874265625, 0.4244649444936284, 0.4269836036049666, 0.4256618817074675, 0.4248212519326701, 0.4242983567515115, 0.428581230808292, 0.4252585643988644, 0.4255377489501755, 0.4252986758371015, 0.4248212519326701, 0.4248028135706201, 0.425071482738459, 0.4297054458282139, 0.4252384964328674, 0.4286569942478905, 0.4252384964328674, 0.4242630928987043, 0.4248039157047643, 0.4256210437540773, 0.4255377489501755, 0.4251543013513261, 0.4245621150530943, 0.4249734735247027, 0.4250706631040526, 0.4242983567515115, 0.4244656454297794, 0.4242848900784864, 0.424300292592028, 0.425534663186922, 0.4252201062137738, 0.4252986758371015, 0.4241397138260579, 0.4250222994271541, 0.4251332474818868, 0.425071482738459, 0.425069919120501, 0.425534663186922, 0.4256184380489377, 0.4285811845530003, 0.4310600241904987, 0.4248553724136652, 0.4250263633713242, 0.4248553724136652, 0.425090243311593, 0.4250343649300098, 0.4250431491291036, 0.4250411159590983, 0.424829602461285, 0.1464437413674289, 0.4249463199292939, 0.4252346140929211, 0.4260045763605079, 0.4249337353592404, 0.4250222994271541, 0.4260192853456818, 0.4242983567515115, 0.4244646996181226, 0.4249673805027577, 0.4250688117379312, 0.4246040641001936, 0.4250464400283847, 0.4250502035510999, 0.4250477759015889, 0.4251332474818868, 0.4251332474818868, 0.4250502035510999, 0.4252201062137738, 0.4250241719944341, 0.4251376974508979, 0.4252814713815316, 0.4250502035510999, 0.4269836671709226, 0.4250520868395996, 0.4250093003471788, 0.4252422110585009, 0.4250093003471788, 0.4242649725177176, 0.4250039131659014, 0.4251332474818868, 0.425534663186922, 0.4249793337458996, 0.4298415773930827, 0.4276961602273358, 0.4251332474818868, 0.4252201062137738, 0.4242992301922767, 0.4252911764153254, 0.425220639432666, 0.4251471410545289, 0.4246040641001936, 0.4246040641001936, 0.425220639432666, 0.425220639432666, 0.4250416293979913, 0.4246040641001936, 0.4242983567515115, 0.4242584322846615, 0.4252201062137738, 0.4249673753377783, 0.4249673753377783, 0.4249673753377783, 0.4252201002811326, 0.4242983524824777, 0.4249834633116461, 0.4250699157060502, 0.4242983524824777, 0.4250502001556745, 0.4260192835459371, 0.4250416259999665, 0.4252546361307856, 0.4250416259999665, 0.4242983524824777, 0.425661876551862, 0.4250699157060502, 0.4256184331018685, 0.4250416259999665, 0.4253176389038964, 0.4251220193298735, 0.4256184331018685, 0.4248212490114094, 0.4295781645391743, 0.4249463164159216, 0.4252641560663699, 0.424971036360636, 0.4250699157060502, 0.4249463164159216, 0.4253803945570389, 0.4250642020467228, 0.4253176389038964, 0.4256184331018685, 0.4256184336927588, 0.4249519924226997, 0.4250501999104068, 0.4245380401558227, 0.4247046338920153, 0.4252346140929211, 0.4246040641001936, 0.4286569845156357, 0.4246040641001936, 0.4250416259999665, 0.4247046340806119, 0.4252346135635035, 0.4256618810700161, 0.425022294524636, 0.4310600242213377, 0.425234610041513, 0.4260045744272145, 0.4252546366037217, 0.4245380401558227, 0.4247393592474691, 0.4252986752805809, 0.4255338379281636, 0.4256618817074675, 0.4252346140929211, 0.4250416264983358, 0.4249982914553226, 0.4260116777610721, 0.4253255875977057, 0.4253062533399279, 0.4249744137273146, 0.4250039131659014, 0.4253803992085931, 0.4256618817074675, 0.4249463168948555, 0.4249519972934551, 0.4250222942570367, 0.4255346625031634, 0.4250718722817204, 0.4256651578242661, 0.4249848576081017, 0.4243022399309965, 0.4256651578242661, 0.4242986967098709, 0.4249607435124769, 0.4253320974630089, 0.4250460017419055, 0.4296150982263012, 0.4249982914553226, 0.4252201062137738, 0.4254495807594036, 0.4242836360213459, 0.4249670206811271, 0.4249652567925543, 0.4253833865729044, 0.4248028135706201, 0.4252911764153254, 0.425069919120501, 0.4250416293979913, 0.4269836618401192, 0.4253803992085931, 0.4256231915098627, 0.4253826854800455, 0.4255338379281636, 0.4255750160331677, 0.4249463199292939, 0.4285786392884621, 0.4250416293979913, 0.4256184380489377, 0.4269836671706445, 0.4250416293979913, 0.4256184380489377, 0.4242983567515115, 0.4253255875977057, 0.4250502035510999, 0.4255338379281636, 0.4252752170516996, 0.4250416264983358, 0.4250416293979913, 0.4250416291436206, 0.4250110530525731, 0.424604060574591, 0.4252986715486311, 0.4245380399739688, 0.4250502001556745, 0.4252201057180565, 0.4249834634896905, 0.4252248774463947, 0.4250241719944341, 0.4301536651376751, 0.4248212519326701, 0.4249463196848788, 0.4306978650881247, 0.4249543626000012, 0.4252986758371015, 0.4249501985233543, 0.4260192853456818, 0.4249543626000012, 0.4249543626000012, 0.4255338379281636, 0.4247759716425198, 0.4252986758371015, 0.4253176432105712, 0.4242983567515115, 0.4249834637115521, 0.4252546371129399, 0.4248212519326701, 0.4252752170516996, 0.4256184380489377, 0.4319305091140286, 0.4246040641001936, 0.4249337353592404, 0.4249337353592404, 0.4249543626000012, 0.4253803992085931, 0.4249982914553226, 0.4252546340229217, 0.425011052639741, 0.424604060574591, 0.4252641560663699, 0.4249673753377783, 0.4251332418478516, 0.424604060574591, 0.4251332418478516, 0.4249501933755863, 0.4280312058975371, 0.4247393592474691, 0.4250642020467228, 0.425011052639741, 0.4252201002811326, 0.4260192842166969, 0.4253371481088465, 0.4249463164159216, 0.4249463164159216, 0.4249728690362918, 0.4250022093036185, 0.4251070558756074, 0.4253803992085931, 0.4252752170516996, 0.4269836671717358, 0.4253255875977057, 0.4249337353592404, 0.425385734827689, 0.4250311807908052, 0.4250454578371043, 0.4249205009175034, 0.4246084213158612, 0.4247126737753925, 0.4269836618406281, 0.4249559252516809, 0.4249894199725248, 0.4250257482533654, 0.4250004953859914, 0.4249405452887353, 0.4249543626000012, 0.4250311807908052, 0.4256722296564424, 0.4252422110585009, 0.4248028135706201, 0.425069919120501, 0.4243013645407601, 0.4249982914553226, 0.4247046340806119, 0.4242584321409384, 0.4250642054638862, 0.4249848576081017, 0.4252201052516005, 0.4248028135706201, 0.4252206360293294, 0.424604060574591, 0.4249519924226997, 0.4249337307496588, 0.4255346625031634, 0.4242983567515115, 0.4250607632426301, 0.4246040641001936, 0.4245610142304023, 0.4250222994271541, 0.425069919120501, 0.4253176432105712, 0.4256184380489377, 0.425220639432666, 0.4252546371129399, 0.4242983567515115, 0.4249501938381898, 0.4294472948119181, 0.4243403736457686, 0.4234237649741116, 0.4234237649741116, 0.4234237649741116, 0.4234237649741118, 0.423424706164028, 0.4269836671708548, 0.4255775044149198, 0.4296153441811202, 0.4245380451149679, 0.4252201062137738, 0.4246040641001936, 0.4247046342773518, 0.4250109572352928, 0.4252986758371015, 0.4252752170516996, 0.4255338379281636, 0.4255750160331677, 0.4250679651578343, 0.4255382164996652, 0.4250241719944341, 0.4249673805027577, 0.425054600078632, 0.4250498248025672, 0.4251332474818868, 0.4250241719944341, 0.4247220385484555, 0.4250698703342206, 0.4245380451149679, 0.4242992301922767, 0.4310600489294228, 0.4249834637115521, 0.4242983567515115, 0.4249463199292939, 0.425220639432666, 0.4260192853456818, 0.4249337353592404, 0.4296153434402428, 0.4246040641001936, 0.4295781743776522, 0.4249728711401705, 0.4250110559889704, 0.4252346140929211, 0.4249519972934551, 0.4250416293979913, 0.4260192853456818, 0.4285811913075724, 0.4252911764153254, 0.4247220385484555, 0.4256184380489377, 0.425534663186922, 0.4252201062137738, 0.4260192853456818, 0.4250679651578343, 0.4245626879105939, 0.4253255875977057, 0.4251332474818868, 0.425220639432666, 0.4242983567515115, 0.4248028135706201, 0.4256618817074675, 0.4250502035510999, 0.4249982914553226, 0.425220639432666, 0.4242983567515115, 0.4246040641001936, 0.4247220385484555, 0.4250679651578343, 0.4249728725695687, 0.4250222994271541, 0.4249673805027577, 0.430496651035535, 0.1471132936495075, 0.4251332474818868, 0.425220639432666, 0.425069919120501, 0.4252911764153254, 0.4250679651578343, 0.425220639432666, 0.4250642054638862, 0.4245380451149679, 0.4250502035510999, 0.4246040641001936, 0.4249501985233543, 0.4249673805027577, 0.424739362269493, 0.4252641608340565, 0.4249337353592404, 0.4247046340806119, 0.4253803980954883, 0.4252752133323434, 0.4247220355869793, 0.4247220355869793, 0.4246040637891081, 0.4248212490114094, 0.4242584283316415, 0.4256184368419277, 0.4250416259999665, 0.4252752133323434, 0.4252206355275363, 0.4250498239146993, 0.4246040637987856, 0.4246040608759986, 0.4247660132664455, 0.4242983540352527, 0.4250679651578343, 0.4260045763605079, 0.4250502035510999, 0.4252911764153254, 0.4242983567515115, 0.4249543626000012, 0.4250416293979913, 0.4252752170516996, 0.424739362269493, 0.4252641608340565, 0.4255750160331677, 0.4234237649741116],
        [0.5739807164540629, 0.5743815663072412, 0.5757181776951261, 0.5757415716683586, 0.5747088300161389, 0.5749889473602591, 0.5750662697070135, 0.5749583740000335, 0.5746823610961036, 0.5749498000895932, 0.5749501806488522, 0.5750165362884478, 0.5747793639706706, 0.5747793639706706, 0.5747453633962782, 0.5747798937862261, 0.5752953657226482, 0.5749977955631682, 0.5750498014766457, 0.5746823573242033, 0.5748667525181131, 0.5765762350258884, 0.5765762350258884, 0.5765762350258884, 0.5756891279175197, 0.5765762350258884, 0.5765762350258884, 0.5764613107017749, 0.5745906029350187, 0.574949769635551, 0.5751219059970066, 0.5743575563368724, 0.5748667581521484, 0.574812070430621, 0.574632828004827, 0.5745906029350187, 0.5745906029350187, 0.5756812360697192, 0.574933878811564, 0.574909814680282, 0.5739081561213097, 0.5756480999891004, 0.5756480999891004, 0.5746748211793709, 0.5746530545817951, 0.574949769635551, 0.5756480999891004, 0.5747088300161389, 0.5747453669592314, 0.5747247866676566, 0.5676464010023002, 0.5752953697980973, 0.5757016475175223, 0.5746823610961036, 0.5748667581521484, 0.5750326246622217, 0.569789884763495, 0.5747013284513689, 0.5701584226449182, 0.5746823610961036, 0.5757016475175223, 0.5749501806488522, 0.5750326246622217, 0.5757016475175223, 0.5750289636393641, 0.5751787509885905, 0.5755353035398111, 0.5746823610961036, 0.5750326246622217, 0.5754619600260312, 0.5747798997188673, 0.5739954236394921, 0.5747653859070789, 0.5749392374199994, 0.5757016446528789, 0.5750271274304313, 0.5749501806488522, 0.5747653869038504, 0.5750017088438488, 0.574930080879499, 0.575395939425409, 0.5747798997188673, 0.5750017086091557, 0.5746823610961036, 0.5701584229316399, 0.5750017086091557, 0.5747798997188673, 0.5749498000895932, 0.5752606407525309, 0.574977705475364, 0.5748667581521484, 0.5746823610961036, 0.5749357979532771, 0.5747088300161389, 0.5749777062199843, 0.574765389958487, 0.5747793644724637, 0.5747453669592314, 0.5744653439999982, 0.5744653439999982, 0.5744143381184469, 0.5750157999462496, 0.5746744188036814, 0.5749726688261636, 0.5749147958611894, 0.5747269974516134, 0.5747112543347728, 0.5748875331143766, 0.5742853614086261, 0.5757016473691352, 0.5752953697980973, 0.57501653912411, 0.5757415716683586, 0.573980715363978, 0.5749497964489001, 0.5720623273570405, 0.5748667525181131, 0.5747615035671327, 0.5746991389984583, 0.5750498014766457, 0.5759760002598118, 0.5765762350258882, 0.5765762350258884, 0.5765762350258882, 0.5765762350258884, 0.5765762350258884, 0.5765762350258884, 0.5765762350258884, 0.5765762350258884, 0.5765762350258884, 0.5765762350258884, 0.5765762350258884, 0.5765762350258884, 0.5765762350258884, 0.5765762350258884, 0.5748667581521484, 0.5746744193752127, 0.5750480078141474, 0.5750480078141474, 0.5749501806488522, 0.5739954255727855, 0.5748779806701265, 0.5744653439999982, 0.5747269974516134, 0.574765389958487, 0.5752240326758173, 0.5750326246622217, 0.575395939425409, 0.5750326246622217, 0.575395939425409, 0.5747013284513689, 0.5747269974516134, 0.5749320385489287, 0.5757016475175223, 0.575395939425409, 0.5746744188036814, 0.5755353035398111, 0.5750017088438488, 0.5747269974516134, 0.5748667581521484, 0.5747088300161389, 0.5747013284513689, 0.5750165395240157, 0.5744661659839838, 0.5750271312024525, 0.5747793644724637, 0.5749300838321117, 0.5743381189299839, 0.5749497996099379, 0.5744249877063443, 0.5746744193752127, 0.5750429143149934, 0.5749320380636973, 0.5747269974516134, 0.5757016473691352, 0.5749977906963815, 0.5752779614515444, 0.5749498000895932, 0.5749454450015401, 0.5746593104050821, 0.5749395633653371, 0.5748391818176822, 0.574450899382498, 0.5750345991353371, 0.5749197161150009, 0.5746717360970255, 0.5746196007914068, 0.5749960868340986, 0.5748667525181131, 0.5749301296657795, 0.5750271274304313, 0.5749497964489001, 0.5749583706020087, 0.5744249839668323, 0.5749522240984111, 0.5751787507584143, 0.574930080879499, 0.5755353035398111, 0.5747842555944255, 0.5749650191236773, 0.5748576758537584, 0.5738954772204184, 0.574851069761018, 0.5756440571511738, 0.5745564316240314, 0.5748506899850905, 0.5749058947333033, 0.5753517470646595, 0.574695758386077, 0.5746449938368671, 0.5753643661681109, 0.5746449938368671, 0.5746668972731804, 0.5749561942021174, 0.5714188154801181, 0.5749631472816644, 0.5747890494815844, 0.5748702530343582, 0.5749468013863146, 0.574851141129747, 0.5730163328488317, 0.5702945542284515, 0.5753517470646595, 0.5745771965488441, 0.5743453959550173, 0.5753517470646595, 0.5749387825431245, 0.5747683177903653, 0.5747968949309815, 0.5749568547604724, 0.5748593284064212, 0.5746171504103444, 0.5689399997059664, 0.5742186067593398, 0.5745238162512153, 0.5749656350699902, 0.5753955827781486, 0.5749497642917818, 0.5749775554878759, 0.5753955827781486, 0.5746961096083349, 0.5753955827781486, 0.5746120334653163, 0.5747683121262899, 0.5746120334653163, 0.5748593245966122, 0.5749368103163024, 0.5748572548011198, 0.5748875296229491, 0.5749115206789248, 0.5753955860594365, 0.5746652344870657, 0.5746328274634507, 0.5742853581724562, 0.5752074830376931, 0.575395588119024, 0.5751888587505841, 0.5749775555529146, 0.5747042577181186, 0.5749202179475823, 0.5744653439999982, 0.5747088247097105, 0.5749777005728459, 0.5757016432484885, 0.5750326194972424, 0.5748667525181131, 0.5723038397123558, 0.5743381182925326, 0.5747615035671327, 0.5748651072977397, 0.5747653859070789, 0.5750165362884478, 0.5753959358998064, 0.5752953657226482, 0.5757016432484885, 0.574465336813078, 0.5750456373999988, 0.5695033351246941, 0.5748623025491022, 0.570384657231242, 0.5751958882759659, 0.5750118179457118, 0.5682558439875641, 0.5749497964489001, 0.5753948852383106, 0.574718923709455, 0.575395663747382, 0.5753959358998064, 0.5723038397891684, 0.5750118177234843, 0.5749326598976349, 0.574975828005566, 0.8531558657872291, 0.5747013241628984, 0.5754619548850322, 0.5682558440373519, 0.5753948852383106, 0.5754383295013872, 0.5747793644724637, 0.5757415692192356, 0.5703846647850216, 0.5748779806701265, 0.5753958321030516, 0.5747269974516134, 0.5747088300161389, 0.5749497993646702, 0.5749501801914341, 0.5753959358998064, 0.5693067280243802, 0.5757007712118485, 0.5748667525181131, 0.5754619550668861, 0.5747653859070789, 0.5723038397726642, 0.5703846585523158, 0.5750165362884478, 0.574779360567334, 0.5743815619510623, 0.5702945875787846, 0.5755353035398111, 0.5747269974516134, 0.5749501760853007, 0.5747653894911335, 0.574338122199162, 0.5744653380714098, 0.5750536833396639, 0.5744653439999982, 0.5700838128635938, 0.5752779642227475, 0.5751787507878979, 0.5713430057522279, 0.5750289600872579, 0.5744249839668323, 0.5748667534327403, 0.5750536803052254, 0.5748667529900303, 0.5750662648742748, 0.5747013247194191, 0.5746744182826388, 0.5750326246622217, 0.570452304132029, 0.5701584226064516, 0.5753959358998064, 0.5747013284513689, 0.5750165365103096, 0.5692226516961657, 0.5750498061618101, 0.5750289631730351, 0.5757415716683586, 0.5747088300161389, 0.5753959394157316, 0.5749300842939498, 0.575395939425409, 0.5749498000895932, 0.5729477921233483, 0.5698568395762929, 0.5739807164540629, 0.5747453669592314, 0.5747088300161389, 0.575395939425409, 0.569137141966982, 0.5752779644130207, 0.5750536835840784, 0.5746744193752127, 0.5749498000895932, 0.5682558440373436, 0.5750536835840784, 0.5693067280153903, 0.5747247866676566, 0.5747793644724637, 0.5749889473602591, 0.5750326246622217, 0.5749300845423724, 0.5747793644724637, 0.5746823610961036, 0.5757208755019469, 0.5749498000895932, 0.5752606407525309, 0.574765389958487, 0.5697623096722166, 0.5747013284513689, 0.5739807164540629, 0.5757016475175223, 0.5746744193752127, 0.5750326246622217, 0.5703038657434429, 0.5750456411477096, 0.5747269974516134, 0.5750536835840784, 0.5754619600260312, 0.5753959362108918, 0.5749583740000335, 0.5747088294080054, 0.5752240326758173, 0.5750498061618101, 0.5749392371834945, 0.5749392341819971, 0.5747088300161389, 0.5757016475175223, 0.5730163328286927, 0.5750165395240157, 0.5743381189299839, 0.5749300842939498, 0.5752240326758173, 0.5748667581521484, 0.5757016448012662, 0.5754619598441773, 0.5746744193752127, 0.5743381228366129, 0.5751787509885905, 0.5750536835840784, 0.5753959362108918, 0.5752953697980973, 0.5743381228366129, 0.5749777057429633, 0.5750456373999988, 0.5750326199049073, 0.5747798997188673, 0.5748667529900303, 0.5753959358998064, 0.5747453628870601, 0.5698098356276329, 0.5747798937862261, 0.5682558440658436, 0.5748667525181131, 0.574930080879499, 0.5752953657226482, 0.5747013241628984, 0.5750326194972424, 0.5749777005728459, 0.5703006599477838, 0.5723038397726642, 0.5749497964489001, 0.575260637730507, 0.5739807146543181, 0.5756212296234245, 0.5765762350258884, 0.5765762350258884, 0.5765762350258884, 0.5765744044757863, 0.5753959358998064, 0.574930080879499, 0.574930080879499, 0.5739807146543181, 0.5747653859070789, 0.5747798937862261, 0.5746196007914068, 0.574779360567334, 0.5755353003818774, 0.5750271274304313, 0.5747653859070789, 0.5757016432484885, 0.5749497964489001, 0.5746628479585776, 0.5752953657226482, 0.5751971864293799, 0.5757016432484885, 0.5750165362884478, 0.5751787480673298, 0.5753959358998064, 0.5765762350258884, 0.5765760561887772, 0.5748667525181131, 0.5703846558188793, 0.5689399510831195, 0.5752779614515444, 0.5753959358998064, 0.5748667525181131, 0.5747013247194191, 0.568939951083119, 0.5749583706020087, 0.5714187678873237, 0.5749777059523851, 0.5746744134948703, 0.5730163382715835, 0.5746196013737065, 0.5754619600260312, 0.5739807164540629, 0.5748667581521484, 0.5752240324586637, 0.573016332829355, 0.5746744193752127, 0.5751971890925102, 0.5747088300161389, 0.5744249843096193, 0.5747013279602388, 0.5752606407525309, 0.5743815668981316, 0.5750536835840784, 0.5748779806701265, 0.5748667534327403, 0.5753959362108918, 0.5695033344969138, 0.5753959362012144, 0.5747798947483994, 0.5714187709088066, 0.5757415677153385, 0.5755353003818774, 0.5752779640240556, 0.5752779614515444, 0.5747013247194191, 0.5747653859070789, 0.5753959358998064, 0.5743815619510623, 0.5753959358998064, 0.5747287401984668, 0.8540985315556555, 0.5750165362884478, 0.5750017085446774, 0.57509207606748, 0.5753959358998064, 0.574465336813078, 0.5748667525181131, 0.5753959358998064, 0.574779360567334, 0.5751971864293799, 0.5757415677153385, 0.5755353003818774, 0.5749777005728459, 0.5746744124022943, 0.5749497964489001, 0.5753959362108918, 0.5747453628870601, 0.5713902320673221, 0.5750536800707061, 0.5751787480673298, 0.5743815619510623, 0.5739807146543181, 0.5748667525181131, 0.5751787480673298, 0.5750480027065449, 0.5750265264752973, 0.5749896053826923, 0.5749419334694178, 0.5756958213609745, 0.5750118177234843, 0.5750105800274752, 0.5689399510831199, 0.5746527714099853, 0.5746628566139796, 0.5748591067086993, 0.5747485282036733, 0.5765762350258884, 0.5765762350258884, 0.5765762350258884, 0.5765762350258884, 0.5765762350258884, 0.5765762350258884, 0.5765762350258884, 0.5765762350258884, 0.5765762350258884, 0.5765762350258884, 0.5765762350258884, 0.5765762350258884, 0.5765762350258884, 0.5765762350258884, 0.5757903229613991, 0.5750314660162581, 0.5750311596971036, 0.5748567630781073, 0.5748522945205097, 0.853869812263623, 0.5703087700938573, 0.5749783658520023, 0.5749515815333008, 0.574928517261541, 0.5750000048051329, 0.5748651072977397, 0.5748667525181131, 0.5751787480673298, 0.5749828559557353, 0.5749497964489001, 0.5749960868340986, 0.5755353003818774, 0.570083812572831, 0.5755353003818774, 0.574928517261541, 0.5747207517531385, 0.5748667525181131, 0.8534229850483986, 0.5751787480673298, 0.5702945566511155, 0.5747088235846746, 0.5748667525181131, 0.5702945566511155, 0.5750456373999988, 0.5750326194972424, 0.5754373120894061, 0.575260637730507, 0.5753948852284704, 0.5747453628870601, 0.5754619548850322, 0.5750165362884478, 0.5765762350258884, 0.5765762350258884, 0.5765762350258885, 0.574779360567334, 0.574465336813078, 0.8550288382487765, 0.5749960868340986, 0.5700838125734375, 0.5755350555063716, 0.5730163963950333, 0.5743381182925326, 0.5751787480673298, 0.5757016432484885, 0.571418769191708, 0.5747414356011357, 0.5744622510498244, 0.5747013241628984, 0.5751787480673298, 0.5751971864293799, 0.574928517261541, 0.5702945541717862, 0.5747615035671327, 0.5713430057521095, 0.5747615035671327, 0.5757369071012958, 0.5751960842952357, 0.5743789562459226, 0.5744622510498244, 0.5748456986486739, 0.5754378849469057, 0.5750265264752973, 0.5749293368959474, 0.5757016432484885, 0.5755343545702206, 0.5757151099215136, 0.5756997074079722, 0.574465336813078, 0.5747798937862261, 0.5747013241628984, 0.5758602861739421, 0.5749777005728459, 0.5748667525181131, 0.574928517261541, 0.574930080879499, 0.574465336813078, 0.5743815619510623, 0.5714188154469997, 0.5689399758095014, 0.5751446275863348, 0.5749736366286757, 0.5751446275863348, 0.574909756688407, 0.5749656350699902, 0.5749568508708963, 0.5749588840409017, 0.575170397538715, 0.853556258632571, 0.5750536800707061, 0.5747653859070789, 0.5739954236394921, 0.5750662646407595, 0.5749777005728459, 0.5739807146543181, 0.5757016432484885, 0.5755353003818774, 0.5750326194972424, 0.5749311882620688, 0.5753959358998064, 0.5749535599716152, 0.5749497964489001, 0.5749522240984111, 0.5748667525181131, 0.5748667525181131, 0.5749497964489001, 0.5747798937862261, 0.574975828005566, 0.5748623025491022, 0.5747185286184684, 0.5749497964489001, 0.5730163328290774, 0.5749479131604004, 0.5749906996528211, 0.5747577889414991, 0.5749906996528211, 0.5757350274822824, 0.5749960868340986, 0.5748667525181131, 0.574465336813078, 0.5750206662541003, 0.5701584226069173, 0.5723038397726642, 0.5748667525181131, 0.5747798937862261, 0.5757007698077233, 0.5747088235846746, 0.574779360567334, 0.5748528589454711, 0.5753959358998064, 0.5753959358998064, 0.574779360567334, 0.574779360567334, 0.5749583706020087, 0.5753959358998064, 0.5757016432484885, 0.5757415677153385, 0.5747798937862261, 0.5750326246622217, 0.5750326246622217, 0.5750326246622217, 0.5747798997188673, 0.5757016475175223, 0.575016536688354, 0.5749300842939498, 0.5757016475175223, 0.5749497998443255, 0.5739807164540629, 0.5749583740000335, 0.5747453638692143, 0.5749583740000335, 0.5757016475175223, 0.5743381234481379, 0.5749300842939498, 0.5743815668981316, 0.5749583740000335, 0.5746823610961036, 0.5748779806701265, 0.5743815668981316, 0.5751787509885905, 0.5704218354608258, 0.5750536835840784, 0.5747358439336302, 0.5750289636393641, 0.5749300842939498, 0.5750536835840784, 0.5746196054429612, 0.5749357979532771, 0.5746823610961036, 0.5743815668981316, 0.5743815663072412, 0.5750480075773005, 0.5749498000895932, 0.5754619598441773, 0.5752953661079847, 0.5747653859070789, 0.5753959358998064, 0.5713430154843643, 0.5753959358998064, 0.5749583740000335, 0.575295365919388, 0.5747653864364966, 0.5743381189299839, 0.574977705475364, 0.5689399757786624, 0.574765389958487, 0.5739954255727855, 0.5747453633962782, 0.5754619598441773, 0.5752606407525309, 0.5747013247194191, 0.5744661620718364, 0.5743381182925326, 0.5747653859070789, 0.5749583735016642, 0.5750017085446774, 0.5739883222389278, 0.5746744124022943, 0.574693746660072, 0.5750255862726853, 0.5749960868340986, 0.5746196007914068, 0.5743381182925326, 0.5750536831051445, 0.5750480027065449, 0.5749777057429633, 0.5744653374968366, 0.5749281277182795, 0.5743348421757339, 0.5750151423918983, 0.5756977600690034, 0.5743348421757339, 0.5757013032901291, 0.5750392564875231, 0.5746679025369911, 0.5749539982580946, 0.5703849017736987, 0.5750017085446774, 0.5747798937862261, 0.5745504192405964, 0.5757163639786541, 0.5750329793188729, 0.5750347432074457, 0.5746166134270955, 0.5751971864293799, 0.5747088235846746, 0.574930080879499, 0.5749583706020087, 0.5730163381598807, 0.5746196007914068, 0.5743768084901374, 0.5746173145199545, 0.5744661620718364, 0.5744249839668323, 0.5750536800707061, 0.5714213607115379, 0.5749583706020087, 0.5743815619510623, 0.5730163328293555, 0.5749583706020087, 0.5743815619510623, 0.5757016432484885, 0.5746744124022943, 0.5749497964489001, 0.5744661620718364, 0.5747247829483004, 0.5749583735016642, 0.5749583706020087, 0.5749583708563794, 0.5749889469474269, 0.575395939425409, 0.5747013284513689, 0.5754619600260312, 0.5749497998443255, 0.5747798942819434, 0.5750165365103096, 0.5747751225536053, 0.574975828005566, 0.5698463348623249, 0.5751787480673298, 0.5750536803151212, 0.5693021349118753, 0.5750456373999988, 0.5747013241628984, 0.5750498014766457, 0.5739807146543181, 0.5750456373999988, 0.5750456373999988, 0.5744661620718364, 0.5752240283574801, 0.5747013241628984, 0.5746823567894288, 0.5757016432484885, 0.5750165362884478, 0.5747453628870601, 0.5751787480673298, 0.5747247829483004, 0.5743815619510623, 0.5680694908859713, 0.5753959358998064, 0.5750662646407595, 0.5750662646407595, 0.5750456373999988, 0.5746196007914068, 0.5750017085446774, 0.5747453659770783, 0.5749889473602591, 0.575395939425409, 0.5747358439336302, 0.5750326246622217, 0.5748667581521484, 0.575395939425409, 0.5748667581521484, 0.5750498066244139, 0.5719687941024629, 0.5752606407525309, 0.5749357979532771, 0.5749889473602591, 0.5747798997188673, 0.573980715783303, 0.5746628518911534, 0.5750536835840784, 0.5750536835840784, 0.5750271309637082, 0.5749977906963815, 0.5748929441243926, 0.5746196007914068, 0.5747247829483004, 0.5730163328282641, 0.5746744124022943, 0.5750662646407595, 0.574614265172311, 0.5749688192091947, 0.5749545421628958, 0.5750794990824966, 0.5753915786841388, 0.5752873262246075, 0.5730163381593719, 0.5750440747483192, 0.5750105800274752, 0.5749742517466346, 0.5749995046140085, 0.5750594547112647, 0.5750456373999988, 0.5749688192091947, 0.5743277703435575, 0.5747577889414991, 0.5751971864293799, 0.574930080879499, 0.5756986354592398, 0.5750017085446774, 0.575295365919388, 0.5757415678590616, 0.5749357945361138, 0.5750151423918983, 0.5747798947483994, 0.5751971864293799, 0.5747793639706706, 0.575395939425409, 0.5750480075773005, 0.5750662692503411, 0.5744653374968366, 0.5757016432484885, 0.5749392367573699, 0.5753959358998064, 0.5754389857695977, 0.5749777005728459, 0.574930080879499, 0.5746823567894288, 0.5743815619510623, 0.574779360567334, 0.5747453628870601, 0.5757016432484885, 0.5750498061618101, 0.5705527051880819, 0.5756596263542314, 0.5765762350258884, 0.5765762350258884, 0.5765762350258884, 0.5765762350258882, 0.5765752938359719, 0.5730163328291451, 0.5744224955850803, 0.5703846558188798, 0.5754619548850322, 0.5747798937862261, 0.5753959358998064, 0.5752953657226482, 0.5749890427647072, 0.5747013241628984, 0.5747247829483004, 0.5744661620718364, 0.5744249839668323, 0.5749320348421656, 0.5744617835003348, 0.574975828005566, 0.5750326194972424, 0.574945399921368, 0.5749501751974329, 0.5748667525181131, 0.574975828005566, 0.5752779614515444, 0.5749301296657795, 0.5754619548850322, 0.5757007698077233, 0.5689399510705773, 0.5750165362884478, 0.5757016432484885, 0.5750536800707061, 0.574779360567334, 0.5739807146543181, 0.5750662646407595, 0.5703846565597571, 0.5753959358998064, 0.5704218256223478, 0.5750271288598294, 0.5749889440110296, 0.5747653859070789, 0.5750480027065449, 0.5749583706020087, 0.5739807146543181, 0.5714188086924276, 0.5747088235846746, 0.5752779614515444, 0.5743815619510623, 0.574465336813078, 0.5747798937862261, 0.5739807146543181, 0.5749320348421656, 0.5754373120894061, 0.5746744124022943, 0.5748667525181131, 0.574779360567334, 0.5757016432484885, 0.5751971864293799, 0.5743381182925326, 0.5749497964489001, 0.5750017085446774, 0.574779360567334, 0.5757016432484885, 0.5753959358998064, 0.5752779614515444, 0.5749320348421656, 0.5750271274304313, 0.5749777005728459, 0.5750326194972424, 0.5695033489644651, 0.8528867063504924, 0.5748667525181131, 0.574779360567334, 0.574930080879499, 0.5747088235846746, 0.5749320348421656, 0.574779360567334, 0.5749357945361138, 0.5754619548850322, 0.5749497964489001, 0.5753959358998064, 0.5750498014766457, 0.5750326194972424, 0.575260637730507, 0.5747358391659434, 0.5750662646407595, 0.575295365919388, 0.5746196019045118, 0.5747247866676566, 0.5752779644130207, 0.5752779644130207, 0.5753959362108918, 0.5751787509885905, 0.5757415716683586, 0.5743815631580722, 0.5749583740000335, 0.5747247866676566, 0.5747793644724637, 0.5749501760853007, 0.5753959362012144, 0.5753959391240016, 0.5752339867335545, 0.5757016459647473, 0.5749320348421656, 0.5739954236394921, 0.5749497964489001, 0.5747088235846746, 0.5757016432484885, 0.5750456373999988, 0.5749583706020087, 0.5747247829483004, 0.575260637730507, 0.5747358391659434, 0.5744249839668323, 0.5765762350258884] 
        ],
       "constrained":0.002829078725351203,
       "original name":"DireGB",
       "unconstrained":0.002809565311846121
      },
     "Node10":{
       "MG94xREV with separate rates for branch sets":0.001620043873536766,
       "Nucleotide GTR":0.001404207291405698,
       "Posterior prob omega class":null,
       "constrained":0.001576215680987069,
       "unconstrained":0.001628721338232255
      },
     "Node16":{
       "MG94xREV with separate rates for branch sets":0.0005181154155481918,
       "Nucleotide GTR":0.0005802571682208122,
       "Posterior prob omega class":null,
       "constrained":0.0004514108033992717,
       "unconstrained":0.0004643469440548207
      },
     "Node18":{
       "MG94xREV with separate rates for branch sets":0.0002310286262515585,
       "Nucleotide GTR":0.0001687728843129879,
       "Posterior prob omega class":null,
       "constrained":0.0003154375172066795,
       "unconstrained":0.0003023405924069534
      },
     "Node4":{
       "MG94xREV with separate rates for branch sets":0.003585465233565359,
       "Nucleotide GTR":0.003353371193348127,
       "Posterior prob omega class":null,
       "constrained":0.003568229145656497,
       "unconstrained":0.003629200379347683
      },
     "Node5":{
       "MG94xREV with separate rates for branch sets":0.0003640681945083523,
       "Nucleotide GTR":0.0005788860031563249,
       "Posterior prob omega class":null,
       "constrained":0.0004082515861830104,
       "unconstrained":0.0003578578126339779
      },
     "canBai_SAMN02921314":{
       "MG94xREV with separate rates for branch sets":0,
       "Nucleotide GTR":1e-06,
       "Posterior prob omega class":null,
       "constrained":0,
       "original name":"canBai_SAMN02921314",
       "unconstrained":0
      },
     "canLup_SAMN02921310":{
       "MG94xREV with separate rates for branch sets":0,
       "Nucleotide GTR":1e-06,
       "Posterior prob omega class":null,
       "constrained":0,
       "original name":"canLup_SAMN02921310",
       "unconstrained":0
      },
     "canRuf_SAMN02921317":{
       "MG94xREV with separate rates for branch sets":0,
       "Nucleotide GTR":1e-06,
       "Posterior prob omega class":null,
       "constrained":0,
       "original name":"canRuf_SAMN02921317",
       "unconstrained":0
      },
     "chrBra_SAMN27257233":{
       "MG94xREV with separate rates for branch sets":0.001984685304299031,
       "Nucleotide GTR":0.001989259075063466,
       "Posterior prob omega class":null,
       "constrained":0.001992263960924213,
       "original name":"chrBra_SAMN27257233",
       "unconstrained":0.001990620106622661
      },
     "cuoAlp_SAMN10180424":{
       "MG94xREV with separate rates for branch sets":0.001010189734896517,
       "Nucleotide GTR":0.001013792105132799,
       "Posterior prob omega class":null,
       "constrained":0.001001061941230244,
       "original name":"cuoAlp_SAMN10180424",
       "unconstrained":0.001001736976858577
      },
     "lupMes_SAMEA5411047":{
       "MG94xREV with separate rates for branch sets":0.003644924070468316,
       "Nucleotide GTR":0.003645649056363887,
       "Posterior prob omega class":null,
       "constrained":0.003665116529674401,
       "original name":"lupMes_SAMEA5411047",
       "unconstrained":0.00366769681084793
      },
     "lycPic_SAMN09924608":{
       "MG94xREV with separate rates for branch sets":0.001653500998530144,
       "Nucleotide GTR":0.00165892685405747,
       "Posterior prob omega class":null,
       "constrained":0.001646127638494988,
       "original name":"lycPic_SAMN09924608",
       "unconstrained":0.001645981875946384
      },
     "speVen_SAMN27257238":{
       "MG94xREV with separate rates for branch sets":0.002648279338736885,
       "Nucleotide GTR":0.002651042589052505,
       "Posterior prob omega class":null,
       "constrained":0.002660895535479808,
       "original name":"speVen_SAMN27257238",
       "unconstrained":0.002659858062046611
      },
     "uroCin_SAMN04495241":{
       "MG94xREV with separate rates for branch sets":0.006736305090574266,
       "Nucleotide GTR":0.006674196279093995,
       "Posterior prob omega class":null,
       "constrained":0.006884612479445652,
       "original name":"uroCin_SAMN04495241",
       "unconstrained":0.006891286568053261
      },
     "vulVul_marble_Fox4":{
       "MG94xREV with separate rates for branch sets":0.00841903768016407,
       "Nucleotide GTR":0.008395829303444513,
       "Posterior prob omega class":null,
       "constrained":0.008686904315795758,
       "original name":"vulVul_marble_Fox4",
       "unconstrained":0.008684687060603526
      }
    },
   "attributes":{
     "MG94xREV with separate rates for branch sets":{
       "attribute type":"branch length",
       "display order":1
      },
     "Nucleotide GTR":{
       "attribute type":"branch length",
       "display order":0
      },
     "Posterior prob omega class":{
       "attribute type":"branch annotations",
       "display order":4
      },
     "Posterior prob omega class by site":{
       "attribute type":"branch annotations",
       "display order":5
      },
     "constrained":{
       "attribute type":"branch length",
       "display order":1
      },
     "original name":{
       "attribute type":"node label",
       "display order":0
      },
     "unconstrained":{
       "attribute type":"branch length",
       "display order":0
      }
    }
  },
 "data partitions":{
   "0":{
     "coverage":      [
[0, 1, 2, 3, 4, 5, 6, 7, 8, 9, 10, 11, 12, 13, 14, 15, 16, 17, 18, 19, 20, 21, 22, 23, 24, 25, 26, 27, 28, 29, 30, 31, 32, 33, 34, 35, 36, 37, 38, 39, 40, 41, 42, 43, 44, 45, 46, 47, 48, 49, 50, 51, 52, 53, 54, 55, 56, 57, 58, 59, 60, 61, 62, 63, 64, 65, 66, 67, 68, 69, 70, 71, 72, 73, 74, 75, 76, 77, 78, 79, 80, 81, 82, 83, 84, 85, 86, 87, 88, 89, 90, 91, 92, 93, 94, 95, 96, 97, 98, 99, 100, 101, 102, 103, 104, 105, 106, 107, 108, 109, 110, 111, 112, 113, 114, 115, 116, 117, 118, 119, 120, 121, 122, 123, 124, 125, 126, 127, 128, 129, 130, 131, 132, 133, 134, 135, 136, 137, 138, 139, 140, 141, 142, 143, 144, 145, 146, 147, 148, 149, 150, 151, 152, 153, 154, 155, 156, 157, 158, 159, 160, 161, 162, 163, 164, 165, 166, 167, 168, 169, 170, 171, 172, 173, 174, 175, 176, 177, 178, 179, 180, 181, 182, 183, 184, 185, 186, 187, 188, 189, 190, 191, 192, 193, 194, 195, 196, 197, 198, 199, 200, 201, 202, 203, 204, 205, 206, 207, 208, 209, 210, 211, 212, 213, 214, 215, 216, 217, 218, 219, 220, 221, 222, 223, 224, 225, 226, 227, 228, 229, 230, 231, 232, 233, 234, 235, 236, 237, 238, 239, 240, 241, 242, 243, 244, 245, 246, 247, 248, 249, 250, 251, 252, 253, 254, 255, 256, 257, 258, 259, 260, 261, 262, 263, 264, 265, 266, 267, 268, 269, 270, 271, 272, 273, 274, 275, 276, 277, 278, 279, 280, 281, 282, 283, 284, 285, 286, 287, 288, 289, 290, 291, 292, 293, 294, 295, 296, 297, 298, 299, 300, 301, 302, 303, 304, 305, 306, 307, 308, 309, 310, 311, 312, 313, 314, 315, 316, 317, 318, 319, 320, 321, 322, 323, 324, 325, 326, 327, 328, 329, 330, 331, 332, 333, 334, 335, 336, 337, 338, 339, 340, 341, 342, 343, 344, 345, 346, 347, 348, 349, 350, 351, 352, 353, 354, 355, 356, 357, 358, 359, 360, 361, 362, 363, 364, 365, 366, 367, 368, 369, 370, 371, 372, 373, 374, 375, 376, 377, 378, 379, 380, 381, 382, 383, 384, 385, 386, 387, 388, 389, 390, 391, 392, 393, 394, 395, 396, 397, 398, 399, 400, 401, 402, 403, 404, 405, 406, 407, 408, 409, 410, 411, 412, 413, 414, 415, 416, 417, 418, 419, 420, 421, 422, 423, 424, 425, 426, 427, 428, 429, 430, 431, 432, 433, 434, 435, 436, 437, 438, 439, 440, 441, 442, 443, 444, 445, 446, 447, 448, 449, 450, 451, 452, 453, 454, 455, 456, 457, 458, 459, 460, 461, 462, 463, 464, 465, 466, 467, 468, 469, 470, 471, 472, 473, 474, 475, 476, 477, 478, 479, 480, 481, 482, 483, 484, 485, 486, 487, 488, 489, 490, 491, 492, 493, 494, 495, 496, 497, 498, 499, 500, 501, 502, 503, 504, 505, 506, 507, 508, 509, 510, 511, 512, 513, 514, 515, 516, 517, 518, 519, 520, 521, 522, 523, 524, 525, 526, 527, 528, 529, 530, 531, 532, 533, 534, 535, 536, 537, 538, 539, 540, 541, 542, 543, 544, 545, 546, 547, 548, 549, 550, 551, 552, 553, 554, 555, 556, 557, 558, 559, 560, 561, 562, 563, 564, 565, 566, 567, 568, 569, 570, 571, 572, 573, 574, 575, 576, 577, 578, 579, 580, 581, 582, 583, 584, 585, 586, 587, 588, 589, 590, 591, 592, 593, 594, 595, 596, 597, 598, 599, 600, 601, 602, 603, 604, 605, 606, 607, 608, 609, 610, 611, 612, 613, 614, 615, 616, 617, 618, 619, 620, 621, 622, 623, 624, 625, 626, 627, 628, 629, 630, 631, 632, 633, 634, 635, 636, 637, 638, 639, 640, 641, 642, 643, 644, 645, 646, 647, 648, 649, 650, 651, 652, 653, 654, 655, 656, 657, 658, 659, 660, 661, 662, 663, 664, 665, 666, 667, 668, 669, 670, 671, 672, 673, 674, 675, 676, 677, 678, 679, 680, 681, 682, 683, 684, 685, 686, 687, 688, 689, 690, 691, 692, 693, 694, 695, 696, 697, 698, 699, 700, 701, 702, 703, 704, 705, 706, 707, 708, 709, 710, 711, 712, 713, 714, 715, 716, 717, 718, 719, 720, 721, 722, 723, 724, 725, 726, 727, 728, 729, 730, 731, 732, 733, 734, 735, 736, 737, 738, 739, 740, 741, 742, 743, 744, 745, 746, 747, 748, 749, 750, 751, 752, 753, 754, 755, 756, 757, 758, 759, 760, 761, 762, 763, 764, 765, 766, 767, 768, 769, 770, 771, 772, 773, 774, 775, 776, 777, 778, 779, 780, 781, 782, 783, 784, 785, 786, 787, 788, 789, 790, 791, 792, 793, 794, 795, 796, 797, 798, 799, 800, 801, 802, 803, 804, 805, 806, 807, 808, 809, 810, 811, 812, 813, 814, 815, 816, 817, 818, 819, 820, 821, 822, 823, 824, 825, 826, 827, 828, 829, 830, 831, 832, 833, 834, 835, 836, 837, 838, 839, 840, 841, 842, 843, 844, 845, 846, 847, 848, 849, 850, 851, 852, 853, 854, 855, 856, 857, 858, 859, 860, 861, 862, 863, 864, 865, 866, 867, 868, 869, 870, 871, 872, 873, 874, 875, 876, 877, 878, 879, 880, 881, 882, 883, 884, 885, 886, 887, 888, 889, 890, 891, 892, 893, 894, 895, 896, 897, 898, 899, 900, 901, 902, 903, 904, 905, 906, 907, 908, 909, 910, 911, 912, 913, 914, 915, 916, 917, 918, 919, 920, 921, 922, 923, 924, 925, 926, 927, 928, 929, 930, 931, 932, 933, 934, 935, 936, 937, 938, 939, 940, 941, 942, 943, 944, 945, 946, 947, 948, 949, 950, 951, 952, 953, 954, 955, 956, 957, 958, 959, 960, 961, 962, 963, 964, 965, 966, 967, 968, 969, 970, 971, 972, 973, 974, 975, 976, 977, 978, 979, 980, 981, 982, 983, 984, 985, 986, 987, 988, 989, 990, 991, 992, 993, 994, 995, 996, 997, 998, 999, 1000, 1001, 1002, 1003, 1004, 1005, 1006, 1007, 1008, 1009, 1010, 1011, 1012, 1013, 1014, 1015, 1016, 1017, 1018, 1019, 1020, 1021, 1022, 1023, 1024, 1025, 1026, 1027, 1028, 1029, 1030, 1031, 1032] 
      ],
     "name":"busted.filter.default"
    }
  },
 "fits":{
   "Constrained model":{
     "AIC-c":9708.068421077143,
     "Log Likelihood":-4809.859267969213,
     "Rate Distributions":{
       "Background":{
         "0":{
           "omega":0.2955876553305067,
           "proportion":1
          },
         "1":{
           "omega":0.2881845752371123,
           "proportion":0
          },
         "2":{
           "omega":0.4329903143282889,
           "proportion":0
          }
        },
       "Synonymous site-to-site rates":{
         "0":{
           "proportion":0.3757285086328832,
           "rate":0
          },
         "1":{
           "proportion":0.2985438376767603,
           "rate":0.003241000869896373
          },
         "2":{
           "proportion":0.3257276536903565,
           "rate":3.067078916523583
          }
        },
       "Test":{
         "0":{
           "omega":0.9530758596726424,
           "proportion":0
          },
         "1":{
           "omega":1,
           "proportion":0.4046241016494579
          },
         "2":{
           "omega":1,
           "proportion":0.5953758983505421
          }
        }
      },
     "display order":3,
     "estimated parameters":44
    },
   "MG94xREV with separate rates for branch sets":{
     "AIC-c":9696.800830023796,
     "Equilibrium frequencies":      [
[0.01772689592749443],
      [0.02414287285998459],
      [0.02826105202327085],
      [0.01735055922914587],
      [0.01153455001140045],
      [0.01570930272064476],
      [0.01838892264446673],
      [0.0112896749646928],
      [0.01119129403965848],
      [0.01524181053712361],
      [0.01784168781472691],
      [0.01095370621456155],
      [0.01343617056473045],
      [0.01829918554247442],
      [0.02142057565388204],
      [0.01315092468245864],
      [0.01779201148995254],
      [0.02423155599729541],
      [0.02836486231841107],
      [0.01741429240768934],
      [0.01157691945468965],
      [0.01576700713131335],
      [0.01845647000560038],
      [0.01133114491737385],
      [0.01123240261326365],
      [0.01529779772574727],
      [0.01790722503805183],
      [0.01099394206544483],
      [0.01348552516167648],
      [0.01836640327557317],
      [0.02149925907581807],
      [0.01319923149607367],
      [0.02035489452298796],
      [0.02772203506789327],
      [0.03245073110347194],
      [0.01992276620050295],
      [0.0132445381195043],
      [0.01803819468542498],
      [0.02111506618815076],
      [0.01296336053672653],
      [0.01285039471573125],
      [0.01750139714767132],
      [0.02048670421862044],
      [0.01257758467952557],
      [0.01542807244745979],
      [0.02101202563027063],
      [0.02459615940883341],
      [0.0151005390840042],
      [0.01870972546360749],
      [0.0134459640201074],
      [0.008938798017581519],
      [0.01217405827519042],
      [0.01425065261474052],
      [0.008749030009301866],
      [0.01181177121594983],
      [0.01382656831094062],
      [0.008488668157762424],
      [0.01041247510212301],
      [0.01418111008134308],
      [0.01660005799975965],
      [0.0101914213701218] 
      ],
     "Log Likelihood":-4816.307211128403,
     "Rate Distributions":{
       "non-synonymous/synonymous rate ratio for *background*":        [
[0.2944191288696927, 1] 
        ],
       "non-synonymous/synonymous rate ratio for *test*":        [
[2.674326142639431, 1] 
        ]
      },
     "display order":1,
     "estimated parameters":32
    },
   "Nucleotide GTR":{
     "AIC-c":9906.758270752714,
     "Equilibrium frequencies":      [
[0.2543817156949093],
      [0.2594900475603312],
      [0.2763710292995126],
      [0.2097572074452469] 
      ],
     "Log Likelihood":-4926.356939903529,
     "Rate Distributions":{
       "Substitution rate from nucleotide A to nucleotide C":0.1176305816509515,
       "Substitution rate from nucleotide A to nucleotide G":1,
       "Substitution rate from nucleotide A to nucleotide T":0.12007152339792,
       "Substitution rate from nucleotide C to nucleotide G":0.1271982064197051,
       "Substitution rate from nucleotide C to nucleotide T":0.9894766404588284,
       "Substitution rate from nucleotide G to nucleotide T":0.2448958212955364
      },
     "display order":0,
     "estimated parameters":27
    },
   "Unconstrained model":{
     "AIC-c":9708.924477012168,
     "Log Likelihood":-4809.279327840713,
     "Rate Distributions":{
       "Background":{
         "0":{
           "omega":0.2950721457299303,
           "proportion":0.9738499608181383
          },
         "1":{
           "omega":0.3019536432643184,
           "proportion":0.02615003918186165
          },
         "2":{
           "omega":0.463168320260292,
           "proportion":0
          }
        },
       "Synonymous site-to-site rates":{
         "0":{
           "proportion":0.3771533936216042,
           "rate":0
          },
         "1":{
           "proportion":0.2973798089313622,
           "rate":0
          },
         "2":{
           "proportion":0.3254667974470336,
           "rate":3.072510031265907
          }
        },
       "Test":{
         "0":{
           "omega":0.9941863372429622,
           "proportion":0
          },
         "1":{
           "omega":1,
           "proportion":0.4234237649741116
          },
         "2":{
           "omega":4.390056638498346,
           "proportion":0.5765762350258884
          }
        }
      },
     "display order":2,
     "estimated parameters":45
    }
  },
 "input":{
   "file name":"/home/morrillk/species-x/dw/analysis/2025-03-10_hyphy-analysis/data/res/FormBio046184/FormBio046184.t1.cds.aln.fa",
   "number of sequences":11,
   "number of sites":1033,
   "partition count":1,
   "trees":{
     "0":"(vulVul_marble_Fox4,((chrBra_SAMN27257233,speVen_SAMN27257238)Node5,DireGB,(lupMes_SAMEA5411047,lycPic_SAMN09924608,cuoAlp_SAMN10180424,(canRuf_SAMN02921317,(canLup_SAMN02921310,canBai_SAMN02921314)Node18)Node16)Node10)Node4,uroCin_SAMN04495241)"
    }
  },
 "runtime":"2.5.64",
 "substitutions":{
   "0":{
     "0":{
       "root":"ATG"
      },
     "1":{
       "canRuf_SAMN02921317":"ANC",
       "root":"AGC"
      },
     "10":{
       "root":"AAA"
      },
     "100":{
       "canLup_SAMN02921310":"ANN",
       "root":"AGG",
       "uroCin_SAMN04495241":"AGN"
      },
     "1000":{
       "canRuf_SAMN02921317":"NNN",
       "root":"GAA"
      },
     "1001":{
       "canLup_SAMN02921310":"NTT",
       "canRuf_SAMN02921317":"NNN",
       "root":"CTT"
      },
     "1002":{
       "canRuf_SAMN02921317":"NNN",
       "root":"GGT"
      },
     "1003":{
       "canRuf_SAMN02921317":"NNN",
       "root":"GCA"
      },
     "1004":{
       "canLup_SAMN02921310":"NCA",
       "canRuf_SAMN02921317":"NCN",
       "root":"CCA"
      },
     "1005":{
       "canRuf_SAMN02921317":"GGN",
       "root":"GGC"
      },
     "1006":{
       "root":"TTC"
      },
     "1007":{
       "root":"CCT"
      },
     "1008":{
       "root":"CCT"
      },
     "1009":{
       "canRuf_SAMN02921317":"CAN",
       "root":"CAG"
      },
     "101":{
       "canLup_SAMN02921310":"GNT",
       "root":"GCT",
       "uroCin_SAMN04495241":"NNT"
      },
     "1010":{
       "root":"CTC"
      },
     "1011":{
       "root":"CTA"
      },
     "1012":{
       "canRuf_SAMN02921317":"AGN",
       "root":"AGC"
      },
     "1013":{
       "root":"TCC"
      },
     "1014":{
       "root":"TTC"
      },
     "1015":{
       "root":"ATC"
      },
     "1016":{
       "canLup_SAMN02921310":"AAN",
       "canRuf_SAMN02921317":"AAN",
       "root":"AAA"
      },
     "1017":{
       "canRuf_SAMN02921317":"NAN",
       "root":"CAG"
      },
     "1018":{
       "canLup_SAMN02921310":"CNG",
       "canRuf_SAMN02921317":"CNG",
       "root":"CAG"
      },
     "1019":{
       "canBai_SAMN02921314":"CNG",
       "canLup_SAMN02921310":"NNN",
       "canRuf_SAMN02921317":"NNN",
       "root":"CCG"
      },
     "102":{
       "canLup_SAMN02921310":"GNG",
       "canRuf_SAMN02921317":"NGG",
       "root":"GGG"
      },
     "1020":{
       "canRuf_SAMN02921317":"NNG",
       "root":"CTG"
      },
     "1021":{
       "canLup_SAMN02921310":"NTC",
       "canRuf_SAMN02921317":"NNN",
       "root":"GTC"
      },
     "1022":{
       "canRuf_SAMN02921317":"NNN",
       "root":"ATA"
      },
     "1023":{
       "canRuf_SAMN02921317":"NNN",
       "root":"GCC"
      },
     "1024":{
       "canLup_SAMN02921310":"AGN",
       "canRuf_SAMN02921317":"NNN",
       "root":"AGA"
      },
     "1025":{
       "canLup_SAMN02921310":"NNN",
       "canRuf_SAMN02921317":"NNN",
       "root":"CTG"
      },
     "1026":{
       "canLup_SAMN02921310":"NNN",
       "canRuf_SAMN02921317":"NNN",
       "root":"GCT"
      },
     "1027":{
       "canLup_SAMN02921310":"TNN",
       "canRuf_SAMN02921317":"NNN",
       "root":"TCC"
      },
     "1028":{
       "canLup_SAMN02921310":"NNN",
       "canRuf_SAMN02921317":"NNN",
       "root":"TTC"
      },
     "1029":{
       "canLup_SAMN02921310":"NNN",
       "canRuf_SAMN02921317":"NNN",
       "root":"CTT"
      },
     "103":{
       "canLup_SAMN02921310":"NNN",
       "root":"GTA",
       "uroCin_SAMN04495241":"GNN"
      },
     "1030":{
       "canLup_SAMN02921310":"NNN",
       "canRuf_SAMN02921317":"NNN",
       "root":"GGT"
      },
     "1031":{
       "canLup_SAMN02921310":"NNN",
       "canRuf_SAMN02921317":"NNN",
       "root":"TGT"
      },
     "1032":{
       "root":"NNN"
      },
     "104":{
       "canLup_SAMN02921310":"NTC",
       "canRuf_SAMN02921317":"NTC",
       "root":"GTC",
       "uroCin_SAMN04495241":"NTC"
      },
     "105":{
       "canLup_SAMN02921310":"NTN",
       "root":"ATT"
      },
     "106":{
       "canBai_SAMN02921314":"GAN",
       "canLup_SAMN02921310":"NAN",
       "canRuf_SAMN02921317":"GAN",
       "root":"GAC",
       "uroCin_SAMN04495241":"GNN"
      },
     "107":{
       "root":"TCC",
       "uroCin_SAMN04495241":"NNN"
      },
     "108":{
       "canLup_SAMN02921310":"NGC",
       "canRuf_SAMN02921317":"ANC",
       "root":"AGC",
       "uroCin_SAMN04495241":"NNN"
      },
     "109":{
       "canRuf_SAMN02921317":"CNG",
       "root":"CTG"
      },
     "11":{
       "canRuf_SAMN02921317":"NNN",
       "root":"CAC"
      },
     "110":{
       "root":"CCA"
      },
     "111":{
       "canLup_SAMN02921310":"NAN",
       "canRuf_SAMN02921317":"CNC",
       "root":"CAC"
      },
     "112":{
       "root":"CTA"
      },
     "113":{
       "canRuf_SAMN02921317":"ANN",
       "root":"ATG"
      },
     "114":{
       "canRuf_SAMN02921317":"NNN",
       "root":"GCC"
      },
     "115":{
       "canRuf_SAMN02921317":"NNN",
       "root":"TTG",
       "vulVul_marble_Fox4":"TTA"
      },
     "116":{
       "canRuf_SAMN02921317":"NNN",
       "root":"GAG"
      },
     "117":{
       "canBai_SAMN02921314":"GAN",
       "canLup_SAMN02921310":"GAN",
       "canRuf_SAMN02921317":"NNN",
       "root":"GAC"
      },
     "118":{
       "canBai_SAMN02921314":"NAT",
       "canLup_SAMN02921310":"NAT",
       "canRuf_SAMN02921317":"NNN",
       "root":"GAT"
      },
     "119":{
       "canBai_SAMN02921314":"GTN",
       "canLup_SAMN02921310":"NTA",
       "canRuf_SAMN02921317":"NNN",
       "root":"GTA"
      },
     "12":{
       "canRuf_SAMN02921317":"NTC",
       "root":"ATC"
      },
     "120":{
       "DireGB":"CNN",
       "canLup_SAMN02921310":"NTT",
       "canRuf_SAMN02921317":"NNN",
       "root":"CTT"
      },
     "121":{
       "DireGB":"NNN",
       "canLup_SAMN02921310":"ANC",
       "canRuf_SAMN02921317":"NNN",
       "root":"AGC"
      },
     "122":{
       "DireGB":"NNN",
       "canLup_SAMN02921310":"NNN",
       "canRuf_SAMN02921317":"NNN",
       "root":"ACA"
      },
     "123":{
       "DireGB":"NNN",
       "canBai_SAMN02921314":"GGN",
       "canLup_SAMN02921310":"NNN",
       "canRuf_SAMN02921317":"NNN",
       "root":"GGT"
      },
     "124":{
       "DireGB":"NNN",
       "canBai_SAMN02921314":"GTN",
       "canLup_SAMN02921310":"NNN",
       "canRuf_SAMN02921317":"NNN",
       "root":"GTC"
      },
     "125":{
       "DireGB":"NNN",
       "canBai_SAMN02921314":"NTN",
       "canLup_SAMN02921310":"NNN",
       "canRuf_SAMN02921317":"NNN",
       "cuoAlp_SAMN10180424":"NTG",
       "root":"GTG"
      },
     "126":{
       "DireGB":"NNN",
       "canBai_SAMN02921314":"NTC",
       "canLup_SAMN02921310":"NNN",
       "canRuf_SAMN02921317":"NNN",
       "cuoAlp_SAMN10180424":"NTC",
       "root":"CTC"
      },
     "127":{
       "DireGB":"NNN",
       "canBai_SAMN02921314":"TNN",
       "canLup_SAMN02921310":"NNN",
       "canRuf_SAMN02921317":"NNN",
       "chrBra_SAMN27257233":"TAN",
       "cuoAlp_SAMN10180424":"TAN",
       "lupMes_SAMEA5411047":"TAN",
       "lycPic_SAMN09924608":"TAN",
       "root":"TAC",
       "speVen_SAMN27257238":"TAN",
       "uroCin_SAMN04495241":"TAN",
       "vulVul_marble_Fox4":"TAN"
      },
     "128":{
       "root":"NNN"
      },
     "129":{
       "root":"NNN"
      },
     "13":{
       "canRuf_SAMN02921317":"NTC",
       "root":"ATC"
      },
     "130":{
       "root":"NNN"
      },
     "131":{
       "root":"NNN"
      },
     "132":{
       "root":"NNN"
      },
     "133":{
       "root":"NNN"
      },
     "134":{
       "root":"NNN"
      },
     "135":{
       "root":"GAG"
      },
     "136":{
       "root":"GGG"
      },
     "137":{
       "root":"ACA"
      },
     "138":{
       "root":"ACA"
      },
     "139":{
       "root":"AAA"
      },
     "14":{
       "canRuf_SAMN02921317":"ANN",
       "root":"AAC"
      },
     "140":{
       "root":"ATA"
      },
     "141":{
       "root":"GGA"
      },
     "142":{
       "root":"AGG"
      },
     "143":{
       "root":"ATT"
      },
     "144":{
       "root":"GAC"
      },
     "145":{
       "root":"TCA"
      },
     "146":{
       "root":"GAA"
      },
     "147":{
       "root":"CAG"
      },
     "148":{
       "root":"GAA"
      },
     "149":{
       "root":"CAG"
      },
     "15":{
       "canRuf_SAMN02921317":"NNN",
       "root":"AAG"
      },
     "150":{
       "root":"GAT"
      },
     "151":{
       "root":"ATT"
      },
     "152":{
       "root":"GTC"
      },
     "153":{
       "root":"CTG"
      },
     "154":{
       "root":"CAG"
      },
     "155":{
       "canRuf_SAMN02921317":"NGG",
       "root":"GGG"
      },
     "156":{
       "root":"CAA"
      },
     "157":{
       "root":"TGG"
      },
     "158":{
       "root":"ATT"
      },
     "159":{
       "root":"GAG"
      },
     "16":{
       "canRuf_SAMN02921317":"NNN",
       "root":"CCA"
      },
     "160":{
       "root":"AGA"
      },
     "161":{
       "root":"GAT"
      },
     "162":{
       "root":"CAC"
      },
     "163":{
       "canRuf_SAMN02921317":"TNC",
       "root":"TGC"
      },
     "164":{
       "root":"ACT"
      },
     "165":{
       "root":"ATC"
      },
     "166":{
       "canRuf_SAMN02921317":"NNC",
       "root":"ACC"
      },
     "167":{
       "canRuf_SAMN02921317":"ANN",
       "root":"AGT"
      },
     "168":{
       "canRuf_SAMN02921317":"NCC",
       "root":"GCC"
      },
     "169":{
       "canRuf_SAMN02921317":"NNT",
       "root":"TGT"
      },
     "17":{
       "canBai_SAMN02921314":"CNG",
       "canLup_SAMN02921310":"NNG",
       "canRuf_SAMN02921317":"NNG",
       "root":"CGG"
      },
     "170":{
       "root":"GGG"
      },
     "171":{
       "canBai_SAMN02921314":"GNN",
       "canLup_SAMN02921310":"NTN",
       "canRuf_SAMN02921317":"NNN",
       "root":"GTA"
      },
     "172":{
       "canLup_SAMN02921310":"NTC",
       "canRuf_SAMN02921317":"NTC",
       "root":"GTC"
      },
     "173":{
       "root":"ATT"
      },
     "174":{
       "canRuf_SAMN02921317":"CNG",
       "root":"CTG"
      },
     "175":{
       "canBai_SAMN02921314":"CNG",
       "canLup_SAMN02921310":"NNG",
       "canRuf_SAMN02921317":"NNN",
       "root":"CGG"
      },
     "176":{
       "canRuf_SAMN02921317":"NNN",
       "root":"CCT"
      },
     "177":{
       "root":"GCC"
      },
     "178":{
       "Node16":"NNN",
       "root":"CGT"
      },
     "179":{
       "canLup_SAMN02921310":"NNN",
       "canRuf_SAMN02921317":"NNN",
       "cuoAlp_SAMN10180424":"NNN",
       "root":"GGG"
      },
     "18":{
       "canRuf_SAMN02921317":"NNN",
       "root":"GTA"
      },
     "180":{
       "canLup_SAMN02921310":"NNN",
       "canRuf_SAMN02921317":"NNN",
       "cuoAlp_SAMN10180424":"NNN",
       "root":"GCC"
      },
     "181":{
       "canBai_SAMN02921314":"NNC",
       "canLup_SAMN02921310":"NNN",
       "canRuf_SAMN02921317":"NNN",
       "cuoAlp_SAMN10180424":"NNN",
       "root":"CGC"
      },
     "182":{
       "canBai_SAMN02921314":"NGC",
       "canLup_SAMN02921310":"NNN",
       "canRuf_SAMN02921317":"NNN",
       "cuoAlp_SAMN10180424":"NNN",
       "root":"TGC"
      },
     "183":{
       "canLup_SAMN02921310":"NNN",
       "canRuf_SAMN02921317":"NNN",
       "cuoAlp_SAMN10180424":"NNN",
       "root":"ACA"
      },
     "184":{
       "canBai_SAMN02921314":"NTC",
       "canLup_SAMN02921310":"NNN",
       "canRuf_SAMN02921317":"NNN",
       "cuoAlp_SAMN10180424":"NNN",
       "root":"GTC"
      },
     "185":{
       "canBai_SAMN02921314":"ANN",
       "canLup_SAMN02921310":"NNN",
       "canRuf_SAMN02921317":"NNN",
       "cuoAlp_SAMN10180424":"NAT",
       "root":"AAT"
      },
     "186":{
       "canLup_SAMN02921310":"NNN",
       "canRuf_SAMN02921317":"NNN",
       "root":"GGC"
      },
     "187":{
       "canBai_SAMN02921314":"NNG",
       "canLup_SAMN02921310":"NNN",
       "canRuf_SAMN02921317":"NNN",
       "root":"CGG"
      },
     "188":{
       "canRuf_SAMN02921317":"NNN",
       "root":"GAG"
      },
     "189":{
       "canBai_SAMN02921314":"NTC",
       "canLup_SAMN02921310":"NTC",
       "canRuf_SAMN02921317":"NNN",
       "root":"GTC"
      },
     "19":{
       "canRuf_SAMN02921317":"ANN",
       "root":"AAT"
      },
     "190":{
       "canLup_SAMN02921310":"ANT",
       "canRuf_SAMN02921317":"NNN",
       "root":"ACT"
      },
     "191":{
       "canLup_SAMN02921310":"NCC",
       "canRuf_SAMN02921317":"NNN",
       "root":"GCC"
      },
     "192":{
       "canRuf_SAMN02921317":"NNN",
       "root":"TCC"
      },
     "193":{
       "canLup_SAMN02921310":"TNT",
       "canRuf_SAMN02921317":"NNN",
       "root":"TGT"
      },
     "194":{
       "canBai_SAMN02921314":"NNT",
       "canLup_SAMN02921310":"NNN",
       "canRuf_SAMN02921317":"NNN",
       "root":"CGT"
      },
     "195":{
       "canRuf_SAMN02921317":"CNC",
       "root":"CTC"
      },
     "196":{
       "canLup_SAMN02921310":"NNC",
       "canRuf_SAMN02921317":"NNN",
       "root":"ACC"
      },
     "197":{
       "root":"CAA"
      },
     "198":{
       "canBai_SAMN02921314":"GNN",
       "canRuf_SAMN02921317":"GNN",
       "root":"GGA",
       "uroCin_SAMN04495241":"GNN"
      },
     "199":{
       "canBai_SAMN02921314":"NNN",
       "canLup_SAMN02921310":"GNN",
       "canRuf_SAMN02921317":"NNN",
       "root":"GCA",
       "uroCin_SAMN04495241":"NNN"
      },
     "2":{
       "DireGB":"ANA",
       "root":"ACA"
      },
     "20":{
       "canRuf_SAMN02921317":"NNN",
       "root":"GAG"
      },
     "200":{
       "canBai_SAMN02921314":"NNN",
       "canLup_SAMN02921310":"GNC",
       "canRuf_SAMN02921317":"NNN",
       "root":"GTC",
       "uroCin_SAMN04495241":"NNN"
      },
     "201":{
       "canBai_SAMN02921314":"NNN",
       "canLup_SAMN02921310":"NTN",
       "canRuf_SAMN02921317":"NNN",
       "root":"ATA",
       "uroCin_SAMN04495241":"NNN"
      },
     "202":{
       "canBai_SAMN02921314":"NNN",
       "canLup_SAMN02921310":"ANN",
       "canRuf_SAMN02921317":"NNN",
       "root":"ACC",
       "uroCin_SAMN04495241":"NNN"
      },
     "203":{
       "canBai_SAMN02921314":"NNN",
       "canLup_SAMN02921310":"CNN",
       "canRuf_SAMN02921317":"NNN",
       "root":"CTG",
       "uroCin_SAMN04495241":"NNN"
      },
     "204":{
       "Node16":"NNN",
       "root":"GGG",
       "uroCin_SAMN04495241":"NNN"
      },
     "205":{
       "Node16":"NNN",
       "root":"AAA",
       "uroCin_SAMN04495241":"NNN"
      },
     "206":{
       "Node16":"NNN",
       "root":"GCG",
       "uroCin_SAMN04495241":"NNN"
      },
     "207":{
       "Node16":"NNN",
       "root":"CAG",
       "uroCin_SAMN04495241":"NNN"
      },
     "208":{
       "Node16":"NNN",
       "root":"AAG",
       "uroCin_SAMN04495241":"NNN"
      },
     "209":{
       "Node16":"NNN",
       "root":"TTC",
       "uroCin_SAMN04495241":"NNN"
      },
     "21":{
       "DireGB":"NNN",
       "root":"GAT",
       "uroCin_SAMN04495241":"NNN"
      },
     "210":{
       "Node16":"NNN",
       "root":"CGA",
       "uroCin_SAMN04495241":"NNN"
      },
     "211":{
       "Node16":"NNN",
       "root":"TTC",
       "uroCin_SAMN04495241":"NNN"
      },
     "212":{
       "Node16":"NNN",
       "root":"AAC",
       "uroCin_SAMN04495241":"NNN"
      },
     "213":{
       "Node16":"NNN",
       "root":"CAC",
       "uroCin_SAMN04495241":"NNN"
      },
     "214":{
       "Node16":"NNN",
       "root":"CCA",
       "uroCin_SAMN04495241":"NNN",
       "vulVul_marble_Fox4":"CCG"
      },
     "215":{
       "Node16":"NNN",
       "root":"GCA",
       "uroCin_SAMN04495241":"NNN"
      },
     "216":{
       "Node16":"NNN",
       "root":"GAG",
       "uroCin_SAMN04495241":"NNN"
      },
     "217":{
       "Node16":"NNN",
       "root":"GCC",
       "uroCin_SAMN04495241":"NNN"
      },
     "218":{
       "Node16":"NNN",
       "root":"GCT",
       "uroCin_SAMN04495241":"NNN"
      },
     "219":{
       "Node16":"NNN",
       "root":"GTC",
       "uroCin_SAMN04495241":"NNN"
      },
     "22":{
       "DireGB":"NNN",
       "root":"GCA",
       "uroCin_SAMN04495241":"NNN"
      },
     "220":{
       "Node16":"NNN",
       "root":"CTG",
       "uroCin_SAMN04495241":"NNN",
       "vulVul_marble_Fox4":"CTA"
      },
     "221":{
       "Node16":"NNN",
       "lupMes_SAMEA5411047":"CGC",
       "root":"CGG",
       "uroCin_SAMN04495241":"NNN"
      },
     "222":{
       "Node16":"NNN",
       "root":"CAG",
       "uroCin_SAMN04495241":"NNN"
      },
     "223":{
       "Node16":"NNN",
       "root":"AGA",
       "uroCin_SAMN04495241":"NNN"
      },
     "224":{
       "Node16":"NNN",
       "root":"AGG",
       "uroCin_SAMN04495241":"NNN"
      },
     "225":{
       "Node16":"NNN",
       "root":"CAG",
       "uroCin_SAMN04495241":"NNN"
      },
     "226":{
       "root":"GTT",
       "uroCin_SAMN04495241":"NNN"
      },
     "227":{
       "root":"GGA",
       "uroCin_SAMN04495241":"NNN"
      },
     "228":{
       "root":"GAG",
       "uroCin_SAMN04495241":"NNN"
      },
     "229":{
       "root":"GCT",
       "uroCin_SAMN04495241":"NNN"
      },
     "23":{
       "DireGB":"NNN",
       "root":"AAT",
       "uroCin_SAMN04495241":"NNN"
      },
     "230":{
       "root":"GTC",
       "uroCin_SAMN04495241":"NNN"
      },
     "231":{
       "canBai_SAMN02921314":"NGT",
       "canLup_SAMN02921310":"NGT",
       "canRuf_SAMN02921317":"NNN",
       "root":"GGT",
       "uroCin_SAMN04495241":"NNN"
      },
     "232":{
       "canRuf_SAMN02921317":"NNN",
       "root":"GGC",
       "speVen_SAMN27257238":"GAC",
       "uroCin_SAMN04495241":"NNN"
      },
     "233":{
       "canRuf_SAMN02921317":"NNN",
       "root":"AGT",
       "uroCin_SAMN04495241":"NNN"
      },
     "234":{
       "canRuf_SAMN02921317":"NNN",
       "root":"GGC",
       "uroCin_SAMN04495241":"NNN"
      },
     "235":{
       "canRuf_SAMN02921317":"NNN",
       "root":"TCT",
       "uroCin_SAMN04495241":"NNN"
      },
     "236":{
       "canRuf_SAMN02921317":"NNN",
       "root":"TTG",
       "uroCin_SAMN04495241":"NNN"
      },
     "237":{
       "canRuf_SAMN02921317":"NNN",
       "root":"GAA",
       "uroCin_SAMN04495241":"NNN"
      },
     "238":{
       "canRuf_SAMN02921317":"NNN",
       "root":"TGG",
       "uroCin_SAMN04495241":"NNN"
      },
     "239":{
       "canRuf_SAMN02921317":"NNN",
       "root":"TTG",
       "uroCin_SAMN04495241":"NNN"
      },
     "24":{
       "DireGB":"GNN",
       "root":"GTA",
       "uroCin_SAMN04495241":"NNN"
      },
     "240":{
       "canBai_SAMN02921314":"GAN",
       "canRuf_SAMN02921317":"NNN",
       "root":"GAC",
       "uroCin_SAMN04495241":"NNN"
      },
     "241":{
       "canRuf_SAMN02921317":"NNN",
       "root":"TTG",
       "uroCin_SAMN04495241":"NNN"
      },
     "242":{
       "canLup_SAMN02921310":"GAN",
       "canRuf_SAMN02921317":"NNN",
       "root":"GAT",
       "uroCin_SAMN04495241":"NNN"
      },
     "243":{
       "canRuf_SAMN02921317":"NGN",
       "root":"GGA",
       "uroCin_SAMN04495241":"NNN"
      },
     "244":{
       "canRuf_SAMN02921317":"NNN",
       "root":"GAT",
       "uroCin_SAMN04495241":"NNN"
      },
     "245":{
       "canRuf_SAMN02921317":"NNN",
       "root":"GTC",
       "uroCin_SAMN04495241":"NNN"
      },
     "246":{
       "canRuf_SAMN02921317":"NNN",
       "root":"ACT",
       "uroCin_SAMN04495241":"NNN"
      },
     "247":{
       "canRuf_SAMN02921317":"NNN",
       "root":"ACC",
       "uroCin_SAMN04495241":"NNN"
      },
     "248":{
       "canRuf_SAMN02921317":"NNN",
       "root":"TCC",
       "uroCin_SAMN04495241":"NNN"
      },
     "249":{
       "canBai_SAMN02921314":"CNG",
       "canLup_SAMN02921310":"CNG",
       "canRuf_SAMN02921317":"NNN",
       "root":"CGG",
       "uroCin_SAMN04495241":"NNN"
      },
     "25":{
       "DireGB":"NNN",
       "root":"AAA",
       "uroCin_SAMN04495241":"NAA"
      },
     "250":{
       "canRuf_SAMN02921317":"NNG",
       "root":"TTG",
       "uroCin_SAMN04495241":"NNN"
      },
     "251":{
       "canRuf_SAMN02921317":"GNN",
       "root":"GGT",
       "uroCin_SAMN04495241":"GGN"
      },
     "252":{
       "canRuf_SAMN02921317":"NTT",
       "root":"ATT",
       "uroCin_SAMN04495241":"NNN"
      },
     "253":{
       "canRuf_SAMN02921317":"AGN",
       "root":"AGC",
       "uroCin_SAMN04495241":"NNN"
      },
     "254":{
       "canRuf_SAMN02921317":"NNT",
       "root":"CCT",
       "uroCin_SAMN04495241":"NNN"
      },
     "255":{
       "root":"TTG",
       "uroCin_SAMN04495241":"NNN"
      },
     "256":{
       "canRuf_SAMN02921317":"NTN",
       "root":"CTT",
       "uroCin_SAMN04495241":"NNN"
      },
     "257":{
       "canRuf_SAMN02921317":"NGG",
       "root":"TGG",
       "uroCin_SAMN04495241":"NNN"
      },
     "258":{
       "root":"AAG",
       "uroCin_SAMN04495241":"NNN"
      },
     "259":{
       "root":"AAA",
       "uroCin_SAMN04495241":"NNA"
      },
     "26":{
       "DireGB":"NNN",
       "root":"TTG"
      },
     "260":{
       "root":"AGG"
      },
     "261":{
       "canRuf_SAMN02921317":"AGN",
       "root":"AGA"
      },
     "262":{
       "canRuf_SAMN02921317":"NNN",
       "root":"GTG"
      },
     "263":{
       "canRuf_SAMN02921317":"NNN",
       "root":"CTG"
      },
     "264":{
       "canRuf_SAMN02921317":"NNN",
       "root":"GAA"
      },
     "265":{
       "canRuf_SAMN02921317":"NNN",
       "root":"GAG"
      },
     "266":{
       "Node16":"CTG",
       "canRuf_SAMN02921317":"NNN",
       "root":"CAG"
      },
     "267":{
       "canLup_SAMN02921310":"AGN",
       "canRuf_SAMN02921317":"NNN",
       "root":"AGT"
      },
     "268":{
       "canBai_SAMN02921314":"GAN",
       "canLup_SAMN02921310":"GNN",
       "canRuf_SAMN02921317":"NNN",
       "root":"GAC"
      },
     "269":{
       "canBai_SAMN02921314":"NAG",
       "canLup_SAMN02921310":"NNN",
       "canRuf_SAMN02921317":"NNN",
       "root":"GAG"
      },
     "27":{
       "DireGB":"NNC",
       "root":"ATC",
       "uroCin_SAMN04495241":"NNN"
      },
     "270":{
       "canLup_SAMN02921310":"NNN",
       "canRuf_SAMN02921317":"NNN",
       "root":"GAC"
      },
     "271":{
       "canLup_SAMN02921310":"NNN",
       "canRuf_SAMN02921317":"NNN",
       "root":"CAC"
      },
     "272":{
       "canLup_SAMN02921310":"NNN",
       "canRuf_SAMN02921317":"NNN",
       "root":"CAG"
      },
     "273":{
       "canLup_SAMN02921310":"NNN",
       "canRuf_SAMN02921317":"NNN",
       "root":"CCA"
      },
     "274":{
       "canLup_SAMN02921310":"NNN",
       "canRuf_SAMN02921317":"NNN",
       "root":"CTG"
      },
     "275":{
       "canLup_SAMN02921310":"NGG",
       "canRuf_SAMN02921317":"NNN",
       "root":"AGG"
      },
     "276":{
       "canLup_SAMN02921310":"NNN",
       "canRuf_SAMN02921317":"NNN",
       "root":"GCT"
      },
     "277":{
       "canLup_SAMN02921310":"NNN",
       "canRuf_SAMN02921317":"NNN",
       "root":"GGA",
       "speVen_SAMN27257238":"CGA"
      },
     "278":{
       "canBai_SAMN02921314":"GAN",
       "canLup_SAMN02921310":"NNN",
       "canRuf_SAMN02921317":"NNN",
       "root":"GAG"
      },
     "279":{
       "Node16":"NNN",
       "root":"GCG",
       "speVen_SAMN27257238":"GCA",
       "vulVul_marble_Fox4":"GCA"
      },
     "28":{
       "root":"AGA",
       "uroCin_SAMN04495241":"NNN"
      },
     "280":{
       "canBai_SAMN02921314":"CNC",
       "canLup_SAMN02921310":"CNC",
       "canRuf_SAMN02921317":"NNC",
       "root":"CCC"
      },
     "281":{
       "canBai_SAMN02921314":"CNN",
       "canLup_SAMN02921310":"CNN",
       "canRuf_SAMN02921317":"CNN",
       "root":"CAC"
      },
     "282":{
       "Node16":"AGA",
       "canBai_SAMN02921314":"NNN",
       "canLup_SAMN02921310":"NNA",
       "canRuf_SAMN02921317":"NNN",
       "root":"AGG"
      },
     "283":{
       "canLup_SAMN02921310":"NCN",
       "canRuf_SAMN02921317":"NNN",
       "root":"GCC"
      },
     "284":{
       "canBai_SAMN02921314":"CNG",
       "canLup_SAMN02921310":"CNG",
       "canRuf_SAMN02921317":"CNN",
       "root":"CAG"
      },
     "285":{
       "canBai_SAMN02921314":"ANN",
       "canLup_SAMN02921310":"ANN",
       "canRuf_SAMN02921317":"NNN",
       "root":"ATT"
      },
     "286":{
       "canBai_SAMN02921314":"NNG",
       "canLup_SAMN02921310":"NAG",
       "canRuf_SAMN02921317":"NNN",
       "root":"CAG"
      },
     "287":{
       "canBai_SAMN02921314":"CNG",
       "canRuf_SAMN02921317":"NNN",
       "root":"CAG"
      },
     "288":{
       "canBai_SAMN02921314":"CNG",
       "canRuf_SAMN02921317":"NNN",
       "root":"CAG",
       "vulVul_marble_Fox4":"CCG"
      },
     "289":{
       "canBai_SAMN02921314":"NNN",
       "canLup_SAMN02921310":"CNN",
       "canRuf_SAMN02921317":"NNN",
       "root":"CAC"
      },
     "29":{
       "root":"GAA",
       "uroCin_SAMN04495241":"NNN"
      },
     "290":{
       "canBai_SAMN02921314":"TAN",
       "canLup_SAMN02921310":"TAN",
       "canRuf_SAMN02921317":"NNN",
       "root":"TAC"
      },
     "291":{
       "canBai_SAMN02921314":"NTN",
       "canLup_SAMN02921310":"NNG",
       "canRuf_SAMN02921317":"NNN",
       "root":"GTG"
      },
     "292":{
       "DireGB":"GAG",
       "canRuf_SAMN02921317":"NNN",
       "root":"GGG"
      },
     "293":{
       "canRuf_SAMN02921317":"NNN",
       "root":"GAT"
      },
     "294":{
       "canBai_SAMN02921314":"NNN",
       "canRuf_SAMN02921317":"NNN",
       "root":"TTG"
      },
     "295":{
       "Node18":"NNN",
       "canRuf_SAMN02921317":"ANN",
       "root":"AGG",
       "vulVul_marble_Fox4":"AGA"
      },
     "296":{
       "canBai_SAMN02921314":"NNN",
       "canLup_SAMN02921310":"CNG",
       "canRuf_SAMN02921317":"CNN",
       "root":"CAG"
      },
     "297":{
       "canBai_SAMN02921314":"NNN",
       "canLup_SAMN02921310":"NNA",
       "canRuf_SAMN02921317":"NGA",
       "root":"CGA"
      },
     "298":{
       "canBai_SAMN02921314":"NNN",
       "root":"ATC"
      },
     "299":{
       "canBai_SAMN02921314":"NNN",
       "canRuf_SAMN02921317":"CTN",
       "root":"CTA"
      },
     "3":{
       "root":"CTA"
      },
     "30":{
       "root":"CTC",
       "uroCin_SAMN04495241":"NNN"
      },
     "300":{
       "Node10":"GCG",
       "Node4":"GCT",
       "canBai_SAMN02921314":"NNN",
       "canLup_SAMN02921310":"GNN",
       "canRuf_SAMN02921317":"NNN",
       "root":"GCG"
      },
     "301":{
       "canBai_SAMN02921314":"GNA",
       "root":"GGA"
      },
     "302":{
       "canBai_SAMN02921314":"NAG",
       "canLup_SAMN02921310":"NNG",
       "root":"CAG"
      },
     "303":{
       "canLup_SAMN02921310":"ANN",
       "root":"ATT"
      },
     "304":{
       "canLup_SAMN02921310":"NGA",
       "root":"AGA"
      },
     "305":{
       "canLup_SAMN02921310":"NNN",
       "canRuf_SAMN02921317":"NNC",
       "root":"GCC"
      },
     "306":{
       "canLup_SAMN02921310":"NNN",
       "canRuf_SAMN02921317":"NAA",
       "root":"AAA"
      },
     "307":{
       "canLup_SAMN02921310":"NNG",
       "canRuf_SAMN02921317":"NNN",
       "root":"CAG"
      },
     "308":{
       "canLup_SAMN02921310":"NAN",
       "canRuf_SAMN02921317":"GNT",
       "root":"GAT",
       "vulVul_marble_Fox4":"GAC"
      },
     "309":{
       "canBai_SAMN02921314":"CNG",
       "canLup_SAMN02921310":"NNG",
       "canRuf_SAMN02921317":"CNN",
       "root":"CTG"
      },
     "31":{
       "root":"AGG",
       "uroCin_SAMN04495241":"NNN"
      },
     "310":{
       "canLup_SAMN02921310":"GAN",
       "canRuf_SAMN02921317":"NNN",
       "root":"GAG"
      },
     "311":{
       "canLup_SAMN02921310":"NNG",
       "canRuf_SAMN02921317":"NTN",
       "root":"TTG"
      },
     "312":{
       "canLup_SAMN02921310":"GAN",
       "canRuf_SAMN02921317":"NNN",
       "root":"GAC"
      },
     "313":{
       "canBai_SAMN02921314":"CAN",
       "canRuf_SAMN02921317":"NNN",
       "root":"CAG",
       "uroCin_SAMN04495241":"CAA"
      },
     "314":{
       "DireGB":"GCA",
       "canBai_SAMN02921314":"GNG",
       "canLup_SAMN02921310":"GNN",
       "canRuf_SAMN02921317":"NNN",
       "root":"GCG"
      },
     "315":{
       "canRuf_SAMN02921317":"NNN",
       "root":"CAC"
      },
     "316":{
       "canRuf_SAMN02921317":"NNN",
       "root":"ATC"
      },
     "317":{
       "canRuf_SAMN02921317":"NNN",
       "root":"AGC"
      },
     "318":{
       "canBai_SAMN02921314":"NNG",
       "canLup_SAMN02921310":"NNG",
       "canRuf_SAMN02921317":"NNN",
       "chrBra_SAMN27257233":"TGG",
       "root":"CGG",
       "uroCin_SAMN04495241":"CAG"
      },
     "319":{
       "root":"CAA"
      },
     "32":{
       "root":"GAG"
      },
     "320":{
       "root":"ATT"
      },
     "321":{
       "canRuf_SAMN02921317":"AAN",
       "root":"AAA"
      },
     "322":{
       "canLup_SAMN02921310":"GAN",
       "canRuf_SAMN02921317":"GNC",
       "root":"GAC"
      },
     "323":{
       "canRuf_SAMN02921317":"NNT",
       "root":"AGT"
      },
     "324":{
       "canRuf_SAMN02921317":"AGN",
       "root":"AGG"
      },
     "325":{
       "canRuf_SAMN02921317":"NCT",
       "root":"TCT"
      },
     "326":{
       "root":"AGG"
      },
     "327":{
       "Node4":"AAA",
       "root":"AAG"
      },
     "328":{
       "canLup_SAMN02921310":"NCT",
       "canRuf_SAMN02921317":"NCT",
       "root":"CCT"
      },
     "329":{
       "canRuf_SAMN02921317":"NTC",
       "root":"CTC"
      },
     "33":{
       "root":"GAG",
       "uroCin_SAMN04495241":"GNN"
      },
     "330":{
       "canRuf_SAMN02921317":"NNN",
       "root":"CTT",
       "uroCin_SAMN04495241":"CTA"
      },
     "331":{
       "canBai_SAMN02921314":"NTT",
       "canRuf_SAMN02921317":"NTN",
       "root":"GTT"
      },
     "332":{
       "canRuf_SAMN02921317":"NNN",
       "root":"TGT"
      },
     "333":{
       "canRuf_SAMN02921317":"GAN",
       "root":"GAG"
      },
     "334":{
       "canRuf_SAMN02921317":"NCN",
       "root":"TCT"
      },
     "335":{
       "canRuf_SAMN02921317":"GNN",
       "root":"GAG"
      },
     "336":{
       "canRuf_SAMN02921317":"NCN",
       "root":"GCA"
      },
     "337":{
       "canRuf_SAMN02921317":"GNN",
       "root":"GAT"
      },
     "338":{
       "canRuf_SAMN02921317":"NNG",
       "root":"GGG"
      },
     "339":{
       "root":"GAA"
      },
     "34":{
       "root":"ATT",
       "uroCin_SAMN04495241":"NNN"
      },
     "340":{
       "root":"GAA",
       "uroCin_SAMN04495241":"AAA"
      },
     "341":{
       "canRuf_SAMN02921317":"GAN",
       "lupMes_SAMEA5411047":"GAA",
       "root":"GAG"
      },
     "342":{
       "canRuf_SAMN02921317":"NNN",
       "root":"CAG"
      },
     "343":{
       "root":"GAT"
      },
     "344":{
       "canRuf_SAMN02921317":"CNN",
       "root":"CAC"
      },
     "345":{
       "canRuf_SAMN02921317":"NAT",
       "root":"AAT",
       "vulVul_marble_Fox4":"AGT"
      },
     "346":{
       "canRuf_SAMN02921317":"NTA",
       "root":"GTA"
      },
     "347":{
       "canRuf_SAMN02921317":"NTT",
       "root":"GTT"
      },
     "348":{
       "root":"CTA"
      },
     "349":{
       "root":"AGA"
      },
     "35":{
       "root":"AGA",
       "uroCin_SAMN04495241":"NNN"
      },
     "350":{
       "canRuf_SAMN02921317":"NAG",
       "root":"CAG"
      },
     "351":{
       "canRuf_SAMN02921317":"ANC",
       "root":"ACC"
      },
     "352":{
       "root":"CAG"
      },
     "353":{
       "root":"GCC"
      },
     "354":{
       "Node4":"TTA",
       "root":"TTT"
      },
     "355":{
       "Node10":"GAT",
       "Node4":"GAC",
       "root":"GAT"
      },
     "356":{
       "root":"ATG"
      },
     "357":{
       "root":"AAC"
      },
     "358":{
       "root":"AGA"
      },
     "359":{
       "canBai_SAMN02921314":"CAN",
       "root":"CAG"
      },
     "36":{
       "root":"AGA",
       "uroCin_SAMN04495241":"NNN"
      },
     "360":{
       "chrBra_SAMN27257233":"GTT",
       "root":"TTT"
      },
     "361":{
       "root":"CCT"
      },
     "362":{
       "root":"TCT"
      },
     "363":{
       "root":"GGG"
      },
     "364":{
       "root":"GCC"
      },
     "365":{
       "root":"AGG",
       "vulVul_marble_Fox4":"AGA"
      },
     "366":{
       "root":"TCT"
      },
     "367":{
       "lupMes_SAMEA5411047":"GAC",
       "root":"GAT"
      },
     "368":{
       "root":"TTC"
      },
     "369":{
       "root":"ATC"
      },
     "37":{
       "root":"CTA",
       "uroCin_SAMN04495241":"NNN"
      },
     "370":{
       "root":"TAT"
      },
     "371":{
       "root":"GAA"
      },
     "372":{
       "root":"ACC"
      },
     "373":{
       "root":"ATC"
      },
     "374":{
       "root":"AAT"
      },
     "375":{
       "root":"TTA"
      },
     "376":{
       "root":"GCC"
      },
     "377":{
       "root":"CTT"
      },
     "378":{
       "root":"GAC"
      },
     "379":{
       "Node4":"AAC",
       "canBai_SAMN02921314":"AAN",
       "canLup_SAMN02921310":"AAN",
       "canRuf_SAMN02921317":"AAN",
       "root":"AAG"
      },
     "38":{
       "root":"AAA",
       "uroCin_SAMN04495241":"NAA"
      },
     "380":{
       "root":"GAT"
      },
     "381":{
       "root":"ATG"
      },
     "382":{
       "root":"CTG"
      },
     "383":{
       "root":"GGG"
      },
     "384":{
       "root":"GAA"
      },
     "385":{
       "Node10":"GCT",
       "root":"ACT"
      },
     "386":{
       "canLup_SAMN02921310":"NCT",
       "root":"GCT"
      },
     "387":{
       "root":"ATT"
      },
     "388":{
       "root":"TCT"
      },
     "389":{
       "root":"TTG"
      },
     "39":{
       "root":"GCC",
       "uroCin_SAMN04495241":"GCN"
      },
     "390":{
       "canRuf_SAMN02921317":"CAN",
       "root":"CAG"
      },
     "391":{
       "root":"TCC"
      },
     "392":{
       "canRuf_SAMN02921317":"NGA",
       "root":"AGA"
      },
     "393":{
       "root":"TCA"
      },
     "394":{
       "canRuf_SAMN02921317":"NTA",
       "root":"GTA"
      },
     "395":{
       "canRuf_SAMN02921317":"NAT",
       "root":"CAT"
      },
     "396":{
       "canRuf_SAMN02921317":"CNN",
       "root":"CAT"
      },
     "397":{
       "root":"AGA"
      },
     "398":{
       "root":"CTG"
      },
     "399":{
       "root":"CTG",
       "uroCin_SAMN04495241":"CTA"
      },
     "4":{
       "root":"AGA"
      },
     "40":{
       "root":"ATG",
       "uroCin_SAMN04495241":"NNN"
      },
     "400":{
       "root":"CAC"
      },
     "401":{
       "canRuf_SAMN02921317":"ANN",
       "root":"AGT"
      },
     "402":{
       "canRuf_SAMN02921317":"ANC",
       "root":"ACC"
      },
     "403":{
       "root":"TCA"
      },
     "404":{
       "root":"GAG"
      },
     "405":{
       "canRuf_SAMN02921317":"CTN",
       "root":"CTG"
      },
     "406":{
       "canRuf_SAMN02921317":"TNG",
       "root":"TTG"
      },
     "407":{
       "root":"GGG"
      },
     "408":{
       "canRuf_SAMN02921317":"ANT",
       "root":"AGT"
      },
     "409":{
       "root":"CTC"
      },
     "41":{
       "root":"CTG",
       "uroCin_SAMN04495241":"NNN"
      },
     "410":{
       "root":"TCT"
      },
     "411":{
       "canRuf_SAMN02921317":"CAN",
       "root":"CAG"
      },
     "412":{
       "root":"CCA"
      },
     "413":{
       "canRuf_SAMN02921317":"ANT",
       "root":"AGT"
      },
     "414":{
       "canRuf_SAMN02921317":"NTG",
       "root":"GTG"
      },
     "415":{
       "canRuf_SAMN02921317":"NNN",
       "root":"GCT"
      },
     "416":{
       "canRuf_SAMN02921317":"NAN",
       "root":"GAA"
      },
     "417":{
       "root":"AAG"
      },
     "418":{
       "canRuf_SAMN02921317":"GNN",
       "root":"GAG"
      },
     "419":{
       "canLup_SAMN02921310":"CNG",
       "canRuf_SAMN02921317":"NNN",
       "root":"CAG"
      },
     "42":{
       "root":"CTG",
       "uroCin_SAMN04495241":"NNN"
      },
     "420":{
       "canLup_SAMN02921310":"AAN",
       "canRuf_SAMN02921317":"NNN",
       "root":"AAC"
      },
     "421":{
       "canRuf_SAMN02921317":"NNN",
       "root":"ATC",
       "vulVul_marble_Fox4":"GTC"
      },
     "422":{
       "canRuf_SAMN02921317":"NNN",
       "root":"AAG"
      },
     "423":{
       "canRuf_SAMN02921317":"NNN",
       "root":"AGG",
       "uroCin_SAMN04495241":"AGA"
      },
     "424":{
       "canRuf_SAMN02921317":"NNN",
       "root":"GAG"
      },
     "425":{
       "canLup_SAMN02921310":"NNN",
       "canRuf_SAMN02921317":"NNN",
       "root":"ACC"
      },
     "426":{
       "canLup_SAMN02921310":"NCN",
       "canRuf_SAMN02921317":"NNN",
       "root":"CCA"
      },
     "427":{
       "canLup_SAMN02921310":"GAN",
       "canRuf_SAMN02921317":"NNN",
       "root":"GAT"
      },
     "428":{
       "canLup_SAMN02921310":"GAN",
       "canRuf_SAMN02921317":"NNN",
       "root":"GAA"
      },
     "429":{
       "canLup_SAMN02921310":"NNN",
       "canRuf_SAMN02921317":"NNN",
       "root":"GTG"
      },
     "43":{
       "root":"AAC",
       "uroCin_SAMN04495241":"NNN"
      },
     "430":{
       "canLup_SAMN02921310":"NNN",
       "canRuf_SAMN02921317":"NNN",
       "root":"ACC",
       "vulVul_marble_Fox4":"ACT"
      },
     "431":{
       "canLup_SAMN02921310":"NNN",
       "canRuf_SAMN02921317":"NNN",
       "root":"CAG",
       "uroCin_SAMN04495241":"CAA"
      },
     "432":{
       "canLup_SAMN02921310":"NNN",
       "canRuf_SAMN02921317":"NNN",
       "root":"GCC"
      },
     "433":{
       "canLup_SAMN02921310":"NNN",
       "canRuf_SAMN02921317":"NNN",
       "root":"CTT"
      },
     "434":{
       "canLup_SAMN02921310":"NNN",
       "canRuf_SAMN02921317":"NNN",
       "root":"ATG"
      },
     "435":{
       "DireGB":"ANN",
       "canLup_SAMN02921310":"NNN",
       "canRuf_SAMN02921317":"NNN",
       "root":"ATA"
      },
     "436":{
       "DireGB":"NNN",
       "canLup_SAMN02921310":"NNN",
       "canRuf_SAMN02921317":"NNN",
       "root":"GAT",
       "uroCin_SAMN04495241":"GNT"
      },
     "437":{
       "DireGB":"NNN",
       "canLup_SAMN02921310":"NNN",
       "canRuf_SAMN02921317":"NNN",
       "root":"GGC"
      },
     "438":{
       "DireGB":"NNN",
       "canLup_SAMN02921310":"NNN",
       "canRuf_SAMN02921317":"NNN",
       "root":"TAT"
      },
     "439":{
       "DireGB":"NNT",
       "canLup_SAMN02921310":"NNN",
       "canRuf_SAMN02921317":"NNN",
       "root":"ACT",
       "uroCin_SAMN04495241":"NCT"
      },
     "44":{
       "root":"TTC",
       "uroCin_SAMN04495241":"NNN"
      },
     "440":{
       "canLup_SAMN02921310":"NNN",
       "canRuf_SAMN02921317":"NNN",
       "root":"CAG"
      },
     "441":{
       "canLup_SAMN02921310":"NNN",
       "canRuf_SAMN02921317":"NNN",
       "root":"ACC"
      },
     "442":{
       "canLup_SAMN02921310":"NNN",
       "canRuf_SAMN02921317":"NNN",
       "root":"ACC"
      },
     "443":{
       "canLup_SAMN02921310":"NNN",
       "canRuf_SAMN02921317":"NNN",
       "root":"ATG"
      },
     "444":{
       "canLup_SAMN02921310":"NNN",
       "canRuf_SAMN02921317":"NNN",
       "root":"GAC"
      },
     "445":{
       "canLup_SAMN02921310":"NNN",
       "canRuf_SAMN02921317":"NNN",
       "root":"AAG"
      },
     "446":{
       "canLup_SAMN02921310":"NNN",
       "canRuf_SAMN02921317":"NNN",
       "root":"GGC"
      },
     "447":{
       "canLup_SAMN02921310":"NNN",
       "canRuf_SAMN02921317":"NNN",
       "root":"ATC"
      },
     "448":{
       "canLup_SAMN02921310":"NNA",
       "canRuf_SAMN02921317":"NNN",
       "root":"CAA"
      },
     "449":{
       "canLup_SAMN02921310":"NNN",
       "canRuf_SAMN02921317":"NNN",
       "root":"ACT"
      },
     "45":{
       "canLup_SAMN02921310":"NAA",
       "root":"GAA",
       "uroCin_SAMN04495241":"NNN"
      },
     "450":{
       "canLup_SAMN02921310":"NNN",
       "canRuf_SAMN02921317":"NNN",
       "root":"GAC"
      },
     "451":{
       "canLup_SAMN02921310":"NNN",
       "canRuf_SAMN02921317":"NNN",
       "root":"CTG"
      },
     "452":{
       "canLup_SAMN02921310":"NCN",
       "canRuf_SAMN02921317":"NNN",
       "root":"GCC"
      },
     "453":{
       "canLup_SAMN02921310":"TTN",
       "canRuf_SAMN02921317":"NNN",
       "root":"TTT"
      },
     "454":{
       "canLup_SAMN02921310":"NNN",
       "canRuf_SAMN02921317":"NNN",
       "root":"CCA"
      },
     "455":{
       "canLup_SAMN02921310":"NNC",
       "canRuf_SAMN02921317":"NNN",
       "root":"CCC"
      },
     "456":{
       "canLup_SAMN02921310":"NNN",
       "canRuf_SAMN02921317":"NNN",
       "root":"CTG"
      },
     "457":{
       "canLup_SAMN02921310":"NNN",
       "canRuf_SAMN02921317":"NNN",
       "root":"CAC"
      },
     "458":{
       "canLup_SAMN02921310":"CTN",
       "canRuf_SAMN02921317":"NNN",
       "root":"CTC"
      },
     "459":{
       "canLup_SAMN02921310":"NNG",
       "canRuf_SAMN02921317":"NNN",
       "root":"CAG"
      },
     "46":{
       "root":"CTG",
       "uroCin_SAMN04495241":"NNN"
      },
     "460":{
       "DireGB":"NNN",
       "canLup_SAMN02921310":"GNC",
       "canRuf_SAMN02921317":"NNN",
       "root":"GCC"
      },
     "461":{
       "DireGB":"NNA",
       "canLup_SAMN02921310":"CNN",
       "canRuf_SAMN02921317":"NNN",
       "root":"CCA"
      },
     "462":{
       "canLup_SAMN02921310":"NAG",
       "canRuf_SAMN02921317":"NNN",
       "root":"GAG"
      },
     "463":{
       "canBai_SAMN02921314":"GCN",
       "canLup_SAMN02921310":"GCN",
       "canRuf_SAMN02921317":"NNN",
       "lupMes_SAMEA5411047":"TCC",
       "root":"GCC",
       "uroCin_SAMN04495241":"GCT"
      },
     "464":{
       "canBai_SAMN02921314":"NGC",
       "canLup_SAMN02921310":"NGN",
       "canRuf_SAMN02921317":"NNN",
       "lycPic_SAMN09924608":"GGA",
       "root":"GGC"
      },
     "465":{
       "canRuf_SAMN02921317":"NNN",
       "root":"CCT"
      },
     "466":{
       "canLup_SAMN02921310":"CNN",
       "canRuf_SAMN02921317":"NNN",
       "root":"CAG"
      },
     "467":{
       "canRuf_SAMN02921317":"NNN",
       "root":"GAG"
      },
     "468":{
       "canRuf_SAMN02921317":"GNN",
       "root":"GAT"
      },
     "469":{
       "canRuf_SAMN02921317":"NNN",
       "cuoAlp_SAMN10180424":"GGT",
       "root":"GGC"
      },
     "47":{
       "root":"AGA"
      },
     "470":{
       "canRuf_SAMN02921317":"NNN",
       "root":"TCC"
      },
     "471":{
       "canRuf_SAMN02921317":"CNN",
       "root":"CCT",
       "uroCin_SAMN04495241":"CCG"
      },
     "472":{
       "canLup_SAMN02921310":"NTG",
       "canRuf_SAMN02921317":"GNG",
       "root":"GTG"
      },
     "473":{
       "canRuf_SAMN02921317":"GGN",
       "root":"GGG"
      },
     "474":{
       "canRuf_SAMN02921317":"NTN",
       "root":"CTA",
       "speVen_SAMN27257238":"TTA"
      },
     "475":{
       "canRuf_SAMN02921317":"GNN",
       "root":"GGC"
      },
     "476":{
       "root":"TTG"
      },
     "477":{
       "root":"ATG"
      },
     "478":{
       "canLup_SAMN02921310":"GAN",
       "root":"GAG"
      },
     "479":{
       "canRuf_SAMN02921317":"NCA",
       "root":"TCA"
      },
     "48":{
       "root":"AAC"
      },
     "480":{
       "canRuf_SAMN02921317":"NTG",
       "root":"CTG",
       "uroCin_SAMN04495241":"TTG"
      },
     "481":{
       "canLup_SAMN02921310":"GGN",
       "root":"GGG"
      },
     "482":{
       "canLup_SAMN02921310":"CNC",
       "canRuf_SAMN02921317":"NCC",
       "root":"CCC"
      },
     "483":{
       "root":"AGA"
      },
     "484":{
       "canLup_SAMN02921310":"TNN",
       "canRuf_SAMN02921317":"TNN",
       "root":"TGT"
      },
     "485":{
       "canRuf_SAMN02921317":"GNT",
       "root":"GAT"
      },
     "486":{
       "root":"CTT"
      },
     "487":{
       "root":"AGC"
      },
     "488":{
       "root":"TCT"
      },
     "489":{
       "root":"GGA"
      },
     "49":{
       "root":"TTC"
      },
     "490":{
       "canLup_SAMN02921310":"GAN",
       "canRuf_SAMN02921317":"GAN",
       "root":"GAG"
      },
     "491":{
       "canRuf_SAMN02921317":"CAN",
       "root":"CAG"
      },
     "492":{
       "canRuf_SAMN02921317":"NGN",
       "root":"GGA",
       "vulVul_marble_Fox4":"GGT"
      },
     "493":{
       "canLup_SAMN02921310":"NNG",
       "canRuf_SAMN02921317":"NAN",
       "root":"CAG"
      },
     "494":{
       "canRuf_SAMN02921317":"AAN",
       "root":"AAG"
      },
     "495":{
       "canRuf_SAMN02921317":"NNN",
       "root":"CCC",
       "uroCin_SAMN04495241":"TCC"
      },
     "496":{
       "canRuf_SAMN02921317":"NNN",
       "root":"CTA"
      },
     "497":{
       "canLup_SAMN02921310":"NAN",
       "canRuf_SAMN02921317":"NNN",
       "root":"CAA"
      },
     "498":{
       "canLup_SAMN02921310":"NCT",
       "canRuf_SAMN02921317":"NNT",
       "root":"CCT"
      },
     "499":{
       "canRuf_SAMN02921317":"NNN",
       "root":"CCT"
      },
     "5":{
       "root":"TAT"
      },
     "50":{
       "Node4":"AGT",
       "root":"AAT"
      },
     "500":{
       "canRuf_SAMN02921317":"GNN",
       "root":"GAT"
      },
     "501":{
       "canRuf_SAMN02921317":"NNN",
       "root":"GAC"
      },
     "502":{
       "canRuf_SAMN02921317":"NNN",
       "root":"CAG"
      },
     "503":{
       "canRuf_SAMN02921317":"NNN",
       "root":"AGC"
      },
     "504":{
       "canRuf_SAMN02921317":"NNN",
       "root":"CAG"
      },
     "505":{
       "canLup_SAMN02921310":"GNT",
       "canRuf_SAMN02921317":"NNN",
       "chrBra_SAMN27257233":"GNT",
       "root":"GGT"
      },
     "506":{
       "DireGB":"CTT",
       "canRuf_SAMN02921317":"NNN",
       "root":"CCT"
      },
     "507":{
       "canLup_SAMN02921310":"CAN",
       "canRuf_SAMN02921317":"NNN",
       "root":"CAC"
      },
     "508":{
       "canLup_SAMN02921310":"TGN",
       "canRuf_SAMN02921317":"NNN",
       "root":"TGG"
      },
     "509":{
       "canBai_SAMN02921314":"TNN",
       "canLup_SAMN02921310":"TNN",
       "canRuf_SAMN02921317":"NNN",
       "root":"TCG"
      },
     "51":{
       "root":"CCA"
      },
     "510":{
       "canRuf_SAMN02921317":"NNN",
       "root":"CAG"
      },
     "511":{
       "canRuf_SAMN02921317":"NNN",
       "root":"AGG"
      },
     "512":{
       "canLup_SAMN02921310":"GAN",
       "canRuf_SAMN02921317":"NNN",
       "root":"GAG"
      },
     "513":{
       "canLup_SAMN02921310":"CNG",
       "canRuf_SAMN02921317":"NNN",
       "root":"CAG"
      },
     "514":{
       "canRuf_SAMN02921317":"NNN",
       "root":"ATC"
      },
     "515":{
       "canRuf_SAMN02921317":"NNN",
       "root":"CCC"
      },
     "516":{
       "canLup_SAMN02921310":"CTN",
       "canRuf_SAMN02921317":"NNN",
       "root":"CTA"
      },
     "517":{
       "canRuf_SAMN02921317":"NNN",
       "root":"CAA"
      },
     "518":{
       "canLup_SAMN02921310":"NTG",
       "canRuf_SAMN02921317":"NNN",
       "root":"GTG"
      },
     "519":{
       "canRuf_SAMN02921317":"NNN",
       "root":"GGG"
      },
     "52":{
       "root":"CTG"
      },
     "520":{
       "canRuf_SAMN02921317":"NNN",
       "root":"GCC"
      },
     "521":{
       "canRuf_SAMN02921317":"CAN",
       "root":"CAG"
      },
     "522":{
       "canLup_SAMN02921310":"ANC",
       "canRuf_SAMN02921317":"NNN",
       "root":"AAC"
      },
     "523":{
       "Node5":"TTC",
       "canRuf_SAMN02921317":"CNN",
       "root":"CTC"
      },
     "524":{
       "canRuf_SAMN02921317":"NNN",
       "root":"TCT"
      },
     "525":{
       "canRuf_SAMN02921317":"NNN",
       "root":"CTC"
      },
     "526":{
       "canLup_SAMN02921310":"NNC",
       "canRuf_SAMN02921317":"NNN",
       "root":"AGC"
      },
     "527":{
       "canLup_SAMN02921310":"ANN",
       "canRuf_SAMN02921317":"NNN",
       "root":"ATG"
      },
     "528":{
       "canLup_SAMN02921310":"GNN",
       "canRuf_SAMN02921317":"NNN",
       "root":"GAG"
      },
     "529":{
       "canLup_SAMN02921310":"NNC",
       "canRuf_SAMN02921317":"NNN",
       "root":"CTC"
      },
     "53":{
       "root":"AAT"
      },
     "530":{
       "canLup_SAMN02921310":"NNN",
       "canRuf_SAMN02921317":"NNN",
       "root":"ACA"
      },
     "531":{
       "canBai_SAMN02921314":"GAN",
       "canLup_SAMN02921310":"NNN",
       "canRuf_SAMN02921317":"NNN",
       "root":"GAA"
      },
     "532":{
       "canBai_SAMN02921314":"GCN",
       "canLup_SAMN02921310":"NNN",
       "canRuf_SAMN02921317":"NNN",
       "root":"GCG"
      },
     "533":{
       "canBai_SAMN02921314":"NAN",
       "canLup_SAMN02921310":"NNN",
       "canRuf_SAMN02921317":"NNN",
       "root":"AAA"
      },
     "534":{
       "Node16":"NNN",
       "root":"CTG"
      },
     "535":{
       "canBai_SAMN02921314":"CNN",
       "canLup_SAMN02921310":"NNN",
       "canRuf_SAMN02921317":"NNN",
       "root":"CAC"
      },
     "536":{
       "Node16":"NNN",
       "root":"CAC"
      },
     "537":{
       "Node16":"NNN",
       "root":"GGC",
       "vulVul_marble_Fox4":"GGT"
      },
     "538":{
       "Node16":"NNN",
       "root":"TTT"
      },
     "539":{
       "Node16":"NNN",
       "root":"GGG"
      },
     "54":{
       "root":"GAG"
      },
     "540":{
       "Node16":"NNN",
       "root":"GAG"
      },
     "541":{
       "DireGB":"GCN",
       "Node16":"NNN",
       "chrBra_SAMN27257233":"GCN",
       "cuoAlp_SAMN10180424":"GCN",
       "lupMes_SAMEA5411047":"GCN",
       "lycPic_SAMN09924608":"GCN",
       "root":"GCG",
       "speVen_SAMN27257238":"GCN",
       "uroCin_SAMN04495241":"GCN",
       "vulVul_marble_Fox4":"GCN"
      },
     "542":{
       "root":"NNN"
      },
     "543":{
       "root":"NNN"
      },
     "544":{
       "root":"NNN"
      },
     "545":{
       "root":"NNN"
      },
     "546":{
       "root":"NNN"
      },
     "547":{
       "root":"NNN"
      },
     "548":{
       "root":"NNN"
      },
     "549":{
       "root":"NNN"
      },
     "55":{
       "root":"GAA"
      },
     "550":{
       "root":"NNN"
      },
     "551":{
       "root":"NNN"
      },
     "552":{
       "root":"NNN"
      },
     "553":{
       "root":"NNN"
      },
     "554":{
       "root":"NNN"
      },
     "555":{
       "root":"NNN"
      },
     "556":{
       "DireGB":"NTC",
       "Node16":"NNN",
       "cuoAlp_SAMN10180424":"NNN",
       "root":"CTC",
       "vulVul_marble_Fox4":"NTC"
      },
     "557":{
       "Node16":"NNN",
       "cuoAlp_SAMN10180424":"NNN",
       "root":"TCT"
      },
     "558":{
       "canBai_SAMN02921314":"NCT",
       "canLup_SAMN02921310":"NNN",
       "canRuf_SAMN02921317":"NNN",
       "cuoAlp_SAMN10180424":"NNN",
       "root":"GCT"
      },
     "559":{
       "canLup_SAMN02921310":"NNN",
       "canRuf_SAMN02921317":"NNN",
       "cuoAlp_SAMN10180424":"NNN",
       "root":"GAG"
      },
     "56":{
       "root":"AAG",
       "vulVul_marble_Fox4":"AGG"
      },
     "560":{
       "canBai_SAMN02921314":"GAN",
       "canLup_SAMN02921310":"NNN",
       "canRuf_SAMN02921317":"NNN",
       "cuoAlp_SAMN10180424":"NNN",
       "root":"GAG"
      },
     "561":{
       "DireGB":"TCT",
       "canBai_SAMN02921314":"NCT",
       "canLup_SAMN02921310":"NNN",
       "canRuf_SAMN02921317":"NNN",
       "cuoAlp_SAMN10180424":"NNN",
       "root":"CCT"
      },
     "562":{
       "canBai_SAMN02921314":"GNG",
       "canLup_SAMN02921310":"NNN",
       "canRuf_SAMN02921317":"NNN",
       "cuoAlp_SAMN10180424":"NNN",
       "lupMes_SAMEA5411047":"TTG",
       "root":"GTG"
      },
     "563":{
       "Node16":"NNN",
       "cuoAlp_SAMN10180424":"NNN",
       "root":"CGG"
      },
     "564":{
       "canBai_SAMN02921314":"TCN",
       "canLup_SAMN02921310":"NNN",
       "canRuf_SAMN02921317":"NNN",
       "cuoAlp_SAMN10180424":"NCC",
       "root":"TCC"
      },
     "565":{
       "canBai_SAMN02921314":"ANC",
       "canLup_SAMN02921310":"NNN",
       "canRuf_SAMN02921317":"NNN",
       "root":"ACC"
      },
     "566":{
       "canBai_SAMN02921314":"NGG",
       "canLup_SAMN02921310":"NNN",
       "canRuf_SAMN02921317":"NNN",
       "root":"TGG"
      },
     "567":{
       "canBai_SAMN02921314":"NAG",
       "canLup_SAMN02921310":"NNN",
       "canRuf_SAMN02921317":"NNN",
       "root":"GAG"
      },
     "568":{
       "canLup_SAMN02921310":"NNN",
       "canRuf_SAMN02921317":"NNN",
       "root":"GAG"
      },
     "569":{
       "canLup_SAMN02921310":"NNN",
       "canRuf_SAMN02921317":"NNN",
       "root":"CTC"
      },
     "57":{
       "root":"GAT"
      },
     "570":{
       "canBai_SAMN02921314":"NAN",
       "canLup_SAMN02921310":"NNN",
       "canRuf_SAMN02921317":"NNN",
       "root":"TAT"
      },
     "571":{
       "canLup_SAMN02921310":"NNN",
       "canRuf_SAMN02921317":"NNN",
       "root":"GCC"
      },
     "572":{
       "canBai_SAMN02921314":"NNG",
       "canLup_SAMN02921310":"NNG",
       "canRuf_SAMN02921317":"NNN",
       "root":"CGG"
      },
     "573":{
       "canLup_SAMN02921310":"CNA",
       "canRuf_SAMN02921317":"NNN",
       "root":"CAA"
      },
     "574":{
       "canLup_SAMN02921310":"AAN",
       "canRuf_SAMN02921317":"NNN",
       "root":"AAA",
       "vulVul_marble_Fox4":"AAC"
      },
     "575":{
       "canLup_SAMN02921310":"NNN",
       "canRuf_SAMN02921317":"NNN",
       "root":"CAA"
      },
     "576":{
       "canBai_SAMN02921314":"ANC",
       "canLup_SAMN02921310":"NNN",
       "canRuf_SAMN02921317":"NNN",
       "root":"ACC"
      },
     "577":{
       "canBai_SAMN02921314":"ATN",
       "canLup_SAMN02921310":"NTN",
       "canRuf_SAMN02921317":"NNN",
       "root":"ATT"
      },
     "578":{
       "canLup_SAMN02921310":"GNN",
       "canRuf_SAMN02921317":"NNN",
       "root":"GAG"
      },
     "579":{
       "DireGB":"ATC",
       "canBai_SAMN02921314":"ANC",
       "canLup_SAMN02921310":"NNN",
       "canRuf_SAMN02921317":"NNN",
       "root":"ACC"
      },
     "58":{
       "root":"GAG",
       "vulVul_marble_Fox4":"GAA"
      },
     "580":{
       "canLup_SAMN02921310":"NNN",
       "canRuf_SAMN02921317":"NNN",
       "root":"CTC"
      },
     "581":{
       "canBai_SAMN02921314":"NNG",
       "canLup_SAMN02921310":"NNG",
       "canRuf_SAMN02921317":"NNN",
       "root":"CGG",
       "uroCin_SAMN04495241":"CAG"
      },
     "582":{
       "canLup_SAMN02921310":"AGN",
       "canRuf_SAMN02921317":"NNN",
       "root":"AGA"
      },
     "583":{
       "canLup_SAMN02921310":"GAN",
       "canRuf_SAMN02921317":"NNN",
       "root":"GAG"
      },
     "584":{
       "canBai_SAMN02921314":"NNG",
       "canLup_SAMN02921310":"NNN",
       "canRuf_SAMN02921317":"NNN",
       "root":"CGG",
       "uroCin_SAMN04495241":"CAG"
      },
     "585":{
       "canLup_SAMN02921310":"NNN",
       "canRuf_SAMN02921317":"NNN",
       "root":"GCT"
      },
     "586":{
       "canLup_SAMN02921310":"NNN",
       "canRuf_SAMN02921317":"NNN",
       "root":"GAA"
      },
     "587":{
       "canBai_SAMN02921314":"NNA",
       "canLup_SAMN02921310":"NNN",
       "canRuf_SAMN02921317":"NNN",
       "root":"CGA"
      },
     "588":{
       "canLup_SAMN02921310":"NNN",
       "canRuf_SAMN02921317":"NNN",
       "root":"CTT"
      },
     "589":{
       "canBai_SAMN02921314":"CNG",
       "canLup_SAMN02921310":"NNN",
       "canRuf_SAMN02921317":"NNN",
       "root":"CAG"
      },
     "59":{
       "root":"AAT"
      },
     "590":{
       "canLup_SAMN02921310":"NNN",
       "canRuf_SAMN02921317":"NNN",
       "root":"AAC"
      },
     "591":{
       "canLup_SAMN02921310":"NNG",
       "canRuf_SAMN02921317":"NNN",
       "root":"TTG"
      },
     "592":{
       "canLup_SAMN02921310":"CNN",
       "canRuf_SAMN02921317":"NNN",
       "root":"CAC"
      },
     "593":{
       "DireGB":"NNN",
       "canLup_SAMN02921310":"NNN",
       "canRuf_SAMN02921317":"NNN",
       "root":"TGG"
      },
     "594":{
       "DireGB":"NNN",
       "canBai_SAMN02921314":"ANG",
       "canLup_SAMN02921310":"ANG",
       "canRuf_SAMN02921317":"NNN",
       "root":"ATG"
      },
     "595":{
       "DireGB":"NNN",
       "canLup_SAMN02921310":"NNG",
       "canRuf_SAMN02921317":"NNN",
       "root":"CAG"
      },
     "596":{
       "canLup_SAMN02921310":"ANC",
       "canRuf_SAMN02921317":"NNN",
       "root":"ATC"
      },
     "597":{
       "canLup_SAMN02921310":"NNN",
       "canRuf_SAMN02921317":"NNN",
       "root":"AGG"
      },
     "598":{
       "DireGB":"ACC",
       "canLup_SAMN02921310":"NNN",
       "canRuf_SAMN02921317":"NNN",
       "lupMes_SAMEA5411047":"CCT",
       "root":"CCC"
      },
     "599":{
       "canBai_SAMN02921314":"NNG",
       "canLup_SAMN02921310":"NNN",
       "canRuf_SAMN02921317":"NNN",
       "root":"CGG"
      },
     "6":{
       "root":"GCA"
      },
     "60":{
       "root":"CTG"
      },
     "600":{
       "canLup_SAMN02921310":"AAN",
       "canRuf_SAMN02921317":"NNN",
       "root":"AAA",
       "vulVul_marble_Fox4":"AAG"
      },
     "601":{
       "canBai_SAMN02921314":"NAA",
       "canLup_SAMN02921310":"NNA",
       "canRuf_SAMN02921317":"NNN",
       "root":"CAA"
      },
     "602":{
       "canBai_SAMN02921314":"NTG",
       "canLup_SAMN02921310":"NNG",
       "canRuf_SAMN02921317":"NNN",
       "chrBra_SAMN27257233":"CCG",
       "root":"CTG",
       "uroCin_SAMN04495241":"CGG"
      },
     "603":{
       "canLup_SAMN02921310":"ANN",
       "canRuf_SAMN02921317":"NNN",
       "root":"AGT"
      },
     "604":{
       "canRuf_SAMN02921317":"NNN",
       "root":"CTC"
      },
     "605":{
       "canRuf_SAMN02921317":"NNN",
       "root":"CTG"
      },
     "606":{
       "canBai_SAMN02921314":"CNC",
       "canRuf_SAMN02921317":"NNN",
       "root":"CCC",
       "vulVul_marble_Fox4":"CTC"
      },
     "607":{
       "canBai_SAMN02921314":"ANN",
       "canLup_SAMN02921310":"AAN",
       "canRuf_SAMN02921317":"NNN",
       "root":"AAC"
      },
     "608":{
       "canBai_SAMN02921314":"NGG",
       "canLup_SAMN02921310":"NGG",
       "canRuf_SAMN02921317":"NNN",
       "root":"AGG"
      },
     "609":{
       "canLup_SAMN02921310":"GNT",
       "canRuf_SAMN02921317":"NNN",
       "root":"GAT"
      },
     "61":{
       "root":"AAA"
      },
     "610":{
       "canRuf_SAMN02921317":"NNN",
       "root":"CTC"
      },
     "611":{
       "canLup_SAMN02921310":"NNN",
       "canRuf_SAMN02921317":"NNN",
       "root":"CCC"
      },
     "612":{
       "canBai_SAMN02921314":"ANC",
       "canLup_SAMN02921310":"NNN",
       "canRuf_SAMN02921317":"NNN",
       "root":"ACC"
      },
     "613":{
       "canBai_SAMN02921314":"CNG",
       "canLup_SAMN02921310":"NNN",
       "canRuf_SAMN02921317":"NNN",
       "lupMes_SAMEA5411047":"CGA",
       "root":"CGG"
      },
     "614":{
       "canBai_SAMN02921314":"GAN",
       "canLup_SAMN02921310":"NNN",
       "canRuf_SAMN02921317":"NNN",
       "root":"GAC"
      },
     "615":{
       "canBai_SAMN02921314":"CNN",
       "canLup_SAMN02921310":"NNN",
       "canRuf_SAMN02921317":"NNN",
       "root":"CTT",
       "speVen_SAMN27257238":"CTC"
      },
     "616":{
       "canBai_SAMN02921314":"GAN",
       "canLup_SAMN02921310":"NNN",
       "canRuf_SAMN02921317":"NNN",
       "root":"GAC"
      },
     "617":{
       "canBai_SAMN02921314":"CNN",
       "canLup_SAMN02921310":"NNN",
       "canRuf_SAMN02921317":"NNN",
       "root":"CTA"
      },
     "618":{
       "canBai_SAMN02921314":"NCC",
       "canLup_SAMN02921310":"NNN",
       "canRuf_SAMN02921317":"NNN",
       "root":"CCC"
      },
     "619":{
       "canBai_SAMN02921314":"NGC",
       "canLup_SAMN02921310":"NNN",
       "canRuf_SAMN02921317":"NNN",
       "root":"AGC"
      },
     "62":{
       "root":"GAA"
      },
     "620":{
       "canBai_SAMN02921314":"NGG",
       "canLup_SAMN02921310":"NNN",
       "canRuf_SAMN02921317":"NNN",
       "root":"AGG"
      },
     "621":{
       "Node16":"NNN",
       "root":"CGC"
      },
     "622":{
       "canBai_SAMN02921314":"CNA",
       "canLup_SAMN02921310":"NNN",
       "canRuf_SAMN02921317":"NNN",
       "root":"CGA"
      },
     "623":{
       "canBai_SAMN02921314":"GAN",
       "canLup_SAMN02921310":"NNN",
       "canRuf_SAMN02921317":"NNN",
       "root":"GAA"
      },
     "624":{
       "Node16":"NNN",
       "root":"TAC"
      },
     "625":{
       "canLup_SAMN02921310":"NNN",
       "canRuf_SAMN02921317":"NNN",
       "root":"CTG"
      },
     "626":{
       "canBai_SAMN02921314":"CNA",
       "canLup_SAMN02921310":"NNN",
       "canRuf_SAMN02921317":"NNN",
       "root":"CAA"
      },
     "627":{
       "DireGB":"NAA",
       "canBai_SAMN02921314":"NAA",
       "canLup_SAMN02921310":"NNN",
       "canRuf_SAMN02921317":"NNN",
       "root":"CAA"
      },
     "628":{
       "canBai_SAMN02921314":"NTG",
       "canLup_SAMN02921310":"NNN",
       "canRuf_SAMN02921317":"NNN",
       "root":"CTG"
      },
     "629":{
       "canLup_SAMN02921310":"NNN",
       "canRuf_SAMN02921317":"NNN",
       "root":"AGG"
      },
     "63":{
       "root":"CTG"
      },
     "630":{
       "canLup_SAMN02921310":"NNN",
       "canRuf_SAMN02921317":"NNN",
       "root":"AAG"
      },
     "631":{
       "canLup_SAMN02921310":"NNN",
       "canRuf_SAMN02921317":"NNN",
       "root":"GAT"
      },
     "632":{
       "DireGB":"NTT",
       "canLup_SAMN02921310":"NNN",
       "canRuf_SAMN02921317":"NNN",
       "root":"GTT"
      },
     "633":{
       "canLup_SAMN02921310":"NNG",
       "canRuf_SAMN02921317":"NNN",
       "root":"GTG"
      },
     "634":{
       "canLup_SAMN02921310":"NAG",
       "canRuf_SAMN02921317":"NNN",
       "root":"GAG"
      },
     "635":{
       "canBai_SAMN02921314":"ANC",
       "canLup_SAMN02921310":"NNN",
       "canRuf_SAMN02921317":"NNN",
       "root":"ACC"
      },
     "636":{
       "canLup_SAMN02921310":"NNN",
       "canRuf_SAMN02921317":"NNN",
       "root":"ACC"
      },
     "637":{
       "canLup_SAMN02921310":"NNG",
       "canRuf_SAMN02921317":"NNN",
       "root":"AGG"
      },
     "638":{
       "canRuf_SAMN02921317":"NNN",
       "root":"AGC"
      },
     "639":{
       "canRuf_SAMN02921317":"NNN",
       "lycPic_SAMN09924608":"CTA",
       "root":"CCA"
      },
     "64":{
       "root":"GTT"
      },
     "640":{
       "canRuf_SAMN02921317":"NNN",
       "root":"GGG",
       "vulVul_marble_Fox4":"GCG"
      },
     "641":{
       "canBai_SAMN02921314":"TCN",
       "canRuf_SAMN02921317":"NNN",
       "root":"TCA",
       "uroCin_SAMN04495241":"NNN"
      },
     "642":{
       "canRuf_SAMN02921317":"NNN",
       "root":"GCA",
       "uroCin_SAMN04495241":"NNN"
      },
     "643":{
       "canRuf_SAMN02921317":"NNN",
       "root":"TCA",
       "uroCin_SAMN04495241":"NNN"
      },
     "644":{
       "canBai_SAMN02921314":"NNG",
       "canLup_SAMN02921310":"NNG",
       "canRuf_SAMN02921317":"NNN",
       "root":"CGG",
       "uroCin_SAMN04495241":"NNN"
      },
     "645":{
       "canBai_SAMN02921314":"NCT",
       "canRuf_SAMN02921317":"NNN",
       "root":"TCT",
       "uroCin_SAMN04495241":"NNN"
      },
     "646":{
       "canBai_SAMN02921314":"GNT",
       "canRuf_SAMN02921317":"NNN",
       "root":"GCT",
       "uroCin_SAMN04495241":"NNN"
      },
     "647":{
       "canBai_SAMN02921314":"CAN",
       "canLup_SAMN02921310":"CAN",
       "canRuf_SAMN02921317":"NNN",
       "root":"CAC",
       "uroCin_SAMN04495241":"NNN"
      },
     "648":{
       "canBai_SAMN02921314":"CNN",
       "canLup_SAMN02921310":"CNN",
       "canRuf_SAMN02921317":"NNN",
       "root":"CCC",
       "uroCin_SAMN04495241":"NNC"
      },
     "649":{
       "DireGB":"ACC",
       "canBai_SAMN02921314":"NCC",
       "canLup_SAMN02921310":"NCC",
       "canRuf_SAMN02921317":"NNN",
       "lupMes_SAMEA5411047":"ACC",
       "root":"GCC",
       "vulVul_marble_Fox4":"GCT"
      },
     "65":{
       "root":"CTC"
      },
     "650":{
       "canRuf_SAMN02921317":"NNN",
       "root":"TCT"
      },
     "651":{
       "canLup_SAMN02921310":"GAN",
       "canRuf_SAMN02921317":"NNN",
       "root":"GAC"
      },
     "652":{
       "canRuf_SAMN02921317":"NNN",
       "root":"ATA"
      },
     "653":{
       "canRuf_SAMN02921317":"NNN",
       "root":"GCA"
      },
     "654":{
       "canRuf_SAMN02921317":"NNN",
       "root":"GTG"
      },
     "655":{
       "canRuf_SAMN02921317":"NNN",
       "root":"ATG"
      },
     "656":{
       "canLup_SAMN02921310":"NTG",
       "canRuf_SAMN02921317":"NNN",
       "root":"CTG"
      },
     "657":{
       "canLup_SAMN02921310":"NAA",
       "canRuf_SAMN02921317":"NNN",
       "root":"CAA"
      },
     "658":{
       "canLup_SAMN02921310":"GAN",
       "canRuf_SAMN02921317":"NNN",
       "root":"GAA"
      },
     "659":{
       "canBai_SAMN02921314":"TNN",
       "canLup_SAMN02921310":"NNN",
       "canRuf_SAMN02921317":"NNN",
       "root":"TAC"
      },
     "66":{
       "root":"CAA"
      },
     "660":{
       "canLup_SAMN02921310":"NNG",
       "canRuf_SAMN02921317":"NNN",
       "root":"CAG"
      },
     "661":{
       "canBai_SAMN02921314":"NNT",
       "canLup_SAMN02921310":"CNN",
       "canRuf_SAMN02921317":"NNN",
       "root":"CGT"
      },
     "662":{
       "canBai_SAMN02921314":"GNC",
       "canLup_SAMN02921310":"NCN",
       "canRuf_SAMN02921317":"NNN",
       "root":"GCC"
      },
     "663":{
       "canBai_SAMN02921314":"NNT",
       "canLup_SAMN02921310":"NNN",
       "canRuf_SAMN02921317":"NNN",
       "root":"CGT"
      },
     "664":{
       "canRuf_SAMN02921317":"NNN",
       "root":"GAG"
      },
     "665":{
       "canRuf_SAMN02921317":"NNN",
       "root":"GAG"
      },
     "666":{
       "canRuf_SAMN02921317":"NNN",
       "root":"GCC"
      },
     "667":{
       "canLup_SAMN02921310":"NAG",
       "canRuf_SAMN02921317":"NNN",
       "root":"AAG"
      },
     "668":{
       "canBai_SAMN02921314":"NTG",
       "canLup_SAMN02921310":"NNG",
       "canRuf_SAMN02921317":"NNN",
       "root":"GTG"
      },
     "669":{
       "canBai_SAMN02921314":"GAN",
       "canLup_SAMN02921310":"GAN",
       "canRuf_SAMN02921317":"NNN",
       "root":"GAG"
      },
     "67":{
       "root":"AAT"
      },
     "670":{
       "canBai_SAMN02921314":"NNN",
       "canLup_SAMN02921310":"NTN",
       "canRuf_SAMN02921317":"NNN",
       "root":"ATT"
      },
     "671":{
       "canBai_SAMN02921314":"NNC",
       "canLup_SAMN02921310":"GCN",
       "canRuf_SAMN02921317":"NNN",
       "root":"GCC"
      },
     "672":{
       "canBai_SAMN02921314":"NNN",
       "canLup_SAMN02921310":"CNG",
       "canRuf_SAMN02921317":"NNN",
       "root":"CTG",
       "vulVul_marble_Fox4":"TTG"
      },
     "673":{
       "canBai_SAMN02921314":"NCC",
       "canLup_SAMN02921310":"NNN",
       "canRuf_SAMN02921317":"NNN",
       "root":"GCC"
      },
     "674":{
       "Node16":"NNN",
       "root":"CGG"
      },
     "675":{
       "Node16":"NNN",
       "root":"GAC"
      },
     "676":{
       "Node16":"NNN",
       "root":"CGG"
      },
     "677":{
       "Node16":"NNN",
       "root":"CTA"
      },
     "678":{
       "canBai_SAMN02921314":"NNG",
       "canLup_SAMN02921310":"NNN",
       "canRuf_SAMN02921317":"NNN",
       "root":"CGG"
      },
     "679":{
       "canLup_SAMN02921310":"NNN",
       "canRuf_SAMN02921317":"NNN",
       "root":"GAG"
      },
     "68":{
       "root":"GAA"
      },
     "680":{
       "canLup_SAMN02921310":"NNN",
       "canRuf_SAMN02921317":"NNN",
       "root":"AGG"
      },
     "681":{
       "canBai_SAMN02921314":"ACN",
       "canLup_SAMN02921310":"NNN",
       "canRuf_SAMN02921317":"NNN",
       "root":"ACT"
      },
     "682":{
       "canBai_SAMN02921314":"GAN",
       "canLup_SAMN02921310":"NNN",
       "canRuf_SAMN02921317":"NNN",
       "lycPic_SAMN09924608":"GAT",
       "root":"GAG"
      },
     "683":{
       "canLup_SAMN02921310":"NNN",
       "canRuf_SAMN02921317":"NNN",
       "root":"CAG",
       "uroCin_SAMN04495241":"CAA"
      },
     "684":{
       "canLup_SAMN02921310":"NNN",
       "canRuf_SAMN02921317":"NNN",
       "root":"GAG"
      },
     "685":{
       "canLup_SAMN02921310":"NNN",
       "canRuf_SAMN02921317":"NNN",
       "root":"AAG"
      },
     "686":{
       "canBai_SAMN02921314":"CNG",
       "canLup_SAMN02921310":"NNG",
       "canRuf_SAMN02921317":"NNN",
       "root":"CTG"
      },
     "687":{
       "canRuf_SAMN02921317":"NNN",
       "root":"AGA"
      },
     "688":{
       "canLup_SAMN02921310":"NNN",
       "canRuf_SAMN02921317":"NNN",
       "root":"ATC"
      },
     "689":{
       "canBai_SAMN02921314":"NGC",
       "canLup_SAMN02921310":"NNC",
       "canRuf_SAMN02921317":"NNN",
       "root":"CGC"
      },
     "69":{
       "root":"TTG"
      },
     "690":{
       "canRuf_SAMN02921317":"NNN",
       "root":"CAG"
      },
     "691":{
       "canRuf_SAMN02921317":"NNN",
       "root":"CAG"
      },
     "692":{
       "canRuf_SAMN02921317":"NNN",
       "root":"ATC"
      },
     "693":{
       "canLup_SAMN02921310":"NTC",
       "canRuf_SAMN02921317":"NNN",
       "root":"ATC"
      },
     "694":{
       "canRuf_SAMN02921317":"NNN",
       "root":"TCC"
      },
     "695":{
       "canRuf_SAMN02921317":"NNN",
       "root":"CAG"
      },
     "696":{
       "canRuf_SAMN02921317":"NNN",
       "root":"CTG"
      },
     "697":{
       "canRuf_SAMN02921317":"NNN",
       "root":"CTA"
      },
     "698":{
       "canRuf_SAMN02921317":"NNN",
       "root":"AAG"
      },
     "699":{
       "root":"GAA"
      },
     "7":{
       "root":"TCC"
      },
     "70":{
       "root":"AAG"
      },
     "700":{
       "root":"GAA"
      },
     "701":{
       "root":"GAA"
      },
     "702":{
       "root":"AAG"
      },
     "703":{
       "root":"CTG"
      },
     "704":{
       "canLup_SAMN02921310":"CAN",
       "canRuf_SAMN02921317":"NAN",
       "root":"CAC"
      },
     "705":{
       "canRuf_SAMN02921317":"ANC",
       "root":"ACC"
      },
     "706":{
       "root":"CTG"
      },
     "707":{
       "canRuf_SAMN02921317":"GNC",
       "root":"GCC"
      },
     "708":{
       "root":"ATG"
      },
     "709":{
       "root":"TCC"
      },
     "71":{
       "canLup_SAMN02921310":"NNA",
       "canRuf_SAMN02921317":"NNN",
       "root":"ATA"
      },
     "710":{
       "canRuf_SAMN02921317":"AAN",
       "root":"AAC"
      },
     "711":{
       "root":"TCC"
      },
     "712":{
       "root":"CTG"
      },
     "713":{
       "root":"AGT"
      },
     "714":{
       "canLup_SAMN02921310":"ANC",
       "canRuf_SAMN02921317":"ANC",
       "root":"ACC"
      },
     "715":{
       "root":"AGC"
      },
     "716":{
       "root":"TCC"
      },
     "717":{
       "root":"AAT"
      },
     "718":{
       "root":"GGA"
      },
     "719":{
       "root":"AGC"
      },
     "72":{
       "canLup_SAMN02921310":"GAN",
       "canRuf_SAMN02921317":"NNN",
       "root":"GAC"
      },
     "720":{
       "root":"CTC"
      },
     "721":{
       "lupMes_SAMEA5411047":"TTC",
       "root":"TCC"
      },
     "722":{
       "root":"TCT"
      },
     "723":{
       "root":"GGT"
      },
     "724":{
       "root":"GTT"
      },
     "725":{
       "canRuf_SAMN02921317":"ANC",
       "root":"ACC"
      },
     "726":{
       "root":"TCT"
      },
     "727":{
       "root":"GGC"
      },
     "728":{
       "canLup_SAMN02921310":"TAN",
       "root":"TAC"
      },
     "729":{
       "root":"AAT"
      },
     "73":{
       "canLup_SAMN02921310":"NNN",
       "root":"CAT"
      },
     "730":{
       "canLup_SAMN02921310":"ANC",
       "root":"AGC"
      },
     "731":{
       "canLup_SAMN02921310":"NGC",
       "canRuf_SAMN02921317":"ANC",
       "root":"AGC"
      },
     "732":{
       "canLup_SAMN02921310":"ANA",
       "canRuf_SAMN02921317":"ANA",
       "root":"ACA"
      },
     "733":{
       "root":"GCC"
      },
     "734":{
       "canLup_SAMN02921310":"TNG",
       "canRuf_SAMN02921317":"TNG",
       "root":"TTG"
      },
     "735":{
       "canRuf_SAMN02921317":"CCN",
       "root":"CCA"
      },
     "736":{
       "canLup_SAMN02921310":"GAN",
       "canRuf_SAMN02921317":"NNN",
       "root":"GAC"
      },
     "737":{
       "canRuf_SAMN02921317":"NNN",
       "root":"CAG"
      },
     "738":{
       "canRuf_SAMN02921317":"CNN",
       "lycPic_SAMN09924608":"ATC",
       "root":"CTC"
      },
     "739":{
       "canRuf_SAMN02921317":"NNN",
       "root":"CAG"
      },
     "74":{
       "canRuf_SAMN02921317":"CNN",
       "root":"CTG"
      },
     "740":{
       "canLup_SAMN02921310":"TCN",
       "root":"TCC"
      },
     "741":{
       "canLup_SAMN02921310":"NCN",
       "canRuf_SAMN02921317":"NCN",
       "root":"CCA"
      },
     "742":{
       "canLup_SAMN02921310":"GAN",
       "canRuf_SAMN02921317":"GNN",
       "root":"GAC"
      },
     "743":{
       "canLup_SAMN02921310":"NGT",
       "canRuf_SAMN02921317":"ANN",
       "root":"AGT"
      },
     "744":{
       "canRuf_SAMN02921317":"NNG",
       "root":"GTG"
      },
     "745":{
       "cuoAlp_SAMN10180424":"GGT",
       "root":"GGG"
      },
     "746":{
       "canLup_SAMN02921310":"GAN",
       "root":"GAC"
      },
     "747":{
       "canLup_SAMN02921310":"NTA",
       "root":"ATA"
      },
     "748":{
       "canLup_SAMN02921310":"AAN",
       "canRuf_SAMN02921317":"ANN",
       "root":"AAC"
      },
     "749":{
       "canRuf_SAMN02921317":"TNG",
       "root":"TTG"
      },
     "75":{
       "canLup_SAMN02921310":"ANT",
       "canRuf_SAMN02921317":"NNN",
       "root":"ACT"
      },
     "750":{
       "root":"CTT"
      },
     "751":{
       "canRuf_SAMN02921317":"GNN",
       "root":"GAT"
      },
     "752":{
       "canRuf_SAMN02921317":"NNN",
       "root":"TGC"
      },
     "753":{
       "canRuf_SAMN02921317":"NNN",
       "root":"AGT"
      },
     "754":{
       "canLup_SAMN02921310":"GAN",
       "canRuf_SAMN02921317":"NNN",
       "root":"GAC"
      },
     "755":{
       "canRuf_SAMN02921317":"NNC",
       "root":"TCC"
      },
     "756":{
       "canRuf_SAMN02921317":"NNN",
       "root":"TGG"
      },
     "757":{
       "canBai_SAMN02921314":"ANN",
       "canLup_SAMN02921310":"ANN",
       "canRuf_SAMN02921317":"NNN",
       "root":"ATA"
      },
     "758":{
       "canLup_SAMN02921310":"GGN",
       "canRuf_SAMN02921317":"NNN",
       "root":"GGG"
      },
     "759":{
       "canBai_SAMN02921314":"GNN",
       "canLup_SAMN02921310":"GNN",
       "canRuf_SAMN02921317":"NNN",
       "root":"GAT"
      },
     "76":{
       "root":"AAA"
      },
     "760":{
       "canBai_SAMN02921314":"NNN",
       "canLup_SAMN02921310":"NNT",
       "canRuf_SAMN02921317":"NNN",
       "root":"GTT"
      },
     "761":{
       "canBai_SAMN02921314":"NNN",
       "canLup_SAMN02921310":"NNG",
       "canRuf_SAMN02921317":"NNN",
       "root":"CGG"
      },
     "762":{
       "canBai_SAMN02921314":"GNC",
       "canRuf_SAMN02921317":"NNN",
       "root":"GGC"
      },
     "763":{
       "canBai_SAMN02921314":"NNN",
       "canRuf_SAMN02921317":"NNN",
       "root":"AGT"
      },
     "764":{
       "canBai_SAMN02921314":"TCN",
       "canRuf_SAMN02921317":"NNT",
       "root":"TCT"
      },
     "765":{
       "canBai_SAMN02921314":"NCA",
       "canRuf_SAMN02921317":"NNN",
       "root":"ACA"
      },
     "766":{
       "canBai_SAMN02921314":"NNG",
       "canRuf_SAMN02921317":"NTG",
       "root":"GTG"
      },
     "767":{
       "canBai_SAMN02921314":"NNN",
       "canRuf_SAMN02921317":"ANN",
       "root":"AGG"
      },
     "768":{
       "canBai_SAMN02921314":"NCC",
       "canLup_SAMN02921310":"NCC",
       "canRuf_SAMN02921317":"NNN",
       "root":"ACC"
      },
     "769":{
       "canBai_SAMN02921314":"ANN",
       "canLup_SAMN02921310":"ANT",
       "canRuf_SAMN02921317":"NNN",
       "root":"AGT"
      },
     "77":{
       "canLup_SAMN02921310":"GAN",
       "canRuf_SAMN02921317":"GAN",
       "root":"GAC"
      },
     "770":{
       "canBai_SAMN02921314":"NNC",
       "canLup_SAMN02921310":"CNC",
       "canRuf_SAMN02921317":"CNN",
       "root":"CAC"
      },
     "771":{
       "canBai_SAMN02921314":"CNN",
       "canLup_SAMN02921310":"CNN",
       "canRuf_SAMN02921317":"NNN",
       "root":"CTG"
      },
     "772":{
       "canBai_SAMN02921314":"NNN",
       "canLup_SAMN02921310":"ANT",
       "canRuf_SAMN02921317":"NNN",
       "root":"AGT"
      },
     "773":{
       "canBai_SAMN02921314":"NNN",
       "canLup_SAMN02921310":"CNG",
       "root":"CTG"
      },
     "774":{
       "canBai_SAMN02921314":"GCN",
       "canLup_SAMN02921310":"NCN",
       "canRuf_SAMN02921317":"NNN",
       "root":"GCT"
      },
     "775":{
       "canBai_SAMN02921314":"GGN",
       "canLup_SAMN02921310":"NNN",
       "canRuf_SAMN02921317":"NNN",
       "root":"GGG"
      },
     "776":{
       "canBai_SAMN02921314":"TCN",
       "canLup_SAMN02921310":"NCN",
       "canRuf_SAMN02921317":"NNN",
       "root":"TCC"
      },
     "777":{
       "canBai_SAMN02921314":"NCC",
       "canLup_SAMN02921310":"NCC",
       "canRuf_SAMN02921317":"NNN",
       "root":"GCC",
       "uroCin_SAMN04495241":"NCC",
       "vulVul_marble_Fox4":"ACC"
      },
     "778":{
       "canRuf_SAMN02921317":"NNN",
       "root":"TGG"
      },
     "779":{
       "canRuf_SAMN02921317":"NNN",
       "root":"AAG"
      },
     "78":{
       "root":"TGG"
      },
     "780":{
       "DireGB":"AGN",
       "canRuf_SAMN02921317":"NNN",
       "root":"AGC"
      },
     "781":{
       "canRuf_SAMN02921317":"NNN",
       "cuoAlp_SAMN10180424":"TTN",
       "root":"TTA"
      },
     "782":{
       "canRuf_SAMN02921317":"NNN",
       "cuoAlp_SAMN10180424":"NNN",
       "root":"GCT"
      },
     "783":{
       "canBai_SAMN02921314":"TCN",
       "canLup_SAMN02921310":"TCN",
       "canRuf_SAMN02921317":"NNN",
       "cuoAlp_SAMN10180424":"NNN",
       "root":"TCT"
      },
     "784":{
       "canLup_SAMN02921310":"GNC",
       "canRuf_SAMN02921317":"NNN",
       "cuoAlp_SAMN10180424":"NGC",
       "root":"GGC"
      },
     "785":{
       "canRuf_SAMN02921317":"NNN",
       "root":"CCC"
      },
     "786":{
       "canRuf_SAMN02921317":"NNN",
       "root":"AGA"
      },
     "787":{
       "canLup_SAMN02921310":"NCC",
       "canRuf_SAMN02921317":"NNN",
       "root":"ACC"
      },
     "788":{
       "canRuf_SAMN02921317":"NNN",
       "root":"TCC"
      },
     "789":{
       "Node4":"CTA",
       "canRuf_SAMN02921317":"NNN",
       "root":"CTG"
      },
     "79":{
       "canLup_SAMN02921310":"ANC",
       "canRuf_SAMN02921317":"NNN",
       "root":"ACC"
      },
     "790":{
       "canLup_SAMN02921310":"GNC",
       "canRuf_SAMN02921317":"NNN",
       "root":"GGC"
      },
     "791":{
       "canBai_SAMN02921314":"AGN",
       "canLup_SAMN02921310":"NNN",
       "canRuf_SAMN02921317":"NNN",
       "root":"AGC"
      },
     "792":{
       "canBai_SAMN02921314":"NGC",
       "canLup_SAMN02921310":"NNN",
       "canRuf_SAMN02921317":"NNN",
       "root":"GGC"
      },
     "793":{
       "canLup_SAMN02921310":"NNN",
       "canRuf_SAMN02921317":"NNN",
       "root":"TGC"
      },
     "794":{
       "canLup_SAMN02921310":"NNN",
       "canRuf_SAMN02921317":"NNN",
       "root":"TGT"
      },
     "795":{
       "canLup_SAMN02921310":"NNN",
       "canRuf_SAMN02921317":"NNN",
       "root":"TCT"
      },
     "796":{
       "canBai_SAMN02921314":"CNN",
       "canLup_SAMN02921310":"NNN",
       "canRuf_SAMN02921317":"NNN",
       "root":"CCG",
       "speVen_SAMN27257238":"CTG",
       "uroCin_SAMN04495241":"CTG"
      },
     "797":{
       "canLup_SAMN02921310":"NNN",
       "canRuf_SAMN02921317":"NNN",
       "root":"TCC"
      },
     "798":{
       "canLup_SAMN02921310":"NNN",
       "canRuf_SAMN02921317":"NNN",
       "root":"AGC"
      },
     "799":{
       "canBai_SAMN02921314":"CTN",
       "canLup_SAMN02921310":"NNN",
       "canRuf_SAMN02921317":"NNN",
       "lupMes_SAMEA5411047":"CTA",
       "root":"CTG",
       "uroCin_SAMN04495241":"TTG"
      },
     "8":{
       "root":"AAT"
      },
     "80":{
       "canLup_SAMN02921310":"CNG",
       "root":"CAG"
      },
     "800":{
       "canLup_SAMN02921310":"NCC",
       "canRuf_SAMN02921317":"NNN",
       "root":"TCC"
      },
     "801":{
       "canRuf_SAMN02921317":"NNN",
       "root":"AGC"
      },
     "802":{
       "canLup_SAMN02921310":"CNN",
       "canRuf_SAMN02921317":"NNN",
       "root":"CTG"
      },
     "803":{
       "canLup_SAMN02921310":"NNN",
       "canRuf_SAMN02921317":"NNN",
       "root":"GGG"
      },
     "804":{
       "canLup_SAMN02921310":"NCC",
       "canRuf_SAMN02921317":"NNN",
       "root":"GCC"
      },
     "805":{
       "canRuf_SAMN02921317":"NNN",
       "root":"TGC"
      },
     "806":{
       "canRuf_SAMN02921317":"NNN",
       "root":"TTC"
      },
     "807":{
       "canRuf_SAMN02921317":"NNC",
       "root":"TCC"
      },
     "808":{
       "canRuf_SAMN02921317":"NNN",
       "root":"TCC"
      },
     "809":{
       "canRuf_SAMN02921317":"TNN",
       "root":"TCC"
      },
     "81":{
       "canLup_SAMN02921310":"AAN",
       "root":"AAG"
      },
     "810":{
       "canRuf_SAMN02921317":"TNT",
       "root":"TAT"
      },
     "811":{
       "root":"CAG"
      },
     "812":{
       "root":"GAT"
      },
     "813":{
       "root":"TTG"
      },
     "814":{
       "canRuf_SAMN02921317":"GNC",
       "root":"GCC"
      },
     "815":{
       "canRuf_SAMN02921317":"ANN",
       "root":"AAG"
      },
     "816":{
       "canBai_SAMN02921314":"CNC",
       "canRuf_SAMN02921317":"CNN",
       "root":"CAC"
      },
     "817":{
       "canBai_SAMN02921314":"ATN",
       "canLup_SAMN02921310":"ATN",
       "canRuf_SAMN02921317":"NTN",
       "root":"ATC"
      },
     "818":{
       "canBai_SAMN02921314":"NTG",
       "canLup_SAMN02921310":"NTG",
       "canRuf_SAMN02921317":"NNN",
       "root":"GTG"
      },
     "819":{
       "canRuf_SAMN02921317":"NNN",
       "chrBra_SAMN27257233":"GAT",
       "root":"GAC"
      },
     "82":{
       "canLup_SAMN02921310":"NGG",
       "canRuf_SAMN02921317":"NGG",
       "root":"TGG"
      },
     "820":{
       "canRuf_SAMN02921317":"NNN",
       "root":"CTC"
      },
     "821":{
       "canRuf_SAMN02921317":"TNN",
       "root":"TCT"
      },
     "822":{
       "canLup_SAMN02921310":"ATN",
       "canRuf_SAMN02921317":"NTN",
       "root":"ATT",
       "vulVul_marble_Fox4":"GTT"
      },
     "823":{
       "canLup_SAMN02921310":"NCN",
       "canRuf_SAMN02921317":"NNN",
       "root":"GCT"
      },
     "824":{
       "canLup_SAMN02921310":"GAN",
       "canRuf_SAMN02921317":"NNN",
       "root":"GAT"
      },
     "825":{
       "canLup_SAMN02921310":"NTA",
       "canRuf_SAMN02921317":"NNN",
       "root":"GTA"
      },
     "826":{
       "canRuf_SAMN02921317":"NNN",
       "root":"ATG"
      },
     "827":{
       "canRuf_SAMN02921317":"NNN",
       "root":"GCT"
      },
     "828":{
       "canRuf_SAMN02921317":"NNN",
       "root":"GCT"
      },
     "829":{
       "canRuf_SAMN02921317":"NNN",
       "root":"TGC"
      },
     "83":{
       "root":"AAT"
      },
     "830":{
       "canRuf_SAMN02921317":"NNN",
       "root":"TCA"
      },
     "831":{
       "canRuf_SAMN02921317":"NNN",
       "root":"GAT"
      },
     "832":{
       "canRuf_SAMN02921317":"NNN",
       "root":"AAT"
      },
     "833":{
       "canRuf_SAMN02921317":"NNN",
       "root":"CTG"
      },
     "834":{
       "canLup_SAMN02921310":"CAN",
       "canRuf_SAMN02921317":"NNN",
       "root":"CAC"
      },
     "835":{
       "canLup_SAMN02921310":"AAN",
       "canRuf_SAMN02921317":"NNN",
       "root":"AAC"
      },
     "836":{
       "canRuf_SAMN02921317":"NNN",
       "root":"CTC"
      },
     "837":{
       "canRuf_SAMN02921317":"NNN",
       "root":"TTC"
      },
     "838":{
       "canRuf_SAMN02921317":"NNN",
       "root":"AGC"
      },
     "839":{
       "Node10":"TGC",
       "Node4":"TGT",
       "canRuf_SAMN02921317":"NNN",
       "root":"TGC"
      },
     "84":{
       "canRuf_SAMN02921317":"GAN",
       "cuoAlp_SAMN10180424":"GAA",
       "lycPic_SAMN09924608":"GAA",
       "root":"GAG"
      },
     "840":{
       "canRuf_SAMN02921317":"NNN",
       "root":"CAG"
      },
     "841":{
       "canRuf_SAMN02921317":"NNN",
       "root":"GCA"
      },
     "842":{
       "canRuf_SAMN02921317":"NNN",
       "root":"GCA"
      },
     "843":{
       "canRuf_SAMN02921317":"NNN",
       "root":"GCT"
      },
     "844":{
       "canRuf_SAMN02921317":"NNN",
       "root":"GGC"
      },
     "845":{
       "canRuf_SAMN02921317":"NNN",
       "root":"TGG"
      },
     "846":{
       "canRuf_SAMN02921317":"NNC",
       "root":"AAC"
      },
     "847":{
       "root":"TAT"
      },
     "848":{
       "root":"CAG"
      },
     "849":{
       "canLup_SAMN02921310":"GNT",
       "root":"GGT"
      },
     "85":{
       "canLup_SAMN02921310":"NGG",
       "canRuf_SAMN02921317":"NGG",
       "root":"TGG"
      },
     "850":{
       "root":"GAA"
      },
     "851":{
       "root":"GAG"
      },
     "852":{
       "root":"CAG"
      },
     "853":{
       "root":"GAG"
      },
     "854":{
       "canLup_SAMN02921310":"GNA",
       "root":"GTA"
      },
     "855":{
       "canBai_SAMN02921314":"NNA",
       "canLup_SAMN02921310":"NNA",
       "canRuf_SAMN02921317":"NNA",
       "lupMes_SAMEA5411047":"CAA",
       "root":"CGA"
      },
     "856":{
       "canLup_SAMN02921310":"NTT",
       "root":"CTT"
      },
     "857":{
       "root":"TAC"
      },
     "858":{
       "root":"TAT"
      },
     "859":{
       "root":"AAG"
      },
     "86":{
       "root":"AAG"
      },
     "860":{
       "canRuf_SAMN02921317":"ATN",
       "root":"ATG"
      },
     "861":{
       "root":"TTT"
      },
     "862":{
       "root":"TCT"
      },
     "863":{
       "root":"TCT"
      },
     "864":{
       "canRuf_SAMN02921317":"ANT",
       "root":"ACT"
      },
     "865":{
       "canBai_SAMN02921314":"CNG",
       "canLup_SAMN02921310":"CNG",
       "canRuf_SAMN02921317":"NNN",
       "root":"CGG"
      },
     "866":{
       "canRuf_SAMN02921317":"NNN",
       "root":"CAT",
       "uroCin_SAMN04495241":"CAN"
      },
     "867":{
       "canRuf_SAMN02921317":"NNN",
       "root":"GGC"
      },
     "868":{
       "canRuf_SAMN02921317":"NNN",
       "root":"TTC"
      },
     "869":{
       "canRuf_SAMN02921317":"NNN",
       "root":"CTG",
       "uroCin_SAMN04495241":"CTC"
      },
     "87":{
       "root":"GCC"
      },
     "870":{
       "canRuf_SAMN02921317":"NNN",
       "root":"GGG"
      },
     "871":{
       "canBai_SAMN02921314":"GCN",
       "canRuf_SAMN02921317":"NNN",
       "root":"GCA"
      },
     "872":{
       "canBai_SAMN02921314":"GGN",
       "canLup_SAMN02921310":"GGN",
       "canRuf_SAMN02921317":"NNN",
       "root":"GGC"
      },
     "873":{
       "Node16":"NNN",
       "root":"GTG"
      },
     "874":{
       "Node16":"NNN",
       "root":"GTG",
       "uroCin_SAMN04495241":"GNG"
      },
     "875":{
       "Node16":"NNN",
       "root":"TCG",
       "uroCin_SAMN04495241":"TNG"
      },
     "876":{
       "Node16":"NNN",
       "root":"CAG"
      },
     "877":{
       "Node16":"NNN",
       "root":"CCA"
      },
     "878":{
       "Node16":"NNN",
       "root":"CTA",
       "vulVul_marble_Fox4":"CTG"
      },
     "879":{
       "Node16":"NNN",
       "root":"TCT"
      },
     "88":{
       "root":"CTT"
      },
     "880":{
       "Node16":"NNN",
       "root":"CAC"
      },
     "881":{
       "canBai_SAMN02921314":"NNG",
       "canLup_SAMN02921310":"NNN",
       "canRuf_SAMN02921317":"NNN",
       "root":"GTG"
      },
     "882":{
       "canBai_SAMN02921314":"NNG",
       "canLup_SAMN02921310":"NNN",
       "canRuf_SAMN02921317":"NNN",
       "root":"TGG"
      },
     "883":{
       "canBai_SAMN02921314":"GCN",
       "canLup_SAMN02921310":"NNN",
       "canRuf_SAMN02921317":"NNN",
       "root":"GCA"
      },
     "884":{
       "canLup_SAMN02921310":"NNN",
       "canRuf_SAMN02921317":"NNN",
       "root":"GCT"
      },
     "885":{
       "Node16":"NNN",
       "root":"GTG"
      },
     "886":{
       "canBai_SAMN02921314":"ANN",
       "canLup_SAMN02921310":"NNN",
       "canRuf_SAMN02921317":"NNN",
       "root":"AGT"
      },
     "887":{
       "Node16":"NNN",
       "root":"GAC"
      },
     "888":{
       "canLup_SAMN02921310":"NNC",
       "canRuf_SAMN02921317":"NNN",
       "root":"CCC"
      },
     "889":{
       "canLup_SAMN02921310":"NNC",
       "canRuf_SAMN02921317":"NNN",
       "root":"ACC"
      },
     "89":{
       "canRuf_SAMN02921317":"NNG",
       "root":"GTG"
      },
     "890":{
       "canBai_SAMN02921314":"CTN",
       "canLup_SAMN02921310":"NNN",
       "canRuf_SAMN02921317":"NNN",
       "root":"CTG"
      },
     "891":{
       "canLup_SAMN02921310":"NGN",
       "canRuf_SAMN02921317":"NNN",
       "root":"TGG"
      },
     "892":{
       "canRuf_SAMN02921317":"NCN",
       "root":"CCA"
      },
     "893":{
       "canRuf_SAMN02921317":"NTN",
       "root":"CTA"
      },
     "894":{
       "canLup_SAMN02921310":"TNC",
       "canRuf_SAMN02921317":"NNN",
       "root":"TAC"
      },
     "895":{
       "canBai_SAMN02921314":"CNC",
       "canLup_SAMN02921310":"CNC",
       "canRuf_SAMN02921317":"CNN",
       "root":"CAC"
      },
     "896":{
       "canRuf_SAMN02921317":"AAN",
       "root":"AAG"
      },
     "897":{
       "canRuf_SAMN02921317":"NNN",
       "root":"CCC"
      },
     "898":{
       "canBai_SAMN02921314":"NTC",
       "canRuf_SAMN02921317":"NTC",
       "root":"ATC"
      },
     "899":{
       "canBai_SAMN02921314":"NAG",
       "root":"CAG"
      },
     "9":{
       "root":"GCC"
      },
     "90":{
       "root":"GAG"
      },
     "900":{
       "canRuf_SAMN02921317":"ANA",
       "root":"ACA"
      },
     "901":{
       "canRuf_SAMN02921317":"NCA",
       "root":"GCA"
      },
     "902":{
       "canRuf_SAMN02921317":"ANN",
       "root":"AGG"
      },
     "903":{
       "canRuf_SAMN02921317":"NNN",
       "root":"CTG"
      },
     "904":{
       "canRuf_SAMN02921317":"NNT",
       "root":"CAT"
      },
     "905":{
       "canRuf_SAMN02921317":"NNN",
       "root":"CAG"
      },
     "906":{
       "canBai_SAMN02921314":"NGA",
       "canLup_SAMN02921310":"NGA",
       "canRuf_SAMN02921317":"NNN",
       "root":"CGA"
      },
     "907":{
       "canLup_SAMN02921310":"NNG",
       "canRuf_SAMN02921317":"NNN",
       "root":"GTG"
      },
     "908":{
       "canRuf_SAMN02921317":"NNN",
       "root":"ACC"
      },
     "909":{
       "canRuf_SAMN02921317":"NNN",
       "root":"AAT"
      },
     "91":{
       "root":"AAT"
      },
     "910":{
       "canRuf_SAMN02921317":"NNN",
       "root":"AGC"
      },
     "911":{
       "canRuf_SAMN02921317":"NNN",
       "root":"ATC"
      },
     "912":{
       "canRuf_SAMN02921317":"NNN",
       "root":"AAC"
      },
     "913":{
       "canLup_SAMN02921310":"CNG",
       "canRuf_SAMN02921317":"NNN",
       "root":"CTG"
      },
     "914":{
       "canLup_SAMN02921310":"NTA",
       "canRuf_SAMN02921317":"NTA",
       "root":"GTA"
      },
     "915":{
       "canRuf_SAMN02921317":"TNN",
       "root":"TAC",
       "speVen_SAMN27257238":"CAC"
      },
     "916":{
       "DireGB":"TTN",
       "root":"TTG",
       "uroCin_SAMN04495241":"NTG"
      },
     "917":{
       "DireGB":"NNN",
       "canBai_SAMN02921314":"GNN",
       "canLup_SAMN02921310":"NNN",
       "canRuf_SAMN02921317":"NNN",
       "cuoAlp_SAMN10180424":"GNN",
       "lycPic_SAMN09924608":"GNG",
       "root":"GTG",
       "uroCin_SAMN04495241":"GNN"
      },
     "918":{
       "DireGB":"NNN",
       "Node16":"NNN",
       "cuoAlp_SAMN10180424":"NNN",
       "lycPic_SAMN09924608":"NNT",
       "root":"TGT",
       "uroCin_SAMN04495241":"NNN"
      },
     "919":{
       "DireGB":"NNN",
       "Node16":"NNN",
       "cuoAlp_SAMN10180424":"NNN",
       "lycPic_SAMN09924608":"GNN",
       "root":"GAT",
       "uroCin_SAMN04495241":"NNN"
      },
     "92":{
       "root":"TAC"
      },
     "920":{
       "DireGB":"NNN",
       "Node16":"NNN",
       "cuoAlp_SAMN10180424":"NNN",
       "lycPic_SAMN09924608":"NNN",
       "root":"ACC",
       "uroCin_SAMN04495241":"NNN"
      },
     "921":{
       "DireGB":"NNC",
       "canBai_SAMN02921314":"NNC",
       "canLup_SAMN02921310":"NNC",
       "canRuf_SAMN02921317":"NNN",
       "cuoAlp_SAMN10180424":"NCC",
       "lycPic_SAMN09924608":"NCC",
       "root":"ACC",
       "uroCin_SAMN04495241":"NCC"
      },
     "922":{
       "canLup_SAMN02921310":"CTN",
       "canRuf_SAMN02921317":"NNN",
       "chrBra_SAMN27257233":"CTA",
       "root":"CTG"
      },
     "923":{
       "canBai_SAMN02921314":"NGT",
       "canLup_SAMN02921310":"NNN",
       "canRuf_SAMN02921317":"NNN",
       "root":"TGT"
      },
     "924":{
       "Node10":"GCT",
       "canLup_SAMN02921310":"NCT",
       "canRuf_SAMN02921317":"NNN",
       "root":"GCC"
      },
     "925":{
       "canRuf_SAMN02921317":"NNN",
       "root":"TTG"
      },
     "926":{
       "canRuf_SAMN02921317":"NNN",
       "root":"AAG"
      },
     "927":{
       "canRuf_SAMN02921317":"NNN",
       "root":"CAG"
      },
     "928":{
       "canLup_SAMN02921310":"CCN",
       "canRuf_SAMN02921317":"NNN",
       "root":"CCA"
      },
     "929":{
       "canBai_SAMN02921314":"NNG",
       "canLup_SAMN02921310":"NNN",
       "canRuf_SAMN02921317":"NNN",
       "cuoAlp_SAMN10180424":"CGN",
       "root":"CGG"
      },
     "93":{
       "root":"AGA"
      },
     "930":{
       "canLup_SAMN02921310":"GNN",
       "canRuf_SAMN02921317":"NNN",
       "root":"GAT"
      },
     "931":{
       "canRuf_SAMN02921317":"NNN",
       "root":"TTC"
      },
     "932":{
       "canLup_SAMN02921310":"NGC",
       "canRuf_SAMN02921317":"NNN",
       "root":"TGC"
      },
     "933":{
       "canRuf_SAMN02921317":"NNN",
       "root":"TGT"
      },
     "934":{
       "canLup_SAMN02921310":"NNC",
       "canRuf_SAMN02921317":"NNN",
       "root":"GTC"
      },
     "935":{
       "canBai_SAMN02921314":"TGN",
       "canLup_SAMN02921310":"NGN",
       "canRuf_SAMN02921317":"NNN",
       "root":"TGC"
      },
     "936":{
       "canBai_SAMN02921314":"NTG",
       "canLup_SAMN02921310":"NNN",
       "canRuf_SAMN02921317":"NNN",
       "root":"GTG"
      },
     "937":{
       "canLup_SAMN02921310":"NNA",
       "canRuf_SAMN02921317":"NNN",
       "root":"GAA"
      },
     "938":{
       "canBai_SAMN02921314":"GCN",
       "canLup_SAMN02921310":"NNN",
       "canRuf_SAMN02921317":"NNN",
       "root":"GCC"
      },
     "939":{
       "canLup_SAMN02921310":"NNN",
       "canRuf_SAMN02921317":"NNN",
       "root":"AAA"
      },
     "94":{
       "canLup_SAMN02921310":"GNG",
       "root":"GTG"
      },
     "940":{
       "canLup_SAMN02921310":"NNN",
       "canRuf_SAMN02921317":"NNN",
       "root":"GAG"
      },
     "941":{
       "canBai_SAMN02921314":"NTG",
       "canLup_SAMN02921310":"NNN",
       "canRuf_SAMN02921317":"NNN",
       "root":"GTG"
      },
     "942":{
       "canLup_SAMN02921310":"NNN",
       "canRuf_SAMN02921317":"NNN",
       "root":"CCT"
      },
     "943":{
       "canBai_SAMN02921314":"NTC",
       "canLup_SAMN02921310":"NNN",
       "canRuf_SAMN02921317":"NNN",
       "root":"GTC"
      },
     "944":{
       "canLup_SAMN02921310":"NNN",
       "canRuf_SAMN02921317":"NNN",
       "root":"TTG"
      },
     "945":{
       "canBai_SAMN02921314":"CNG",
       "canLup_SAMN02921310":"NNN",
       "canRuf_SAMN02921317":"NNN",
       "root":"CTG"
      },
     "946":{
       "Node4":"GGC",
       "canLup_SAMN02921310":"GNN",
       "canRuf_SAMN02921317":"NNN",
       "root":"GGG"
      },
     "947":{
       "canLup_SAMN02921310":"CNC",
       "canRuf_SAMN02921317":"NNN",
       "root":"CAC"
      },
     "948":{
       "canLup_SAMN02921310":"CTN",
       "canRuf_SAMN02921317":"NNN",
       "root":"CTG"
      },
     "949":{
       "canRuf_SAMN02921317":"NNN",
       "root":"TCT"
      },
     "95":{
       "canLup_SAMN02921310":"GAN",
       "root":"GAC"
      },
     "950":{
       "canRuf_SAMN02921317":"NNN",
       "root":"ATC"
      },
     "951":{
       "canLup_SAMN02921310":"ANN",
       "canRuf_SAMN02921317":"NNN",
       "root":"ATG"
      },
     "952":{
       "canLup_SAMN02921310":"NCA",
       "canRuf_SAMN02921317":"NNN",
       "root":"GCA"
      },
     "953":{
       "canLup_SAMN02921310":"NCT",
       "canRuf_SAMN02921317":"NNN",
       "root":"GCT",
       "vulVul_marble_Fox4":"GTT"
      },
     "954":{
       "canLup_SAMN02921310":"CAN",
       "canRuf_SAMN02921317":"NNN",
       "root":"CAG"
      },
     "955":{
       "canLup_SAMN02921310":"NCN",
       "canRuf_SAMN02921317":"NNN",
       "chrBra_SAMN27257233":"TCC",
       "root":"TCT"
      },
     "956":{
       "canBai_SAMN02921314":"NTT",
       "canLup_SAMN02921310":"NNT",
       "canRuf_SAMN02921317":"NNN",
       "root":"GTT"
      },
     "957":{
       "canLup_SAMN02921310":"TNN",
       "canRuf_SAMN02921317":"NNN",
       "root":"TAT"
      },
     "958":{
       "canLup_SAMN02921310":"NNN",
       "canRuf_SAMN02921317":"NNN",
       "root":"GAC"
      },
     "959":{
       "canLup_SAMN02921310":"NNN",
       "canRuf_SAMN02921317":"NNN",
       "root":"ACA"
      },
     "96":{
       "root":"ATC"
      },
     "960":{
       "canLup_SAMN02921310":"NNN",
       "canRuf_SAMN02921317":"NNN",
       "root":"TCC"
      },
     "961":{
       "canLup_SAMN02921310":"NNN",
       "canRuf_SAMN02921317":"NNN",
       "root":"ATG"
      },
     "962":{
       "Node4":"CCG",
       "canBai_SAMN02921314":"CNG",
       "canLup_SAMN02921310":"NNN",
       "canRuf_SAMN02921317":"NNN",
       "root":"CCA"
      },
     "963":{
       "canLup_SAMN02921310":"NNN",
       "canRuf_SAMN02921317":"NNN",
       "root":"AGA"
      },
     "964":{
       "canLup_SAMN02921310":"NNN",
       "canRuf_SAMN02921317":"NNN",
       "root":"CCT"
      },
     "965":{
       "canLup_SAMN02921310":"NNN",
       "canRuf_SAMN02921317":"NNN",
       "root":"AGC"
      },
     "966":{
       "canLup_SAMN02921310":"NNN",
       "canRuf_SAMN02921317":"NNN",
       "root":"AGG"
      },
     "967":{
       "canLup_SAMN02921310":"NNN",
       "canRuf_SAMN02921317":"NNN",
       "root":"AAG"
      },
     "968":{
       "canLup_SAMN02921310":"NNN",
       "canRuf_SAMN02921317":"NNN",
       "root":"ATG"
      },
     "969":{
       "canLup_SAMN02921310":"NNN",
       "canRuf_SAMN02921317":"NNN",
       "root":"GTC"
      },
     "97":{
       "canLup_SAMN02921310":"AAN",
       "root":"AAC"
      },
     "970":{
       "canBai_SAMN02921314":"NNA",
       "canLup_SAMN02921310":"NNN",
       "canRuf_SAMN02921317":"NNN",
       "root":"CGA"
      },
     "971":{
       "canLup_SAMN02921310":"NNN",
       "canRuf_SAMN02921317":"NNN",
       "root":"GGG"
      },
     "972":{
       "canLup_SAMN02921310":"GNN",
       "canRuf_SAMN02921317":"NNN",
       "root":"GAG"
      },
     "973":{
       "canLup_SAMN02921310":"NNN",
       "canRuf_SAMN02921317":"NNN",
       "root":"ATC"
      },
     "974":{
       "canLup_SAMN02921310":"NNN",
       "canRuf_SAMN02921317":"NNN",
       "root":"CTG"
      },
     "975":{
       "canLup_SAMN02921310":"NNN",
       "canRuf_SAMN02921317":"NNN",
       "root":"CCC"
      },
     "976":{
       "canLup_SAMN02921310":"AGN",
       "canRuf_SAMN02921317":"NNN",
       "root":"AGT"
      },
     "977":{
       "canLup_SAMN02921310":"GNN",
       "canRuf_SAMN02921317":"NNN",
       "root":"GCC"
      },
     "978":{
       "canRuf_SAMN02921317":"NNN",
       "root":"TGG"
      },
     "979":{
       "canLup_SAMN02921310":"ANC",
       "canRuf_SAMN02921317":"NNN",
       "root":"ATC"
      },
     "98":{
       "canLup_SAMN02921310":"NGG",
       "root":"AGG"
      },
     "980":{
       "canLup_SAMN02921310":"NTG",
       "canRuf_SAMN02921317":"NNN",
       "root":"CTG"
      },
     "981":{
       "canLup_SAMN02921310":"NNG",
       "canRuf_SAMN02921317":"NNN",
       "root":"CAG"
      },
     "982":{
       "canLup_SAMN02921310":"CNT",
       "canRuf_SAMN02921317":"NNN",
       "root":"CCT"
      },
     "983":{
       "canRuf_SAMN02921317":"NNN",
       "root":"GTC"
      },
     "984":{
       "canLup_SAMN02921310":"NNT",
       "canRuf_SAMN02921317":"NNN",
       "root":"ACT"
      },
     "985":{
       "canRuf_SAMN02921317":"NNN",
       "root":"GTG"
      },
     "986":{
       "canRuf_SAMN02921317":"NNN",
       "root":"GAA"
      },
     "987":{
       "canRuf_SAMN02921317":"NNN",
       "root":"GGA",
       "speVen_SAMN27257238":"GAA"
      },
     "988":{
       "DireGB":"AGG",
       "canRuf_SAMN02921317":"NNN",
       "root":"AAG",
       "vulVul_marble_Fox4":"AAA"
      },
     "989":{
       "canRuf_SAMN02921317":"NNN",
       "root":"GAG"
      },
     "99":{
       "canLup_SAMN02921310":"ANN",
       "root":"AGG"
      },
     "990":{
       "canRuf_SAMN02921317":"NNN",
       "root":"ATC"
      },
     "991":{
       "canLup_SAMN02921310":"ANC",
       "canRuf_SAMN02921317":"NNN",
       "root":"ACC"
      },
     "992":{
       "canRuf_SAMN02921317":"NNN",
       "root":"AGA"
      },
     "993":{
       "canRuf_SAMN02921317":"NNN",
       "root":"GTC"
      },
     "994":{
       "canRuf_SAMN02921317":"NNN",
       "root":"ATC"
      },
     "995":{
       "canRuf_SAMN02921317":"NNN",
       "root":"TAC"
      },
     "996":{
       "canRuf_SAMN02921317":"NNN",
       "root":"TTG"
      },
     "997":{
       "canRuf_SAMN02921317":"NNN",
       "root":"GCC"
      },
     "998":{
       "canRuf_SAMN02921317":"NNN",
       "root":"CAG"
      },
     "999":{
       "canRuf_SAMN02921317":"NNN",
       "root":"GTA"
      }
    }
  },
 "test results":{
   "LRT":1.159880256998804,
   "p-value":0.2799659447507217
  },
 "tested":{
   "0":{
     "DireGB":"test",
     "Node10":"background",
     "Node16":"background",
     "Node18":"background",
     "Node4":"background",
     "Node5":"background",
     "canBai_SAMN02921314":"background",
     "canLup_SAMN02921310":"background",
     "canRuf_SAMN02921317":"background",
     "chrBra_SAMN27257233":"background",
     "cuoAlp_SAMN10180424":"background",
     "lupMes_SAMEA5411047":"background",
     "lycPic_SAMN09924608":"background",
     "speVen_SAMN27257238":"background",
     "uroCin_SAMN04495241":"background",
     "vulVul_marble_Fox4":"background"
    }
  },
 "timers":{
   "Constrained BUSTED model fitting":{
     "order":3,
     "timer":46
    },
   "Overall":{
     "order":0,
     "timer":553
    },
   "Preliminary model fitting":{
     "order":1,
     "timer":21
    },
   "Unconstrained BUSTED model fitting":{
     "order":2,
     "timer":482
    }
  }
}
```
