## Supplementary material for "On the ancestry and evolution of the extinct dire wolf": HyPhy results: FormBio046184.t1.cds.aln.fa.MEME.json

```
{
 "MLE":{
   "content":{
     "0":      [
[0, 0, 1, 0, 0, 0, 1, 0, 0, 0, 0, 1, 0],
      [0, 0, 0.9991362520746339, 0.1, 0.0008637479253661429, -0.0009019092769229076, 0.6666666666666666, 0, 0, -4.183712934131464, -4.184163888769925, 1, 0],
      [0, 0, 0.9991362520746339, 0.1, 0.0008637479253661429, -0.0006457311214891348, 0.6666666666666666, 0, 0, -4.462408398832534, -4.462731264393279, 1, 0],
      [0, 0, 1, 0, 0, 0, 1, 0, 0, 0, 0, 1, 0],
      [0, 0, 1, 0, 0, 0, 1, 0, 0, 0, 0, 1, 0],
      [0, 0, 1, 0, 0, 0, 1, 0, 0, 0, 0, 1, 0],
      [0, 0, 1, 0, 0, 0, 1, 0, 0, 0, 0, 1, 0],
      [0, 0, 1, 0, 0, 0, 1, 0, 0, 0, 0, 1, 0],
      [0, 0, 1, 0, 0, 0, 1, 0, 0, 0, 0, 1, 0],
      [0, 0, 1, 0, 0, 0, 1, 0, 0, 0, 0, 1, 0],
      [0, 0, 1, 0, 0, 0, 1, 0, 0, 0, 0, 1, 0],
      [0, 0, 0.9991362520746339, 0.1, 0.0008637479253661429, -0.0006137619693769025, 0.6666666666666666, 0, 0, -3.720099528415519, -3.720406409400208, 1, 0],
      [0, 0, 0.9991362520746339, 0.1, 0.0008637479253661429, -0.0007243635916971414, 0.6666666666666666, 0, 0, -4.000898726000893, -4.001260907796741, 1, 0],
      [0, 0, 0.9991362520746339, 0.1, 0.0008637479253661429, -0.0007243635916971414, 0.6666666666666666, 0, 0, -4.000898726000893, -4.001260907796741, 1, 0],
      [0, 0, 0.9991362520746339, 0.1, 0.0008637479253661429, -0.000732607509918104, 0.6666666666666666, 0, 0, -3.72376606210931, -3.724132365864269, 1, 0],
      [0, 0, 0.9991362520746339, 0.1, 0.0008637479253661429, -0.0007296313769087348, 0.6666666666666666, 0, 0, -3.5662706758344, -3.566635491522854, 1, 0],
      [0, 0, 0.9991362520746339, 0.1, 0.0008637479253661429, -0.0005519363918118358, 0.6666666666666666, 0, 0, -4.458741865138744, -4.45901783333465, 1, 0],
      [0, 0, 1, 0.5328541063761103, 0, 0, 0.6666666666666666, 0, 0, -4.038456295085172, -4.022551014162763, 0.9842205401012406, 0.7685003037841395],
      [0, 0, 0.9991362520746339, 0.1, 0.0008637479253661429, -0.0006711123428218002, 0.6666666666666666, 0, 0, -4.171566542804571, -4.171902098975982, 1, 0],
      [0, 0, 0.9991362520746339, 0.1, 0.0008637479253661429, -0.0007875853600509686, 0.6666666666666666, 0, 0, -4.054130540881289, -4.054524333561314, 1, 0],
      [0, 0, 0.9991362520746339, 0.1, 0.0008637479253661429, -0.0006923715671707242, 0.6666666666666666, 0, 0, -3.42803230593262, -3.428378491716205, 1, 0],
      [0, 0, 0.9991362520746339, 0.1, 0.0008637479253661429, -0.0005661858805590114, 0.6666666666666666, 0, 0, -3.915892170979508, -3.916175263919788, 1, 0],
      [0, 0, 0.9991362520746339, 0.1, 0.0008637479253661429, -0.0004815501254942234, 0.6666666666666666, 0, 0, -4.324170028930753, -4.324410803993501, 1, 0],
      [0, 0, 0.9991362520746339, 0.1, 0.0008637479253661429, -0.0005706919954260314, 0.6666666666666666, 0, 0, -4.054130540881289, -4.054415886879002, 1, 0],
      [0, 0, 0.9991362520746339, 0.1, 0.0008637479253661429, -0.0005170959490747862, 0.6666666666666666, 0, 0, -4.171566542804571, -4.171825090779109, 1, 0],
      [0, 0, 0.9991362520746339, 0.1, 0.0008637479253661429, -0.0005715424733221397, 0.6666666666666666, 0, 0, -4.032672248814769, -4.03295802005143, 1, 0],
      [0, 0, 0.9991362520746339, 0.1, 0.0008637479253661429, -0.0004436691259144254, 0.6666666666666666, 0, 0, -4.098349089664318, -4.098570924227276, 1, 0],
      [0, 0, 0.9991362520746339, 0.1, 0.0008637479253661429, -0.000528834101215736, 0.6666666666666666, 0, 0, -4.000898726000893, -4.0011631430515, 1, 0],
      [0, 0, 0.9991362520746339, 0.1, 0.0008637479253661429, -0.000671452414598761, 0.6666666666666666, 0, 0, -4.492619120836922, -4.492954847044222, 1, 0],
      [0, 0, 1, 0.5328541063761103, 0, 0, 0.6666666666666666, 0, 0, -3.907067109922929, -3.894433878912988, 0.9874462332700858, 0.7685003037841395],
      [0, 0, 0.9991362520746339, 0.1, 0.0008637479253661429, -0.0004516212067784409, 0.6666666666666666, 0, 0, -3.997232192307102, -3.997458002910491, 1, 0],
      [0, 0, 0.9991362520746339, 0.1, 0.0008637479253661429, -0.0007227985803393011, 0.6666666666666666, 0, 0, -4.026217547856553, -4.026578947146723, 1, 0],
      [0, 0, 1, 0, 0, 0, 1, 0, 0, 0, 0, 1, 0],
      [0, 0, 0.9991362520746339, 0.1, 0.0008637479253661429, -0.0006184271756994875, 0.6666666666666666, 0, 0, -3.42803230593262, -3.428341519520469, 1, 0],
      [0, 0, 0.9991362520746339, 0.1, 0.0008637479253661429, -0.0006279132127442466, 0.6666666666666666, 0, 0, -4.331263204772871, -4.331577161379244, 1, 0],
      [0, 0, 0.9991362520746339, 0.1, 0.0008637479253661429, -0.000671452414598761, 0.6666666666666666, 0, 0, -4.492619120836922, -4.492954847044222, 1, 0],
      [0, 0, 0.9991362520746339, 0.1, 0.0008637479253661429, -0.000671452414598761, 0.6666666666666666, 0, 0, -4.492619120836922, -4.492954847044222, 1, 0],
      [0, 0, 0.9991362520746339, 0.1, 0.0008637479253661429, -0.0003087221092226144, 0.6666666666666666, 0, 0, -4.306138379012561, -4.306292740067172, 1, 0],
      [0, 0, 0.9991362520746339, 0.1, 0.0008637479253661429, -0.0006300134060364115, 0.6666666666666666, 0, 0, -4.032672248814769, -4.032987255517787, 1, 0],
      [0, 0, 0.9991362520746339, 0.1, 0.0008637479253661429, -0.0006645658588375625, 0.6666666666666666, 0, 0, -4.015263842225296, -4.015596125154715, 1, 0],
      [1.250729320059885, 0, 1, 0.3986761438071433, 0, 0, 0.6666666666666666, 0, 0, -3.8490219476404, -3.843403339725982, 0.9943971469421414, 1.301235659993812],
      [0, 0, 0.9991362520746339, 0.1, 0.0008637479253661429, -0.0003087221092581416, 0.6666666666666666, 0, 0, -3.839736806032191, -3.839891167086821, 1, 0],
      [0, 0, 0.9991362520746339, 0.1, 0.0008637479253661429, -0.0003087221092581416, 0.6666666666666666, 0, 0, -3.839736806032191, -3.839891167086821, 1, 0],
      [0, 0, 0.9991362520746339, 0.1, 0.0008637479253661429, -0.0005924302815252247, 0.6666666666666666, 0, 0, -3.72376606210931, -3.724062277250072, 1, 0],
      [0, 0, 0.9991362520746339, 0.1, 0.0008637479253661429, -0.0005950959618417073, 0.6666666666666666, 0, 0, -4.255844475939229, -4.25614202392015, 1, 0],
      [0, 0, 1, 0.5328541063761103, 0, 0, 0.6666666666666666, 0, 0, -3.907067109922929, -3.894433878912988, 0.9874462332700858, 0.7685003037841395],
      [0, 0, 0.9991362520746339, 0.1, 0.0008637479253661429, -0.0003087221092581416, 0.6666666666666666, 0, 0, -3.839736806032191, -3.839891167086821, 1, 0],
      [0, 0, 1, 0, 0, 0, 1, 0, 0, 0, 0, 1, 0],
      [0, 0, 1, 0, 0, 0, 1, 0, 0, 0, 0, 1, 0],
      [0, 0, 1, 0, 0, 0, 1, 0, 0, 0, 0, 1, 0],
      [0, 0, 0.00818175072598162, 41.25724482366342, 0.9918182492740184, 0.5800332971481268, 0.4082485213439352, 0, 0, -8.584481791801069, -8.585440821573854, 1, 0],
      [0, 0, 1, 0, 0, 0, 1, 0, 0, 0, 0, 1, 0],
      [0, 0, 1, 0, 0, 0, 1, 0, 0, 0, 0, 1, 0],
      [0, 0, 1, 0, 0, 0, 1, 0, 0, 0, 0, 1, 0],
      [0, 0, 1, 0, 0, 0, 1, 0, 0, 0, 0, 1, 0],
      [0, 0, 1, 0, 0, 0, 1, 0, 0, 0, 0, 1, 0],
      [0.03240379231986607, 0.001017049496059669, 0.000722239122640936, 41.81373301909922, 0.9992777608773591, 0.5302668524176237, 0.4212197241050487, 0, 0, -7.168478367657603, -7.169195617641445, 1, 0],
      [0, 0, 1, 0, 0, 0, 1, 0, 0, 0, 0, 1, 0],
      [172.4598600835657, 0, 0.74601299584137, 0.9460924213112351, 0.25398700415863, 0, 0.6666666666666666, 0, 0, -5.73408752199444, -5.739589734755388, 1, 173.4451479076963],
      [0, 0, 1, 0, 0, 0, 1, 0, 0, 0, 0, 1, 0],
      [0, 0, 1, 0, 0, 0, 1, 0, 0, 0, 0, 1, 0],
      [0, 0, 1, 0, 0, 0, 1, 0, 0, 0, 0, 1, 0],
      [0, 0, 1, 0, 0, 0, 1, 0, 0, 0, 0, 1, 0],
      [0, 0, 1, 0, 0, 0, 1, 0, 0, 0, 0, 1, 0],
      [0, 0, 1, 0, 0, 0, 1, 0, 0, 0, 0, 1, 0],
      [0, 0, 1, 0, 0, 0, 1, 0, 0, 0, 0, 1, 0],
      [0, 0, 1, 0, 0, 0, 1, 0, 0, 0, 0, 1, 0],
      [0, 0, 1, 0, 0, 0, 1, 0, 0, 0, 0, 1, 0],
      [0, 0, 1, 0, 0, 0, 1, 0, 0, 0, 0, 1, 0],
      [0, 0, 1, 0, 0, 0, 1, 0, 0, 0, 0, 1, 0],
      [0, 0, 1, 0, 0, 0, 1, 0, 0, 0, 0, 1, 0],
      [0, 0, 0.9991362520746339, 0.1, 0.0008637479253661429, -0.001018094689028359, 0.6666666666666666, 0, 0, -4.309804912706351, -4.310313960050865, 1, 0],
      [0, 0, 0.9991362520746339, 0.1, 0.0008637479253661429, -0.0007263887640505118, 0.6666666666666666, 0, 0, -3.585527692207529, -3.585890886589555, 1, 0],
      [0, 0, 0.9991362520746339, 0.1, 0.0008637479253661429, -0.0006687423267734971, 0.6666666666666666, 0, 0, -4.050464007187498, -4.050798378350884, 1, 0],
      [0, 0, 0.9991362520746339, 0.1, 0.0008637479253661429, -0.0003817728495727479, 0.6666666666666666, 0, 0, -3.839736806032191, -3.839927692456978, 1, 0],
      [0, 0, 0.9991362520746339, 0.1, 0.0008637479253661429, -0.00067078474205573, 0.6666666666666666, 0, 0, -4.483866690899053, -4.484202083270081, 1, 0],
      [0, 0, 1, 0, 0, 0, 1, 0, 0, 0, 0, 1, 0],
      [0, 0, 0.9991362520746339, 0.1, 0.0008637479253661429, -0.0007263887715698303, 0.6666666666666666, 0, 0, -3.585527692207529, -3.585890886593314, 1, 0],
      [0, 0, 1, 0, 0, 0, 1, 0, 0, 0, 0, 1, 0],
      [0, 0, 1, 0.4703122127596238, 0, 0, 0.6666666666666666, 0, 0, -4.158793165832958, -4.153502212127075, 0.9947230187360256, 0.6296541641433383],
      [0, 0, 0.9991362520746339, 0.1, 0.0008637479253661429, -0.0004636127229415976, 0.6666666666666666, 0, 0, -3.562604142140609, -3.56283594850208, 1, 0],
      [0, 0, 0.9991362520746339, 0.1, 0.0008637479253661429, -0.0007296313845222002, 0.6666666666666666, 0, 0, -3.5662706758344, -3.566635491526661, 1, 0],
      [1.289602909728712, 0, 1, 0.6386835485659825, 0, 0, 0.6666666666666666, 0, 0, -4.285123855534776, -4.281163297794889, 0.9960472749247279, 1.301235659993812],
      [0, 0, 1, 0, 0, 0, 1, 0, 0, 0, 0, 1, 0],
      [9999.999999998339, 0, 0.75, 0.9998666844420744, 0.25, 0, 0.6666666666666666, 0, 0, -8.256090977611121, -8.261745039532741, 1, 10000],
      [1.289602909728712, 0, 1, 0.6386835485659825, 0, 0, 0.6666666666666666, 0, 0, -4.285123855534776, -4.281163297794889, 0.9960472749247279, 1.301235659993812],
      [0, 0, 1, 0, 0, 0, 1, 0, 0, 0, 0, 1, 0],
      [0, 0, 1, 0, 0, 0, 1, 0, 0, 0, 0, 1, 0],
      [0, 0, 1, 0, 0, 0, 1, 0, 0, 0, 0, 1, 0],
      [0, 0, 0.9991362520746339, 0.1, 0.0008637479253661429, -0.000671112342765845, 0.6666666666666666, 0, 0, -3.705164969824202, -3.705500525995585, 1, 0],
      [0, 0, 1, 0, 0, 0, 1, 0, 0, 0, 0, 1, 0],
      [0, 0, 1, 0, 0, 0, 1, 0, 0, 0, 0, 1, 0],
      [0, 0, 1, 0, 0, 0, 1, 0, 0, 0, 0, 1, 0],
      [0, 0, 1, 0, 0, 0, 1, 0, 0, 0, 0, 1, 0],
      [0, 0, 0.9991362520746339, 0.1, 0.0008637479253661429, -0.0006711123489671067, 0.6666666666666666, 0, 0, -3.705164969824202, -3.705500525998686, 1, 0],
      [0, 0, 0.9991362520746339, 0.1, 0.0008637479253661429, -0.0007263887716995043, 0.6666666666666666, 0, 0, -3.585527692207529, -3.585890886593379, 1, 0],
      [0, 0, 1, 0, 0, 0, 1, 0, 0, 0, 0, 1, 0],
      [0, 0, 0.9991362520746339, 0.1, 0.0008637479253661429, -0.0007326075135694055, 0.6666666666666666, 0, 0, -3.72376606210931, -3.724132365866094, 1, 0],
      [0, 0, 0.9991362520746339, 0.1, 0.0008637479253661429, -0.0008938202861621392, 0.6666666666666666, 0, 0, -4.026217547856553, -4.026664457999634, 1, 0],
      [0, 0, 0.9991362520746339, 0.1, 0.0008637479253661429, -0.0008938202861621392, 0.6666666666666666, 0, 0, -4.026217547856553, -4.026664457999634, 1, 0],
      [0, 0, 0.9991362520746339, 0.1, 0.0008637479253661429, -0.0008744872861541353, 0.6666666666666666, 0, 0, -4.026217547856553, -4.02665479149963, 1, 0],
      [0, 0, 0.9991362520746339, 0.1, 0.0008637479253661429, -0.0005374072818806752, 0.6666666666666666, 0, 0, -4.345628320997274, -4.345897024638214, 1, 0],
      [0, 0, 1, 0.514554458339148, 0, 0, 0.6666666666666666, 0, 0, -3.904223682789191, -3.887979177954773, 0.9838867255814665, 0.9400491821868175],
      [0, 0, 0.9991362520746339, 0.1, 0.0008637479253661429, -0.0006128250660353274, 0.6666666666666666, 0, 0, -4.171566542804571, -4.171872955337589, 1, 0],
      [0, 0, 0.9991362520746339, 0.1, 0.0008637479253661429, -0.0006010003823622156, 0.6666666666666666, 0, 0, -3.862660356099112, -3.862960856290294, 1, 0],
      [0, 0, 0.9991362520746339, 0.1, 0.0008637479253661429, -0.000776485847937991, 0.6666666666666666, 0, 0, -4.331263204772871, -4.33165144769684, 1, 0],
      [0, 0, 0.9991362520746339, 0.1, 0.0008637479253661429, -0.0006559382538435798, 0.6666666666666666, 0, 0, -3.585527692207529, -3.585855661334451, 1, 0],
      [0, 0, 1, 0.5489952688292338, 0, 0, 0.6666666666666666, 0, 0, -4.418949431755602, -4.408447962065411, 0.9895534782292478, 0.9400491821868175],
      [0, 0, 0.9991362520746339, 0.1, 0.0008637479253661429, -0.0007293399163650349, 0.6666666666666666, 0, 0, -4.183712934131464, -4.184077604089646, 1, 0],
      [0, 0, 0.9991362520746339, 0.1, 0.0008637479253661429, -0.0003817728495727479, 0.6666666666666666, 0, 0, -3.839736806032191, -3.839927692456978, 1, 0],
      [0, 0, 1, 0, 0, 0, 1, 0, 0, 0, 0, 1, 0],
      [0, 0, 0.9991362520746339, 0.1, 0.0008637479253661429, -0.0006137619714285947, 0.6666666666666666, 0, 0, -3.720099528415519, -3.720406409401233, 1, 0],
      [0, 0, 1, 0, 0, 0, 1, 0, 0, 0, 0, 1, 0],
      [1.250729320059885, 0, 1, 0.3986761438071433, 0, 0, 0.6666666666666666, 0, 0, -3.850351726243594, -3.843403339725982, 0.9930756977051794, 1.301235659993812],
      [0, 0, 1, 0.4703122127596238, 0, 0, 0.6666666666666666, 0, 0, -4.020554795931178, -4.015263842225296, 0.9947230187360256, 0.6296541641433383],
      [77.18264178453921, 0, 0.7692311293291718, 0.4097932622422402, 0.2307688706708282, 0, 0.6666666666666666, 0, 0, -7.200437215559161, -7.202768225286971, 1, 74.44274411877664],
      [0, 0, 0.9991362520746339, 0.1, 0.0008637479253661429, -0.0006923715671707242, 0.6666666666666666, 0, 0, -3.42803230593262, -3.428378491716205, 1, 0],
      [0, 0, 0.9991362520746339, 0.1, 0.0008637479253661429, -0.0007248012968252837, 0.6666666666666666, 0, 0, -3.585527692207529, -3.585890092855942, 1, 0],
      [0, 0, 0.9991362520746339, 0.1, 0.0008637479253661429, -0.0007735587543402644, 0.6666666666666666, 0, 0, -3.915892170979508, -3.916278950356678, 1, 0],
      [0, 0, 0.9991362520746339, 0.1, 0.0008637479253661429, -0.0006711123428218002, 0.6666666666666666, 0, 0, -4.171566542804571, -4.171902098975982, 1, 0],
      [0, 0, 1, 0.2547585658353567, 0, 0, 0.6666666666666666, 0, 0, -4.337203852088643, -4.32759667107908, 0.9904388205205406, 0.3293377830371171],
      [0, 0, 0.9991362520746339, 0.1, 0.0008637479253661429, -0.0008261025316755877, 0.6666666666666666, 0, 0, -4.183712934131464, -4.184125985397301, 1, 0],
      [0, 0, 0.9991362520746339, 0.1, 0.0008637479253661429, -0.0006144052581209536, 0.6666666666666666, 0, 0, -4.462408398832534, -4.462715601461595, 1, 0],
      [0, 0, 0.9991362520746339, 0.1, 0.0008637479253661429, -0.0007521740176255065, 0.6666666666666666, 0, 0, -4.375839043001662, -4.376215130010475, 1, 0],
      [0, 0, 0.9991362520746339, 0.1, 0.0008637479253661429, -0.0006147052560727673, 0.6666666666666666, 0, 0, -3.862660356099112, -3.862967708727149, 1, 0],
      [0, 0, 0.9991362520746339, 0.1, 0.0008637479253661429, -0.0005963579042935763, 0.6666666666666666, 0, 0, -3.705164969824202, -3.705463148776349, 1, 0],
      [0, 0, 0.9991362520746339, 0.1, 0.0008637479253661429, -0.0004988353993526928, 0.6666666666666666, 0, 0, -3.997232192307102, -3.997481610006778, 1, 0],
      [1.289602909728712, 0, 1, 0.6386835485659825, 0, 0, 0.6666666666666666, 0, 0, -3.441242596016817, -3.437165877121236, 0.9959315796419194, 1.301235659993812],
      [1.131749355382826, 0.3863769181156316, 0.7210770170949596, 1.625349274313056, 0.2789229829050404, 0, 0.6666666666666666, 0, 0, 0, 0, 1, 1],
      [1.131749355382826, 0.3863769181156316, 0.7210770170949596, 1.625349274313056, 0.2789229829050404, 0, 0.6666666666666666, 0, 0, 0, 0, 1, 1],
      [1.131749355382826, 0.3863769181156316, 0.7210770170949596, 1.625349274313056, 0.2789229829050404, 0, 0.6666666666666666, 0, 0, 0, 0, 1, 1],
      [1.131749355382826, 0.3863769181156316, 0.7210770170949596, 1.625349274313056, 0.2789229829050404, 0, 0.6666666666666666, 0, 0, 0, 0, 1, 1],
      [1.131749355382826, 0.3863769181156316, 0.7210770170949596, 1.625349274313056, 0.2789229829050404, 0, 0.6666666666666666, 0, 0, 0, 0, 1, 1],
      [1.131749355382826, 0.3863769181156316, 0.7210770170949596, 1.625349274313056, 0.2789229829050404, 0, 0.6666666666666666, 0, 0, 0, 0, 1, 1],
      [1.131749355382826, 0.3863769181156316, 0.7210770170949596, 1.625349274313056, 0.2789229829050404, 0, 0.6666666666666666, 0, 0, 0, 0, 1, 1],
      [0, 0, 1, 0, 0, 0, 1, 0, 0, 0, 0, 1, 0],
      [0, 0, 1, 0, 0, 0, 1, 0, 0, 0, 0, 1, 0],
      [0, 0, 1, 0, 0, 0, 1, 0, 0, 0, 0, 1, 0],
      [0, 0, 1, 0, 0, 0, 1, 0, 0, 0, 0, 1, 0],
      [0, 0, 1, 0, 0, 0, 1, 0, 0, 0, 0, 1, 0],
      [0, 0, 1, 0, 0, 0, 1, 0, 0, 0, 0, 1, 0],
      [0, 0, 1, 0, 0, 0, 1, 0, 0, 0, 0, 1, 0],
      [0, 0, 1, 0, 0, 0, 1, 0, 0, 0, 0, 1, 0],
      [0, 0, 1, 0, 0, 0, 1, 0, 0, 0, 0, 1, 0],
      [0, 0, 1, 0, 0, 0, 1, 0, 0, 0, 0, 1, 0],
      [0, 0, 1, 0, 0, 0, 1, 0, 0, 0, 0, 1, 0],
      [0, 0, 1, 0, 0, 0, 1, 0, 0, 0, 0, 1, 0],
      [0, 0, 1, 0, 0, 0, 1, 0, 0, 0, 0, 1, 0],
      [0, 0, 1, 0, 0, 0, 1, 0, 0, 0, 0, 1, 0],
      [0, 0, 1, 0, 0, 0, 1, 0, 0, 0, 0, 1, 0],
      [0, 0, 1, 0, 0, 0, 1, 0, 0, 0, 0, 1, 0],
      [0, 0, 1, 0, 0, 0, 1, 0, 0, 0, 0, 1, 0],
      [0, 0, 1, 0, 0, 0, 1, 0, 0, 0, 0, 1, 0],
      [0, 0, 1, 0, 0, 0, 1, 0, 0, 0, 0, 1, 0],
      [0, 0, 1, 0, 0, 0, 1, 0, 0, 0, 0, 1, 0],
      [0, 0, 1, 0.514554458339148, 0, 0, 0.6666666666666666, 0, 0, -3.904223682789191, -3.887979177954773, 0.9838867255814665, 0.9400491821868175],
      [0, 0, 1, 0, 0, 0, 1, 0, 0, 0, 0, 1, 0],
      [0, 0, 1, 0, 0, 0, 1, 0, 0, 0, 0, 1, 0],
      [0, 0, 1, 0, 0, 0, 1, 0, 0, 0, 0, 1, 0],
      [0, 0, 1, 0, 0, 0, 1, 0, 0, 0, 0, 1, 0],
      [0, 0, 1, 0, 0, 0, 1, 0, 0, 0, 0, 1, 0],
      [0, 0, 1, 0, 0, 0, 1, 0, 0, 0, 0, 1, 0],
      [0, 0, 1, 0, 0, 0, 1, 0, 0, 0, 0, 1, 0],
      [0, 0, 0.9991362520746339, 0.1, 0.0008637479253661429, -0.0008585200127839698, 0.6666666666666666, 0, 0, -4.438658684069799, -4.439087944076191, 1, 0],
      [0, 0, 1, 0, 0, 0, 1, 0, 0, 0, 0, 1, 0],
      [0, 0, 1, 0, 0, 0, 1, 0, 0, 0, 0, 1, 0],
      [0, 0, 1, 0.4703122127596238, 0, 0, 0.6666666666666666, 0, 0, -4.158793167667293, -4.153502212127075, 0.9947230169113709, 0.6296541641433383],
      [0, 0, 0.9991362520746339, 0.1, 0.0008637479253661429, -0.0009568835626740935, 0.6666666666666666, 0, 0, -4.514077412903442, -4.514555854684779, 1, 0],
      [0, 0, 1, 0.4703122127596238, 0, 0, 0.6666666666666666, 0, 0, -4.020554797765513, -4.015263842225296, 0.9947230169113709, 0.6296541641433383],
      [0, 0, 0.9991362520746339, 0.1, 0.0008637479253661429, -0.000910639585546491, 0.6666666666666666, 0, 0, -4.769023162841778, -4.769478482634551, 1, 0],
      [0, 0, 1, 0, 0, 0, 1, 0, 0, 0, 0, 1, 0],
      [0, 0, 0.9991362520746339, 0.1, 0.0008637479253661429, -0.0006711123428218002, 0.6666666666666666, 0, 0, -4.171566542804571, -4.171902098975982, 1, 0],
      [0, 0, 1, 0.4703122127596238, 0, 0, 0.6666666666666666, 0, 0, -3.86795131163933, -3.862660356099112, 0.9947230169113709, 0.6296541641433383],
      [0, 0, 1, 0, 0, 0, 1, 0, 0, 0, 0, 1, 0],
      [0, 0, 0.9991362520746339, 0.1, 0.0008637479253661429, -0.0003817728495727479, 0.6666666666666666, 0, 0, -3.839736806032191, -3.839927692456978, 1, 0],
      [0, 0, 1, 0.5328541063761103, 0, 0, 0.6666666666666666, 0, 0, -4.038456290368781, -4.022551014162763, 0.9842205447432102, 0.7685003037841395],
      [0, 0, 0.9991362520746339, 0.1, 0.0008637479253661429, -0.0005519363923109921, 0.6666666666666666, 0, 0, -4.480200157205263, -4.480476125401418, 1, 0],
      [0, 0, 1, 0, 0, 0, 1, 0, 0, 0, 0, 1, 0],
      [0, 0, 0.9991362520746339, 0.1, 0.0008637479253661429, -0.0006934764683563799, 0.6666666666666666, 0, 0, -4.510410879209651, -4.510757617443829, 1, 0],
      [0, 0, 1, 0.514554458339148, 0, 0, 0.6666666666666666, 0, 0, -3.90375640480718, -3.887979177954773, 0.9843465816170803, 0.9400491821868175],
      [0, 0, 1, 0.4703122127596238, 0, 0, 0.6666666666666666, 0, 0, -4.020402615650315, -4.015263842225296, 0.9948744074833046, 0.6296541641433383],
      [0, 0, 0.9991362520746339, 0.1, 0.0008637479253661429, -0.0006730976572111302, 0.6666666666666666, 0, 0, -4.180046400437672, -4.180382949266278, 1, 0],
      [0, 0, 0.9991362520746339, 0.1, 0.0008637479253661429, -0.0008262272730483744, 0.6666666666666666, 0, 0, -4.438658684069799, -4.439071797706323, 1, 0],
      [0, 0, 0.9991362520746339, 0.1, 0.0008637479253661429, -0.0006514927876679621, 0.6666666666666666, 0, 0, -4.462408398832534, -4.462734145226368, 1, 0],
      [0, 0, 1, 0.514554458339148, 0, 0, 0.6666666666666666, 0, 0, -3.875336300794544, -3.862660356099112, 0.9874040567030014, 0.9400491821868175],
      [0, 0, 0.9991362520746339, 0.1, 0.0008637479253661429, -0.0007680266350345022, 0.6666666666666666, 0, 0, -4.054130540881289, -4.054514554198806, 1, 0],
      [0, 0, 0.9991362520746339, 0.1, 0.0008637479253661429, -0.0008211964510351777, 0.6666666666666666, 0, 0, -4.045474564229683, -4.045885162455201, 1, 0],
      [0, 0, 1, 0.5328541063761103, 0, 0, 0.6666666666666666, 0, 0, -4.038388517177241, -4.022551014162763, 0.9842872507711247, 0.7685003037841395],
      [0, 0, 0.9991362520746339, 0.1, 0.0008637479253661429, -0.0006923715671707242, 0.6666666666666666, 0, 0, -3.42803230593262, -3.428378491716205, 1, 0],
      [0, 0, 1, 0.514554458339148, 0, 0, 0.6666666666666666, 0, 0, -3.875713489917487, -3.862660356099112, 0.9870316888638073, 0.9400491821868175],
      [0, 0, 0.9991362520746339, 0.1, 0.0008637479253661429, -0.00067078474205573, 0.6666666666666666, 0, 0, -4.483866690899053, -4.484202083270081, 1, 0],
      [0, 0, 1, 0.4703122127596238, 0, 0, 0.6666666666666666, 0, 0, -4.020554795931178, -4.015263842225296, 0.9947230187360256, 0.6296541641433383],
      [0, 0, 1, 0.514554458339148, 0, 0, 0.6666666666666666, 0, 0, -4.42143554466869, -4.408447962065411, 0.9870963921110186, 0.9400491821868175],
      [0, 0, 0.9991362520746339, 0.1, 0.0008637479253661429, -0.0009106395852782612, 0.6666666666666666, 0, 0, -4.769023162841778, -4.769478482634417, 1, 0],
      [0, 0, 0.9991362520746339, 0.1, 0.0008637479253661429, -0.0006934765021302525, 0.6666666666666666, 0, 0, -4.510410879209651, -4.510757617460716, 1, 0],
      [0, 0, 0.9991362520746339, 0.1, 0.0008637479253661429, -0.0005584831654354971, 0.6666666666666666, 0, 0, -3.997232192307102, -3.997511433889819, 1, 0],
      [0, 0, 1, 0.4703122127596238, 0, 0, 0.6666666666666666, 0, 0, -4.158793165832958, -4.153502212127075, 0.9947230187360256, 0.6296541641433383],
      [0, 0, 1, 0, 0, 0, 1, 0, 0, 0, 0, 1, 0],
      [0, 0, 1, 0.2467696511417246, 0, 0, 0.6666666666666666, 0, 0, -4.365450955971069, -4.354380750935142, 0.9889908441997471, 0.6504327334979301],
      [0, 0, 0.9991362520746339, 0.1, 0.0008637479253661429, -0.0005310554390653976, 0.6666666666666666, 0, 0, -4.324170028930753, -4.324435556650286, 1, 0],
      [0, 0, 1, 0.5489952688292338, 0, 0, 0.6666666666666666, 0, 0, -3.873213402721255, -3.862660356099112, 0.989502441413008, 0.9400491821868175],
      [0.8296715319197517, 0, 1, 0.8573129411432857, 0, 0, 0.6666666666666666, 0, 0, -4.311717865299067, -4.311265987570852, 0.999548224353126, 1.086294816184562],
      [0, 0, 1, 0.4703122127596238, 0, 0, 0.6666666666666666, 0, 0, -4.157667624481685, -4.153502212127075, 0.9958432509423072, 0.6296541641433383],
      [0, 0, 0.9991362520746339, 0.1, 0.0008637479253661429, -0.0003022310652163185, 0.6666666666666666, 0, 0, -3.839736806032191, -3.8398879215648, 1, 0],
      [0, 0, 1, 0.514554458339148, 0, 0, 0.6666666666666666, 0, 0, -3.900767497204165, -3.887979177954773, 0.9872931038468009, 0.9400491821868175],
      [0, 0, 1, 0.2467696511417246, 0, 0, 0.6666666666666666, 0, 0, -4.04167592291412, -4.032672248814769, 0.991036737598294, 0.6504327334979301],
      [0, 0, 1, 0.2467696511417246, 0, 0, 0.6666666666666666, 0, 0, -3.866185874879225, -3.857768455950385, 0.9916179083504417, 0.6504327334979301],
      [0, 0, 1, 0.3906455796909844, 0, 0, 0.6666666666666666, 0, 0, -3.565577813111916, -3.562604142140609, 0.9970307460087612, 0.5301881298094959],
      [0, 0, 0.9991362520746339, 0.1, 0.0008637479253661429, -0.0005744774127993679, 0.6666666666666666, 0, 0, -3.5662706758344, -3.5665579145408, 1, 0],
      [0, 0, 0.9991362520746339, 0.1, 0.0008637479253661429, -0.0005794164142081115, 0.6666666666666666, 0, 0, -4.255844475939229, -4.256134184146333, 1, 0],
      [0, 0, 0.9991362520746339, 0.1, 0.0008637479253661429, -0.0003915913638063984, 0.6666666666666666, 0, 0, -4.488952587143131, -4.489148382825034, 1, 0],
      [0, 0, 0.9991362520746339, 0.1, 0.0008637479253661429, -0.0005794164142081115, 0.6666666666666666, 0, 0, -4.255844475939229, -4.256134184146333, 1, 0],
      [0, 0, 0.9991362520746339, 0.1, 0.0008637479253661429, -0.0005768206923040253, 0.6666666666666666, 0, 0, -3.72376606210931, -3.724054472455462, 1, 0],
      [0, 0, 0.9991362520746339, 0.1, 0.0008637479253661429, -0.0004832464312132245, 0.6666666666666666, 0, 0, -3.720099528415519, -3.720341151631126, 1, 0],
      [108.4169044859649, 0, 0.8098056485630598, 0.2476065770159315, 0.1901943514369402, 0, 0.6666666666666666, 0, 0, -6.400394489125921, -6.401290725637292, 1, 106.5244797283265],
      [0, 0, 0.9991362520746339, 0.1, 0.0008637479253661429, -0.0005232473358205425, 0.6666666666666666, 0, 0, -4.324170028930753, -4.324431652598664, 1, 0],
      [0, 0, 0.9991362520746339, 0.1, 0.0008637479253661429, -0.0005451405131280396, 0.6666666666666666, 0, 0, -3.42803230593262, -3.428304876189184, 1, 0],
      [0, 0, 1, 0.4703122127596238, 0, 0, 0.6666666666666666, 0, 0, -4.019429254579905, -4.015263842225296, 0.9958432509423072, 0.6296541641433383],
      [0, 0, 0.9991362520746339, 0.1, 0.0008637479253661429, -0.0005232473358454115, 0.6666666666666666, 0, 0, -4.345628320997274, -4.345889944665196, 1, 0],
      [0, 0, 1, 0.4703122127596238, 0, 0, 0.6666666666666666, 0, 0, -3.866825768453722, -3.862660356099112, 0.9958432509423072, 0.6296541641433383],
      [77.6945849496872, 0, 0.7794196360566211, 0.2477826376331652, 0.2205803639433789, 0, 0.6666666666666666, 0, 0, -6.518999755760406, -6.52037424633953, 1, 83.27972447102509],
      [154.6889711247882, 0, 0.7541557916907066, 0.7122395413823432, 0.2458442083092934, 0, 0.6666666666666666, 0, 0, -8.968317641038862, -8.971654466156661, 1, 157.9353853929336],
      [0, 0, 1, 0.3906455796909844, 0, 0, 0.6666666666666666, 0, 0, -3.565577813111916, -3.562604142140609, 0.9970307460087612, 0.5301881298094959],
      [0, 0, 0.9991362520746339, 0.1, 0.0008637479253661429, -0.0006537605476797381, 0.6666666666666666, 0, 0, -4.492619120836922, -4.492946001110762, 1, 0],
      [0, 0, 0.9991362520746339, 0.1, 0.0008637479253661429, -0.000703753648028993, 0.6666666666666666, 0, 0, -4.026217547856553, -4.026569424680567, 1, 0],
      [0, 0, 1, 0.3906455796909844, 0, 0, 0.6666666666666666, 0, 0, -3.565577813111916, -3.562604142140609, 0.9970307460087612, 0.5301881298094959],
      [0, 0, 0.9991362520746339, 0.1, 0.0008637479253661429, -0.0005427008917333609, 0.6666666666666666, 0, 0, -4.193024834871091, -4.193296185316957, 1, 0],
      [0, 0, 0.9991362520746339, 0.1, 0.0008637479253661429, -0.0006150883583941891, 0.6666666666666666, 0, 0, -4.354380750935142, -4.354688295114339, 1, 0],
      [0, 0, 0.9991362520746339, 0.1, 0.0008637479253661429, -0.0005598927552048494, 0.6666666666666666, 0, 0, -3.42803230593262, -3.428312252310222, 1, 0],
      [0, 0, 0.9991362520746339, 0.1, 0.0008637479253661429, -0.0005374069291619321, 0.6666666666666666, 0, 0, -4.345628320997274, -4.345897024461855, 1, 0],
      [0, 0, 1, 0.4703122127596238, 0, 0, 0.6666666666666666, 0, 0, -3.866938509585362, -3.862660356099112, 0.9957309847758805, 0.6296541641433383],
      [0, 0, 0.9991362520746339, 0.1, 0.0008637479253661429, -0.0006562616506524677, 0.6666666666666666, 0, 0, -4.375839043001662, -4.376167173826988, 1, 0],
      [0, 0, 0.00962765202399, 48.54307915483167, 0.99037234797601, 0.5496621088947293, 0.4160935722229367, 1, 0, -8.239009967004234, -8.239001572135681, 0.9999916051666832, 0],
      [0, 0, 0.9991362520746339, 0.1, 0.0008637479253661429, -0.0007737962994731618, 0.6666666666666666, 0, 0, -4.514077412903442, -4.514464311053178, 1, 0],
      [0, 0, 0.9991362520746339, 0.1, 0.0008637479253661429, -0.0006640696049036166, 0.6666666666666666, 0, 0, -4.045474564229683, -4.045806599032135, 1, 0],
      [0, 0, 0.9991362520746339, 0.1, 0.0008637479253661429, -0.0005295569295746816, 0.6666666666666666, 0, 0, -4.73881244083739, -4.739077219302177, 1, 0],
      [0, 0, 0.9991362520746339, 0.1, 0.0008637479253661429, -0.0003916969565498363, 0.6666666666666666, 0, 0, -4.098349089664318, -4.098544938142593, 1, 0],
      [0, 0, 1, 0.5328541063761103, 0, 0, 0.6666666666666666, 0, 0, -3.907067104053998, -3.894433878912988, 0.9874462390653398, 0.7685003037841395],
      [1.289602909728712, 0, 1, 0.6386835485659825, 0, 0, 0.6666666666666666, 0, 0, -4.284365939293417, -4.281163297794889, 0.9968024814871025, 1.301235659993812],
      [0, 0, 0.9991362520746339, 0.1, 0.0008637479253661429, -0.0003916969565498363, 0.6666666666666666, 0, 0, -4.098349089664318, -4.098544938142593, 1, 0],
      [0, 0, 0.9991362520746339, 0.1, 0.0008637479253661429, -0.0005874013975502024, 0.6666666666666666, 0, 0, -3.585527692207529, -3.585821392906305, 1, 0],
      [0, 0, 0.9991362520746339, 0.1, 0.0008637479253661429, -0.0003916969565498363, 0.6666666666666666, 0, 0, -4.098349089664318, -4.098544938142593, 1, 0],
      [0, 0, 0.9991362520746339, 0.1, 0.0008637479253661429, -0.000631860478206292, 0.6666666666666666, 0, 0, -3.915892170979508, -3.916208101218611, 1, 0],
      [0, 0, 0.9991362520746339, 0.1, 0.0008637479253661429, -0.0006150883546371944, 0.6666666666666666, 0, 0, -4.354380750935142, -4.35468829511246, 1, 0],
      [0, 0, 0.9991362520746339, 0.1, 0.0008637479253661429, -0.000631860478206292, 0.6666666666666666, 0, 0, -3.915892170979508, -3.916208101218611, 1, 0],
      [0, 0, 1, 0.4703122127596238, 0, 0, 0.6666666666666666, 0, 0, -3.866938507751027, -3.862660356099112, 0.9957309866023842, 0.6296541641433383],
      [0, 0, 0.9991362520746339, 0.1, 0.0008637479253661429, -0.0005424359069472473, 0.6666666666666666, 0, 0, -4.483866690899053, -4.484137908852527, 1, 0],
      [0, 0, 1, 0.4703122127596238, 0, 0, 0.6666666666666666, 0, 0, -4.15778036377899, -4.153502212127075, 0.9957309866023847, 0.6296541641433383],
      [0, 0, 1, 0.5489952688292338, 0, 0, 0.6666666666666666, 0, 0, -4.418949427172544, -4.408447962065411, 0.9895534827644282, 0.9400491821868175],
      [0, 0, 1, 0.5328541063761103, 0, 0, 0.6666666666666666, 0, 0, -4.035392167312442, -4.022551014162763, 0.9872409426793455, 0.7685003037841395],
      [0, 0, 0.9991362520746339, 0.1, 0.0008637479253661429, -0.0003916969569033313, 0.6666666666666666, 0, 0, -4.098349089664318, -4.09854493814277, 1, 0],
      [0, 0, 0.9991362520746339, 0.1, 0.0008637479253661429, -0.000821196455163431, 0.6666666666666666, 0, 0, -4.375839043001662, -4.376249641229244, 1, 0],
      [0, 0, 0.9991362520746339, 0.1, 0.0008637479253661429, -0.0006279132089552775, 0.6666666666666666, 0, 0, -4.331263204772871, -4.331577161377349, 1, 0],
      [0, 0, 0.9991362520746339, 0.1, 0.0008637479253661429, -0.000729339919875116, 0.6666666666666666, 0, 0, -4.183712934131464, -4.184077604091401, 1, 0],
      [0, 0, 0.9991362520746339, 0.1, 0.0008637479253661429, -0.0004463270347194737, 0.6666666666666666, 0, 0, -4.480200157205263, -4.480423320722623, 1, 0],
      [0, 0, 0.9991362520746339, 0.1, 0.0008637479253661429, -0.0003916969593156239, 0.6666666666666666, 0, 0, -4.098349089664318, -4.098544938143976, 1, 0],
      [0, 0, 0.9991362520746339, 0.1, 0.0008637479253661429, -0.0004516212049487933, 0.6666666666666666, 0, 0, -4.32759667107908, -4.327822481681554, 1, 0],
      [1.289602909728712, 0, 1, 0.6386835485659825, 0, 0, 0.6666666666666666, 0, 0, -4.284365939353386, -4.281163297794889, 0.9968024814273244, 1.301235659993812],
      [0, 0, 0.9991362520746339, 0.1, 0.0008637479253661429, -0.0005900236017506444, 0.6666666666666666, 0, 0, -3.5662706758344, -3.566565687635275, 1, 0],
      [0, 0, 0.9991362520746339, 0.1, 0.0008637479253661429, -0.0005753963374921511, 0.6666666666666666, 0, 0, -4.032672248814769, -4.032959946983515, 1, 0],
      [0, 0, 1, 0, 0, 0, 1, 0, 0, 0, 0, 1, 0],
      [0, 0, 0.9991362520746339, 0.1, 0.0008637479253661429, -0.0008303260331548046, 0.6666666666666666, 0, 0, -4.492619120836922, -4.4930342838535, 1, 0],
      [0, 0, 0.9991362520746339, 0.1, 0.0008637479253661429, -0.000671112342765845, 0.6666666666666666, 0, 0, -3.705164969824202, -3.705500525995585, 1, 0],
      [0, 0, 0.9991362520746339, 0.1, 0.0008637479253661429, -0.0003817728494492911, 0.6666666666666666, 0, 0, -3.839736806032191, -3.839927692456916, 1, 0],
      [0, 0, 1, 0.5328541063761103, 0, 0, 0.6666666666666666, 0, 0, -3.910057983062482, -3.894433878912988, 0.9844973189666296, 0.7685003037841395],
      [0, 0, 0.9991362520746339, 0.1, 0.0008637479253661429, -0.0006923715671707242, 0.6666666666666666, 0, 0, -3.42803230593262, -3.428378491716205, 1, 0],
      [0.0163880623936658, 0.008605324928182214, 0.9152950476664228, 14393.33944721958, 0.08470495233357722, 4.581355568897372, 0.04680236842755858, 0, 0, -10.88330728444882, -8.987081445177346, 0.1501341817780929, 0],
      [0, 0, 0.9991362520746339, 0.1, 0.0008637479253661429, -0.0009568835588851243, 0.6666666666666666, 0, 0, -4.514077412903442, -4.514555854682884, 1, 0],
      [0, 0, 0.9991362520746339, 0.1, 0.0008637479253661429, -0.0007248012968252837, 0.6666666666666666, 0, 0, -3.585527692207529, -3.585890092855942, 1, 0],
      [0, 0, 0.9991362520746339, 0.1, 0.0008637479253661429, -0.0006858542870586959, 0.6666666666666666, 0, 0, -3.42803230593262, -3.428375233076149, 1, 0],
      [0, 0, 0.9991362520746339, 0.1, 0.0008637479253661429, -0.0007263887640505118, 0.6666666666666666, 0, 0, -3.585527692207529, -3.585890886589555, 1, 0],
      [0, 0, 0.9991362520746339, 0.1, 0.0008637479253661429, -0.0006137619693769025, 0.6666666666666666, 0, 0, -3.720099528415519, -3.720406409400208, 1, 0],
      [0, 0, 0.9991362520746339, 0.1, 0.0008637479253661429, -0.0004636127189439065, 0.6666666666666666, 0, 0, -3.562604142140609, -3.562835948500081, 1, 0],
      [0, 0, 0.9991362520746339, 0.1, 0.0008637479253661429, -0.0005519363918118358, 0.6666666666666666, 0, 0, -4.458741865138744, -4.45901783333465, 1, 0],
      [0, 0, 0.9991362520746339, 0.1, 0.0008637479253661429, -0.0003817728494492911, 0.6666666666666666, 0, 0, -3.839736806032191, -3.839927692456916, 1, 0],
      [0, 0, 0.9991362520746339, 0.1, 0.0008637479253661429, -0.0008938202784332105, 0.6666666666666666, 0, 0, -4.026217547856553, -4.02666445799577, 1, 0],
      [0, 0, 0.9991362520746339, 0.1, 0.0008637479253661429, -0.0006645658528405818, 0.6666666666666666, 0, 0, -4.345628320997274, -4.345960603923694, 1, 0],
      [0.01939684995032385, 0.01006566758359514, 0.7623106706271562, 323.8459965777, 0.2376893293728438, 1.005397768086787, 0.3165975437593898, 1, 0, -10.92213586215313, -10.85498403833324, 0.9350532272033917, 0],
      [0, 0, 0.9991362520746339, 0.1, 0.0008637479253661429, -0.0006902182408525803, 0.6666666666666666, 0, 0, -3.42803230593262, -3.428377415053046, 1, 0],
      [256.9765826929578, 0, 0.7348413324845736, 0.6012189993935609, 0.2651586675154264, 0, 0.6666666666666666, 0, 0, -8.906885103445175, -8.910334151569018, 1, 256.4969885480874],
      [0, 0, 0.9991362520746339, 0.1, 0.0008637479253661429, -0.0005455848859323709, 0.6666666666666666, 0, 0, -4.149835678433284, -4.15010847087625, 1, 0],
      [0, 0, 0.9991362520746339, 0.1, 0.0008637479253661429, -0.0006060929490647737, 0.6666666666666666, 0, 0, -3.720099528415519, -3.720402574890052, 1, 0],
      [158.0356726475283, 0, 0.8405142630465715, 0, 0.1594857369534285, 0, 0.6666666666666666, 0, 0, -8.921835132446812, -8.922034861313957, 1, 154.7729385637146],
      [0, 0, 1, 0.4703122127596238, 0, 0, 0.6666666666666666, 0, 0, -4.020554795931178, -4.015263842225296, 0.9947230187360256, 0.6296541641433383],
      [0, 0, 0.9991362520746339, 0.1, 0.0008637479253661429, -0.0004575311618495448, 0.6666666666666666, 0, 0, -3.562604142140609, -3.562832907721534, 1, 0],
      [0, 0, 0.9991362520746339, 0.1, 0.0008637479253661429, -0.0007678819803764725, 0.6666666666666666, 0, 0, -4.331263204772871, -4.33164714576306, 1, 0],
      [0, 0, 0.9991362520746339, 0.1, 0.0008637479253661429, -0.0004619700602637167, 0.6666666666666666, 0, 0, -3.562604142140609, -3.562835127170741, 1, 0],
      [0, 0, 0.9991362520746339, 0.1, 0.0008637479253661429, -0.0004636127189439065, 0.6666666666666666, 0, 0, -3.562604142140609, -3.562835948500081, 1, 0],
      [0.02591099246713023, 0.0006544227867342889, 0.0007080376730958021, 75.9863261149297, 0.9992919623269042, 0.8933681939038891, 0.3379433804041614, 0, 0, -8.608999148407761, -8.609694814705813, 1, 0],
      [0, 0, 0.9991362520746339, 0.1, 0.0008637479253661429, -0.0006060929471418675, 0.6666666666666666, 0, 0, -3.720099528415519, -3.72040257488909, 1, 0],
      [0, 0, 0.9991362520746339, 0.1, 0.0008637479253661429, -0.0006421824236371165, 0.6666666666666666, 0, 0, -3.978711812047646, -3.979032903259465, 1, 0],
      [0, 0, 1, 0.2467696511417246, 0, 0, 0.6666666666666666, 0, 0, -3.715849554162214, -3.705164969824202, 0.9893722930819054, 0.6504327334979301],
      [0.001221445271534802, 0.0006321508634866167, 0.4774899561877687, 82.47082111780551, 0.5225100438122313, 0.6673496204734626, 0.3868316005838814, 1, 0, -8.199918631464969, -8.193413641579445, 0.9935161217590278, 0],
      [0, 0, 0.9991362520746339, 0.1, 0.0008637479253661429, -0.0007813667448965944, 0.6666666666666666, 0, 0, -3.915892170979508, -3.916282854351957, 1, 0],
      [0, 0, 0.9991362520746339, 0.1, 0.0008637479253661429, -0.0004843805505867493, 0.6666666666666666, 0, 0, -4.098349089664318, -4.098591279939612, 1, 0],
      [146.6939545954465, 0, 0.7524174189352905, 0.9710308445965676, 0.2475825810647095, 0, 0.6666666666666666, 0, 0, -6.487617318182717, -6.49468033124997, 1, 144.2189427315508],
      [0, 0, 0.9991362520746339, 0.1, 0.0008637479253661429, -0.0004575311618495448, 0.6666666666666666, 0, 0, -3.562604142140609, -3.562832907721534, 1, 0],
      [0, 0, 0.9991362520746339, 0.1, 0.0008637479253661429, -0.0004938543330172962, 0.6666666666666666, 0, 0, -4.488952587143131, -4.489199514309639, 1, 0],
      [0, 0, 0.9991362520746339, 0.1, 0.0008637479253661429, -0.0007243635954878869, 0.6666666666666666, 0, 0, -4.000898726000893, -4.001260907798637, 1, 0],
      [0, 0, 0.9991362520746339, 0.1, 0.0008637479253661429, -0.000381772851733686, 0.6666666666666666, 0, 0, -4.306138379012561, -4.306329265438428, 1, 0],
      [377.922947719114, 0, 0.75, 0.9964843473926568, 0.25, 0, 0.6666666666666666, 0, 0, -11.84160342165597, -11.8470615433149, 1, 377.922947719114],
      [0, 0, 0.9991362520746339, 0.1, 0.0008637479253661429, -0.0007606264628385873, 0.6666666666666666, 0, 0, -4.354380750935142, -4.354761064166561, 1, 0],
      [0, 0, 0.9991362520746339, 0.1, 0.0008637479253661429, -0.0004631732815507661, 0.6666666666666666, 0, 0, -3.562604142140609, -3.562835728781384, 1, 0],
      [0, 0, 0.9991362520746339, 0.1, 0.0008637479253661429, -0.000776485847937991, 0.6666666666666666, 0, 0, -4.331263204772871, -4.33165144769684, 1, 0],
      [0, 0, 0.9991362520746339, 0.1, 0.0008637479253661429, -0.0008303260332418461, 0.6666666666666666, 0, 0, -4.492619120836922, -4.493034283853543, 1, 0],
      [0, 0, 1, 0.4703122127596238, 0, 0, 0.6666666666666666, 0, 0, -4.020554797765513, -4.015263842225296, 0.9947230169113709, 0.6296541641433383],
      [0, 0, 1, 0.2467696511417246, 0, 0, 0.6666666666666666, 0, 0, -4.044108708071404, -4.032672248814769, 0.9886286884533828, 0.6504327334979301],
      [0, 0, 0.9991362520746339, 0.1, 0.0008637479253661429, -0.0004636127189439065, 0.6666666666666666, 0, 0, -3.562604142140609, -3.562835948500081, 1, 0],
      [152.9474104735404, 0, 0.7530144929638617, 0.8441637894127562, 0.2469855070361383, 0, 0.6666666666666666, 0, 0, -6.205088433694643, -6.206896393709775, 1, 162.9695759879682],
      [0, 0, 0.9991362520746339, 0.1, 0.0008637479253661429, -0.0003752818103670563, 0.6666666666666666, 0, 0, -3.839736806032191, -3.839924446937375, 1, 0],
      [0, 0, 0.9991362520746339, 0.1, 0.0008637479253661429, -0.0006923715671707242, 0.6666666666666666, 0, 0, -3.42803230593262, -3.428378491716205, 1, 0],
      [0, 0, 0.9991362520746339, 0.1, 0.0008637479253661429, -0.0004843805527077194, 0.6666666666666666, 0, 0, -4.098349089664318, -4.098591279940672, 1, 0],
      [0, 0, 0.9991362520746339, 0.1, 0.0008637479253661429, -0.0007263887640505118, 0.6666666666666666, 0, 0, -3.585527692207529, -3.585890886589555, 1, 0],
      [186.9235001383017, 0, 0.8010292990394635, 0.2851692484457962, 0.1989707009605365, 0, 0.6666666666666666, 0, 0, -6.00150682051488, -6.00245453840402, 1, 191.8198096549652],
      [108.7523633335806, 0, 0.75, 0.9878882236866104, 0.25, 0, 0.6666666666666666, 0, 0, -7.667067493797071, -7.672478573679538, 1, 108.7523633335806],
      [0, 0, 0.9991362520746339, 0.1, 0.0008637479253661429, -0.0006137619693769025, 0.6666666666666666, 0, 0, -3.720099528415519, -3.720406409400208, 1, 0],
      [0, 0, 0.9991362520746339, 0.1, 0.0008637479253661429, -0.0007243635894109701, 0.6666666666666666, 0, 0, -4.000898726000893, -4.001260907795598, 1, 0],
      [0, 0, 0.9991362520746339, 0.1, 0.0008637479253661429, -0.0009019092730042644, 0.6666666666666666, 0, 0, -4.183712934131464, -4.184163888767966, 1, 0],
      [0, 0, 0.009617925488470312, 109.9231036363003, 0.9903820745115297, 1.768309754020347, 0.2065338950930822, 0, 0, -10.8443722456265, -10.84626726455459, 1, 0],
      [0, 0, 1, 0, 0, 0, 1, 0, 0, 0, 0, 1, 0],
      [0, 0, 1, 0, 0, 0, 1, 0, 0, 0, 0, 1, 0],
      [0, 0, 1, 0.2467696511417246, 0, 0, 0.6666666666666666, 0, 0, -4.044108705271704, -4.032672248814769, 0.9886286912212466, 0.6504327334979301],
      [0, 0, 0.9991362520746339, 0.1, 0.0008637479253661429, -0.0007263887681787651, 0.6666666666666666, 0, 0, -3.585527692207529, -3.585890886591619, 1, 0],
      [0, 0, 0.9991362520746339, 0.1, 0.0008637479253661429, -0.0009568835591924341, 0.6666666666666666, 0, 0, -4.514077412903442, -4.514555854683038, 1, 0],
      [0, 0, 0.9991362520746339, 0.1, 0.0008637479253661429, -0.0008938202858104205, 0.6666666666666666, 0, 0, -4.026217547856553, -4.026664457999458, 1, 0],
      [0, 0, 0.9991362520746339, 0.1, 0.0008637479253661429, -0.0006548588749382134, 0.6666666666666666, 0, 0, -4.73881244083739, -4.739139870274859, 1, 0],
      [0, 0, 1, 0, 0, 0, 1, 0, 0, 0, 0, 1, 0],
      [178.5356906091512, 0, 0.72635687807006, 0.3490074270465417, 0.27364312192994, 0, 0.6666666666666666, 0, 0, -6.616448323134797, -6.620487526208085, 1, 169.1704542330197],
      [0, 0, 0.9991362520746339, 0.1, 0.0008637479253661429, -0.0005519363943129463, 0.6666666666666666, 0, 0, -4.480200157205263, -4.480476125402419, 1, 0],
      [0, 0, 0.9991362520746339, 0.1, 0.0008637479253661429, -0.0005584831657143852, 0.6666666666666666, 0, 0, -3.997232192307102, -3.997511433889959, 1, 0],
      [104.9214171052667, 0, 0.7399945901564953, 0, 0.2600054098435047, 0, 0.6666666666666666, 0, 0, -9.258278908761712, -9.258279690482812, 1, 105.0994058220754],
      [0, 0, 0.9991362520746339, 0.1, 0.0008637479253661429, -0.0006711123442091349, 0.6666666666666666, 0, 0, -4.193024834871091, -4.193360391043195, 1, 0],
      [0, 0, 0.9991362520746339, 0.1, 0.0008637479253661429, -0.0009106395852782612, 0.6666666666666666, 0, 0, -4.769023162841778, -4.769478482634417, 1, 0],
      [0, 0, 0.9991362520746339, 0.1, 0.0008637479253661429, -0.0006923715744493464, 0.6666666666666666, 0, 0, -3.42803230593262, -3.428378491719844, 1, 0],
      [0, 0, 0.9991362520746339, 0.1, 0.0008637479253661429, -0.0006548588749382134, 0.6666666666666666, 0, 0, -4.73881244083739, -4.739139870274859, 1, 0],
      [0, 0, 0.9991362520746339, 0.1, 0.0008637479253661429, -0.0006923715709277189, 0.6666666666666666, 0, 0, -3.42803230593262, -3.428378491718084, 1, 0],
      [0, 0, 0.9991362520746339, 0.1, 0.0008637479253661429, -0.0006645658548158906, 0.6666666666666666, 0, 0, -4.324170028930753, -4.324502311858161, 1, 0],
      [0, 0, 0.9991362520746339, 0.1, 0.0008637479253661429, -0.0007813667488960618, 0.6666666666666666, 0, 0, -3.915892170979508, -3.916282854353956, 1, 0],
      [0, 0, 1, 0.514554458339148, 0, 0, 0.6666666666666666, 0, 0, -3.904223682349383, -3.887979177954773, 0.983886726014187, 0.9400491821868175],
      [0, 0, 1, 0, 0, 0, 1, 0, 0, 0, 0, 1, 0],
      [0.02593861773099327, 0.0006558013102992615, 0.0007610615454340323, 52.43397303959854, 0.999238938454566, 0.8877852307650755, 0.3390527050408694, 0, 0, -7.366414505830941, -7.367322200536916, 1, 0],
      [190.1143925120137, 0, 0.7430883877478239, 0.7303670457682456, 0.2569116122521761, 0, 0.6666666666666666, 0, 0, -6.590153970312747, -6.594468347053692, 1, 189.9004752070366],
      [0, 0, 0.9991362520746339, 0.1, 0.0008637479253661429, -0.0004636127189439065, 0.6666666666666666, 0, 0, -3.562604142140609, -3.562835948500081, 1, 0],
      [0, 0, 1, 0, 0, 0, 1, 0, 0, 0, 0, 1, 0],
      [0, 0, 0.9991362520746339, 0.1, 0.0008637479253661429, -0.0006137619712998088, 0.6666666666666666, 0, 0, -3.720099528415519, -3.720406409401169, 1, 0],
      [0.0258939198589585, 0.0006535715561647407, 0.0006255827925564333, 38.09168929499607, 0.9993744172074436, 0.5559932579030011, 0.4144401792192944, 0, 0, -7.737067041043139, -7.738101989722493, 1, 0],
      [0, 0, 0.9991362520746339, 0.1, 0.0008637479253661429, -0.0006711123450227063, 0.6666666666666666, 0, 0, -4.171566542804571, -4.171902098977083, 1, 0],
      [0, 0, 0.9991362520746339, 0.1, 0.0008637479253661429, -0.0006711123442091349, 0.6666666666666666, 0, 0, -4.193024834871091, -4.193360391043195, 1, 0],
      [0, 0, 1, 0, 0, 0, 1, 0, 0, 0, 0, 1, 0],
      [0, 0, 1, 0, 0, 0, 1, 0, 0, 0, 0, 1, 0],
      [0, 0, 0.9991362520746339, 0.1, 0.0008637479253661429, -0.0004636127228172526, 0.6666666666666666, 0, 0, -3.562604142140609, -3.562835948502018, 1, 0],
      [0, 0, 1, 0.4703122127596238, 0, 0, 0.6666666666666666, 0, 0, -4.158793167667293, -4.153502212127075, 0.9947230169113709, 0.6296541641433383],
      [0, 0, 1, 0, 0, 0, 1, 0, 0, 0, 0, 1, 0],
      [0, 0, 1, 0, 0, 0, 1, 0, 0, 0, 0, 1, 0],
      [0.01775371770052298, 0.009185014305685931, 0.4972831660286161, 128.7017768177581, 0.5027168339713839, 1.045317183971143, 0.3093885041130211, 0, 0, -10.83104120018488, -10.81873257264687, 0.9877668137737261, 0],
      [586.4111655694255, 0, 0.7482061958566881, 0.9147470425876927, 0.2517938041433119, 0, 0.6666666666666666, 0, 0, -8.746547450103176, -8.752359002587815, 1, 585.3068658830186],
      [0, 0, 1, 0, 0, 0, 1, 0, 0, 0, 0, 1, 0],
      [0, 0, 1, 0, 0, 0, 1, 0, 0, 0, 0, 1, 0],
      [0, 0, 1, 0, 0, 0, 1, 0, 0, 0, 0, 1, 0],
      [0, 0, 0.9991362520746339, 0.1, 0.0008637479253661429, -0.0004636127229415976, 0.6666666666666666, 0, 0, -3.562604142140609, -3.56283594850208, 1, 0],
      [0, 0, 0.820754576713536, 577.1747738561435, 0.179245423286464, 0.9496356874541974, 0.3270096747735987, 1, 0, -10.60869790323481, -10.41530497365415, 0.8241580744126684, 0],
      [0, 0, 1, 0, 0, 0, 1, 0, 0, 0, 0, 1, 0],
      [0, 0, 1, 0, 0, 0, 1, 0, 0, 0, 0, 1, 0],
      [0, 0, 1, 0, 0, 0, 1, 0, 0, 0, 0, 1, 0],
      [0, 0, 1, 0, 0, 0, 1, 0, 0, 0, 0, 1, 0],
      [140.399026498578, 0, 0.7526418270944382, 0.9929549698647778, 0.2473581729055618, 0, 0.6666666666666666, 0, 0, -6.510050842291108, -6.517252101918556, 1, 139.6468126169941],
      [0, 0, 1, 0, 0, 0, 1, 0, 0, 0, 0, 1, 0],
      [136.1906958258838, 0, 0.7419054977232824, 0.7001393362418338, 0.2580945022767176, 0, 0.6666666666666666, 0, 0, -7.110491710711316, -7.115472986654012, 1, 139.6468126169941],
      [0, 0, 1, 0, 0, 0, 1, 0, 0, 0, 0, 1, 0],
      [0, 0, 1, 0, 0, 0, 1, 0, 0, 0, 0, 1, 0],
      [0, 0, 1, 0, 0, 0, 1, 0, 0, 0, 0, 1, 0],
      [0, 0, 1, 0, 0, 0, 1, 0, 0, 0, 0, 1, 0],
      [0, 0, 1, 0, 0, 0, 1, 0, 0, 0, 0, 1, 0],
      [0, 0, 1, 0, 0, 0, 1, 0, 0, 0, 0, 1, 0],
      [0, 0, 1, 0, 0, 0, 1, 0, 0, 0, 0, 1, 0],
      [0, 0, 1, 0, 0, 0, 1, 0, 0, 0, 0, 1, 0],
      [0, 0, 1, 0, 0, 0, 1, 0, 0, 0, 0, 1, 0],
      [0, 0, 1, 0, 0, 0, 1, 0, 0, 0, 0, 1, 0],
      [0, 0, 1, 0, 0, 0, 1, 0, 0, 0, 0, 1, 0],
      [0, 0, 0.009610687869117831, 44.34660494714022, 0.9903893121308822, 0.4016940088472438, 0.4578118203307858, 0, 0, -9.753286267923118, -9.753557486429328, 1, 0],
      [0, 0, 1, 0, 0, 0, 1, 0, 0, 0, 0, 1, 0],
      [0, 0, 1, 0, 0, 0, 1, 0, 0, 0, 0, 1, 0],
      [0, 0, 1, 0, 0, 0, 1, 0, 0, 0, 0, 1, 0],
      [0, 0, 1, 0, 0, 0, 1, 0, 0, 0, 0, 1, 0],
      [0, 0, 1, 0, 0, 0, 1, 0, 0, 0, 0, 1, 0],
      [0, 0, 0.8290738902156853, 780.7860743514062, 0.1709261097843147, 1.411587249128232, 0.2514673413355916, 1, 0, -9.441452824535505, -9.191947292905542, 0.7791859706374061, 0],
      [0, 0, 0.9991362520746339, 0.1, 0.0008637479253661429, -0.0006645658588428915, 0.6666666666666666, 0, 0, -4.345628320997274, -4.345960603926695, 1, 0],
      [0, 0, 1, 0, 0, 0, 1, 0, 0, 0, 0, 1, 0],
      [0, 0, 1, 0, 0, 0, 1, 0, 0, 0, 0, 1, 0],
      [0, 0, 1, 0, 0, 0, 1, 0, 0, 0, 0, 1, 0],
      [0, 0, 0.9991362520746339, 0.1, 0.0008637479253661429, -0.0004636127225889908, 0.6666666666666666, 0, 0, -3.562604142140609, -3.562835948501903, 1, 0],
      [0, 0, 1, 0, 0, 0, 1, 0, 0, 0, 0, 1, 0],
      [0, 0, 0.9991362520746339, 0.1, 0.0008637479253661429, -0.0008303260295541293, 0.6666666666666666, 0, 0, -4.492619120836922, -4.493034283851699, 1, 0],
      [0, 0, 1, 0, 0, 0, 1, 0, 0, 0, 0, 1, 0],
      [0, 0, 0.9991362520746339, 0.1, 0.0008637479253661429, -0.0006711123450227063, 0.6666666666666666, 0, 0, -4.171566542804571, -4.171902098977083, 1, 0],
      [0, 0, 0.9991362520746339, 0.1, 0.0008637479253661429, -0.0006687423248497026, 0.6666666666666666, 0, 0, -4.050464007187498, -4.050798378349922, 1, 0],
      [0, 0, 0.9991362520746339, 0.1, 0.0008637479253661429, -0.0006687423229418954, 0.6666666666666666, 0, 0, -4.050464007187498, -4.050798378348968, 1, 0],
      [0, 0, 1, 0, 0, 0, 1, 0, 0, 0, 0, 1, 0],
      [0, 0, 1, 0, 0, 0, 1, 0, 0, 0, 0, 1, 0],
      [72.17633161071113, 0, 0.7692311293291718, 0.4094503356749919, 0.2307688706708282, 0, 0.6666666666666666, 0, 0, -7.227015476713191, -7.228875370843425, 1, 69.77275412263754],
      [0, 0, 1, 0, 0, 0, 1, 0, 0, 0, 0, 1, 0],
      [0, 0, 0.9991362520746339, 0.1, 0.0008637479253661429, -0.0009568835626740935, 0.6666666666666666, 0, 0, -4.514077412903442, -4.514555854684779, 1, 0],
      [0, 0, 1, 0.4703122127596238, 0, 0, 0.6666666666666666, 0, 0, -4.158793167667293, -4.153502212127075, 0.9947230169113709, 0.6296541641433383],
      [0, 0, 1, 0, 0, 0, 1, 0, 0, 0, 0, 1, 0],
      [0, 0, 1, 0, 0, 0, 1, 0, 0, 0, 0, 1, 0],
      [0, 0, 0.9991362520746339, 0.1, 0.0008637479253661429, -0.0003817728517745422, 0.6666666666666666, 0, 0, -3.839736806032191, -3.839927692458079, 1, 0],
      [0, 0, 0.9991362520746339, 0.1, 0.0008637479253661429, -0.0004843805512315669, 0.6666666666666666, 0, 0, -4.098349089664318, -4.098591279939934, 1, 0],
      [0, 0, 1, 0, 0, 0, 1, 0, 0, 0, 0, 1, 0],
      [0, 0, 0.9991362520746339, 0.1, 0.0008637479253661429, -0.0009568835629831796, 0.6666666666666666, 0, 0, -4.514077412903442, -4.514555854684933, 1, 0],
      [0, 0, 1, 0, 0, 0, 1, 0, 0, 0, 0, 1, 0],
      [0, 0, 1, 0, 0, 0, 1, 0, 0, 0, 0, 1, 0],
      [0, 0, 0.9991362520746339, 0.1, 0.0008637479253661429, -0.0004636127225889908, 0.6666666666666666, 0, 0, -3.562604142140609, -3.562835948501903, 1, 0],
      [0, 0, 1, 0, 0, 0, 1, 0, 0, 0, 0, 1, 0],
      [0, 0, 0.9991362520746339, 0.1, 0.0008637479253661429, -0.0009568835629831796, 0.6666666666666666, 0, 0, -4.514077412903442, -4.514555854684933, 1, 0],
      [0, 0, 0.9991362520746339, 0.1, 0.0008637479253661429, -0.0006711123449676393, 0.6666666666666666, 0, 0, -3.705164969824202, -3.705500525996686, 1, 0],
      [0, 0, 0.9991362520746339, 0.1, 0.0008637479253661429, -0.0006645658528405818, 0.6666666666666666, 0, 0, -4.345628320997274, -4.345960603923694, 1, 0],
      [0, 0, 1, 0.5328541063761103, 0, 0, 0.6666666666666666, 0, 0, -3.910057983834824, -3.894433878912988, 0.9844973182062603, 0.7685003037841395],
      [0, 0, 1, 0, 0, 0, 1, 0, 0, 0, 0, 1, 0],
      [0, 0, 0.9991362520746339, 0.1, 0.0008637479253661429, -0.0006923715709277189, 0.6666666666666666, 0, 0, -3.42803230593262, -3.428378491718084, 1, 0],
      [0, 0, 0.9991362520746339, 0.1, 0.0008637479253661429, -0.0004636127189439065, 0.6666666666666666, 0, 0, -3.562604142140609, -3.562835948500081, 1, 0],
      [0, 0, 0.9991362520746339, 0.1, 0.0008637479253661429, -0.0007326075061282467, 0.6666666666666666, 0, 0, -3.72376606210931, -3.724132365862374, 1, 0],
      [0.03240379231986607, 0.001017049496059669, 0.0007226852080374557, 43.35827219787368, 0.9992773147919626, 0.534787841076664, 0.4200164860636693, 0, 0, -7.226418334661061, -7.227025402049832, 1, 0],
      [0, 0, 0.9991362520746339, 0.1, 0.0008637479253661429, -0.0007296313769087348, 0.6666666666666666, 0, 0, -3.5662706758344, -3.566635491522854, 1, 0],
      [158.2728471016961, 0, 0.7659308946755485, 0.6124729122781556, 0.2340691053244515, 0, 0.6666666666666666, 0, 0, -6.660384709707355, -6.663150292265625, 1, 162.9695759879682],
      [0, 0, 0.9991362520746339, 0.1, 0.0008637479253661429, -0.0006923715671707242, 0.6666666666666666, 0, 0, -3.42803230593262, -3.428378491716205, 1, 0],
      [0, 0, 1, 0.4703122127596238, 0, 0, 0.6666666666666666, 0, 0, -4.158793165832958, -4.153502212127075, 0.9947230187360256, 0.6296541641433383],
      [0, 0, 0.9991362520746339, 0.1, 0.0008637479253661429, -0.0005519363918118358, 0.6666666666666666, 0, 0, -4.458741865138744, -4.45901783333465, 1, 0],
      [0, 0, 0.9991362520746339, 0.1, 0.0008637479253661429, -0.0007813667448965944, 0.6666666666666666, 0, 0, -3.915892170979508, -3.916282854351957, 1, 0],
      [0, 0, 1, 0.5328541063761103, 0, 0, 0.6666666666666666, 0, 0, -3.910057983062482, -3.894433878912988, 0.9844973189666296, 0.7685003037841395],
      [0, 0, 0.9991362520746339, 0.1, 0.0008637479253661429, -0.000671112342765845, 0.6666666666666666, 0, 0, -3.705164969824202, -3.705500525995585, 1, 0],
      [130.0877941647689, 0, 0.75, 0.9898544978367152, 0.25, 0, 0.6666666666666666, 0, 0, -6.875887425751928, -6.881412935006756, 1, 130.0877941647689],
      [186.9235001383017, 0, 0.8010292990394635, 0.2851692484457962, 0.1989707009605365, 0, 0.6666666666666666, 0, 0, -6.00150682051488, -6.00245453840402, 1, 191.8198096549652],
      [0, 0, 1, 0.4703122127596238, 0, 0, 0.6666666666666666, 0, 0, -4.020554795931178, -4.015263842225296, 0.9947230187360256, 0.6296541641433383],
      [0, 0, 0.9991362520746339, 0.1, 0.0008637479253661429, -0.0005584831636209486, 0.6666666666666666, 0, 0, -4.32759667107908, -4.327875912660891, 1, 0],
      [1.250729320059885, 0, 1, 0.3986761438071433, 0, 0, 0.6666666666666666, 0, 0, -3.850351725871947, -3.843403339725982, 0.9930756980742523, 1.301235659993812],
      [0, 0, 0.9991362520746339, 0.1, 0.0008637479253661429, -0.0009638464441259487, 0.6666666666666666, 0, 0, -4.309804912706351, -4.310286835928414, 1, 0],
      [0, 0, 1, 0.3339807914548285, 0, 0, 0.6666666666666666, 0, 0, -3.923256100595689, -3.915892170979508, 0.9926631176809466, 0.969568493409144],
      [0, 0, 0.9991362520746339, 0.1, 0.0008637479253661429, -0.0007521740172329316, 0.6666666666666666, 0, 0, -4.045474564229683, -4.045850651238299, 1, 0],
      [0, 0, 1, 0.514554458339148, 0, 0, 0.6666666666666666, 0, 0, -4.320739152456268, -4.309076290819625, 0.9884048859010321, 0.9400491821868175],
      [0, 0, 0.9991362520746339, 0.1, 0.0008637479253661429, -0.0005431024698854259, 0.6666666666666666, 0, 0, -4.483866690899053, -4.484138242133996, 1, 0],
      [0, 0, 0.9991362520746339, 0.1, 0.0008637479253661429, -0.0004636127189439065, 0.6666666666666666, 0, 0, -3.562604142140609, -3.562835948500081, 1, 0],
      [0, 0, 1, 0.4703122127596238, 0, 0, 0.6666666666666666, 0, 0, -4.158793165832958, -4.153502212127075, 0.9947230187360256, 0.6296541641433383],
      [0, 0, 1, 0.4703122127596238, 0, 0, 0.6666666666666666, 0, 0, -4.158793165832958, -4.153502212127075, 0.9947230187360256, 0.6296541641433383],
      [1.250729320059885, 0, 1, 0.3986761438071433, 0, 0, 0.6666666666666666, 0, 0, -3.850351725871947, -3.843403339725982, 0.9930756980742523, 1.301235659993812],
      [0, 0, 0.9991362520746339, 0.1, 0.0008637479253661429, -0.0007263887640505118, 0.6666666666666666, 0, 0, -3.585527692207529, -3.585890886589555, 1, 0],
      [0, 0, 0.9991362520746339, 0.1, 0.0008637479253661429, -0.0007296313769087348, 0.6666666666666666, 0, 0, -3.5662706758344, -3.566635491522854, 1, 0],
      [0, 0, 0.9991362520746339, 0.1, 0.0008637479253661429, -0.0008211964510351777, 0.6666666666666666, 0, 0, -4.045474564229683, -4.045885162455201, 1, 0],
      [0, 0, 0.9991362520746339, 0.1, 0.0008637479253661429, -0.0007243635894109701, 0.6666666666666666, 0, 0, -4.000898726000893, -4.001260907795598, 1, 0],
      [0, 0, 0.9991362520746339, 0.1, 0.0008637479253661429, -0.0004296421791103455, 0.6666666666666666, 0, 0, -4.029005715120977, -4.029220536210532, 1, 0],
      [0, 0, 0.9991362520746339, 0.1, 0.0008637479253661429, -0.00067078474205573, 0.6666666666666666, 0, 0, -4.483866690899053, -4.484202083270081, 1, 0],
      [0, 0, 0.9991362520746339, 0.1, 0.0008637479253661429, -0.0007263887640505118, 0.6666666666666666, 0, 0, -3.585527692207529, -3.585890886589555, 1, 0],
      [0, 0, 0.9991362520746339, 0.1, 0.0008637479253661429, -0.0003817728494492911, 0.6666666666666666, 0, 0, -3.839736806032191, -3.839927692456916, 1, 0],
      [0, 0, 1, 0.4703122127596238, 0, 0, 0.6666666666666666, 0, 0, -4.020554795931178, -4.015263842225296, 0.9947230187360256, 0.6296541641433383],
      [0, 0, 0.9991362520746339, 0.1, 0.0008637479253661429, -0.0007908822079514266, 0.6666666666666666, 0, 0, -4.586208954711207, -4.586604395815183, 1, 0],
      [0, 0, 0.9991362520746339, 0.1, 0.0008637479253661429, -0.0005519363918118358, 0.6666666666666666, 0, 0, -4.458741865138744, -4.45901783333465, 1, 0],
      [0, 0, 0.9991362520746339, 0.1, 0.0008637479253661429, -0.0005519363923074394, 0.6666666666666666, 0, 0, -4.149835678433284, -4.150111646629438, 1, 0],
      [0, 0, 0.9991362520746339, 0.1, 0.0008637479253661429, -0.0003817728494492911, 0.6666666666666666, 0, 0, -3.839736806032191, -3.839927692456916, 1, 0],
      [0, 0, 0.9991362520746339, 0.1, 0.0008637479253661429, -0.0006137619693769025, 0.6666666666666666, 0, 0, -3.720099528415519, -3.720406409400208, 1, 0],
      [0, 0, 0.9991362520746339, 0.1, 0.0008637479253661429, -0.0005584831635125909, 0.6666666666666666, 0, 0, -3.997232192307102, -3.997511433888858, 1, 0],
      [0, 0, 0.9991362520746339, 0.1, 0.0008637479253661429, -0.0004636127189439065, 0.6666666666666666, 0, 0, -3.562604142140609, -3.562835948500081, 1, 0],
      [0, 0, 1, 0.4703122127596238, 0, 0, 0.6666666666666666, 0, 0, -4.020110075536677, -4.015263842225296, 0.9951654907302279, 0.6296541641433383],
      [0, 0, 0.9991362520746339, 0.1, 0.0008637479253661429, -0.0005055466853818302, 0.6666666666666666, 0, 0, -4.458741865138744, -4.458994638481435, 1, 0],
      [0, 0, 0.9991362520746339, 0.1, 0.0008637479253661429, -0.0006923715671707242, 0.6666666666666666, 0, 0, -3.42803230593262, -3.428378491716205, 1, 0],
      [132.7639449053778, 0.8422949754172946, 0.7169074339114057, 202.571312443811, 0.2830925660885943, -0.02420431623677288, 0.6666666666666666, 1, 0, -12.5069896675271, -12.51782292739056, 1, 153.50498778297],
      [138.7188475520387, 0, 0.7419054977232824, 0.7002450220788092, 0.2580945022767176, 0, 0.6666666666666666, 0, 0, -10.2172218363966, -10.22231623121837, 1, 142.3056703698031],
      [0, 0, 0.9991362520746339, 0.1, 0.0008637479253661429, -0.0005519363923109921, 0.6666666666666666, 0, 0, -4.480200157205263, -4.480476125401418, 1, 0],
      [0, 0, 0.9991362520746339, 0.1, 0.0008637479253661429, -0.0004636127189439065, 0.6666666666666666, 0, 0, -3.562604142140609, -3.562835948500081, 1, 0],
      [0, 0, 0.9991362520746339, 0.1, 0.0008637479253661429, -0.0006923715671707242, 0.6666666666666666, 0, 0, -3.42803230593262, -3.428378491716205, 1, 0],
      [0, 0, 0.9991362520746339, 0.1, 0.0008637479253661429, -0.0007813667488960618, 0.6666666666666666, 0, 0, -3.915892170979508, -3.916282854353956, 1, 0],
      [130.8095750770966, 0, 0.7419054977232824, 0.6999009018741651, 0.2580945022767176, 0, 0.6666666666666666, 0, 0, -8.893116450157528, -8.898305069147666, 1, 133.9957582088759],
      [0, 0, 1, 0.514554458339148, 0, 0, 0.6666666666666666, 0, 0, -4.42143554466869, -4.408447962065411, 0.9870963921110186, 0.9400491821868175],
      [95.02527838789284, 0, 0.755561348203985, 0, 0.244438651796015, 0, 0.6666666666666666, 0, 0, -8.333995342275481, -8.333948310857693, 0.9999529696881695, 96.13553017312978],
      [0, 0, 0.9991362520746339, 0.1, 0.0008637479253661429, -0.0006711123467644242, 0.6666666666666666, 0, 0, -3.705164969824202, -3.705500525997584, 1, 0],
      [0, 0, 1, 0.514554458339148, 0, 0, 0.6666666666666666, 0, 0, -3.904223676215245, -3.887979177954773, 0.9838867320494845, 0.9400491821868175],
      [56.13446108315247, 0, 0.7692311293291718, 0.4079462706202701, 0.2307688706708282, 0, 0.6666666666666666, 0, 0, -9.057344821226264, -9.059025215764843, 1, 54.66417264498968],
      [0, 0, 0.9991362520746339, 0.1, 0.0008637479253661429, -0.0008211964550337569, 0.6666666666666666, 0, 0, -4.045474564229683, -4.0458851624572, 1, 0],
      [0, 0, 1, 0, 0, 0, 1, 0, 0, 0, 0, 1, 0],
      [0, 0, 1, 0, 0, 0, 1, 0, 0, 0, 0, 1, 0],
      [0, 0, 0.9991362520746339, 0.1, 0.0008637479253661429, -0.0006923715748019532, 0.6666666666666666, 0, 0, -3.42803230593262, -3.428378491720021, 1, 0],
      [0, 0, 0.9991362520746339, 0.1, 0.0008637479253661429, -0.0005800333480312503, 0.6666666666666666, 0, 0, -4.717354148770871, -4.717644165444886, 1, 0],
      [72.17633161071113, 0, 0.7692311293291718, 0.4094503356749919, 0.2307688706708282, 0, 0.6666666666666666, 0, 0, -7.408984279386823, -7.410198460515473, 1, 69.77275412263754],
      [0, 0, 1, 0.514554458339148, 0, 0, 0.6666666666666666, 0, 0, -3.904223683272206, -3.887979177954773, 0.9838867251062335, 0.9400491821868175],
      [0, 0, 0.9991362520746339, 0.1, 0.0008637479253661429, -0.0005519363943093936, 0.6666666666666666, 0, 0, -4.149835678433284, -4.150111646630439, 1, 0],
      [0, 0, 1, 0, 0, 0, 1, 0, 0, 0, 0, 1, 0],
      [0, 0, 0.9991362520746339, 0.1, 0.0008637479253661429, -0.0009106395873690332, 0.6666666666666666, 0, 0, -4.769023162841778, -4.769478482635463, 1, 0],
      [0, 0, 0.9991362520746339, 0.1, 0.0008637479253661429, -0.0007813667492042597, 0.6666666666666666, 0, 0, -3.915892170979508, -3.91628285435411, 1, 0],
      [0, 0, 1, 0, 0, 0, 1, 0, 0, 0, 0, 1, 0],
      [0, 0, 1, 0, 0, 0, 1, 0, 0, 0, 0, 1, 0],
      [0, 0, 1, 0, 0, 0, 1, 0, 0, 0, 0, 1, 0],
      [0, 0, 1, 0, 0, 0, 1, 0, 0, 0, 0, 1, 0],
      [0, 0, 0.9991362520746339, 0.1, 0.0008637479253661429, -0.0006923715744493464, 0.6666666666666666, 0, 0, -3.42803230593262, -3.428378491719844, 1, 0],
      [0, 0, 0.9991362520746339, 0.1, 0.0008637479253661429, -0.0004636127225889908, 0.6666666666666666, 0, 0, -3.562604142140609, -3.562835948501903, 1, 0],
      [110.3463040973923, 0, 0.75, 0.9880610882699151, 0.25, 0, 0.6666666666666666, 0, 0, -9.031795524946679, -9.038120887780213, 1, 110.3463040973923],
      [0, 0, 0.9991362520746339, 0.1, 0.0008637479253661429, -0.0004636127224646458, 0.6666666666666666, 0, 0, -3.562604142140609, -3.562835948501841, 1, 0],
      [0, 0, 0.9991362520746339, 0.1, 0.0008637479253661429, -0.0007296313841695934, 0.6666666666666666, 0, 0, -3.5662706758344, -3.566635491526485, 1, 0],
      [0.03240379231986607, 0.001017049496059669, 0.001745928298290203, 56.56106782262457, 0.9982540717017098, 0.7815765788158764, 0.3610563880703076, 0, 0, -7.889524647697183, -7.89013771152376, 1, 0],
      [0, 0, 0.9991362520746339, 0.1, 0.0008637479253661429, -0.0003817728494084349, 0.6666666666666666, 0, 0, -4.306138379012561, -4.306329265437265, 1, 0],
      [0, 0, 0.9991362520746339, 0.1, 0.0008637479253661429, -0.0004296421791103455, 0.6666666666666666, 0, 0, -4.029005715120977, -4.029220536210532, 1, 0],
      [0, 0, 0.9991362520746339, 0.1, 0.0008637479253661429, -0.0005519363923109921, 0.6666666666666666, 0, 0, -4.480200157205263, -4.480476125401418, 1, 0],
      [0, 0, 0.9991362520746339, 0.1, 0.0008637479253661429, -0.0005519363923109921, 0.6666666666666666, 0, 0, -4.480200157205263, -4.480476125401418, 1, 0],
      [0, 0, 0.9991362520746339, 0.1, 0.0008637479253661429, -0.0007813667488960618, 0.6666666666666666, 0, 0, -3.915892170979508, -3.916282854353956, 1, 0],
      [0, 0, 0.9991362520746339, 0.1, 0.0008637479253661429, -0.0007263887640505118, 0.6666666666666666, 0, 0, -3.585527692207529, -3.585890886589555, 1, 0],
      [0, 0, 0.9991362520746339, 0.1, 0.0008637479253661429, -0.0004636127189439065, 0.6666666666666666, 0, 0, -3.562604142140609, -3.562835948500081, 1, 0],
      [0, 0, 0.9991362520746339, 0.1, 0.0008637479253661429, -0.0009019092730042644, 0.6666666666666666, 0, 0, -4.183712934131464, -4.184163888767966, 1, 0],
      [0, 0, 0.9991362520746339, 0.1, 0.0008637479253661429, -0.0004636127189439065, 0.6666666666666666, 0, 0, -3.562604142140609, -3.562835948500081, 1, 0],
      [0, 0, 1, 0.09069176182942189, 0, 0, 0.6666666666666666, 0, 0, -4.388633381859601, -4.375839043001662, 0.9872871607466808, 0.6504327334979301],
      [0, 0, 0.009623974588160727, 57.03145228354951, 0.9903760254118392, 1.060061029437282, 0.3067756163735337, 1, 0, -8.840041781461361, -8.840004542514752, 0.99996276174675, 0],
      [0, 0, 0.9991362520746339, 0.1, 0.0008637479253661429, -0.0006137619693769025, 0.6666666666666666, 0, 0, -3.720099528415519, -3.720406409400208, 1, 0],
      [1.289602909728712, 0, 1, 0.6386835485659825, 0, 0, 0.6666666666666666, 0, 0, -4.285123855474806, -4.281163297794889, 0.9960472749844607, 1.301235659993812],
      [0, 0, 1, 0.1425847701237452, 0, 0, 0.6666666666666666, 0, 0, -4.265178531574722, -4.250952575790501, 0.9858747549894064, 0.7685003037841395],
      [0, 0, 0.9991362520746339, 0.1, 0.0008637479253661429, -0.0004636127189439065, 0.6666666666666666, 0, 0, -3.562604142140609, -3.562835948500081, 1, 0],
      [0, 0, 0.9991362520746339, 0.1, 0.0008637479253661429, -0.0008938202784332105, 0.6666666666666666, 0, 0, -4.026217547856553, -4.02666445799577, 1, 0],
      [0, 0, 0.9991362520746339, 0.1, 0.0008637479253661429, -0.0006923715671707242, 0.6666666666666666, 0, 0, -3.42803230593262, -3.428378491716205, 1, 0],
      [0, 0, 0.9991362520746339, 0.1, 0.0008637479253661429, -0.0004636127189439065, 0.6666666666666666, 0, 0, -3.562604142140609, -3.562835948500081, 1, 0],
      [0, 0, 0.9991362520746339, 0.1, 0.0008637479253661429, -0.0007243635894109701, 0.6666666666666666, 0, 0, -4.000898726000893, -4.001260907795598, 1, 0],
      [0, 0, 0.9991362520746339, 0.1, 0.0008637479253661429, -0.0005519363923074394, 0.6666666666666666, 0, 0, -4.149835678433284, -4.150111646629438, 1, 0],
      [0, 0, 0.9991362520746339, 0.1, 0.0008637479253661429, -0.0003817728494084349, 0.6666666666666666, 0, 0, -4.306138379012561, -4.306329265437265, 1, 0],
      [0, 0, 0.9991362520746339, 0.1, 0.0008637479253661429, -0.0004296421791103455, 0.6666666666666666, 0, 0, -4.029005715120977, -4.029220536210532, 1, 0],
      [0, 0, 0.9991362520746339, 0.1, 0.0008637479253661429, -0.000671112342765845, 0.6666666666666666, 0, 0, -3.705164969824202, -3.705500525995585, 1, 0],
      [0, 0, 1, 0.514554458339148, 0, 0, 0.6666666666666666, 0, 0, -3.904223675292422, -3.887979177954773, 0.983886732957438, 0.9400491821868175],
      [0, 0, 1, 0.4703122127596238, 0, 0, 0.6666666666666666, 0, 0, -4.020554795931178, -4.015263842225296, 0.9947230187360256, 0.6296541641433383],
      [0, 0, 0.9991362520746339, 0.1, 0.0008637479253661429, -0.0004636127225889908, 0.6666666666666666, 0, 0, -3.562604142140609, -3.562835948501903, 1, 0],
      [0, 0, 0.9991362520746339, 0.1, 0.0008637479253661429, -0.0007326075061282467, 0.6666666666666666, 0, 0, -3.72376606210931, -3.724132365862374, 1, 0],
      [0, 0, 0.8678271366440756, 3077.617208326909, 0.1321728633559244, 2.236683090760025, 0.1602654408445562, 1, 0, -10.22632182203485, -9.489427745945633, 0.4785980986992427, 0],
      [0, 0, 0.9991362520746339, 0.1, 0.0008637479253661429, -0.0006548588729362592, 0.6666666666666666, 0, 0, -4.73881244083739, -4.739139870273858, 1, 0],
      [0, 0, 0.9991362520746339, 0.1, 0.0008637479253661429, -0.0005584831635125909, 0.6666666666666666, 0, 0, -3.997232192307102, -3.997511433888858, 1, 0],
      [0, 0, 0.9991362520746339, 0.1, 0.0008637479253661429, -0.0009019092730042644, 0.6666666666666666, 0, 0, -4.183712934131464, -4.184163888767966, 1, 0],
      [1.250729320059885, 0, 1, 0.3986761438071433, 0, 0, 0.6666666666666666, 0, 0, -3.850351725871947, -3.843403339725982, 0.9930756980742523, 1.301235659993812],
      [0, 0, 0.9991362520746339, 0.1, 0.0008637479253661429, -0.0006923715671707242, 0.6666666666666666, 0, 0, -3.42803230593262, -3.428378491716205, 1, 0],
      [0, 0, 0.9991362520746339, 0.1, 0.0008637479253661429, -0.0005584831635125909, 0.6666666666666666, 0, 0, -3.997232192307102, -3.997511433888858, 1, 0],
      [0, 0, 0.9991362520746339, 0.1, 0.0008637479253661429, -0.0006707847425015956, 0.6666666666666666, 0, 0, -4.462408398832534, -4.462743791203785, 1, 0],
      [0, 0, 1, 0.1425847701237452, 0, 0, 0.6666666666666666, 0, 0, -3.909856993955169, -3.894433878912988, 0.9846952120904456, 0.7685003037841395],
      [0, 0, 0.9991362520746339, 0.1, 0.0008637479253661429, -0.0006645658528245946, 0.6666666666666666, 0, 0, -3.857768455950385, -3.858100738876797, 1, 0],
      [0, 0, 1, 0.2467696511417246, 0, 0, 0.6666666666666666, 0, 0, -4.043900407081235, -4.032672248814769, 0.9888346422375515, 0.6504327334979301],
      [0, 0, 0.9991362520746339, 0.1, 0.0008637479253661429, -0.0003736391040813913, 0.6666666666666666, 0, 0, -3.839736806032191, -3.839923625584232, 1, 0],
      [0, 0, 0.9991362520746339, 0.1, 0.0008637479253661429, -0.0006060929471418675, 0.6666666666666666, 0, 0, -3.720099528415519, -3.72040257488909, 1, 0],
      [0, 0, 0.9991362520746339, 0.1, 0.0008637479253661429, -0.0006006849481519083, 0.6666666666666666, 0, 0, -3.720099528415519, -3.720399870889595, 1, 0],
      [130.470153628964, 0, 0.7419054977232824, 0.699885208584151, 0.2580945022767176, 0, 0.6666666666666666, 0, 0, -6.744413473844997, -6.749524623008962, 1, 133.639687113225],
      [0, 0, 0.9991362520746339, 0.1, 0.0008637479253661429, -0.0007740311352826268, 0.6666666666666666, 0, 0, -4.586208954711207, -4.586595970278848, 1, 0],
      [0, 0, 1, 0.514554458339148, 0, 0, 0.6666666666666666, 0, 0, -3.90387750649329, -3.887979177954773, 0.9842273828040582, 0.9400491821868175],
      [0, 0, 0.9991362520746339, 0.1, 0.0008637479253661429, -0.0006776193327251434, 0.6666666666666666, 0, 0, -3.42803230593262, -3.428371115598982, 1, 0],
      [2.346187317374763, 0, 1, 0.3986761438071433, 0, 0, 0.6666666666666666, 0, 0, -2.732381992080533, -2.727827087923638, 0.9954554536865123, 1.301235659993812],
      [1.131749355382826, 0.3863769181156316, 0.7210770170949596, 1.625349274313056, 0.2789229829050404, 0, 0.6666666666666666, 0, 0, 0, 0, 1, 1],
      [1.131749355382826, 0.3863769181156316, 0.7210770170949596, 1.625349274313056, 0.2789229829050404, 0, 0.6666666666666666, 0, 0, 0, 0, 1, 1],
      [1.131749355382826, 0.3863769181156316, 0.7210770170949596, 1.625349274313056, 0.2789229829050404, 0, 0.6666666666666666, 0, 0, 0, 0, 1, 1],
      [1.131749355382826, 0.3863769181156316, 0.7210770170949596, 1.625349274313056, 0.2789229829050404, 0, 0.6666666666666666, 0, 0, 0, 0, 1, 1],
      [1.131749355382826, 0.3863769181156316, 0.7210770170949596, 1.625349274313056, 0.2789229829050404, 0, 0.6666666666666666, 0, 0, 0, 0, 1, 1],
      [1.131749355382826, 0.3863769181156316, 0.7210770170949596, 1.625349274313056, 0.2789229829050404, 0, 0.6666666666666666, 0, 0, 0, 0, 1, 1],
      [1.131749355382826, 0.3863769181156316, 0.7210770170949596, 1.625349274313056, 0.2789229829050404, 0, 0.6666666666666666, 0, 0, 0, 0, 1, 1],
      [1.131749355382826, 0.3863769181156316, 0.7210770170949596, 1.625349274313056, 0.2789229829050404, 0, 0.6666666666666666, 0, 0, 0, 0, 1, 1],
      [1.131749355382826, 0.3863769181156316, 0.7210770170949596, 1.625349274313056, 0.2789229829050404, 0, 0.6666666666666666, 0, 0, 0, 0, 1, 1],
      [1.131749355382826, 0.3863769181156316, 0.7210770170949596, 1.625349274313056, 0.2789229829050404, 0, 0.6666666666666666, 0, 0, 0, 0, 1, 1],
      [1.131749355382826, 0.3863769181156316, 0.7210770170949596, 1.625349274313056, 0.2789229829050404, 0, 0.6666666666666666, 0, 0, 0, 0, 1, 1],
      [1.131749355382826, 0.3863769181156316, 0.7210770170949596, 1.625349274313056, 0.2789229829050404, 0, 0.6666666666666666, 0, 0, 0, 0, 1, 1],
      [1.131749355382826, 0.3863769181156316, 0.7210770170949596, 1.625349274313056, 0.2789229829050404, 0, 0.6666666666666666, 0, 0, 0, 0, 1, 1],
      [1.131749355382826, 0.3863769181156316, 0.7210770170949596, 1.625349274313056, 0.2789229829050404, 0, 0.6666666666666666, 0, 0, 0, 0, 1, 1],
      [0, 0, 0.9991362520746339, 0.1, 0.0008637479253661429, -0.0004484037304495203, 0.6666666666666666, 0, 0, -3.997232192307102, -3.997456394172326, 1, 0],
      [0, 0, 0.9991362520746339, 0.1, 0.0008637479253661429, -0.0006220726085892636, 0.6666666666666666, 0, 0, -4.73881244083739, -4.739123477141685, 1, 0],
      [0, 0, 0.9991362520746339, 0.1, 0.0008637479253661429, -0.000637644722676356, 0.6666666666666666, 0, 0, -4.345628320997274, -4.345947143358612, 1, 0],
      [0, 0, 0.9991362520746339, 0.1, 0.0008637479253661429, -0.0006724585151172136, 0.6666666666666666, 0, 0, -3.42803230593262, -3.428368535190178, 1, 0],
      [0, 0, 0.9991362520746339, 0.1, 0.0008637479253661429, -0.0006703051887990696, 0.6666666666666666, 0, 0, -3.42803230593262, -3.428367458527019, 1, 0],
      [0, 0, 0.009623974588160727, 58.65901660704374, 0.9903760254118392, 1.063486312086201, 0.3061723536427314, 1, 0, -9.040517006115055, -9.040600881091908, 1, 0],
      [0, 0, 0.4722567362057262, 110.6515575175384, 0.5277432637942738, 0.8262295235113015, 0.3515911847443858, 1, 0, -9.287550690994582, -9.278294304075255, 0.9907863215526278, 0],
      [0, 0, 1, 0.5328541063761103, 0, 0, 0.6666666666666666, 0, 0, -4.037756283503225, -4.022551014162763, 0.9849097470768272, 0.7685003037841395],
      [0, 0, 1, 0.514554458339148, 0, 0, 0.6666666666666666, 0, 0, -4.421187497818443, -4.408447962065411, 0.9873412686311543, 0.9400491821868175],
      [0, 0, 1, 0.4703122127596238, 0, 0, 0.6666666666666666, 0, 0, -4.158793165832958, -4.153502212127075, 0.9947230187360256, 0.6296541641433383],
      [1.289602909728712, 0, 1, 0.6386835485659825, 0, 0, 0.6666666666666666, 0, 0, -4.285070636498838, -4.281163297794889, 0.9961002850110112, 1.301235659993812],
      [0, 0, 0.9991362520746339, 0.1, 0.0008637479253661429, -0.0006858542870586959, 0.6666666666666666, 0, 0, -3.42803230593262, -3.428375233076149, 1, 0],
      [0, 0, 0.9991362520746339, 0.1, 0.0008637479253661429, -0.0006923715671707242, 0.6666666666666666, 0, 0, -3.42803230593262, -3.428378491716205, 1, 0],
      [0, 0, 0.9991362520746339, 0.1, 0.0008637479253661429, -0.0005584831635125909, 0.6666666666666666, 0, 0, -3.997232192307102, -3.997511433888858, 1, 0],
      [0, 0, 1, 0.514554458339148, 0, 0, 0.6666666666666666, 0, 0, -4.321585354102074, -4.309076290819625, 0.9875688498372501, 0.9400491821868175],
      [0, 0, 1, 0.4703122127596238, 0, 0, 0.6666666666666666, 0, 0, -4.020554795931178, -4.015263842225296, 0.9947230187360256, 0.6296541641433383],
      [0, 0, 1, 0.5328541063761103, 0, 0, 0.6666666666666666, 0, 0, -4.038388517177241, -4.022551014162763, 0.9842872507711247, 0.7685003037841395],
      [0, 0, 0.9991362520746339, 0.1, 0.0008637479253661429, -0.0004296421791103455, 0.6666666666666666, 0, 0, -4.029005715120977, -4.029220536210532, 1, 0],
      [0.03240379231986607, 0.001017049496059669, 0.000722239122640936, 43.67933029031411, 0.9992777608773591, 0.6313366630334016, 0.3954701075274599, 1, 0, -9.363306026372262, -9.364150486330074, 1, 0],
      [0, 0, 0.9991362520746339, 0.1, 0.0008637479253661429, -0.0004296421791103455, 0.6666666666666666, 0, 0, -4.029005715120977, -4.029220536210532, 1, 0],
      [0, 0, 1, 0.4703122127596238, 0, 0, 0.6666666666666666, 0, 0, -4.158793165832958, -4.153502212127075, 0.9947230187360256, 0.6296541641433383],
      [0, 0, 0.9991362520746339, 0.1, 0.0008637479253661429, -0.0007743729733231675, 0.6666666666666666, 0, 0, -4.331263204772871, -4.331650391259533, 1, 0],
      [0, 0, 0.9991362520746339, 0.1, 0.0008637479253661429, -0.0006923715671707242, 0.6666666666666666, 0, 0, -3.42803230593262, -3.428378491716205, 1, 0],
      [0, 0, 0.009610687869117831, 47.16830576695356, 0.9903893121308822, 0.6502000031994228, 0.3909125592574053, 1, 0, -8.701636516588904, -8.701644140500587, 1, 0],
      [0, 0, 0.9991362520746339, 0.1, 0.0008637479253661429, -0.0005584831635125909, 0.6666666666666666, 0, 0, -3.997232192307102, -3.997511433888858, 1, 0],
      [0.02593861773099327, 0.0006558013102992615, 0.0007216874711277006, 53.03168230937597, 0.9992783125288723, 0.8848086005081388, 0.3396460070507704, 0, 0, -7.219965727719084, -7.220705502669746, 1, 0],
      [0, 0, 0.9991362520746339, 0.1, 0.0008637479253661429, -0.000830326025829109, 0.6666666666666666, 0, 0, -4.492619120836922, -4.493034283849837, 1, 0],
      [0, 0, 0.9991362520746339, 0.1, 0.0008637479253661429, -0.0006923715671707242, 0.6666666666666666, 0, 0, -3.42803230593262, -3.428378491716205, 1, 0],
      [0.02593861773099327, 0.0006558013102992615, 0.0007216874711277006, 53.03168230937597, 0.9992783125288723, 0.8848086005081388, 0.3396460070507704, 0, 0, -7.219965727719084, -7.220705502669746, 1, 0],
      [0, 0, 0.9991362520746339, 0.1, 0.0008637479253661429, -0.0006645658528405818, 0.6666666666666666, 0, 0, -4.345628320997274, -4.345960603923694, 1, 0],
      [0, 0, 1, 0.5328541063761103, 0, 0, 0.6666666666666666, 0, 0, -3.910057983062482, -3.894433878912988, 0.9844973189666296, 0.7685003037841395],
      [0, 0, 0.9991362520746339, 0.1, 0.0008637479253661429, -0.0004867570554711875, 0.6666666666666666, 0, 0, -4.488952587143131, -4.489195965670866, 1, 0],
      [0, 0, 0.9991362520746339, 0.1, 0.0008637479253661429, -0.0005584831636209486, 0.6666666666666666, 0, 0, -4.32759667107908, -4.327875912660891, 1, 0],
      [0, 0, 0.9991362520746339, 0.1, 0.0008637479253661429, -0.000457531161726088, 0.6666666666666666, 0, 0, -3.562604142140609, -3.562832907721472, 1, 0],
      [0, 0, 0.9991362520746339, 0.1, 0.0008637479253661429, -0.0007326075061282467, 0.6666666666666666, 0, 0, -3.72376606210931, -3.724132365862374, 1, 0],
      [0, 0, 0.9991362520746339, 0.1, 0.0008637479253661429, -0.0004843805505867493, 0.6666666666666666, 0, 0, -4.098349089664318, -4.098591279939612, 1, 0],
      [0, 0, 0.9991362520746339, 0.1, 0.0008637479253661429, -0.0006137619693769025, 0.6666666666666666, 0, 0, -3.720099528415519, -3.720406409400208, 1, 0],
      [1.289602909728712, 0, 1, 0.6386835485659825, 0, 0, 0.6666666666666666, 0, 0, -4.28479098569149, -4.281163297794889, 0.9963788842133585, 1.301235659993812],
      [1.250729320059885, 0, 1, 0.3986761438071433, 0, 0, 0.6666666666666666, 0, 0, -3.849722279526234, -3.843403339725982, 0.9937009827143755, 1.301235659993812],
      [0, 0, 0.9991362520746339, 0.1, 0.0008637479253661429, -0.0004246466363753143, 0.6666666666666666, 0, 0, -3.562604142140609, -3.562816465458797, 1, 0],
      [0, 0, 0.9991362520746339, 0.1, 0.0008637479253661429, -0.0007243635894109701, 0.6666666666666666, 0, 0, -4.000898726000893, -4.001260907795598, 1, 0],
      [0, 0, 0.9991362520746339, 0.1, 0.0008637479253661429, -0.0008938202784332105, 0.6666666666666666, 0, 0, -4.026217547856553, -4.02666445799577, 1, 0],
      [136.9644512809412, 4.931672532150578, 0.5353460056383295, 232.4144698137318, 0.4646539943616705, 0.0616000175615028, 0.5967408823244437, 0, 0, -13.92972473473912, -13.85626903314367, 0.9291773059483652, 131.7147279520169],
      [0, 0, 1, 0.5328541063761103, 0, 0, 0.6666666666666666, 0, 0, -4.038388517177241, -4.022551014162763, 0.9842872507711247, 0.7685003037841395],
      [107.2628280761231, 0, 0.75, 0.9877220951824802, 0.25, 0, 0.6666666666666666, 0, 0, -6.31774700623916, -6.323503219283404, 1, 107.2628280761231],
      [0, 0, 0.9991362520746339, 0.1, 0.0008637479253661429, -0.0004279995183829044, 0.6666666666666666, 0, 0, -4.029005715120977, -4.029219714880169, 1, 0],
      [0, 0, 0.0006251049950200264, 179.9579426618001, 0.99937489500498, 3.338324744866501, 0.0893868108185889, 0, 0, -11.29658085514696, -11.29672719451931, 1, 0],
      [0, 0, 0.9991362520746339, 0.1, 0.0008637479253661429, -0.0009568835588851243, 0.6666666666666666, 0, 0, -4.514077412903442, -4.514555854682884, 1, 0],
      [0, 0, 0.9991362520746339, 0.1, 0.0008637479253661429, -0.0005584831635125909, 0.6666666666666666, 0, 0, -3.997232192307102, -3.997511433888858, 1, 0],
      [0, 0, 0.9991362520746339, 0.1, 0.0008637479253661429, -0.0003817728494492911, 0.6666666666666666, 0, 0, -3.839736806032191, -3.839927692456916, 1, 0],
      [0.03240379231986607, 0.001017049496059669, 0.0007610615467775064, 54.93137879200821, 0.9992389384532225, 0.7771889089139883, 0.362004040974838, 0, 0, -7.435822665947661, -7.437555654029711, 1, 0],
      [0, 0, 0.9991362520746339, 0.1, 0.0008637479253661429, -0.00073102004043335, 0.6666666666666666, 0, 0, -3.72376606210931, -3.724131572129526, 1, 0],
      [0, 0, 0.9991362520746339, 0.1, 0.0008637479253661429, -0.0008866180345847852, 0.6666666666666666, 0, 0, -4.026217547856553, -4.026660856873845, 1, 0],
      [0, 0, 0.9991362520746339, 0.1, 0.0008637479253661429, -0.0007813667448965944, 0.6666666666666666, 0, 0, -3.915892170979508, -3.916282854351957, 1, 0],
      [0, 0, 0.9991362520746339, 0.1, 0.0008637479253661429, -0.0005584831635125909, 0.6666666666666666, 0, 0, -3.997232192307102, -3.997511433888858, 1, 0],
      [0, 0, 0.9991362520746339, 0.1, 0.0008637479253661429, -0.0005519363923074394, 0.6666666666666666, 0, 0, -4.149835678433284, -4.150111646629438, 1, 0],
      [0, 0, 1, 0.4703122127596238, 0, 0, 0.6666666666666666, 0, 0, -4.158793165832958, -4.153502212127075, 0.9947230187360256, 0.6296541641433383],
      [95.0899308577045, 0, 0.7540496091853118, 0.8811602859470707, 0.2459503908146882, 0, 0.6666666666666666, 0, 0, -7.742936908857261, -7.74763838356218, 1, 93.35049937486701],
      [0, 0, 0.9991362520746339, 0.1, 0.0008637479253661429, -0.0007248012968252837, 0.6666666666666666, 0, 0, -3.585527692207529, -3.585890092855942, 1, 0],
      [87.79034435386548, 0, 0.7394514938896207, 0, 0.2605485061103793, 0, 0.6666666666666666, 0, 0, -8.262952969124919, -8.262949754947519, 0.9999967858277646, 87.74537213135487],
      [0, 0, 0.9991362520746339, 0.1, 0.0008637479253661429, -0.0007248012968252837, 0.6666666666666666, 0, 0, -3.585527692207529, -3.585890092855942, 1, 0],
      [0, 0, 0.9991362520746339, 0.1, 0.0008637479253661429, -0.000375281802007521, 0.6666666666666666, 0, 0, -4.306138379012561, -4.306326019913564, 1, 0],
      [0, 0, 0.9991362520746339, 0.1, 0.0008637479253661429, -0.0005465284458558983, 0.6666666666666666, 0, 0, -4.149835678433284, -4.150108942656212, 1, 0],
      [0, 0, 0.9991362520746339, 0.1, 0.0008637479253661429, -0.0008939688143225766, 0.6666666666666666, 0, 0, -4.183712934131464, -4.184159918538625, 1, 0],
      [0, 0, 0.9991362520746339, 0.1, 0.0008637479253661429, -0.0008866180345847852, 0.6666666666666666, 0, 0, -4.026217547856553, -4.026660856873845, 1, 0],
      [0, 0, 0.9991362520746339, 0.1, 0.0008637479253661429, -0.0006934764680721628, 0.6666666666666666, 0, 0, -4.180046400437672, -4.180393138671708, 1, 0],
      [0, 0, 0.9991362520746339, 0.1, 0.0008637479253661429, -0.0004876642122173536, 0.6666666666666666, 0, 0, -4.488952587143131, -4.48919641924924, 1, 0],
      [0, 0, 1, 0.1425847701237452, 0, 0, 0.6666666666666666, 0, 0, -3.909856993955169, -3.894433878912988, 0.9846952120904456, 0.7685003037841395],
      [0, 0, 0.9991362520746339, 0.1, 0.0008637479253661429, -0.0006284998204630909, 0.6666666666666666, 0, 0, -3.978711812047646, -3.979026061957878, 1, 0],
      [0, 0, 0.9991362520746339, 0.1, 0.0008637479253661429, -0.0003817728494492911, 0.6666666666666666, 0, 0, -3.839736806032191, -3.839927692456916, 1, 0],
      [0, 0, 0.9991362520746339, 0.1, 0.0008637479253661429, -0.0004235605996640857, 0.6666666666666666, 0, 0, -4.029005715120977, -4.029217495420809, 1, 0],
      [0, 0, 0.9991362520746339, 0.1, 0.0008637479253661429, -0.0004215194937504663, 0.6666666666666666, 0, 0, -4.029005715120977, -4.029216474867853, 1, 0],
      [0, 0, 0.9991362520746339, 0.1, 0.0008637479253661429, -0.0003801301913188837, 0.6666666666666666, 0, 0, -3.839736806032191, -3.839926871127851, 1, 0],
      [0, 0, 0.9991362520746339, 0.1, 0.0008637479253661429, -0.0008938202784332105, 0.6666666666666666, 0, 0, -4.026217547856553, -4.02666445799577, 1, 0],
      [0, 0, 0.9991362520746339, 0.1, 0.0008637479253661429, -0.0007296313769087348, 0.6666666666666666, 0, 0, -3.5662706758344, -3.566635491522854, 1, 0],
      [0, 0, 0.9991362520746339, 0.1, 0.0008637479253661429, -0.0007813667448965944, 0.6666666666666666, 0, 0, -3.915892170979508, -3.916282854351957, 1, 0],
      [0, 0, 0.9991362520746339, 0.1, 0.0008637479253661429, -0.000640312759932371, 0.6666666666666666, 0, 0, -4.193024834871091, -4.193344991251057, 1, 0],
      [0, 0, 0.9991362520746339, 0.1, 0.0008637479253661429, -0.000671112342765845, 0.6666666666666666, 0, 0, -3.705164969824202, -3.705500525995585, 1, 0],
      [0, 0, 0.9991362520746339, 0.1, 0.0008637479253661429, -0.0006923715671707242, 0.6666666666666666, 0, 0, -3.42803230593262, -3.428378491716205, 1, 0],
      [0, 0, 1, 0.4703122127596238, 0, 0, 0.6666666666666666, 0, 0, -4.158793165832958, -4.153502212127075, 0.9947230187360256, 0.6296541641433383],
      [0, 0, 1, 0.4703122127596238, 0, 0, 0.6666666666666666, 0, 0, -4.158793165832958, -4.153502212127075, 0.9947230187360256, 0.6296541641433383],
      [0, 0, 0.9991362520746339, 0.1, 0.0008637479253661429, -0.0008938202784332105, 0.6666666666666666, 0, 0, -4.026217547856553, -4.02666445799577, 1, 0],
      [0, 0, 0.9991362520746339, 0.1, 0.0008637479253661429, -0.0009019092730042644, 0.6666666666666666, 0, 0, -4.183712934131464, -4.184163888767966, 1, 0],
      [0, 0, 0.8208963156049263, 924.5237955588382, 0.1791036843950737, 1.685152693105703, 0.2161589192679993, 1, 0, -9.390749751761467, -9.118313540996269, 0.7615220045194555, 0],
      [0, 0, 0.009597297827881887, 44.34660494714022, 0.9904027021721181, 0.74695365871926, 0.368622940932227, 1, 0, -9.415880789733215, -9.416416370525612, 1, 0],
      [0, 0, 0.9991362520746339, 0.1, 0.0008637479253661429, -0.0004690480528601881, 0.6666666666666666, 0, 0, -4.717354148770871, -4.717588672797301, 1, 0],
      [0, 0, 0.9991362520746339, 0.1, 0.0008637479253661429, -0.0005374069231365297, 0.6666666666666666, 0, 0, -4.324170028930753, -4.324438732392322, 1, 0],
      [0, 0, 0.9991362520746339, 0.1, 0.0008637479253661429, -0.0004690480528601881, 0.6666666666666666, 0, 0, -4.717354148770871, -4.717588672797301, 1, 0],
      [0, 0, 0.9991362520746339, 0.1, 0.0008637479253661429, -0.0005307195198778203, 0.6666666666666666, 0, 0, -4.022551014162763, -4.022816373922701, 1, 0],
      [0, 0, 0.9991362520746339, 0.1, 0.0008637479253661429, -0.0005295569295746816, 0.6666666666666666, 0, 0, -4.73881244083739, -4.739077219302177, 1, 0],
      [0, 0, 0.9991362520746339, 0.1, 0.0008637479253661429, -0.0005374069231613987, 0.6666666666666666, 0, 0, -4.345628320997274, -4.345897024458854, 1, 0],
      [0, 0, 0.9991362520746339, 0.1, 0.0008637479253661429, -0.0004947359742821789, 0.6666666666666666, 0, 0, -3.720099528415519, -3.72034689640266, 1, 0],
      [0, 0, 0.9991362520746339, 0.1, 0.0008637479253661429, -0.0004399757295647788, 0.6666666666666666, 0, 0, -4.149835678433284, -4.150055666298067, 1, 0],
      [131.6236513245713, 99.4054511984844, 0.8437503328708796, 116.0704623440654, 0.1562496671291204, 0, 0.6666666666666666, 0, 0, -13.78418043719527, -13.78429677997713, 1, 132.3908669480562],
      [0, 0, 0.9991362520746339, 0.1, 0.0008637479253661429, -0.0006548588729362592, 0.6666666666666666, 0, 0, -4.73881244083739, -4.739139870273858, 1, 0],
      [0, 0, 0.9991362520746339, 0.1, 0.0008637479253661429, -0.0007263887640505118, 0.6666666666666666, 0, 0, -3.585527692207529, -3.585890886589555, 1, 0],
      [0, 0, 0.9991362520746339, 0.1, 0.0008637479253661429, -0.001018094689028359, 0.6666666666666666, 0, 0, -4.309804912706351, -4.310313960050865, 1, 0],
      [0, 0, 0.9991362520746339, 0.1, 0.0008637479253661429, -0.0006645658528139364, 0.6666666666666666, 0, 0, -4.324170028930753, -4.32450231185716, 1, 0],
      [0, 0, 0.9991362520746339, 0.1, 0.0008637479253661429, -0.000671112342765845, 0.6666666666666666, 0, 0, -3.705164969824202, -3.705500525995585, 1, 0],
      [1.250729320059885, 0, 1, 0.3986761438071433, 0, 0, 0.6666666666666666, 0, 0, -3.850351725871947, -3.843403339725982, 0.9930756980742523, 1.301235659993812],
      [0, 0, 0.9991362520746339, 0.1, 0.0008637479253661429, -0.0003817728494492911, 0.6666666666666666, 0, 0, -3.839736806032191, -3.839927692456916, 1, 0],
      [0, 0, 0.9991362520746339, 0.1, 0.0008637479253661429, -0.0004296421791103455, 0.6666666666666666, 0, 0, -4.029005715120977, -4.029220536210532, 1, 0],
      [0, 0, 1, 0.5328541063761103, 0, 0, 0.6666666666666666, 0, 0, -3.910057983062482, -3.894433878912988, 0.9844973189666296, 0.7685003037841395],
      [0, 0, 0.9991362520746339, 0.1, 0.0008637479253661429, -0.0006361009025370734, 0.6666666666666666, 0, 0, -3.978711812047646, -3.979029862498915, 1, 0],
      [0, 0, 0.9991362520746339, 0.1, 0.0008637479253661429, -0.0004636127189439065, 0.6666666666666666, 0, 0, -3.562604142140609, -3.562835948500081, 1, 0],
      [0, 0, 0.9991362520746339, 0.1, 0.0008637479253661429, -0.0006988844966659968, 0.6666666666666666, 0, 0, -4.510410879209651, -4.510760321457984, 1, 0],
      [0, 0, 1, 0.4703122127596238, 0, 0, 0.6666666666666666, 0, 0, -4.020554795931178, -4.015263842225296, 0.9947230187360256, 0.6296541641433383],
      [0, 0, 0.9991362520746339, 0.1, 0.0008637479253661429, -0.0006934765021302525, 0.6666666666666666, 0, 0, -4.510410879209651, -4.510757617460716, 1, 0],
      [0, 0, 0.9991362520746339, 0.1, 0.0008637479253661429, -0.0006923715671707242, 0.6666666666666666, 0, 0, -3.42803230593262, -3.428378491716205, 1, 0],
      [0, 0, 0.9991362520746339, 0.1, 0.0008637479253661429, -0.0006923715671707242, 0.6666666666666666, 0, 0, -3.42803230593262, -3.428378491716205, 1, 0],
      [0, 0, 1, 0.4703122127596238, 0, 0, 0.6666666666666666, 0, 0, -4.020554795931178, -4.015263842225296, 0.9947230187360256, 0.6296541641433383],
      [0, 0, 0.9991362520746339, 0.1, 0.0008637479253661429, -0.0007296313769087348, 0.6666666666666666, 0, 0, -3.5662706758344, -3.566635491522854, 1, 0],
      [0, 0, 1, 0.2467696511417246, 0, 0, 0.6666666666666666, 0, 0, -3.715849554162214, -3.705164969824202, 0.9893722930819054, 0.6504327334979301],
      [0, 0, 0.9991362520746339, 0.1, 0.0008637479253661429, -0.0006902182408525803, 0.6666666666666666, 0, 0, -3.42803230593262, -3.428377415053046, 1, 0],
      [0, 0, 0.9991362520746339, 0.1, 0.0008637479253661429, -0.0007664324624752084, 0.6666666666666666, 0, 0, -4.331263204772871, -4.331646421004109, 1, 0],
      [0, 0, 1, 0.4703122127596238, 0, 0, 0.6666666666666666, 0, 0, -4.020554795931178, -4.015263842225296, 0.9947230187360256, 0.6296541641433383],
      [72.17633161071113, 0, 0.7692311293291718, 0.4094503356749919, 0.2307688706708282, 0, 0.6666666666666666, 0, 0, -7.205934828609551, -7.207911318348054, 1, 69.77275412263754],
      [0, 0, 1, 0.514554458339148, 0, 0, 0.6666666666666666, 0, 0, -4.028266100569288, -4.015263842225296, 0.9870819058466068, 0.9400491821868175],
      [0, 0, 1, 0.5328541063761103, 0, 0, 0.6666666666666666, 0, 0, -4.038216682985909, -4.022551014162763, 0.9844563995072602, 0.7685003037841395],
      [0, 0, 0.9991362520746339, 0.1, 0.0008637479253661429, -0.0007109116746422117, 0.6666666666666666, 0, 0, -3.585527692207529, -3.585883148044851, 1, 0],
      [0, 0, 1, 0.5328541063761103, 0, 0, 0.6666666666666666, 0, 0, -4.038216682985909, -4.022551014162763, 0.9844563995072602, 0.7685003037841395],
      [0, 0, 0.9991362520746339, 0.1, 0.0008637479253661429, -0.0003736391040405351, 0.6666666666666666, 0, 0, -4.306138379012561, -4.306325198564581, 1, 0],
      [0, 0, 1, 0.5328541063761103, 0, 0, 0.6666666666666666, 0, 0, -4.038388517177241, -4.022551014162763, 0.9842872507711247, 0.7685003037841395],
      [0, 0, 0.9991362520746339, 0.1, 0.0008637479253661429, -0.0006923715671707242, 0.6666666666666666, 0, 0, -3.42803230593262, -3.428378491716205, 1, 0],
      [0, 0, 0.9991362520746339, 0.1, 0.0008637479253661429, -0.0008938202784332105, 0.6666666666666666, 0, 0, -4.026217547856553, -4.02666445799577, 1, 0],
      [0, 0, 0.9991362520746339, 0.1, 0.0008637479253661429, -0.00067078474205573, 0.6666666666666666, 0, 0, -4.483866690899053, -4.484202083270081, 1, 0],
      [0.01274705442680216, 0.006533171224060387, 0.7848394878616235, 562.9780509053805, 0.2151605121383765, 0.8421846636616017, 0.3482859602280998, 1, 0, -9.889463753905179, -9.731851574997599, 0.8541809871361331, 0],
      [186.9235001383017, 0, 0.8010292990394635, 0.2851692484457962, 0.1989707009605365, 0, 0.6666666666666666, 0, 0, -6.00150682051488, -6.00245453840402, 1, 191.8198096549652],
      [0, 0, 0.9991362520746339, 0.1, 0.0008637479253661429, -0.0006923715671707242, 0.6666666666666666, 0, 0, -3.42803230593262, -3.428378491716205, 1, 0],
      [0, 0, 0.9991362520746339, 0.1, 0.0008637479253661429, -0.0007296313769087348, 0.6666666666666666, 0, 0, -3.5662706758344, -3.566635491522854, 1, 0],
      [0, 0, 0.9991362520746339, 0.1, 0.0008637479253661429, -0.0003752818102435995, 0.6666666666666666, 0, 0, -3.839736806032191, -3.839924446937313, 1, 0],
      [0, 0, 0.9991362520746339, 0.1, 0.0008637479253661429, -0.000830326025829109, 0.6666666666666666, 0, 0, -4.492619120836922, -4.493034283849837, 1, 0],
      [0, 0, 0.9991362520746339, 0.1, 0.0008637479253661429, -0.0007243635894109701, 0.6666666666666666, 0, 0, -4.000898726000893, -4.001260907795598, 1, 0],
      [0, 0, 0.9991362520746339, 0.1, 0.0008637479253661429, -0.0007031658349987424, 0.6666666666666666, 0, 0, -4.180046400437672, -4.180397983355172, 1, 0],
      [0, 0, 0.9991362520746339, 0.1, 0.0008637479253661429, -0.0004636127189439065, 0.6666666666666666, 0, 0, -3.562604142140609, -3.562835948500081, 1, 0],
      [0, 0, 0.9991362520746339, 0.1, 0.0008637479253661429, -0.0004636127189439065, 0.6666666666666666, 0, 0, -3.562604142140609, -3.562835948500081, 1, 0],
      [0, 0, 0.9991362520746339, 0.1, 0.0008637479253661429, -0.0007243635894109701, 0.6666666666666666, 0, 0, -4.000898726000893, -4.001260907795598, 1, 0],
      [0, 0, 0.9991362520746339, 0.1, 0.0008637479253661429, -0.0007243635894109701, 0.6666666666666666, 0, 0, -4.000898726000893, -4.001260907795598, 1, 0],
      [0, 0, 1, 0.514554458339148, 0, 0, 0.6666666666666666, 0, 0, -4.42143554466869, -4.408447962065411, 0.9870963921110186, 0.9400491821868175],
      [0, 0, 0.9991362520746339, 0.1, 0.0008637479253661429, -0.0004636127189439065, 0.6666666666666666, 0, 0, -3.562604142140609, -3.562835948500081, 1, 0],
      [0, 0, 0.9991362520746339, 0.1, 0.0008637479253661429, -0.0003817728494492911, 0.6666666666666666, 0, 0, -3.839736806032191, -3.839927692456916, 1, 0],
      [0, 0, 0.9991362520746339, 0.1, 0.0008637479253661429, -0.0003817728494084349, 0.6666666666666666, 0, 0, -4.306138379012561, -4.306329265437265, 1, 0],
      [0, 0, 0.9991362520746339, 0.1, 0.0008637479253661429, -0.0007296313769087348, 0.6666666666666666, 0, 0, -3.5662706758344, -3.566635491522854, 1, 0],
      [0, 0, 1, 0, 0, 0, 1, 0, 0, 0, 0, 1, 0],
      [0, 0, 1, 0, 0, 0, 1, 0, 0, 0, 0, 1, 0],
      [0, 0, 1, 0, 0, 0, 1, 0, 0, 0, 0, 1, 0],
      [0, 0, 1, 0, 0, 0, 1, 0, 0, 0, 0, 1, 0],
      [0, 0, 1, 0, 0, 0, 1, 0, 0, 0, 0, 1, 0],
      [0, 0, 0.9991362520746339, 0.1, 0.0008637479253661429, -0.00061376197289853, 0.6666666666666666, 0, 0, -3.720099528415519, -3.720406409401968, 1, 0],
      [0, 0, 1, 0.4703122127596238, 0, 0, 0.6666666666666666, 0, 0, -4.158793167667293, -4.153502212127075, 0.9947230169113709, 0.6296541641433383],
      [0, 0, 1, 0, 0, 0, 1, 0, 0, 0, 0, 1, 0],
      [0, 0, 1, 0.4703122127596238, 0, 0, 0.6666666666666666, 0, 0, -4.020554797765513, -4.015263842225296, 0.9947230169113709, 0.6296541641433383],
      [0, 0, 1, 0, 0, 0, 1, 0, 0, 0, 0, 1, 0],
      [0, 0, 1, 0, 0, 0, 1, 0, 0, 0, 0, 1, 0],
      [0, 0, 0.9991362520746339, 0.1, 0.0008637479253661429, -0.0007326075134397314, 0.6666666666666666, 0, 0, -3.72376606210931, -3.724132365866029, 1, 0],
      [0, 0, 1, 0, 0, 0, 1, 0, 0, 0, 0, 1, 0],
      [0, 0, 1, 0, 0, 0, 1, 0, 0, 0, 0, 1, 0],
      [0, 0, 1, 0, 0, 0, 1, 0, 0, 0, 0, 1, 0],
      [0, 0, 1, 0.4703122127596238, 0, 0, 0.6666666666666666, 0, 0, -4.158793167667293, -4.153502212127075, 0.9947230169113709, 0.6296541641433383],
      [0, 0, 1, 0, 0, 0, 1, 0, 0, 0, 0, 1, 0],
      [0, 0, 1, 0, 0, 0, 1, 0, 0, 0, 0, 1, 0],
      [0, 0, 1, 0, 0, 0, 1, 0, 0, 0, 0, 1, 0],
      [0, 0, 1, 0, 0, 0, 1, 0, 0, 0, 0, 1, 0],
      [0, 0, 1, 0, 0, 0, 1, 0, 0, 0, 0, 1, 0],
      [0, 0, 1, 0, 0, 0, 1, 0, 0, 0, 0, 1, 0],
      [0, 0, 0.009992362138780329, 47.16830576695356, 0.9900076378612197, 0.6456937960368663, 0.3919946691489466, 1, 0, -8.741153196917017, -8.741459311114786, 1, 0],
      [0, 0, 1, 0, 0, 0, 1, 0, 0, 0, 0, 1, 0],
      [0, 0, 1, 0, 0, 0, 1, 0, 0, 0, 0, 1, 0],
      [0, 0, 1, 0, 0, 0, 1, 0, 0, 0, 0, 1, 0],
      [0, 0, 1, 0.4703122127596238, 0, 0, 0.6666666666666666, 0, 0, -4.158793167667293, -4.153502212127075, 0.9947230169113709, 0.6296541641433383],
      [0, 0, 1, 0, 0, 0, 1, 0, 0, 0, 0, 1, 0],
      [0, 0, 1, 0, 0, 0, 1, 0, 0, 0, 0, 1, 0],
      [0, 0, 0.9991362520746339, 0.1, 0.0008637479253661429, -0.000642182429249516, 0.6666666666666666, 0, 0, -3.978711812047646, -3.979032903262271, 1, 0],
      [0, 0, 1, 0, 0, 0, 1, 0, 0, 0, 0, 1, 0],
      [0, 0, 0.9991362520746339, 0.1, 0.0008637479253661429, -0.0009019092805644391, 0.6666666666666666, 0, 0, -4.183712934131464, -4.184163888771746, 1, 0],
      [0, 0, 0.9991362520746339, 0.1, 0.0008637479253661429, -0.0009019092769229076, 0.6666666666666666, 0, 0, -4.183712934131464, -4.184163888769925, 1, 0],
      [0, 0, 0.9991362520746339, 0.1, 0.0008637479253661429, -0.0006707847462923411, 0.6666666666666666, 0, 0, -4.462408398832534, -4.46274379120568, 1, 0],
      [0, 0, 1, 0, 0, 0, 1, 0, 0, 0, 0, 1, 0],
      [0, 0, 0.9991362520746339, 0.1, 0.0008637479253661429, -0.0004843805512315669, 0.6666666666666666, 0, 0, -4.098349089664318, -4.098591279939934, 1, 0],
      [0, 0, 0.9991362520746339, 0.1, 0.0008637479253661429, -0.0005519363957375845, 0.6666666666666666, 0, 0, -4.458741865138744, -4.459017833336612, 1, 0],
      [0, 0, 0.9991362520746339, 0.1, 0.0008637479253661429, -0.0007263887640505118, 0.6666666666666666, 0, 0, -3.585527692207529, -3.585890886589555, 1, 0],
      [0, 0, 0.9991362520746339, 0.1, 0.0008637479253661429, -0.0004636127189439065, 0.6666666666666666, 0, 0, -3.562604142140609, -3.562835948500081, 1, 0],
      [0, 0, 0.7384308514191924, 2324.468861636597, 0.2615691485808076, 1.719726087524464, 0.2120991738967991, 1, 0, -10.79997806915813, -10.32272169215764, 0.6204834311990934, 0],
      [0, 0, 0.9991362520746339, 0.1, 0.0008637479253661429, -0.0004636127189439065, 0.6666666666666666, 0, 0, -3.562604142140609, -3.562835948500081, 1, 0],
      [0, 0, 1, 0.514554458339148, 0, 0, 0.6666666666666666, 0, 0, -4.421435549251748, -4.408447962065411, 0.9870963875870992, 0.9400491821868175],
      [0, 0, 0.9991362520746339, 0.1, 0.0008637479253661429, -0.0005519363938155664, 0.6666666666666666, 0, 0, -4.458741865138744, -4.459017833335651, 1, 0],
      [0, 0, 0.9991362520746339, 0.1, 0.0008637479253661429, -0.0007263887680482028, 0.6666666666666666, 0, 0, -3.585527692207529, -3.585890886591554, 1, 0],
      [0, 0, 0.9991362520746339, 0.1, 0.0008637479253661429, -0.0009568835626740935, 0.6666666666666666, 0, 0, -4.514077412903442, -4.514555854684779, 1, 0],
      [0, 0, 0.9991362520746339, 0.1, 0.0008637479253661429, -0.000671112342765845, 0.6666666666666666, 0, 0, -3.705164969824202, -3.705500525995585, 1, 0],
      [109.3731803757654, 0, 0.7725180356366619, 0.911052937463073, 0.2274819643633381, 0, 0.6666666666666666, 0, 0, -10.00527990057799, -10.0110747018833, 1, 112.1484924848424],
      [0, 0, 0.9991362520746339, 0.1, 0.0008637479253661429, -0.0007263887716995043, 0.6666666666666666, 0, 0, -3.585527692207529, -3.585890886593379, 1, 0],
      [0, 0, 0.9991362520746339, 0.1, 0.0008637479253661429, -0.001018094698260086, 0.6666666666666666, 0, 0, -4.309804912706351, -4.310313960055481, 1, 0],
      [0, 0, 0.9991362520746339, 0.1, 0.0008637479253661429, -0.000732607509918104, 0.6666666666666666, 0, 0, -3.72376606210931, -3.724132365864269, 1, 0],
      [0, 0, 0.9991362520746339, 0.1, 0.0008637479253661429, -0.0004843805512315669, 0.6666666666666666, 0, 0, -4.098349089664318, -4.098591279939934, 1, 0],
      [0, 0, 1, 0, 0, 0, 1, 0, 0, 0, 0, 1, 0],
      [0, 0, 0.9991362520746339, 0.1, 0.0008637479253661429, -0.0007813667488960618, 0.6666666666666666, 0, 0, -3.915892170979508, -3.916282854353956, 1, 0],
      [0, 0, 0.9991362520746339, 0.1, 0.0008637479253661429, -0.0008585200106097091, 0.6666666666666666, 0, 0, -4.438658684069799, -4.439087944075104, 1, 0],
      [0, 0, 0.9991362520746339, 0.1, 0.0008637479253661429, -0.0009568835588851243, 0.6666666666666666, 0, 0, -4.514077412903442, -4.514555854682884, 1, 0],
      [0, 0, 0.9991362520746339, 0.1, 0.0008637479253661429, -0.0007263887640505118, 0.6666666666666666, 0, 0, -3.585527692207529, -3.585890886589555, 1, 0],
      [0, 0, 1, 0.514554458339148, 0, 0, 0.6666666666666666, 0, 0, -4.42143554875727, -4.408447962065411, 0.9870963880751968, 0.9400491821868175],
      [1.289602909728712, 0, 1, 0.6386835485659825, 0, 0, 0.6666666666666666, 0, 0, -4.285123855474806, -4.281163297794889, 0.9960472749844607, 1.301235659993812],
      [0, 0, 0.9991362520746339, 0.1, 0.0008637479253661429, -0.00100434189733356, 0.6666666666666666, 0, 0, -4.309804912706351, -4.310307083655018, 1, 0],
      [0, 0, 1, 0.514554458339148, 0, 0, 0.6666666666666666, 0, 0, -3.904223675292422, -3.887979177954773, 0.983886732957438, 0.9400491821868175],
      [0, 0, 0.9991362520746339, 0.1, 0.0008637479253661429, -0.0007725262271955913, 0.6666666666666666, 0, 0, -3.915892170979508, -3.916278434093106, 1, 0],
      [0, 0, 0.9991362520746339, 0.1, 0.0008637479253661429, -0.0006568132626671996, 0.6666666666666666, 0, 0, -4.193024834871091, -4.193353241502424, 1, 0],
      [0, 0, 1, 0.5328541063761103, 0, 0, 0.6666666666666666, 0, 0, -4.038388517177241, -4.022551014162763, 0.9842872507711247, 0.7685003037841395],
      [0, 0, 0.9991362520746339, 0.1, 0.0008637479253661429, -0.0008211964510351777, 0.6666666666666666, 0, 0, -4.045474564229683, -4.045885162455201, 1, 0],
      [0, 0, 0.9991362520746339, 0.1, 0.0008637479253661429, -0.0009568835588851243, 0.6666666666666666, 0, 0, -4.514077412903442, -4.514555854682884, 1, 0],
      [0, 0, 0.9991362520746339, 0.1, 0.0008637479253661429, -0.0006548588729362592, 0.6666666666666666, 0, 0, -4.73881244083739, -4.739139870273858, 1, 0],
      [0, 0, 0.9991362520746339, 0.1, 0.0008637479253661429, -0.0006707847425015956, 0.6666666666666666, 0, 0, -4.462408398832534, -4.462743791203785, 1, 0],
      [0, 0, 0.9991362520746339, 0.1, 0.0008637479253661429, -0.0006711123449676393, 0.6666666666666666, 0, 0, -3.705164969824202, -3.705500525996686, 1, 0],
      [0, 0, 0.9991362520746339, 0.1, 0.0008637479253661429, -0.000893820282168889, 0.6666666666666666, 0, 0, -4.026217547856553, -4.026664457997637, 1, 0],
      [0, 0, 1, 0.514554458339148, 0, 0, 0.6666666666666666, 0, 0, -4.166551791959185, -4.153502212127075, 0.987035196767107, 0.9400491821868175],
      [0, 0, 0.9991362520746339, 0.1, 0.0008637479253661429, -0.0009471943728645016, 0.6666666666666666, 0, 0, -4.514077412903442, -4.514551010089874, 1, 0],
      [0, 0, 0.9991362520746339, 0.1, 0.0008637479253661429, -0.0006076804331236474, 0.6666666666666666, 0, 0, -3.720099528415519, -3.720403368632081, 1, 0],
      [0, 0, 0.9991362520746339, 0.1, 0.0008637479253661429, -0.0003752818077336073, 0.6666666666666666, 0, 0, -3.839736806032191, -3.839924446936058, 1, 0],
      [0, 0, 0.9991362520746339, 0.1, 0.0008637479253661429, -0.0009471943728645016, 0.6666666666666666, 0, 0, -4.514077412903442, -4.514551010089874, 1, 0],
      [0, 0, 0.9991362520746339, 0.1, 0.0008637479253661429, -0.0003800363794734807, 0.6666666666666666, 0, 0, -3.839736806032191, -3.839926824221928, 1, 0],
      [0, 0, 0.9991362520746339, 0.1, 0.0008637479253661429, -0.0006645658528405818, 0.6666666666666666, 0, 0, -4.345628320997274, -4.345960603923694, 1, 0],
      [0, 0, 0.9991362520746339, 0.1, 0.0008637479253661429, -0.0008211964508504366, 0.6666666666666666, 0, 0, -3.887979177954773, -3.888389776180198, 1, 0],
      [0, 0, 1, 0.4703122127596238, 0, 0, 0.6666666666666666, 0, 0, -4.413626176473989, -4.408447962065411, 0.9948351694319533, 0.6296541641433383],
      [0, 0, 0.000722239122640936, 53.34308921612039, 0.9992777608773591, 0.72682431434108, 0.3731176083684352, 0, 0, -6.866855034340771, -6.866841498994978, 0.9999864647458082, 0],
      [1.289602909728712, 0, 1, 0.6386835485659825, 0, 0, 0.6666666666666666, 0, 0, -4.285123855474806, -4.281163297794889, 0.9960472749844607, 1.301235659993812],
      [0, 0, 0.9991362520746339, 0.1, 0.0008637479253661429, -0.0007296313769087348, 0.6666666666666666, 0, 0, -3.5662706758344, -3.566635491522854, 1, 0],
      [0, 0, 0.9991362520746339, 0.1, 0.0008637479253661429, -0.0008956475867361036, 0.6666666666666666, 0, 0, -4.183712934131464, -4.184160757924832, 1, 0],
      [0, 0, 0.9991362520746339, 0.1, 0.0008637479253661429, -0.0003847320339236404, 0.6666666666666666, 0, 0, -4.564750662644688, -4.564943028661649, 1, 0],
      [0, 0, 0.9991362520746339, 0.1, 0.0008637479253661429, -0.0006454527427610657, 0.6666666666666666, 0, 0, -4.345628320997274, -4.345951047368654, 1, 0],
      [0, 0, 0.9991362520746339, 0.1, 0.0008637479253661429, -0.00063602517471395, 0.6666666666666666, 0, 0, -4.73881244083739, -4.739130453424747, 1, 0],
      [0, 0, 0.9991362520746339, 0.1, 0.0008637479253661429, -0.0008106571575225985, 0.6666666666666666, 0, 0, -4.045474564229683, -4.045879892808444, 1, 0],
      [0, 0, 0.9991362520746339, 0.1, 0.0008637479253661429, -0.0005519363923074394, 0.6666666666666666, 0, 0, -4.149835678433284, -4.150111646629438, 1, 0],
      [0, 0, 0.9991362520746339, 0.1, 0.0008637479253661429, -0.000830326025829109, 0.6666666666666666, 0, 0, -4.492619120836922, -4.493034283849837, 1, 0],
      [0, 0, 1, 0.4703122127596238, 0, 0, 0.6666666666666666, 0, 0, -4.158793165832958, -4.153502212127075, 0.9947230187360256, 0.6296541641433383],
      [0, 0, 1, 0.514554458339148, 0, 0, 0.6666666666666666, 0, 0, -4.42143554466869, -4.408447962065411, 0.9870963921110186, 0.9400491821868175],
      [77.37874761549885, 0, 0.7693541013466604, 0.5302335435489309, 0.2306458986533396, 0, 0.6666666666666666, 0, 0, -7.785884837311019, -7.787792670137037, 1, 75.3714385482251],
      [0, 0, 0.9991362520746339, 0.1, 0.0008637479253661429, -0.0008211964510351777, 0.6666666666666666, 0, 0, -4.045474564229683, -4.045885162455201, 1, 0],
      [0, 0, 0.9991362520746339, 0.1, 0.0008637479253661429, -0.000900321816574845, 0.6666666666666666, 0, 0, -4.183712934131464, -4.184163095039751, 1, 0],
      [0, 0, 0.9991362520746339, 0.1, 0.0008637479253661429, -0.0008133884873942065, 0.6666666666666666, 0, 0, -4.045474564229683, -4.04588125847338, 1, 0],
      [0, 0, 0.9991362520746339, 0.1, 0.0008637479253661429, -0.0008585200106097091, 0.6666666666666666, 0, 0, -4.438658684069799, -4.439087944075104, 1, 0],
      [0, 0, 0.9991362520746339, 0.1, 0.0008637479253661429, -0.0009106395852782612, 0.6666666666666666, 0, 0, -4.769023162841778, -4.769478482634417, 1, 0],
      [0, 0, 0.9991362520746339, 0.1, 0.0008637479253661429, -0.0006548588729362592, 0.6666666666666666, 0, 0, -4.73881244083739, -4.739139870273858, 1, 0],
      [0, 0, 0.0007610615507633637, 134.6326866936238, 0.9992389384492366, 2.125599243070592, 0.1701354832535708, 0, 0, -10.33155776009295, -10.33156738279666, 1, 0],
      [0, 0, 1, 0.514554458339148, 0, 0, 0.6666666666666666, 0, 0, -4.42143554466869, -4.408447962065411, 0.9870963921110186, 0.9400491821868175],
      [0, 0, 0.9991362520746339, 0.1, 0.0008637479253661429, -0.0009019092730042644, 0.6666666666666666, 0, 0, -4.183712934131464, -4.184163888767966, 1, 0],
      [163.3061484942115, 0, 0.7396621428781877, 0.5502032316375197, 0.2603378571218123, 0, 0.6666666666666666, 0, 0, -9.906427848196101, -9.908585856022217, 1, 159.1795003919737],
      [0, 0, 1, 0.514554458339148, 0, 0, 0.6666666666666666, 0, 0, -4.42143554466869, -4.408447962065411, 0.9870963921110186, 0.9400491821868175],
      [0, 0, 0.9991362520746339, 0.1, 0.0008637479253661429, -0.0009019092730042644, 0.6666666666666666, 0, 0, -4.183712934131464, -4.184163888767966, 1, 0],
      [0, 0, 0.9991362520746339, 0.1, 0.0008637479253661429, -0.0003817728494492911, 0.6666666666666666, 0, 0, -3.839736806032191, -3.839927692456916, 1, 0],
      [0, 0, 1, 0.514554458339148, 0, 0, 0.6666666666666666, 0, 0, -3.904223675292422, -3.887979177954773, 0.983886732957438, 0.9400491821868175],
      [0, 0, 1, 0.4703122127596238, 0, 0, 0.6666666666666666, 0, 0, -4.020554795931178, -4.015263842225296, 0.9947230187360256, 0.6296541641433383],
      [0, 0, 0.9991362520746339, 0.1, 0.0008637479253661429, -0.0008585200106097091, 0.6666666666666666, 0, 0, -4.438658684069799, -4.439087944075104, 1, 0],
      [0, 0, 0.9991362520746339, 0.1, 0.0008637479253661429, -0.0007359044275876414, 0.6666666666666666, 0, 0, -4.255844475939229, -4.256212428153023, 1, 0],
      [0, 0, 1, 0.514554458339148, 0, 0, 0.6666666666666666, 0, 0, -4.42143554875727, -4.408447962065411, 0.9870963880751968, 0.9400491821868175],
      [0, 0, 1, 0.514554458339148, 0, 0, 0.6666666666666666, 0, 0, -4.42143554466869, -4.408447962065411, 0.9870963921110186, 0.9400491821868175],
      [0, 0, 1, 0.514554458339148, 0, 0, 0.6666666666666666, 0, 0, -4.421435544921246, -4.408447962065411, 0.9870963918617222, 0.9400491821868175],
      [0, 0, 1, 0.514554458339148, 0, 0, 0.6666666666666666, 0, 0, -4.321809415601254, -4.309076290819625, 0.9873475984680826, 0.9400491821868175],
      [0, 0, 1, 0, 0, 0, 1, 0, 0, 0, 0, 1, 0],
      [0, 0, 1, 0, 0, 0, 1, 0, 0, 0, 0, 1, 0],
      [0, 0, 1, 0, 0, 0, 1, 0, 0, 0, 0, 1, 0],
      [0, 0, 1, 0.4703122127596238, 0, 0, 0.6666666666666666, 0, 0, -4.020554797765513, -4.015263842225296, 0.9947230169113709, 0.6296541641433383],
      [0, 0, 0.9991362520746339, 0.1, 0.0008637479253661429, -0.0007296313806488541, 0.6666666666666666, 0, 0, -3.5662706758344, -3.566635491524724, 1, 0],
      [0, 0, 0.9991362520746339, 0.1, 0.0008637479253661429, -0.0006137619712998088, 0.6666666666666666, 0, 0, -3.720099528415519, -3.720406409401169, 1, 0],
      [0, 0, 0.9991362520746339, 0.1, 0.0008637479253661429, -0.0007233614003130384, 0.6666666666666666, 0, 0, -4.000898726000893, -4.001260406701049, 1, 0],
      [0, 0, 1, 0.2467696511417246, 0, 0, 0.6666666666666666, 0, 0, -3.715849554162214, -3.705164969824202, 0.9893722930819054, 0.6504327334979301],
      [244.1771400028068, 0, 0.75, 0.9945691386798486, 0.25, 0, 0.6666666666666666, 0, 0, -7.302485780027912, -7.308518580344335, 1, 244.1771400028068],
      [0, 0, 0.9991362520746339, 0.1, 0.0008637479253661429, -0.0005584831635125909, 0.6666666666666666, 0, 0, -3.997232192307102, -3.997511433888858, 1, 0],
      [0, 0, 0.9991362520746339, 0.1, 0.0008637479253661429, -0.0006548588750270312, 0.6666666666666666, 0, 0, -4.73881244083739, -4.739139870274903, 1, 0],
      [0.03240379231986607, 0.001017049496059669, 1.0004e-08, 40.47128159699656, 0.999999989996, 0.6675686304277466, 0.386779862157912, 0, 0, -7.621737155807272, -7.622527029897322, 1, 0],
      [0, 0, 0.9991362520746339, 0.1, 0.0008637479253661429, -0.0006645658528405818, 0.6666666666666666, 0, 0, -4.345628320997274, -4.345960603923694, 1, 0],
      [0, 0, 0.9991362520746339, 0.1, 0.0008637479253661429, -0.0007813667448965944, 0.6666666666666666, 0, 0, -3.915892170979508, -3.916282854351957, 1, 0],
      [0, 0, 0.9991362520746339, 0.1, 0.0008637479253661429, -0.0006711123428218002, 0.6666666666666666, 0, 0, -4.171566542804571, -4.171902098975982, 1, 0],
      [1.250729320059885, 0, 1, 0.3986761438071433, 0, 0, 0.6666666666666666, 0, 0, -3.850351725871947, -3.843403339725982, 0.9930756980742523, 1.301235659993812],
      [0, 0, 0.9991362520746339, 0.1, 0.0008637479253661429, -0.0006645658528405818, 0.6666666666666666, 0, 0, -4.345628320997274, -4.345960603923694, 1, 0],
      [0, 0, 0.9991362520746339, 0.1, 0.0008637479253661429, -0.0006645658528405818, 0.6666666666666666, 0, 0, -4.345628320997274, -4.345960603923694, 1, 0],
      [0, 0, 0.9991362520746339, 0.1, 0.0008637479253661429, -0.0008585200106097091, 0.6666666666666666, 0, 0, -4.438658684069799, -4.439087944075104, 1, 0],
      [0, 0, 0.9991362520746339, 0.1, 0.0008637479253661429, -0.0005800333461287721, 0.6666666666666666, 0, 0, -4.717354148770871, -4.717644165443935, 1, 0],
      [0, 0, 0.9991362520746339, 0.1, 0.0008637479253661429, -0.0007813667448965944, 0.6666666666666666, 0, 0, -3.915892170979508, -3.916282854351957, 1, 0],
      [0, 0, 0.9991362520746339, 0.1, 0.0008637479253661429, -0.0007875853562602231, 0.6666666666666666, 0, 0, -4.054130540881289, -4.054524333559419, 1, 0],
      [0, 0, 0.9991362520746339, 0.1, 0.0008637479253661429, -0.0003817728494492911, 0.6666666666666666, 0, 0, -3.839736806032191, -3.839927692456916, 1, 0],
      [0, 0, 0.9991362520746339, 0.1, 0.0008637479253661429, -0.0006137619693769025, 0.6666666666666666, 0, 0, -3.720099528415519, -3.720406409400208, 1, 0],
      [0, 0, 0.9991362520746339, 0.1, 0.0008637479253661429, -0.0007326075061282467, 0.6666666666666666, 0, 0, -3.72376606210931, -3.724132365862374, 1, 0],
      [0, 0, 0.9991362520746339, 0.1, 0.0008637479253661429, -0.0005584831635125909, 0.6666666666666666, 0, 0, -3.997232192307102, -3.997511433888858, 1, 0],
      [0, 0, 0.9991362520746339, 0.1, 0.0008637479253661429, -0.0007359044275876414, 0.6666666666666666, 0, 0, -4.255844475939229, -4.256212428153023, 1, 0],
      [0, 0, 0.9991362520746339, 0.1, 0.0008637479253661429, -0.0009019092730042644, 0.6666666666666666, 0, 0, -4.183712934131464, -4.184163888767966, 1, 0],
      [641.3913086632924, 0, 0.75, 0.997925498345308, 0.25, 0, 0.6666666666666666, 0, 0, -9.067401204141104, -9.074700926526711, 1, 641.3913086632924],
      [0, 0, 0.9991362520746339, 0.1, 0.0008637479253661429, -0.0004636127189439065, 0.6666666666666666, 0, 0, -3.562604142140609, -3.562835948500081, 1, 0],
      [0, 0, 0.9991362520746339, 0.1, 0.0008637479253661429, -0.0006645658528139364, 0.6666666666666666, 0, 0, -4.324170028930753, -4.32450231185716, 1, 0],
      [0, 0, 0.9991362520746339, 0.1, 0.0008637479253661429, -0.0006645658528139364, 0.6666666666666666, 0, 0, -4.324170028930753, -4.32450231185716, 1, 0],
      [0, 0, 0.9991362520746339, 0.1, 0.0008637479253661429, -0.0006645658528405818, 0.6666666666666666, 0, 0, -4.345628320997274, -4.345960603923694, 1, 0],
      [0, 0, 0.9991362520746339, 0.1, 0.0008637479253661429, -0.0008211964510351777, 0.6666666666666666, 0, 0, -4.045474564229683, -4.045885162455201, 1, 0],
      [1.289602909728712, 0, 1, 0.6386835485659825, 0, 0, 0.6666666666666666, 0, 0, -4.285123855474806, -4.281163297794889, 0.9960472749844607, 1.301235659993812],
      [0, 0, 0.9991362520746339, 0.1, 0.0008637479253661429, -0.0007326075062579207, 0.6666666666666666, 0, 0, -3.72376606210931, -3.724132365862439, 1, 0],
      [0, 0, 1, 0, 0, 0, 1, 0, 0, 0, 0, 1, 0],
      [0, 0, 1, 0, 0, 0, 1, 0, 0, 0, 0, 1, 0],
      [0, 0, 0.9991362520746339, 0.1, 0.0008637479253661429, -0.0008211964590785215, 0.6666666666666666, 0, 0, -4.375839043001662, -4.376249641231201, 1, 0],
      [0, 0, 1, 0, 0, 0, 1, 0, 0, 0, 0, 1, 0],
      [0, 0, 1, 0, 0, 0, 1, 0, 0, 0, 0, 1, 0],
      [0, 0, 1, 0, 0, 0, 1, 0, 0, 0, 0, 1, 0],
      [0, 0, 1, 0, 0, 0, 1, 0, 0, 0, 0, 1, 0],
      [0, 0, 0.9991362520746339, 0.1, 0.0008637479253661429, -0.0006711123490230619, 0.6666666666666666, 0, 0, -4.171566542804571, -4.171902098979083, 1, 0],
      [0, 0, 0.009623974588160727, 66.12611635455339, 0.9903760254118392, 1.313091285611783, 0.2657186475927453, 1, 0, -8.059555090187033, -8.059564507651672, 1, 0],
      [0, 0, 0.9991362520746339, 0.1, 0.0008637479253661429, -0.0005584831677456492, 0.6666666666666666, 0, 0, -4.32759667107908, -4.327875912662953, 1, 0],
      [0, 0, 1, 0, 0, 0, 1, 0, 0, 0, 0, 1, 0],
      [0, 0, 1, 0, 0, 0, 1, 0, 0, 0, 0, 1, 0],
      [0, 0, 1, 0, 0, 0, 1, 0, 0, 0, 0, 1, 0],
      [1.250729320059885, 0, 1, 0.3986761438071433, 0, 0, 0.6666666666666666, 0, 0, -3.850351726459547, -3.843403339725982, 0.9930756974907218, 1.301235659993812],
      [0, 0, 1, 0, 0, 0, 1, 0, 0, 0, 0, 1, 0],
      [0, 0, 1, 0, 0, 0, 1, 0, 0, 0, 0, 1, 0],
      [0, 0, 1, 0, 0, 0, 1, 0, 0, 0, 0, 1, 0],
      [0, 0, 0.9991362520746339, 0.1, 0.0008637479253661429, -0.0006707847458446992, 0.6666666666666666, 0, 0, -4.483866690899053, -4.484202083271976, 1, 0],
      [0, 0, 1, 0.5328541063761103, 0, 0, 0.6666666666666666, 0, 0, -4.038456290368781, -4.022551014162763, 0.9842205447432102, 0.7685003037841395],
      [0, 0, 0.9991362520746339, 0.1, 0.0008637479253661429, -0.0006439664439525927, 0.6666666666666666, 0, 0, -4.050464007187498, -4.050785990409474, 1, 0],
      [0, 0, 0.9991362520746339, 0.1, 0.0008637479253661429, -0.0008211964510351777, 0.6666666666666666, 0, 0, -4.045474564229683, -4.045885162455201, 1, 0],
      [0, 0, 0.9991362520746339, 0.1, 0.0008637479253661429, -0.0007359044275876414, 0.6666666666666666, 0, 0, -4.255844475939229, -4.256212428153023, 1, 0],
      [85.16964802461588, 0, 0.7693541013466604, 0.5308683736005936, 0.2306458986533396, 0, 0.6666666666666666, 0, 0, -8.754081339294645, -8.756000492641066, 1, 82.7468624636646],
      [0, 0, 1, 0.514554458339148, 0, 0, 0.6666666666666666, 0, 0, -3.904223675292422, -3.887979177954773, 0.983886732957438, 0.9400491821868175],
      [0, 0, 0.9991362520746339, 0.1, 0.0008637479253661429, -0.0006645658528139364, 0.6666666666666666, 0, 0, -4.324170028930753, -4.32450231185716, 1, 0],
      [0, 0, 0.9991362520746339, 0.1, 0.0008637479253661429, -0.0008211964510351777, 0.6666666666666666, 0, 0, -4.045474564229683, -4.045885162455201, 1, 0],
      [0, 0, 0.9991362520746339, 0.1, 0.0008637479253661429, -0.0006568132428057538, 0.6666666666666666, 0, 0, -3.705164969824202, -3.705493376445605, 1, 0],
      [0, 0, 1, 0.5328541063761103, 0, 0, 0.6666666666666666, 0, 0, -3.719324182327933, -3.705164969824202, 0.98594055770063, 0.7685003037841395],
      [0, 0, 0.9991362520746339, 0.1, 0.0008637479253661429, -0.0005487621197985959, 0.6666666666666666, 0, 0, -4.250952575790501, -4.251226956850401, 1, 0],
      [0, 0, 0.9991362520746339, 0.1, 0.0008637479253661429, -0.0004537351059310524, 0.6666666666666666, 0, 0, -3.562604142140609, -3.562831009693574, 1, 0],
      [0, 0, 0.9991362520746339, 0.1, 0.0008637479253661429, -0.0005401768781290173, 0.6666666666666666, 0, 0, -4.458741865138744, -4.459011953577808, 1, 0],
      [59.84159234594539, 0, 0.7692311293291718, 0.4083643780274189, 0.2307688706708282, 0, 0.6666666666666666, 0, 0, -7.176271438106695, -7.177844172183728, 1, 58.17533867348592],
      [0, 0, 0.9991362520746339, 0.1, 0.0008637479253661429, -0.0006409063068115728, 0.6666666666666666, 0, 0, -4.73881244083739, -4.739132893990796, 1, 0],
      [0, 0, 0.9991362520746339, 0.1, 0.0008637479253661429, -0.0006006849481519083, 0.6666666666666666, 0, 0, -3.720099528415519, -3.720399870889595, 1, 0],
      [0, 0, 1, 0.2467696511417246, 0, 0, 0.6666666666666666, 0, 0, -3.715811787642, -3.705164969824202, 0.9894096589361974, 0.6504327334979301],
      [1.289602909728712, 0, 1, 0.6386835485659825, 0, 0, 0.6666666666666666, 0, 0, -4.285054567434668, -4.281163297794889, 0.9961162915390163, 1.301235659993812],
      [0, 0, 0.9991362520746339, 0.1, 0.0008637479253661429, -0.0006645658528139364, 0.6666666666666666, 0, 0, -4.324170028930753, -4.32450231185716, 1, 0],
      [0, 0, 0.9991362520746339, 0.1, 0.0008637479253661429, -0.0006645658528405818, 0.6666666666666666, 0, 0, -4.345628320997274, -4.345960603923694, 1, 0],
      [0, 0, 0.9991362520746339, 0.1, 0.0008637479253661429, -0.0006568132428057538, 0.6666666666666666, 0, 0, -3.705164969824202, -3.705493376445605, 1, 0],
      [0, 0, 0.9991362520746339, 0.1, 0.0008637479253661429, -0.0009444353502630065, 0.6666666666666666, 0, 0, -4.514077412903442, -4.514549630578573, 1, 0],
      [0, 0, 0.9991362520746339, 0.1, 0.0008637479253661429, -0.0007109116746422117, 0.6666666666666666, 0, 0, -3.585527692207529, -3.585883148044851, 1, 0],
      [0, 0, 0.9991362520746339, 0.1, 0.0008637479253661429, -0.0005519363923074394, 0.6666666666666666, 0, 0, -4.149835678433284, -4.150111646629438, 1, 0],
      [0, 0, 1, 0.4703122127596238, 0, 0, 0.6666666666666666, 0, 0, -4.158793165832958, -4.153502212127075, 0.9947230187360256, 0.6296541641433383],
      [0, 0, 0.9991362520746339, 0.1, 0.0008637479253661429, -0.0003817728494492911, 0.6666666666666666, 0, 0, -3.839736806032191, -3.839927692456916, 1, 0],
      [1.289602909728712, 0, 1, 0.6386835485659825, 0, 0, 0.6666666666666666, 0, 0, -4.285123855474806, -4.281163297794889, 0.9960472749844607, 1.301235659993812],
      [0, 0, 0.9991362520746339, 0.1, 0.0008637479253661429, -0.0005519363938155664, 0.6666666666666666, 0, 0, -4.458741865138744, -4.459017833335651, 1, 0],
      [0, 0, 0.9991362520746339, 0.1, 0.0008637479253661429, -0.0003817728516111174, 0.6666666666666666, 0, 0, -4.306138379012561, -4.306329265438366, 1, 0],
      [0, 0, 0.9991362520746339, 0.1, 0.0008637479253661429, -0.0006421824236371165, 0.6666666666666666, 0, 0, -3.978711812047646, -3.979032903259465, 1, 0],
      [0, 0, 0.9991362520746339, 0.1, 0.0008637479253661429, -0.0006076804331236474, 0.6666666666666666, 0, 0, -3.720099528415519, -3.720403368632081, 1, 0],
      [0, 0, 0.9991362520746339, 0.1, 0.0008637479253661429, -0.0007296313841695934, 0.6666666666666666, 0, 0, -3.5662706758344, -3.566635491526485, 1, 0],
      [0, 0, 0.9991362520746339, 0.1, 0.0008637479253661429, -0.0005519363923074394, 0.6666666666666666, 0, 0, -4.149835678433284, -4.150111646629438, 1, 0],
      [0, 0, 0.9991362520746339, 0.1, 0.0008637479253661429, -0.0007243635916971414, 0.6666666666666666, 0, 0, -4.000898726000893, -4.001260907796741, 1, 0],
      [0, 0, 0.9991362520746339, 0.1, 0.0008637479253661429, -0.0004636127229415976, 0.6666666666666666, 0, 0, -3.562604142140609, -3.56283594850208, 1, 0],
      [0, 0, 0.9991362520746339, 0.1, 0.0008637479253661429, -0.0006707847462923411, 0.6666666666666666, 0, 0, -4.462408398832534, -4.46274379120568, 1, 0],
      [0, 0, 0.9991362520746339, 0.1, 0.0008637479253661429, -0.0006645658548158906, 0.6666666666666666, 0, 0, -4.324170028930753, -4.324502311858161, 1, 0],
      [0, 0, 0.9991362520746339, 0.1, 0.0008637479253661429, -0.000893820282168889, 0.6666666666666666, 0, 0, -4.026217547856553, -4.026664457997637, 1, 0],
      [0, 0, 0.9991362520746339, 0.1, 0.0008637479253661429, -0.0003817728494492911, 0.6666666666666666, 0, 0, -3.839736806032191, -3.839927692456916, 1, 0],
      [0, 0, 0.9991362520746339, 0.1, 0.0008637479253661429, -0.0006687423213289634, 0.6666666666666666, 0, 0, -4.050464007187498, -4.050798378348162, 1, 0],
      [0, 0, 0.9991362520746339, 0.1, 0.0008637479253661429, -0.0004636127189439065, 0.6666666666666666, 0, 0, -3.562604142140609, -3.562835948500081, 1, 0],
      [0, 0, 0.9991362520746339, 0.1, 0.0008637479253661429, -0.0004964464051564477, 0.6666666666666666, 0, 0, -4.488952587143131, -4.489200810345709, 1, 0],
      [0, 0, 0.9991362520746339, 0.1, 0.0008637479253661429, -0.000671112342765845, 0.6666666666666666, 0, 0, -3.705164969824202, -3.705500525995585, 1, 0],
      [0, 0, 1, 0.4703122127596238, 0, 0, 0.6666666666666666, 0, 0, -4.158793165832958, -4.153502212127075, 0.9947230187360256, 0.6296541641433383],
      [0, 0, 0.9991362520746339, 0.1, 0.0008637479253661429, -0.0007875853562602231, 0.6666666666666666, 0, 0, -4.054130540881289, -4.054524333559419, 1, 0],
      [0, 0, 0.9991362520746339, 0.1, 0.0008637479253661429, -0.0009019092730042644, 0.6666666666666666, 0, 0, -4.183712934131464, -4.184163888767966, 1, 0],
      [0, 0, 0.9991362520746339, 0.1, 0.0008637479253661429, -0.0007243635894109701, 0.6666666666666666, 0, 0, -4.000898726000893, -4.001260907795598, 1, 0],
      [0, 0, 0.9991362520746339, 0.1, 0.0008637479253661429, -0.0007326075061282467, 0.6666666666666666, 0, 0, -3.72376606210931, -3.724132365862374, 1, 0],
      [0, 0, 0.9991362520746339, 0.1, 0.0008637479253661429, -0.0003817728494492911, 0.6666666666666666, 0, 0, -3.839736806032191, -3.839927692456916, 1, 0],
      [0, 0, 0.9991362520746339, 0.1, 0.0008637479253661429, -0.0006711123450227063, 0.6666666666666666, 0, 0, -4.171566542804571, -4.171902098977083, 1, 0],
      [0.01679370945822698, 0.008672845372061875, 0.4811282147126635, 111.3385914136579, 0.5188717852873365, 0.5298144868012216, 0.421340401850462, 1, 0, -8.567391695174948, -8.552036992703538, 0.9847625799257118, 0],
      [0, 0, 0.9991362520746339, 0.1, 0.0008637479253661429, -0.0004514201358762904, 0.6666666666666666, 0, 0, -4.098349089664318, -4.098574799732257, 1, 0],
      [0, 0, 1, 0.514554458339148, 0, 0, 0.6666666666666666, 0, 0, -3.715909906870069, -3.705164969824202, 0.9893125835867708, 0.9400491821868175],
      [0, 0, 0.9991362520746339, 0.1, 0.0008637479253661429, -0.0005760754943224811, 0.6666666666666666, 0, 0, -4.769023162841778, -4.769311200588939, 1, 0],
      [0, 0, 0.9991362520746339, 0.1, 0.0008637479253661429, -0.0005075382566177566, 0.6666666666666666, 0, 0, -3.915892170979508, -3.916145940107817, 1, 0],
      [0.5471432726822232, 0.02699253542263309, 1, 0.7276678296287166, 0, -0.01032654862438775, 0.6666666666666666, 0, 0, -4.156821626575298, -4.158738506507871, 1, 0.6296541641433383],
      [0, 0, 1, 0.1425847701237452, 0, 0, 0.6666666666666666, 0, 0, -4.165201210807857, -4.153502212127075, 0.9883691685154061, 0.7685003037841395],
      [69.0610432205327, 0, 0.7692311293291718, 0.4092121849632744, 0.2307688706708282, 0, 0.6666666666666666, 0, 0, -8.497103015334554, -8.498766593565106, 1, 66.85599257808515],
      [0, 0, 0.9991362520746339, 0.1, 0.0008637479253661429, -0.0009030386424093706, 0.6666666666666666, 0, 0, -4.769023162841778, -4.769474682162983, 1, 0],
      [120.4484680149274, 0, 0.75, 0.9890514566333242, 0.25, 0, 0.6666666666666666, 0, 0, -8.621128548048082, -8.626598360015365, 1, 120.4484680149274],
      [0, 0, 0.9991362520746339, 0.1, 0.0008637479253661429, -0.0004843805505867493, 0.6666666666666666, 0, 0, -4.098349089664318, -4.098591279939612, 1, 0],
      [0, 0, 0.9991362520746339, 0.1, 0.0008637479253661429, -0.0007296313769087348, 0.6666666666666666, 0, 0, -3.5662706758344, -3.566635491522854, 1, 0],
      [0, 0, 0.9991362520746339, 0.1, 0.0008637479253661429, -0.0004636127189439065, 0.6666666666666666, 0, 0, -3.562604142140609, -3.562835948500081, 1, 0],
      [0, 0, 0.9991362520746339, 0.1, 0.0008637479253661429, -0.0005519363918118358, 0.6666666666666666, 0, 0, -4.458741865138744, -4.45901783333465, 1, 0],
      [0, 0, 1, 0.5328541063761103, 0, 0, 0.6666666666666666, 0, 0, -4.038156559576107, -4.022551014162763, 0.9845155901621571, 0.7685003037841395],
      [0, 0, 0.9991362520746339, 0.1, 0.0008637479253661429, -0.0007813667448965944, 0.6666666666666666, 0, 0, -3.915892170979508, -3.916282854351957, 1, 0],
      [0, 0, 0.9991362520746339, 0.1, 0.0008637479253661429, -0.0007359044275876414, 0.6666666666666666, 0, 0, -4.255844475939229, -4.256212428153023, 1, 0],
      [0, 0, 0.9991362520746339, 0.1, 0.0008637479253661429, -0.0008585200106097091, 0.6666666666666666, 0, 0, -4.438658684069799, -4.439087944075104, 1, 0],
      [0, 0, 0.9991362520746339, 0.1, 0.0008637479253661429, -0.0009106395852782612, 0.6666666666666666, 0, 0, -4.769023162841778, -4.769478482634417, 1, 0],
      [0, 0, 1, 0.4703122127596238, 0, 0, 0.6666666666666666, 0, 0, -3.867951309804996, -3.862660356099112, 0.9947230187360252, 0.6296541641433383],
      [0, 0, 0.9991362520746339, 0.1, 0.0008637479253661429, -0.0008575178160086239, 0.6666666666666666, 0, 0, -4.438658684069799, -4.439087442977804, 1, 0],
      [0, 0, 1, 0.2467696511417246, 0, 0, 0.6666666666666666, 0, 0, -3.715849554162214, -3.705164969824202, 0.9893722930819054, 0.6504327334979301],
      [0, 0, 1, 0.5328541063761103, 0, 0, 0.6666666666666666, 0, 0, -3.910057983062482, -3.894433878912988, 0.9844973189666296, 0.7685003037841395],
      [0, 0, 0.9991362520746339, 0.1, 0.0008637479253661429, -0.0006645658528370291, 0.6666666666666666, 0, 0, -4.015263842225296, -4.015596125151714, 1, 0],
      [0, 0, 1, 0.2467696511417246, 0, 0, 0.6666666666666666, 0, 0, -4.044108704780089, -4.032672248814769, 0.9886286917072711, 0.6504327334979301],
      [0, 0, 0.9991362520746339, 0.1, 0.0008637479253661429, -0.0006923715671707242, 0.6666666666666666, 0, 0, -3.42803230593262, -3.428378491716205, 1, 0],
      [0, 0, 1, 0.2467696511417246, 0, 0, 0.6666666666666666, 0, 0, -3.715849554162214, -3.705164969824202, 0.9893722930819054, 0.6504327334979301],
      [0, 0, 0.9991362520746339, 0.1, 0.0008637479253661429, -0.0005519363923109921, 0.6666666666666666, 0, 0, -4.480200157205263, -4.480476125401418, 1, 0],
      [0, 0, 1, 0.514554458339148, 0, 0, 0.6666666666666666, 0, 0, -3.875713489917487, -3.862660356099112, 0.9870316888638073, 0.9400491821868175],
      [0, 0, 0.9991362520746339, 0.1, 0.0008637479253661429, -0.0004843805505867493, 0.6666666666666666, 0, 0, -4.098349089664318, -4.098591279939612, 1, 0],
      [0, 0, 0.9991362520746339, 0.1, 0.0008637479253661429, -0.0003752818102435995, 0.6666666666666666, 0, 0, -3.839736806032191, -3.839924446937313, 1, 0],
      [244.475294394752, 0, 0.7919820914944855, 0.4069821839158734, 0.2080179085055145, 0, 0.6666666666666666, 0, 0, -8.682532233422226, -8.684908635638964, 1, 248.3686507735005],
      [0, 0, 0.9991362520746339, 0.1, 0.0008637479253661429, -0.0006137619693769025, 0.6666666666666666, 0, 0, -3.720099528415519, -3.720406409400208, 1, 0],
      [0, 0, 0.9991362520746339, 0.1, 0.0008637479253661429, -0.0003817728494492911, 0.6666666666666666, 0, 0, -3.839736806032191, -3.839927692456916, 1, 0],
      [0, 0, 0.9991362520746339, 0.1, 0.0008637479253661429, -0.0006548588729362592, 0.6666666666666666, 0, 0, -4.73881244083739, -4.739139870273858, 1, 0],
      [0, 0, 0.9991362520746339, 0.1, 0.0008637479253661429, -0.0007243635894109701, 0.6666666666666666, 0, 0, -4.000898726000893, -4.001260907795598, 1, 0],
      [1.250729320059885, 0, 1, 0.3986761438071433, 0, 0, 0.6666666666666666, 0, 0, -3.850351725871947, -3.843403339725982, 0.9930756980742523, 1.301235659993812],
      [0, 0, 0.9991362520746339, 0.1, 0.0008637479253661429, -0.0006645658528139364, 0.6666666666666666, 0, 0, -4.324170028930753, -4.32450231185716, 1, 0],
      [0.03240379231986607, 0.001017049496059669, 0.0007222391009178865, 46.2950496449258, 0.9992777608990822, 0.9319984215724375, 0.3303894380491308, 0, 0, -7.820069593106222, -7.821309325192498, 1, 0],
      [0, 0, 0.9991362520746339, 0.1, 0.0008637479253661429, -0.0004636127189439065, 0.6666666666666666, 0, 0, -3.562604142140609, -3.562835948500081, 1, 0],
      [87.89361037989053, 0, 0.7544866258660983, 0.927573532855353, 0.2455133741339017, 0, 0.6666666666666666, 0, 0, -8.983984248325667, -8.989084621244972, 1, 86.54852856902384],
      [0, 0, 0.9991362520746339, 0.1, 0.0008637479253661429, -0.0006633043412023198, 0.6666666666666666, 0, 0, -4.193024834871091, -4.193356487041692, 1, 0],
      [0, 0, 1, 0.514554458339148, 0, 0, 0.6666666666666666, 0, 0, -4.321809411514801, -4.309076290819625, 0.9873476025028322, 0.9400491821868175],
      [0, 0, 0.9991362520746339, 0.1, 0.0008637479253661429, -0.0007263887640505118, 0.6666666666666666, 0, 0, -3.585527692207529, -3.585890886589555, 1, 0],
      [0, 0, 0.9991362520746339, 0.1, 0.0008637479253661429, -0.0006707847425015956, 0.6666666666666666, 0, 0, -4.462408398832534, -4.462743791203785, 1, 0],
      [0, 0, 1, 0.514554458339148, 0, 0, 0.6666666666666666, 0, 0, -4.42143554466869, -4.408447962065411, 0.9870963921110186, 0.9400491821868175],
      [1.250729320059885, 0, 1, 0.3986761438071433, 0, 0, 0.6666666666666666, 0, 0, -3.850351725871947, -3.843403339725982, 0.9930756980742523, 1.301235659993812],
      [130.4897039104912, 0, 0.7410362312772329, 0.6307833491535921, 0.2589637687227671, 0, 0.6666666666666666, 0, 0, -7.478906103612358, -7.482269501161247, 1, 127.2779508391723],
      [0, 0, 0.9991362520746339, 0.1, 0.0008637479253661429, -0.000830326025829109, 0.6666666666666666, 0, 0, -4.492619120836922, -4.493034283849837, 1, 0],
      [0, 0, 0.9991362520746339, 0.1, 0.0008637479253661429, -0.0005519363923109921, 0.6666666666666666, 0, 0, -4.480200157205263, -4.480476125401418, 1, 0],
      [0, 0, 0.9991362520746339, 0.1, 0.0008637479253661429, -0.0009019092730042644, 0.6666666666666666, 0, 0, -4.183712934131464, -4.184163888767966, 1, 0],
      [0, 0, 0.9991362520746339, 0.1, 0.0008637479253661429, -0.0008938202784332105, 0.6666666666666666, 0, 0, -4.026217547856553, -4.02666445799577, 1, 0],
      [0, 0, 0.9991362520746339, 0.1, 0.0008637479253661429, -0.0007296313769087348, 0.6666666666666666, 0, 0, -3.5662706758344, -3.566635491522854, 1, 0],
      [1.250729320059885, 0, 1, 0.3986761438071433, 0, 0, 0.6666666666666666, 0, 0, -3.850351725871947, -3.843403339725982, 0.9930756980742523, 1.301235659993812],
      [0, 0, 1, 0.4703122127596238, 0, 0, 0.6666666666666666, 0, 0, -3.867951309804996, -3.862660356099112, 0.9947230187360252, 0.6296541641433383],
      [0, 0, 0.9991362520746339, 0.1, 0.0008637479253661429, -0.0004867570554711875, 0.6666666666666666, 0, 0, -4.488952587143131, -4.489195965670866, 1, 0],
      [0, 0, 1, 0.514554458339148, 0, 0, 0.6666666666666666, 0, 0, -3.904223675292422, -3.887979177954773, 0.983886732957438, 0.9400491821868175],
      [0, 0, 0.9991362520746339, 0.1, 0.0008637479253661429, -0.0006923715671707242, 0.6666666666666666, 0, 0, -3.42803230593262, -3.428378491716205, 1, 0],
      [0, 0, 0.9991362520746339, 0.1, 0.0008637479253661429, -0.0007243635894109701, 0.6666666666666666, 0, 0, -4.000898726000893, -4.001260907795598, 1, 0],
      [0, 0, 0.9991362520746339, 0.1, 0.0008637479253661429, -0.0003817728494492911, 0.6666666666666666, 0, 0, -3.839736806032191, -3.839927692456916, 1, 0],
      [0, 0, 0.9991362520746339, 0.1, 0.0008637479253661429, -0.0005519363923074394, 0.6666666666666666, 0, 0, -4.149835678433284, -4.150111646629438, 1, 0],
      [0, 0, 0.9991362520746339, 0.1, 0.0008637479253661429, -0.0009568835588851243, 0.6666666666666666, 0, 0, -4.514077412903442, -4.514555854682884, 1, 0],
      [0, 0, 1, 0.4703122127596238, 0, 0, 0.6666666666666666, 0, 0, -4.020554795931178, -4.015263842225296, 0.9947230187360256, 0.6296541641433383],
      [1.289602909728712, 0, 1, 0.6386835485659825, 0, 0, 0.6666666666666666, 0, 0, -4.285123855474806, -4.281163297794889, 0.9960472749844607, 1.301235659993812],
      [0, 0, 0.9991362520746339, 0.1, 0.0008637479253661429, -0.0007243635894109701, 0.6666666666666666, 0, 0, -4.000898726000893, -4.001260907795598, 1, 0],
      [0, 0, 0.9991362520746339, 0.1, 0.0008637479253661429, -0.0003817728494492911, 0.6666666666666666, 0, 0, -3.839736806032191, -3.839927692456916, 1, 0],
      [0, 0, 0.9991362520746339, 0.1, 0.0008637479253661429, -0.0004636127189439065, 0.6666666666666666, 0, 0, -3.562604142140609, -3.562835948500081, 1, 0],
      [0, 0, 0.9991362520746339, 0.1, 0.0008637479253661429, -0.0005519363923109921, 0.6666666666666666, 0, 0, -4.480200157205263, -4.480476125401418, 1, 0],
      [0, 0, 1, 0.4703122127596238, 0, 0, 0.6666666666666666, 0, 0, -3.867951309804996, -3.862660356099112, 0.9947230187360252, 0.6296541641433383],
      [0, 0, 0.9991362520746339, 0.1, 0.0008637479253661429, -0.00067078474205573, 0.6666666666666666, 0, 0, -4.483866690899053, -4.484202083270081, 1, 0],
      [0, 0, 0.9991362520746339, 0.1, 0.0008637479253661429, -0.000671112342765845, 0.6666666666666666, 0, 0, -3.705164969824202, -3.705500525995585, 1, 0],
      [0, 0, 1, 0.5328541063761103, 0, 0, 0.6666666666666666, 0, 0, -3.910057983062482, -3.894433878912988, 0.9844973189666296, 0.7685003037841395],
      [0, 0, 0.6804786554558272, 200.5034831289961, 0.3195213445441728, 0.936765803760597, 0.329471679843982, 1, 0, -8.694096802757288, -8.66450654674887, 0.9708432492487664, 0],
      [172.0531125679545, 24.59068953058344, 0.2797537478386469, 50.42144690209271, 0.7202462521613531, 0, 0.6666666666666666, 0, 0, -10.53810682441725, -10.53848717146509, 1, 172.3966361188978],
      [0, 0, 0.9991362520746339, 0.1, 0.0008637479253661429, -0.0006923715671707242, 0.6666666666666666, 0, 0, -3.42803230593262, -3.428378491716205, 1, 0],
      [0, 0, 0.9991362520746339, 0.1, 0.0008637479253661429, -0.0007243635894109701, 0.6666666666666666, 0, 0, -4.000898726000893, -4.001260907795598, 1, 0],
      [0, 0, 1, 0.4703122127596238, 0, 0, 0.6666666666666666, 0, 0, -4.158793165832958, -4.153502212127075, 0.9947230187360256, 0.6296541641433383],
      [0, 0, 0.9991362520746339, 0.1, 0.0008637479253661429, -0.000830326025829109, 0.6666666666666666, 0, 0, -4.492619120836922, -4.493034283849837, 1, 0],
      [0, 0, 1, 0.4703122127596238, 0, 0, 0.6666666666666666, 0, 0, -3.867951309804996, -3.862660356099112, 0.9947230187360252, 0.6296541641433383],
      [0, 0, 0.9991362520746339, 0.1, 0.0008637479253661429, -0.0007243635894109701, 0.6666666666666666, 0, 0, -4.000898726000893, -4.001260907795598, 1, 0],
      [0, 0, 0.9991362520746339, 0.1, 0.0008637479253661429, -0.0006421824236371165, 0.6666666666666666, 0, 0, -3.978711812047646, -3.979032903259465, 1, 0],
      [0, 0, 0.9991362520746339, 0.1, 0.0008637479253661429, -0.0004843805505867493, 0.6666666666666666, 0, 0, -4.098349089664318, -4.098591279939612, 1, 0],
      [0, 0, 1, 0.4703122127596238, 0, 0, 0.6666666666666666, 0, 0, -4.020554795931178, -4.015263842225296, 0.9947230187360256, 0.6296541641433383],
      [0, 0, 0.9991362520746339, 0.1, 0.0008637479253661429, -0.0004636127189439065, 0.6666666666666666, 0, 0, -3.562604142140609, -3.562835948500081, 1, 0],
      [0, 0, 0.9991362520746339, 0.1, 0.0008637479253661429, -0.0006711123428218002, 0.6666666666666666, 0, 0, -4.171566542804571, -4.171902098975982, 1, 0],
      [0, 0, 1, 0.5328541063761103, 0, 0, 0.6666666666666666, 0, 0, -3.910057983062482, -3.894433878912988, 0.9844973189666296, 0.7685003037841395],
      [0, 0, 0.9991362520746339, 0.1, 0.0008637479253661429, -0.0005584831636209486, 0.6666666666666666, 0, 0, -4.32759667107908, -4.327875912660891, 1, 0],
      [0, 0, 0.9991362520746339, 0.1, 0.0008637479253661429, -0.0008211964514384107, 0.6666666666666666, 0, 0, -4.375839043001662, -4.376249641227381, 1, 0],
      [0, 0, 0.9991362520746339, 0.1, 0.0008637479253661429, -0.0006645658528139364, 0.6666666666666666, 0, 0, -4.324170028930753, -4.32450231185716, 1, 0],
      [0, 0, 0.9991362520746339, 0.1, 0.0008637479253661429, -0.0005519363938155664, 0.6666666666666666, 0, 0, -4.458741865138744, -4.459017833335651, 1, 0],
      [0, 0, 0.9991362520746339, 0.1, 0.0008637479253661429, -0.0008211964586752885, 0.6666666666666666, 0, 0, -4.045474564229683, -4.045885162459021, 1, 0],
      [0, 0, 1, 0, 0, 0, 1, 0, 0, 0, 0, 1, 0],
      [0, 0, 1, 0, 0, 0, 1, 0, 0, 0, 0, 1, 0],
      [0, 0, 1, 0, 0, 0, 1, 0, 0, 0, 0, 1, 0],
      [0, 0, 0.9991362520746339, 0.1, 0.0008637479253661429, -0.0004636127225889908, 0.6666666666666666, 0, 0, -3.562604142140609, -3.562835948501903, 1, 0],
      [0, 0, 1, 0, 0, 0, 1, 0, 0, 0, 0, 1, 0],
      [0, 0, 1, 0, 0, 0, 1, 0, 0, 0, 0, 1, 0],
      [0, 0, 0.9991362520746339, 0.1, 0.0008637479253661429, -0.000901909280434765, 0.6666666666666666, 0, 0, -4.183712934131464, -4.184163888771681, 1, 0],
      [0, 0, 1, 0, 0, 0, 1, 0, 0, 0, 0, 1, 0],
      [0, 0, 1, 0, 0, 0, 1, 0, 0, 0, 0, 1, 0],
      [0, 0, 1, 0, 0, 0, 1, 0, 0, 0, 0, 1, 0],
      [0, 0, 1, 0.2467696511417246, 0, 0, 0.6666666666666666, 0, 0, -4.044108705271704, -4.032672248814769, 0.9886286912212466, 0.6504327334979301],
      [0, 0, 0.9991362520746339, 0.1, 0.0008637479253661429, -0.0004636127224646458, 0.6666666666666666, 0, 0, -3.562604142140609, -3.562835948501841, 1, 0],
      [0, 0, 0.9991362520746339, 0.1, 0.0008637479253661429, -0.0004636127194199702, 0.6666666666666666, 0, 0, -3.562604142140609, -3.562835948500319, 1, 0],
      [0, 0, 0.9991362520746339, 0.1, 0.0008637479253661429, -0.0005455848616877645, 0.6666666666666666, 0, 0, -3.992340292158374, -3.992613084589218, 1, 0],
      [0, 0, 0.9991362520746339, 0.1, 0.0008637479253661429, -0.0003817728494492911, 0.6666666666666666, 0, 0, -3.839736806032191, -3.839927692456916, 1, 0],
      [0, 0, 1, 0.4703122127596238, 0, 0, 0.6666666666666666, 0, 0, -3.867951309804996, -3.862660356099112, 0.9947230187360252, 0.6296541641433383],
      [0, 0, 0.9991362520746339, 0.1, 0.0008637479253661429, -0.001018094689028359, 0.6666666666666666, 0, 0, -4.309804912706351, -4.310313960050865, 1, 0],
      [0, 0, 1, 0.4703122127596238, 0, 0, 0.6666666666666666, 0, 0, -4.020554795931178, -4.015263842225296, 0.9947230187360256, 0.6296541641433383],
      [0, 0, 0.9991362520746339, 0.1, 0.0008637479253661429, -0.000830326025829109, 0.6666666666666666, 0, 0, -4.492619120836922, -4.493034283849837, 1, 0],
      [0, 0, 0.9991362520746339, 0.1, 0.0008637479253661429, -0.0003817728494492911, 0.6666666666666666, 0, 0, -3.839736806032191, -3.839927692456916, 1, 0],
      [0, 0, 0.9991362520746339, 0.1, 0.0008637479253661429, -0.0006645658528405818, 0.6666666666666666, 0, 0, -4.345628320997274, -4.345960603923694, 1, 0],
      [0, 0, 1, 0.514554458339148, 0, 0, 0.6666666666666666, 0, 0, -4.42143554466869, -4.408447962065411, 0.9870963921110186, 0.9400491821868175],
      [0, 0, 0.9991362520746339, 0.1, 0.0008637479253661429, -0.0007359044275876414, 0.6666666666666666, 0, 0, -4.255844475939229, -4.256212428153023, 1, 0],
      [0, 0, 0.9991362520746339, 0.1, 0.0008637479253661429, -0.0005584831636209486, 0.6666666666666666, 0, 0, -4.32759667107908, -4.327875912660891, 1, 0],
      [0, 0, 0.9991362520746339, 0.1, 0.0008637479253661429, -0.0008211964514384107, 0.6666666666666666, 0, 0, -4.375839043001662, -4.376249641227381, 1, 0],
      [0, 0, 0.9991362520746339, 0.1, 0.0008637479253661429, -0.0009106395852782612, 0.6666666666666666, 0, 0, -4.769023162841778, -4.769478482634417, 1, 0],
      [1.131749355382826, 0.3863769181156316, 0.7210770170949596, 1.625349274313056, 0.2789229829050404, 0, 0.6666666666666666, 0, 0, 0, 0, 1, 1] 
      ]
    },
   "headers":    [
["&alpha;", "Synonymous substitution rate at a site"],
    ["&beta;<sup>1</sup>", "Non-synonymous substitution rate at a site for the negative/neutral evolution component 1"],
    ["p<sup>1</sup>", "Mixture distribution weight allocated to negative/neutral evolution component 1"],
    ["&beta;<sup>+</sup>", "Non-synonymous substitution rate at a site for the positive selection component"],
    ["p<sup>+</sup>", "Mixture distribution weight allocated to the positive selection component"],
    ["LRT", "Likelihood ratio test statistic for episodic diversification, i.e., p<sup>+</sup> &gt; 0 <emph>and<emph> &beta;<sup>+</sup> &gt; &alpha;"],
    ["p-value", "Asymptotic p-value for episodic diversification, i.e., p<sup>+</sup> &gt; 0 <emph>and<emph> &beta;<sup>+</sup> &gt; &alpha;"],
    ["# branches under selection", "The (very approximate and rough) estimate of how many branches may have been under selection at this site, i.e., had an empirical Bayes factor of 100 or more for the &beta;<sup>+</sup> rate"],
    ["Total branch length", "The total length of branches contributing to inference at this site, and used to scale dN-dS"],
    ["MEME LogL", "Site Log-likelihood under the MEME model"],
    ["FEL LogL", "Site Log-likelihood under the FEL model"],
    ["FEL &alpha;", "Synonymous substitution rate at a site under the FEL model"],
    ["FEL &beta;", "Non-synonymous substitution rate at a site under the FEL model"] 
    ]
  },
 "analysis":{
   "authors":"Sergei L. Kosakovsky Pond, Steven Weaver",
   "citation":"Detecting Individual Sites Subject to Episodic Diversifying Selection. _PLoS Genet_ 8(7): e1002764.",
   "contact":"spond@temple.edu",
   "info":"MEME (Mixed Effects Model of Evolution)\n    estimates a site-wise synonymous (&alpha;) and a two-category mixture of non-synonymous\n    (&beta;-, with proportion p-, and &beta;+ with proportion [1-p-]) rates, and\n    uses a likelihood ratio test to determine if &beta;+ > &alpha; at a site.\n    The estimates aggregate information over a proportion of branches at a site,\n    so the signal is derived from\n    episodic diversification, which is a combination of strength of selection [effect size] and\n    the proportion of the tree affected. A subset of branches can be selected\n    for testing as well, in which case an additional (nuisance) parameter will be\n    inferred -- the non-synonymous rate on branches NOT selected for testing. Multiple partitions within a NEXUS file are also supported\n    for recombination - aware analysis. Version 3.0 adds a different format for ancestral state reconstruction, branch-site posterior storage, and site-level heterogeneity testing. \n    Version 4 adds support for multiple hits and more than 2 rate classes on omega, as well as site-level imputation option.\n    Version 4.1 fixes bugs with EBF computation for > 2 more rates and MH reporting.\n    ",
   "requirements":"in-frame codon alignment and a phylogenetic tree",
   "settings":{
     "Imputed States":0,
     "fit-mode":0,
     "multihit":"None",
     "rates":2,
     "site-filter":{
       "site-filter":null,
       "site-save-filter":null
      }
    },
   "version":"4.1"
  },
 "branch attributes":{
   "0":{
     "DireGB":{
       "Global MG94xREV":0.002956178289870089,
       "Nucleotide GTR":0.002985846363012307,
       "Posterior prob omega class by site":        [
[0, 0.8500322184756546, 0.8500133135937343, 0, 0, 0, 0, 0, 0, 0, 0, 0.850021924566189, 0.850025875667052, 0.850025875667052, 0.8500261702644202, 0.8500260639575322, 0.8500197158688629, 0, 0.8500239733495085, 0.8500281343060584, 0.8500247329010008, 0.8500000000000001, 0.8500000000000001, 0.8500000000000001, 0.8500130910113258, 0.8500000000000001, 0.8500000000000001, 0.8500016802892294, 0.8500296611741188, 0, 0.8500199497504826, 0.8500319295084705, 0, 0.8500247329010014, 0.8500277376923093, 0.8500296611741188, 0.8500296611741188, 0.8500136371677355, 0.8500248505096593, 0.8500237394730503, 0, 0.8500136371677358, 0.8500136371677358, 0.8500261702644206, 0.8500262878367524, 0, 0.8500136371677358, 0, 0, 0, 0.01114326444979341, 0, 0, 0, 0, 0, 1.087961277796559e-08, 0, 0, 0, 0, 0, 0, 0, 0, 0, 0, 0, 0, 0, 0, 0.8500363693542339, 0.8500259481215725, 0.8500238886536146, 0.8500136371677363, 0.8500239616185916, 0, 0.8500259481215722, 0, 0, 0.8500165607464177, 0.8500260639575322, 0, 0, 0, 0, 0, 0, 0, 0.8500239733495077, 0, 0, 0, 0, 0.8500239733495077, 0.8500259481215725, 0, 0.8500261702644202, 0.8500319295084705, 0.8500319295084705, 0.8500319295084697, 0.8500237394730503, 0, 0.8500239733495077, 0.8500239733494975, 0.8500277376923093, 0.8500259481215722, 0, 0.8500322184756554, 0.8500136371677363, 0, 0.8500219245661886, 0, 0, 0, 0, 0.8500247329010008, 0.8500259481215725, 0.8500279121656038, 0.8500239733495085, 0, 0.8500000000000001, 0.8500000000000001, 0.8500000000000001, 0.8500000000000001, 0.8500000000000001, 0.8499999999999998, 0, 0.75, 0.75, 0.75, 0.75, 0.75, 0.75, 0.75, 0, 0, 0, 0, 0, 0, 0, 0, 0, 0, 0, 0, 0, 0, 0, 0, 0, 0, 0, 0, 0, 0, 0, 0, 0, 0, 0, 0, 0.8500306682830393, 0, 0, 0, 0.8500341824520574, 0, 0.8500325302592898, 0, 0.8500239733495085, 0, 0, 0.8500136371677363, 0, 0.8500197158688683, 0, 0.8500253115600089, 0, 0, 0.8500253115600059, 0.8500306682830393, 0.8500239616185954, 0, 0.8500281343060584, 0.8500293350405571, 0, 0.8500247329010008, 0, 0.8500239616185916, 0, 0, 0.8500325302592898, 0.8500253115600089, 0.8500199497504826, 0, 0, 0, 0.8500237394730503, 0, 0, 0, 0.8500136371677358, 0, 0, 0, 0, 0.8500260639575322, 0.8500262878367524, 0.8500177660213205, 0.8500262878367524, 0.8500261702644206, 0.850021924566189, 0, 0.8500237394730495, 0.8500247329010011, 0, 0.8500237394730503, 0, 0, 0, 0, 0.8500296611741196, 0.8500319295084697, 0, 0.8500239733494994, 0.8500271712082802, 0.8500247329010011, 0.8500237394730495, 0, 0.8500293350405617, 0.01115055796803132, 0.8500341824520574, 0.8500293350405571, 0.8500233925767985, 0.8500173025327626, 0, 0, 0.8500173025327626, 0.8500259481215722, 0.8500173025327626, 0.8500279121656038, 0.8500271712082802, 0.8500279121656038, 0, 0.850023961618591, 0, 0, 0, 0.8500173025327634, 0.8500293350405617, 0.8500277376923093, 0.8500322184756546, 0.850019715868869, 0.8500173025327634, 0.8500199497504841, 0, 0.8500260639575319, 0.8500248505096593, 0, 0.8500296611741188, 0.8500239733495077, 0.8500136371677363, 0, 0.8500247329010008, 0.9969687943085969, 0.8500341824520582, 0.8500259481215725, 0.8500247329010011, 0.8500259481215725, 0.850021924566189, 0.8500165607464177, 0.8500197158688629, 0.8500136371677363, 0.8500319295084705, 0.8500237394730503, 0.8771710254804802, 0.8500247329010008, 0, 0.8500197158688683, 0.850021924566189, 0, 0, 0.8500165607464173, 0.8500277376923093, 0.8500165607464173, 0.8500165607464177, 1.10151128148745e-08, 0.850021924566189, 0.8500229398364294, 0, 4.959720945616055e-05, 0.8500279121656038, 0.8500173025327626, 0, 0.8500165607464173, 0.8500177660213198, 0.850025875667052, 0.8500136371677355, 0, 0.8500271712082802, 0.8500165607464177, 0.8500277376923093, 0.8500296611741196, 0, 0, 0.8500165607464177, 0, 0.8500136371677358, 0.8500247329010008, 0.8500173025327634, 0.8500259481215725, 0, 0, 0.850021924566189, 0.850025875667052, 0.8500322184756554, 0.01220226308306633, 0, 0, 0, 0.8500259481215725, 0.8500341824520574, 0.8500319295084705, 0.8500233925767977, 0, 0, 0.8500197158688683, 0.8500199497504826, 0, 0.8500239733494994, 0.8500325302592898, 0.8500247329010008, 0.8500233925767977, 0.8500247329010008, 0.8500237394730495, 0.8500279121656038, 0, 0, 1.099589102099838e-08, 0, 0.8500165607464177, 0, 0.850021924566189, 1.08663178288067e-08, 0.8500239733495077, 0.8500239733494994, 0, 0, 0.8500165607464177, 0, 0, 0, 0.5320384439674493, 0, 0, 0, 0, 0.8500165607464177, 0.9478288841490086, 0, 0, 0, 0, 0, 0, 0, 0, 0, 0, 0, 0, 0, 0, 0, 0, 0, 0, 0.01092866202000296, 0, 0, 0, 0, 0, 0.9525147298574577, 0.8500237394730503, 0, 0, 0, 0.8500165607464177, 0, 0.8500296611741188, 0, 0.8500239733495077, 0.8500238886536138, 0.8500238886536138, 0, 0, 0, 0, 0.8500341824520574, 0, 0, 0, 0.8500136371677358, 0.8500173025327634, 0, 0.8500341824520574, 0, 0, 0.8500165607464177, 0, 0.8500341824520574, 0.8500239733495077, 0.8500237394730503, 0, 0, 0.8500247329010008, 0.8500165607464177, 0.8500261702644202, 1.090881627384372e-08, 0.8500260639575322, 0, 0.8500247329010008, 0, 0.8500197158688629, 0.8500279121656038, 0, 0.8500239733495077, 0, 0, 0, 0.8500199497504841, 0, 0.8500133131763551, 0, 0.8500000000000001, 0, 0.8500000001592987, 0.8500165607464177, 0, 0, 0, 0.8500259481215725, 0.8500260639575322, 0.8500293350405571, 0.850025875667052, 0.8500153472352161, 0.8500239616185916, 0.8500259481215725, 0.8500136371677363, 0, 0.8500282518771186, 0.8500197158688629, 0.8500197158688683, 0.8500136371677363, 0.850021924566189, 0.8500199497504826, 0.8500165607464177, 0, 0.8500000000149783, 0.8500247329010008, 0.7740594504992219, 0, 0.8500197158688683, 0.8500165607464177, 0.8500247329010008, 0.8500279121656038, 0, 0, 0, 0.8500239733495077, 0, 0, 0.8500293350405571, 0, 0, 0.8500247329010011, 0.8500207195731392, 0, 0, 0.8500197158688675, 0, 0.8500325302592898, 0.8500279121656038, 0, 0, 0, 0, 0.8500247329010008, 0.8500165607464177, 0, 0.8500165607464177, 0.8500260639575322, 1.090192542903846e-08, 0.8500136371677355, 0.8500153472352161, 0.8500197158688683, 0.8500197158688683, 0.8500279121656038, 0.8500259481215725, 0.8500165607464177, 0.8500322184756554, 0.8500165607464177, 0, 1.335619386087911e-06, 0.850021924566189, 0, 0, 0.8500165607464177, 0.8500319295084705, 0.8500247329010008, 0.8500165607464177, 0.850025875667052, 0.8500197158688683, 0.8500136371677355, 0.8500153472352161, 0.8500239733495077, 0, 0, 0.8500165607464177, 0.8500261702644202, 0.989728195265733, 0.8500233925767985, 0.8500199497504826, 0.8500322184756554, 0, 0.8500247329010008, 0.8500199497504826, 0.8500239616185962, 0, 0.8500237394730499, 0, 0.8500136371677358, 0.850021924566189, 0.8500219245661886, 0, 0.8500282518771186, 0, 0.8500247329010008, 0, 0.75, 0.75, 0.75, 0.75, 0.75, 0.75, 0.75, 0.75, 0.75, 0.75, 0.75, 0.75, 0.75, 0.75, 0.8500108831601567, 0.8500233925767993, 0.8500237394730495, 0.8500247329010008, 0.8500247329010008, 2.204883284620411e-06, 0.5407975838666241, 0, 0, 0, 0, 0.8500247329010011, 0.8500247329010008, 0.8500199497504826, 0, 0, 0, 0.8500153472352161, 1.087524579516372e-08, 0.8500153472352161, 0, 0.8500277376923093, 0.8500247329010008, 8.730210085868409e-07, 0.8500199497504826, 1.103814588981005e-08, 0.8500296611741196, 0.8500247329010008, 1.103814588981005e-08, 0.8500237394730503, 0, 0.8500177660213205, 0.8500199497504841, 0.8500165607464177, 0.8500261702644202, 0.8500173025327626, 0.850021924566189, 0, 0, 0.8500000000000001, 0.850025875667052, 0.8500319295084705, 0.0577060528440923, 0, 0, 0.8500153472352161, 1.20202797736969e-08, 0.8500341824520582, 0.8500199497504826, 0.8500136371677363, 1.087520560453495e-08, 0.8500261702644202, 0.8500319295084705, 0.8500279121656038, 0.8500199497504826, 0.8500197158688683, 0, 0, 0.8500259481215725, 0, 0.8500259481215725, 0.8500136371677355, 0.8500197158688683, 0.8500322184756554, 0.8500319295084705, 0.8500253115600059, 0.8500177660213198, 0, 0.8500229398364294, 0.8500136371677363, 0.8500153472352161, 0.8500125931794837, 0.8500136371677363, 0.8500319295084705, 0.8500260639575322, 0.8500279121656038, 0.850010883258726, 0.8500239733495077, 0.8500247329010008, 0, 0, 0.8500319295084705, 0.8500322184756554, 0.9479388320740304, 0.01104788675049813, 0.8500207195731392, 0.8500237394730495, 0.8500207195731392, 0.8500240784609463, 0.8500233925767985, 0.8500237394730503, 0.850021924566189, 0.8500197158688683, 0, 0.8500233925767985, 0.8500259481215725, 0.8500363693542339, 0.8500237394730503, 0.8500239733495077, 0, 0.8500136371677363, 0.8500153472352161, 0, 0.8500229398364291, 0.8500165607464177, 0.8500253115600089, 0, 0.8500253115600089, 0.8500247329010008, 0.8500247329010008, 0, 0.8500260639575322, 0, 0.8500247329010008, 0.8500277376923085, 0, 0, 0, 0, 0.8500259481215725, 0, 0.8500136371677355, 0, 0.8500247329010008, 0.8500319295084705, 0.8500239616185916, 0.9135059676560554, 0, 0.8500247329010008, 0.8500260639575322, 0.8500136371677363, 0.8500296611741196, 0.850025875667052, 0.8500253115600059, 0.8500165607464177, 0.8500165607464177, 0.850025875667052, 0.850025875667052, 0, 0.8500165607464177, 0.8500136371677363, 0.8500136371677355, 0.8500260639575322, 0, 0, 0, 0, 0, 0.850021924566189, 0, 0, 0, 0, 0, 0.8500261702644202, 0, 0, 0, 0, 0, 0, 0, 0, 0, 0, 0.01088550070617746, 0, 0, 0, 0, 0, 0, 0.8500229398364294, 0, 0.8500322184756554, 0.8500322184756546, 0.8500239616185962, 0, 0.8500173025327634, 0.8500197158688629, 0.8500259481215725, 0.8500165607464177, 0.9856662688451037, 0.8500165607464177, 0, 0.8500197158688637, 0.8500259481215722, 0.8500341824520574, 0.8500239733495077, 0, 0.8500259481215725, 0.8500363693542339, 0.8500261702644202, 0.8500173025327634, 0, 0.8500279121656038, 0.85003066828304, 0.8500341824520582, 0.8500259481215725, 0, 0, 0.8500363693542339, 0, 0.8500279121656038, 0.8500239733495002, 0, 0.8500293350405571, 0.8500341824520582, 0.8500233925767985, 0.8500239616185962, 0.8500239733495077, 0.8500319295084705, 0, 0.8500341824520574, 0.850021924566189, 0.8500136371677363, 0.8500341824520574, 0.8500136371677358, 0.8500237394730503, 0.8500293350405552, 0, 1.1027029712892e-08, 0, 0.8500260639575322, 0.8500295571622865, 0.8500138117996255, 0.8500237394730495, 0.8500233925767985, 0.8500293350405563, 0.8500197158688683, 0.8500296611741196, 0, 0, 0, 0.8500293350405571, 0.8500322184756554, 0.8500293350405571, 0.85003066828304, 0.8500325302592898, 0.8500233925767985, 1.220390124134193e-08, 0, 0.8500322184756554, 0, 0, 0.8500322184756554, 0.8500136371677363, 0, 0, 0.85003066828304, 0.8500262878367516, 0, 0, 0, 0, 0, 0, 0, 0, 0.8500260639575322, 0.850021924566189, 0.850025875667052, 0, 0, 0.8500199497504826, 0.8500233925767985, 1.091050155731145e-08, 0.8500237394730503, 0.8500279121656038, 0.8500239733495085, 0, 0.8500237394730503, 0.8500237394730503, 0.85003066828304, 0.85002071957314, 0.8500279121656038, 0.8500281343060576, 0.8500136371677363, 0.850021924566189, 0.8500261702644202, 0.8500199497504826, 0.8500262878367516, 0.8500322184756554, 0, 0.8500165607464177, 0.8500237394730503, 0.8500237394730503, 0.8500237394730503, 0.8500293350405571, 0, 0.8500261702644202, 0, 0, 0.8500293350405617, 0, 0, 0, 0, 0.8500239733495085, 0.0109390865869779, 0.8500199497504841, 0, 0, 0, 0, 0, 0, 0, 0.8500239616185916, 0, 0.8500238886536138, 0.8500293350405571, 0.8500262878367516, 0, 0, 0.8500237394730503, 0.8500293350405571, 0.8500239733495073, 0, 0.8500217996920738, 0.8500165607464177, 0.8500197158688637, 0, 0.8500233925767993, 0.8500219245661886, 0, 0, 0.8500237394730503, 0.8500237394730503, 0.8500239733495073, 0.8500341824520574, 0.8500259481215725, 0.8500197158688683, 0, 0.8500136371677363, 0, 0.8500197158688637, 0.8500136371677363, 0.8500229398364294, 0.850021924566189, 0.8500260639575322, 0.8500197158688683, 0.850025875667052, 0.8500165607464177, 0.8500239616185962, 0.8500237394730495, 0.8500319295084705, 0.8500136371677363, 0.8500238886536138, 0.8500165607464177, 0.8500177660213205, 0.8500239733495077, 0, 0.8500281343060576, 0.8500322184756554, 0.850025875667052, 0.8500261702644202, 0.8500136371677363, 0.8500239733495077, 0.5492044550837617, 0.8500136924545177, 0, 0.8500000000000001, 0.8500000000000001, 0.7990881375000001, 0, 0, 0.8500325302592906, 0, 0.8500173025327626, 0.8500260639575322, 0.8500165607464177, 0.8500197158688629, 0, 0.8500279121656038, 0.8500262878367516, 0.85003066828304, 0.8500325302592898, 0, 0.85003066828304, 0, 0, 0.8500237394730503, 0, 0.8500247329010008, 0, 0.8500197158688683, 0, 0.8500173025327626, 0.8500136371677363, 0, 0.850021924566189, 0.8500136371677363, 0.8500233925767985, 0.850025875667052, 0, 0.8500237394730503, 1.088788414773009e-08, 0.8500165607464177, 0, 0.8500239733494994, 0, 0.8500259481215725, 0.8500239616185962, 0, 0, 0, 0.8500296611741196, 0.8500197158688683, 0.8500322184756554, 0.8500319295084705, 0.8500260639575322, 0, 0, 0.8500177660213205, 0, 0.8500247329010008, 0.850025875667052, 0.8500136371677363, 0.8500197158688683, 0.8500341824520582, 0, 0, 0.850025875667052, 0.8500136371677363, 0.8500165607464177, 0.8500197158688683, 0, 0.8500239616185916, 0.8500239733495077, 0, 0.784424525906224, 0, 0.8500247329010008, 0.850025875667052, 0, 0.8500296611741196, 0, 0.850025875667052, 0.8500229398364294, 0.8500173025327626, 0, 0.8500165607464177, 0.8500239733495085, 0, 0.8500199497504841, 0.8500293350405609, 0.8500237394730503, 0.8500197158688637, 0.8500293350405571, 0, 0, 0, 0.8500165607464177, 0, 0, 0.8500322184756554, 0, 0, 0, 0, 0.8500165607464177, 0.8500165607464177, 0.8500197158688637, 0.8500136371677363, 0, 0.8500363693542339, 0, 0.8500296611741196, 0.8500136371677363, 0.8500237394730503, 0, 0.8500262878367516, 0.8500199497504841, 0.8500293350405609, 0.8500325302592898, 0.75],
        [0, 0.1499677815243454, 0.1499866864062657, 0, 0, 0, 0, 0, 0, 0, 0, 0.149978075433811, 0.149974124332948, 0.149974124332948, 0.1499738297355798, 0.1499739360424678, 0.1499802841311371, 0, 0.1499760266504915, 0.1499718656939416, 0.1499752670989992, 0.1499999999999999, 0.1499999999999999, 0.1499999999999999, 0.1499869089886742, 0.1499999999999999, 0.1499999999999999, 0.1499983197107706, 0.1499703388258812, 0, 0.1499800502495174, 0.1499680704915295, 0, 0.1499752670989986, 0.1499722623076907, 0.1499703388258812, 0.1499703388258812, 0.1499863628322645, 0.1499751494903407, 0.1499762605269497, 0, 0.1499863628322642, 0.1499863628322642, 0.1499738297355794, 0.1499737121632476, 0, 0.1499863628322642, 0, 0, 0, 0.9888567355502066, 0, 0, 0, 0, 0, 0.9999999891203872, 0, 0, 0, 0, 0, 0, 0, 0, 0, 0, 0, 0, 0, 0, 0.1499636306457661, 0.1499740518784275, 0.1499761113463854, 0.1499863628322637, 0.1499760383814084, 0, 0.1499740518784278, 0, 0, 0.1499834392535823, 0.1499739360424678, 0, 0, 0, 0, 0, 0, 0, 0.1499760266504923, 0, 0, 0, 0, 0.1499760266504923, 0.1499740518784275, 0, 0.1499738297355798, 0.1499680704915295, 0.1499680704915295, 0.1499680704915303, 0.1499762605269497, 0, 0.1499760266504923, 0.1499760266505025, 0.1499722623076907, 0.1499740518784278, 0, 0.1499677815243446, 0.1499863628322637, 0, 0.1499780754338114, 0, 0, 0, 0, 0.1499752670989992, 0.1499740518784275, 0.1499720878343962, 0.1499760266504915, 0, 0.1499999999999999, 0.1499999999999999, 0.1499999999999999, 0.1499999999999999, 0.1499999999999999, 0.1500000000000002, 0, 0.25, 0.25, 0.25, 0.25, 0.25, 0.25, 0.25, 0, 0, 0, 0, 0, 0, 0, 0, 0, 0, 0, 0, 0, 0, 0, 0, 0, 0, 0, 0, 0, 0, 0, 0, 0, 0, 0, 0, 0.1499693317169607, 0, 0, 0, 0.1499658175479426, 0, 0.1499674697407102, 0, 0.1499760266504915, 0, 0, 0.1499863628322637, 0, 0.1499802841311317, 0, 0.1499746884399911, 0, 0, 0.1499746884399941, 0.1499693317169607, 0.1499760383814046, 0, 0.1499718656939416, 0.1499706649594429, 0, 0.1499752670989992, 0, 0.1499760383814084, 0, 0, 0.1499674697407102, 0.1499746884399911, 0.1499800502495174, 0, 0, 0, 0.1499762605269497, 0, 0, 0, 0.1499863628322642, 0, 0, 0, 0, 0.1499739360424678, 0.1499737121632476, 0.1499822339786795, 0.1499737121632476, 0.1499738297355794, 0.149978075433811, 0, 0.1499762605269505, 0.1499752670989989, 0, 0.1499762605269497, 0, 0, 0, 0, 0.1499703388258804, 0.1499680704915303, 0, 0.1499760266505006, 0.1499728287917198, 0.1499752670989989, 0.1499762605269505, 0, 0.1499706649594383, 0.9888494420319687, 0.1499658175479426, 0.1499706649594429, 0.1499766074232015, 0.1499826974672374, 0, 0, 0.1499826974672374, 0.1499740518784278, 0.1499826974672374, 0.1499720878343962, 0.1499728287917198, 0.1499720878343962, 0, 0.149976038381409, 0, 0, 0, 0.1499826974672366, 0.1499706649594383, 0.1499722623076907, 0.1499677815243454, 0.149980284131131, 0.1499826974672366, 0.1499800502495159, 0, 0.1499739360424681, 0.1499751494903407, 0, 0.1499703388258812, 0.1499760266504923, 0.1499863628322637, 0, 0.1499752670989992, 0.003031205691403138, 0.1499658175479418, 0.1499740518784275, 0.1499752670989989, 0.1499740518784275, 0.149978075433811, 0.1499834392535823, 0.1499802841311371, 0.1499863628322637, 0.1499680704915295, 0.1499762605269497, 0.1228289745195198, 0.1499752670989992, 0, 0.1499802841311317, 0.149978075433811, 0, 0, 0.1499834392535827, 0.1499722623076907, 0.1499834392535827, 0.1499834392535823, 0.9999999889848872, 0.149978075433811, 0.1499770601635706, 0, 0.9999504027905438, 0.1499720878343962, 0.1499826974672374, 0, 0.1499834392535827, 0.1499822339786802, 0.149974124332948, 0.1499863628322645, 0, 0.1499728287917198, 0.1499834392535823, 0.1499722623076907, 0.1499703388258804, 0, 0, 0.1499834392535823, 0, 0.1499863628322642, 0.1499752670989992, 0.1499826974672366, 0.1499740518784275, 0, 0, 0.149978075433811, 0.149974124332948, 0.1499677815243446, 0.9877977369169336, 0, 0, 0, 0.1499740518784275, 0.1499658175479426, 0.1499680704915295, 0.1499766074232023, 0, 0, 0.1499802841311317, 0.1499800502495174, 0, 0.1499760266505006, 0.1499674697407102, 0.1499752670989992, 0.1499766074232023, 0.1499752670989992, 0.1499762605269505, 0.1499720878343962, 0, 0, 0.999999989004109, 0, 0.1499834392535823, 0, 0.149978075433811, 0.9999999891336822, 0.1499760266504923, 0.1499760266505006, 0, 0, 0.1499834392535823, 0, 0, 0, 0.4679615560325507, 0, 0, 0, 0, 0.1499834392535823, 0.05217111585099143, 0, 0, 0, 0, 0, 0, 0, 0, 0, 0, 0, 0, 0, 0, 0, 0, 0, 0, 0.989071337979997, 0, 0, 0, 0, 0, 0.04748527014254234, 0.1499762605269497, 0, 0, 0, 0.1499834392535823, 0, 0.1499703388258812, 0, 0.1499760266504923, 0.1499761113463862, 0.1499761113463862, 0, 0, 0, 0, 0.1499658175479426, 0, 0, 0, 0.1499863628322642, 0.1499826974672366, 0, 0.1499658175479426, 0, 0, 0.1499834392535823, 0, 0.1499658175479426, 0.1499760266504923, 0.1499762605269497, 0, 0, 0.1499752670989992, 0.1499834392535823, 0.1499738297355798, 0.9999999890911837, 0.1499739360424678, 0, 0.1499752670989992, 0, 0.1499802841311371, 0.1499720878343962, 0, 0.1499760266504923, 0, 0, 0, 0.1499800502495159, 0, 0.1499866868236449, 0, 0.1499999999999999, 0, 0.1499999998407013, 0.1499834392535823, 0, 0, 0, 0.1499740518784275, 0.1499739360424678, 0.1499706649594429, 0.149974124332948, 0.1499846527647839, 0.1499760383814084, 0.1499740518784275, 0.1499863628322637, 0, 0.1499717481228814, 0.1499802841311371, 0.1499802841311317, 0.1499863628322637, 0.149978075433811, 0.1499800502495174, 0.1499834392535823, 0, 0.1499999999850217, 0.1499752670989992, 0.2259405495007781, 0, 0.1499802841311317, 0.1499834392535823, 0.1499752670989992, 0.1499720878343962, 0, 0, 0, 0.1499760266504923, 0, 0, 0.1499706649594429, 0, 0, 0.1499752670989989, 0.1499792804268608, 0, 0, 0.1499802841311325, 0, 0.1499674697407102, 0.1499720878343962, 0, 0, 0, 0, 0.1499752670989992, 0.1499834392535823, 0, 0.1499834392535823, 0.1499739360424678, 0.9999999890980745, 0.1499863628322645, 0.1499846527647839, 0.1499802841311317, 0.1499802841311317, 0.1499720878343962, 0.1499740518784275, 0.1499834392535823, 0.1499677815243446, 0.1499834392535823, 0, 0.9999986643806139, 0.149978075433811, 0, 0, 0.1499834392535823, 0.1499680704915295, 0.1499752670989992, 0.1499834392535823, 0.149974124332948, 0.1499802841311317, 0.1499863628322645, 0.1499846527647839, 0.1499760266504923, 0, 0, 0.1499834392535823, 0.1499738297355798, 0.01027180473426703, 0.1499766074232015, 0.1499800502495174, 0.1499677815243446, 0, 0.1499752670989992, 0.1499800502495174, 0.1499760383814038, 0, 0.1499762605269501, 0, 0.1499863628322642, 0.149978075433811, 0.1499780754338114, 0, 0.1499717481228814, 0, 0.1499752670989992, 0, 0.25, 0.25, 0.25, 0.25, 0.25, 0.25, 0.25, 0.25, 0.25, 0.25, 0.25, 0.25, 0.25, 0.25, 0.1499891168398433, 0.1499766074232007, 0.1499762605269505, 0.1499752670989992, 0.1499752670989992, 0.9999977951167154, 0.4592024161333759, 0, 0, 0, 0, 0.1499752670989989, 0.1499752670989992, 0.1499800502495174, 0, 0, 0, 0.1499846527647839, 0.9999999891247542, 0.1499846527647839, 0, 0.1499722623076907, 0.1499752670989992, 0.9999991269789914, 0.1499800502495174, 0.9999999889618542, 0.1499703388258804, 0.1499752670989992, 0.9999999889618542, 0.1499762605269497, 0, 0.1499822339786795, 0.1499800502495159, 0.1499834392535823, 0.1499738297355798, 0.1499826974672374, 0.149978075433811, 0, 0, 0.1499999999999999, 0.149974124332948, 0.1499680704915295, 0.9422939471559078, 0, 0, 0.1499846527647839, 0.9999999879797202, 0.1499658175479418, 0.1499800502495174, 0.1499863628322637, 0.9999999891247944, 0.1499738297355798, 0.1499680704915295, 0.1499720878343962, 0.1499800502495174, 0.1499802841311317, 0, 0, 0.1499740518784275, 0, 0.1499740518784275, 0.1499863628322645, 0.1499802841311317, 0.1499677815243446, 0.1499680704915295, 0.1499746884399941, 0.1499822339786802, 0, 0.1499770601635706, 0.1499863628322637, 0.1499846527647839, 0.1499874068205163, 0.1499863628322637, 0.1499680704915295, 0.1499739360424678, 0.1499720878343962, 0.149989116741274, 0.1499760266504923, 0.1499752670989992, 0, 0, 0.1499680704915295, 0.1499677815243446, 0.0520611679259696, 0.9889521132495018, 0.1499792804268608, 0.1499762605269505, 0.1499792804268608, 0.1499759215390537, 0.1499766074232015, 0.1499762605269497, 0.149978075433811, 0.1499802841311317, 0, 0.1499766074232015, 0.1499740518784275, 0.1499636306457661, 0.1499762605269497, 0.1499760266504923, 0, 0.1499863628322637, 0.1499846527647839, 0, 0.1499770601635709, 0.1499834392535823, 0.1499746884399911, 0, 0.1499746884399911, 0.1499752670989992, 0.1499752670989992, 0, 0.1499739360424678, 0, 0.1499752670989992, 0.1499722623076915, 0, 0, 0, 0, 0.1499740518784275, 0, 0.1499863628322645, 0, 0.1499752670989992, 0.1499680704915295, 0.1499760383814084, 0.08649403234394459, 0, 0.1499752670989992, 0.1499739360424678, 0.1499863628322637, 0.1499703388258804, 0.149974124332948, 0.1499746884399941, 0.1499834392535823, 0.1499834392535823, 0.149974124332948, 0.149974124332948, 0, 0.1499834392535823, 0.1499863628322637, 0.1499863628322645, 0.1499739360424678, 0, 0, 0, 0, 0, 0.149978075433811, 0, 0, 0, 0, 0, 0.1499738297355798, 0, 0, 0, 0, 0, 0, 0, 0, 0, 0, 0.9891144992938226, 0, 0, 0, 0, 0, 0, 0.1499770601635706, 0, 0.1499677815243446, 0.1499677815243454, 0.1499760383814038, 0, 0.1499826974672366, 0.1499802841311371, 0.1499740518784275, 0.1499834392535823, 0.01433373115489633, 0.1499834392535823, 0, 0.1499802841311363, 0.1499740518784278, 0.1499658175479426, 0.1499760266504923, 0, 0.1499740518784275, 0.1499636306457661, 0.1499738297355798, 0.1499826974672366, 0, 0.1499720878343962, 0.14996933171696, 0.1499658175479418, 0.1499740518784275, 0, 0, 0.1499636306457661, 0, 0.1499720878343962, 0.1499760266504998, 0, 0.1499706649594429, 0.1499658175479418, 0.1499766074232015, 0.1499760383814038, 0.1499760266504923, 0.1499680704915295, 0, 0.1499658175479426, 0.149978075433811, 0.1499863628322637, 0.1499658175479426, 0.1499863628322642, 0.1499762605269497, 0.1499706649594448, 0, 0.9999999889729703, 0, 0.1499739360424678, 0.1499704428377135, 0.1499861882003745, 0.1499762605269505, 0.1499766074232015, 0.1499706649594437, 0.1499802841311317, 0.1499703388258804, 0, 0, 0, 0.1499706649594429, 0.1499677815243446, 0.1499706649594429, 0.14996933171696, 0.1499674697407102, 0.1499766074232015, 0.9999999877960988, 0, 0.1499677815243446, 0, 0, 0.1499677815243446, 0.1499863628322637, 0, 0, 0.14996933171696, 0.1499737121632484, 0, 0, 0, 0, 0, 0, 0, 0, 0.1499739360424678, 0.149978075433811, 0.149974124332948, 0, 0, 0.1499800502495174, 0.1499766074232015, 0.9999999890894985, 0.1499762605269497, 0.1499720878343962, 0.1499760266504915, 0, 0.1499762605269497, 0.1499762605269497, 0.14996933171696, 0.14997928042686, 0.1499720878343962, 0.1499718656939424, 0.1499863628322637, 0.149978075433811, 0.1499738297355798, 0.1499800502495174, 0.1499737121632484, 0.1499677815243446, 0, 0.1499834392535823, 0.1499762605269497, 0.1499762605269497, 0.1499762605269497, 0.1499706649594429, 0, 0.1499738297355798, 0, 0, 0.1499706649594383, 0, 0, 0, 0, 0.1499760266504915, 0.989060913413022, 0.1499800502495159, 0, 0, 0, 0, 0, 0, 0, 0.1499760383814084, 0, 0.1499761113463862, 0.1499706649594429, 0.1499737121632484, 0, 0, 0.1499762605269497, 0.1499706649594429, 0.1499760266504927, 0, 0.1499782003079262, 0.1499834392535823, 0.1499802841311363, 0, 0.1499766074232007, 0.1499780754338114, 0, 0, 0.1499762605269497, 0.1499762605269497, 0.1499760266504927, 0.1499658175479426, 0.1499740518784275, 0.1499802841311317, 0, 0.1499863628322637, 0, 0.1499802841311363, 0.1499863628322637, 0.1499770601635706, 0.149978075433811, 0.1499739360424678, 0.1499802841311317, 0.149974124332948, 0.1499834392535823, 0.1499760383814038, 0.1499762605269505, 0.1499680704915295, 0.1499863628322637, 0.1499761113463862, 0.1499834392535823, 0.1499822339786795, 0.1499760266504923, 0, 0.1499718656939424, 0.1499677815243446, 0.149974124332948, 0.1499738297355798, 0.1499863628322637, 0.1499760266504923, 0.4507955449162383, 0.1499863075454823, 0, 0.1499999999999999, 0.1499999999999999, 0.2009118624999999, 0, 0, 0.1499674697407094, 0, 0.1499826974672374, 0.1499739360424678, 0.1499834392535823, 0.1499802841311371, 0, 0.1499720878343962, 0.1499737121632484, 0.14996933171696, 0.1499674697407102, 0, 0.14996933171696, 0, 0, 0.1499762605269497, 0, 0.1499752670989992, 0, 0.1499802841311317, 0, 0.1499826974672374, 0.1499863628322637, 0, 0.149978075433811, 0.1499863628322637, 0.1499766074232015, 0.149974124332948, 0, 0.1499762605269497, 0.9999999891121159, 0.1499834392535823, 0, 0.1499760266505006, 0, 0.1499740518784275, 0.1499760383814038, 0, 0, 0, 0.1499703388258804, 0.1499802841311317, 0.1499677815243446, 0.1499680704915295, 0.1499739360424678, 0, 0, 0.1499822339786795, 0, 0.1499752670989992, 0.149974124332948, 0.1499863628322637, 0.1499802841311317, 0.1499658175479418, 0, 0, 0.149974124332948, 0.1499863628322637, 0.1499834392535823, 0.1499802841311317, 0, 0.1499760383814084, 0.1499760266504923, 0, 0.215575474093776, 0, 0.1499752670989992, 0.149974124332948, 0, 0.1499703388258804, 0, 0.149974124332948, 0.1499770601635706, 0.1499826974672374, 0, 0.1499834392535823, 0.1499760266504915, 0, 0.1499800502495159, 0.1499706649594391, 0.1499762605269497, 0.1499802841311363, 0.1499706649594429, 0, 0, 0, 0.1499834392535823, 0, 0, 0.1499677815243446, 0, 0, 0, 0, 0.1499834392535823, 0.1499834392535823, 0.1499802841311363, 0.1499863628322637, 0, 0.1499636306457661, 0, 0.1499703388258804, 0.1499863628322637, 0.1499762605269497, 0, 0.1499737121632484, 0.1499800502495159, 0.1499706649594391, 0.1499674697407102, 0.25] 
        ],
       "original name":"DireGB"
      },
     "Node10":{
       "Global MG94xREV":0.001426605477670668,
       "Nucleotide GTR":0.001404207291405698,
       "Posterior prob omega class by site":        [
[0, 0.8500155490572439, 0.8500115640592826, 0, 0, 0, 0, 0, 0, 0, 0, 0.8500105809393769, 0.8500124878225346, 0.8500124878225346, 0.8500126300394827, 0.850012578738486, 0.8500095149471821, 0, 0.850011569732293, 0.850013577933447, 0.8500119363455233, 0.8500134707292716, 0.8500114568539218, 0.8500135779334456, 0.8500115697322922, 0.8500119930976401, 0.850008350215013, 0.8500124878225338, 0.8500143148308319, 0, 0.8500096278267549, 0.8500154095982503, 0, 0.8500119363455233, 0.8500133864804674, 0.8500143148308319, 0.8500143148308319, 0.8500065812770129, 0.8500119930976409, 0.8500114568539233, 0, 0.8500065812770126, 0.8500065812770126, 0.8500126300394827, 0.8500126866974881, 0, 0.8500065812770126, 0, 0, 0, 0.01053925569828195, 0, 0, 0, 0, 0, 1.041825548394324e-08, 0, 0, 0, 0, 0, 0, 0, 0, 0, 0, 0, 0, 0, 0, 0.8500175524485951, 0.8500125228347511, 0.8500115288440057, 0.8500065812770129, 0.8500115640592818, 0, 0.8500125228347511, 0, 0, 0.8500079922579218, 0.850012578738486, 0, 0, 0, 0, 0, 0, 0, 0.850011569732293, 0, 0, 0, 0, 0.850011569732293, 0.8500125228347511, 0, 0.8500126300394827, 0.8500154095982503, 0.8500154095982503, 0.8500154095982503, 0.8500114568539233, 0, 0.850011569732293, 0.8500115697322914, 0.8500133864804674, 0.8500125228347511, 0, 0.8500155490572446, 0.8500065812770129, 0, 0.8500105809393764, 0, 0, 0, 0, 0.8500119363455233, 0.8500125228347511, 0.8500134707292731, 0.850011569732293, 0, 0.8500155490572439, 0.8500115640592818, 0.8500141574370416, 0.8500115697322914, 0.8500115697322919, 0.8500096278267545, 0, 0.75, 0.75, 0.75, 0.75, 0.75, 0.75, 0.75, 0, 0, 0, 0, 0, 0, 0, 0, 0, 0, 0, 0, 0, 0, 0, 0, 0, 0, 0, 0, 0, 0, 0, 0, 0, 0, 0, 0, 0.8500148008426472, 0, 0, 0, 0.8500164969360154, 0, 0.8500156994891668, 0, 0.850011569732293, 0, 0, 0.8500065812770129, 0, 0.8500095149471828, 0, 0.8500122155590962, 0, 0, 0.8500122155590947, 0.8500148008426472, 0.8500115640592818, 0, 0.850013577933447, 0.8500141574370409, 0, 0.8500119363455233, 0, 0.8500115640592818, 0, 0, 0.8500156994891668, 0.8500122155590955, 0.8500096278267549, 0, 0, 0, 0.8500114568539233, 0, 0, 0, 0.8500065812770126, 0, 0, 0, 0, 0.850012578738486, 0.8500126866974881, 0.8500085739250941, 0.8500126866974881, 0.8500126300394827, 0.8500105809393769, 0, 0.8500114568539225, 0.8500119363455233, 0, 0.8500114568539233, 0, 0, 0, 0, 0.8500143148308319, 0.8500154095982503, 0, 0.8500115697322914, 0.8500131131147577, 0.8500119363455233, 0.8500114568539225, 0, 0.8500141574370416, 0.01054370957718313, 0.8500164969360154, 0.8500141574370416, 0.8500112893823948, 0.850008350215013, 0, 0, 0.850008350215013, 0.8500125228347511, 0.850008350215013, 0.8500134707292731, 0.8500131131147577, 0.8500134707292731, 0, 0.8500115640592818, 0, 0, 0, 0.850008350215013, 0.8500141574370416, 0.8500133864804674, 0.8500155490572439, 0.8500095149471828, 0.850008350215013, 0.8500096278267549, 0, 0.8500125787384856, 0.8500119930976409, 0, 0.8500143148308319, 0.850011569732293, 0.8500065812770129, 0, 0.8500119363455233, 0.995384309946856, 0.8500164969360162, 0.8500125228347511, 0.8500119363455233, 0.8500125228347511, 0.8500105809393769, 0.8500079922579218, 0.8500095149471821, 0.8500065812770129, 0.8500154095982503, 0.8500114568539225, 0.8404181304433912, 0.8500119363455229, 0, 0.8500095149471821, 0.8500105809393764, 0, 0, 0.8500079922579213, 0.8500133864804674, 0.8500079922579213, 0.8500079922579218, 1.048283266100438e-08, 0.8500105809393764, 0.8500110709252446, 0, 0.5190308821928716, 0.8500134707292731, 0.850008350215013, 0, 0.8500079922579213, 0.8500085739250933, 0.8500124878225346, 0.8500065812770129, 0, 0.8500131131147577, 0.8500079922579213, 0.8500133864804674, 0.8500143148308319, 0, 0, 0.8500079922579218, 0, 0.8500065812770129, 0.8500119363455233, 0.850008350215013, 0.8500125228347511, 0, 0, 0.8500105809393769, 0.8500124878225346, 0.8500155490572439, 0.0110231921473749, 0, 0, 0, 0.8500125228347515, 0.8500164969360154, 0.8500154095982503, 0.850011289382394, 0, 0, 0.8500095149471828, 0.8500096278267549, 0, 0.8500115697322914, 0.8500156994891668, 0.8500119363455233, 0.850011289382394, 0.8500119363455229, 0.8500114568539225, 0.8500134707292735, 0, 0, 1.047339579775755e-08, 0, 0.8500079922579218, 0, 0.8500105809393769, 1.041160123939542e-08, 0.8500115697322922, 0.8500115697322914, 0, 0, 0.8500079922579213, 0, 0, 0, 0.5146664968473688, 0, 0, 0, 0, 0.8500079922579218, 0.9132919460778822, 0, 0, 0, 0, 0, 0, 0, 0, 0, 0, 0, 0, 0, 0, 0, 0, 0, 0, 0.01044128699167599, 0, 0, 0, 0, 0, 0.0003482136975139174, 0.8500114568539233, 0, 0, 0, 0.8500079922579218, 0, 0.8500143148308311, 0, 0.8500115697322922, 0.8500115288440057, 0.8500115288440049, 0, 0, 0, 0, 0.8500164969360154, 0, 0, 0, 0.8500065812770126, 0.850008350215013, 0, 0.8500164969360162, 0, 0, 0.8500079922579218, 0, 0.8500164969360162, 0.8500115697322926, 0.8500114568539225, 0, 0, 0.8500119363455229, 0.8500079922579218, 0.8500126300394824, 1.043133896166735e-08, 0.850012578738486, 0, 0.8500119363455233, 0, 0.8500095149471821, 0.8500134707292731, 0, 0.850011569732293, 0, 0, 0, 0.8500096278267549, 0, 0.8500175524485951, 0, 0.8500141574370409, 0, 0.850011564059281, 0.8500079922579218, 0, 0, 0, 0.8500125228347511, 0.850012578738486, 0.8500141574370409, 0.8500124878225346, 0.8500074066023272, 0.8500115640592818, 0.8500125228347511, 0.8500065812770129, 0, 0.8500136345911574, 0.8500095149471821, 0.8500095149471828, 0.8500065812770129, 0.8500105809393769, 0.8500096278267549, 0.8500079922579218, 0, 0.8500095149471814, 0.8500119363455233, 0.7414931032595899, 0, 0.8500095149471828, 0.8500079922579218, 0.8500119363455233, 0.8500134707292735, 0, 0, 0, 0.850011569732293, 0, 0, 0.8500141574370409, 0, 0, 0.8500119363455233, 0.8500099993489457, 0, 0, 0.8500095149471821, 0, 0.8500156994891674, 0.8500134707292735, 0, 0, 0, 0, 0.8500119363455233, 0.8500079922579218, 0, 0.8500079922579213, 0.850012578738486, 1.042839115019305e-08, 0.8500065812770129, 0.8500074066023272, 0.8500095149471828, 0.8500095149471828, 0.8500134707292735, 0.8500125228347511, 0.8500079922579218, 0.8500155490572439, 0.8500079922579218, 0, 0.01042629060567321, 0.8500105809393769, 0, 0, 0.8500079922579218, 0.8500154095982503, 0.8500119363455233, 0.8500079922579218, 0.8500124878225346, 0.8500095149471828, 0.8500065812770129, 0.8500074066023272, 0.850011569732293, 0, 0, 0.8500079922579218, 0.8500126300394824, 0.9789287127915299, 0.8500112893823948, 0.8500096278267549, 0.8500155490572439, 0, 0.8500119363455233, 0.8500096278267549, 0.8500115640592818, 0, 0.8500114568539229, 0, 0.8500065812770129, 0.8500105809393764, 0.8500105809393764, 0, 0.8500136345911574, 0, 0.8500119363455233, 0, 0.75, 0.75, 0.75, 0.75, 0.75, 0.75, 0.75, 0.75, 0.75, 0.75, 0.75, 0.75, 0.75, 0.75, 0.8500096278267542, 0.8500112893823948, 0.8500114568539218, 0.8500119363455233, 0.8500119363455233, 0.01043784476277613, 0.5152115809026181, 0, 0, 0, 0, 0.8500119363455233, 0.8500119363455233, 0.8500096278267549, 0, 0, 0, 0.8500074066023272, 1.041642632751828e-08, 0.8500074066023272, 0, 0.8500133864804674, 0.8500119363455233, 0.01042898456124111, 0.8500096278267549, 1.049180589495445e-08, 0.8500143148308319, 0.8500119363455233, 1.049180589495445e-08, 0.8500114568539225, 0, 0.8500085739250941, 0.8500096278267549, 0.8500079922579213, 0.8500126300394824, 0.850008350215013, 0.8500105809393769, 0, 0, 0.8500079922579213, 0.8500124878225346, 0.8500154095982503, 0.7338193221357666, 0, 0, 0.8500074066023272, 1.093511097267042e-08, 0.8500164969360162, 0.8500096278267549, 0.8500065812770129, 1.041590363564967e-08, 0.8500126300394827, 0.8500154095982503, 0.8500134707292731, 0.8500096278267549, 0.8500095149471828, 0, 0, 0.8500125228347511, 0, 0.8500125228347511, 0.8500065812770129, 0.8500095149471821, 0.8500155490572446, 0.8500154095982503, 0.8500122155590955, 0.8500085739250933, 0, 0.8500110709252446, 0.8500065812770129, 0.8500074066023272, 0.8500074066023272, 0.8500065812770129, 0.8500154095982503, 0.850012578738486, 0.8500134707292731, 0.8500115697322914, 0.850011569732293, 0.8500119363455233, 0, 0, 0.8500154095982503, 0.8500155490572439, 0.9165004748089383, 0.01049625382351023, 0.8500099993489457, 0.8500114568539225, 0.8500099993489457, 0.8500116204415028, 0.8500112893823948, 0.8500114568539233, 0.8500105809393769, 0.8500095149471821, 0, 0.8500112893823948, 0.8500125228347511, 0.8500175524485951, 0.8500114568539233, 0.850011569732293, 0, 0.8500065812770129, 0.8500074066023272, 0, 0.8500110709252446, 0.8500079922579218, 0.8500122155590962, 0, 0.8500122155590955, 0.8500119363455233, 0.8500119363455233, 0, 0.850012578738486, 0, 0.8500119363455229, 0.8500133864804668, 0, 0, 0, 0, 0.8500125228347511, 0, 0.8500065812770129, 0, 0.8500119363455233, 0.8500154095982503, 0.8500115640592818, 0.8748126590090048, 0, 0.8500119363455233, 0.850012578738486, 0.8500065812770129, 0.8500143148308319, 0.8500124878225346, 0.8500122155590955, 0.8500079922579218, 0.8500079922579218, 0.8500124878225346, 0.8500124878225346, 0, 0.8500079922579218, 0.8500065812770129, 0.8500065812770129, 0.850012578738486, 0, 0, 0, 0, 0, 0.8500105809393769, 0, 0, 0, 0, 0, 0.8500126300394827, 0, 0, 0, 0, 0, 0, 0, 0, 0, 0, 0.01042012814064766, 0, 0, 0, 0, 0, 0, 0.8500110709252446, 0, 0.8500155490572439, 0.8500155490572439, 0.8500115640592826, 0, 0.850008350215013, 0.8500095149471821, 0.8500125228347511, 0.8500079922579218, 0.9704316729156491, 0.8500079922579218, 0, 0.8500095149471821, 0.8500125228347511, 0.8500164969360154, 0.850011569732293, 0, 0.8500125228347511, 0.8500175524485951, 0.8500126300394827, 0.850008350215013, 0, 0.8500134707292735, 0.850014800842648, 0.8500164969360162, 0.8500125228347511, 0, 0, 0.8500175524485951, 0, 0.8500134707292735, 0.8500115697322922, 0, 0.8500141574370409, 0.8500164969360162, 0.8500112893823948, 0.8500115640592818, 0.8500115697322926, 0.8500154095982503, 0, 0.8500164969360154, 0.8500105809393764, 0.8500065812770129, 0.8500164969360154, 0.8500065812770129, 0.8500114568539225, 0.8500141574370412, 0, 1.048674958786148e-08, 0, 0.850012578738486, 0.8500155490572439, 0.8500066655536637, 0.8500114568539225, 0.8500112893823948, 0.8500141574370409, 0.8500095149471828, 0.8500143148308319, 0, 0, 0, 0.8500141574370409, 0.8500155490572439, 0.8500141574370416, 0.850014800842648, 0.8500156994891668, 0.8500112893823948, 1.101119692014324e-08, 0, 0.8500155490572439, 0, 0, 0.8500155490572439, 0.8500065812770129, 0, 0, 0.850014800842648, 0.8500126866974881, 0, 0, 0, 0, 0, 0, 0, 0, 0.850012578738486, 0.8500105809393769, 0.8500124878225346, 0, 0, 0.8500096278267549, 0.8500112893823948, 1.043185402452939e-08, 0.8500114568539225, 0.8500134707292731, 0.850011569732293, 0, 0.8500114568539225, 0.8500114568539225, 0.850014800842648, 0.8500099993489465, 0.8500134707292731, 0.850013577933447, 0.8500065812770129, 0.8500105809393769, 0.8500126300394824, 0.8500096278267549, 0.8500126866974881, 0.8500155490572439, 0, 0.8500079922579218, 0.8500114568539233, 0.8500114568539233, 0.8500114568539225, 0.8500141574370409, 0, 0.8500126300394824, 0, 0, 0.8500141574370416, 0, 0, 0, 0, 0.850011569732293, 0.01044522616737696, 0.8500096278267549, 0, 0, 0, 0, 0, 0, 0, 0.8500115640592818, 0, 0.8500115288440057, 0.8500141574370409, 0.8500126866974881, 0, 0, 0.8500114568539233, 0.8500141574370409, 0.8500115697322922, 0, 0.8500105206301374, 0.8500079922579218, 0.8500095149471821, 0, 0.8500112893823948, 0.8500105809393764, 0, 0, 0.8500114568539233, 0.8500114568539225, 0.8500115697322922, 0.8500164969360154, 0.8500125228347511, 0.8500095149471828, 0, 0.8500065812770129, 0, 0.8500095149471821, 0.8500065812770129, 0.8500110709252446, 0.8500105809393764, 0.850012578738486, 0.8500095149471828, 0.8500124878225346, 0.8500079922579218, 0.8500115640592826, 0.8500114568539225, 0.8500154095982503, 0.8500065812770129, 0.8500115288440057, 0.8500079922579218, 0.8500085739250941, 0.850011569732293, 0, 0.850013577933447, 0.8500155490572439, 0.8500124878225346, 0.8500126300394824, 0.8500065812770129, 0.8500115697322922, 0.5245971763171321, 0.850008350215013, 0, 0.8500156993740065, 0.8500134706523265, 0.799190128596209, 0, 0, 0.8500156994891674, 0, 0.850008350215013, 0.850012578738486, 0.8500079922579218, 0.8500095149471821, 0, 0.8500134707292731, 0.8500126866974881, 0.850014800842648, 0.8500156994891668, 0, 0.850014800842648, 0, 0, 0.8500114568539225, 0, 0.8500119363455233, 0, 0.8500095149471828, 0, 0.850008350215013, 0.8500065812770129, 0, 0.8500105809393769, 0.8500065812770129, 0.8500112893823948, 0.8500124878225346, 0, 0.8500114568539233, 1.042200666607738e-08, 0.8500079922579218, 0, 0.8500115697322914, 0, 0.8500125228347511, 0.8500115640592818, 0, 0, 0, 0.8500143148308319, 0.8500095149471828, 0.8500155490572439, 0.8500154095982503, 0.850012578738486, 0, 0, 0.8500085739250941, 0, 0.8500119363455233, 0.8500124878225346, 0.8500065812770129, 0.8500095149471828, 0.8500164969360162, 0, 0, 0.8500124878225346, 0.8500065812770129, 0.8500079922579218, 0.8500095149471828, 0, 0.8500115640592818, 0.850011569732293, 0, 0.748520512580463, 0, 0.8500119363455233, 0.8500124878225346, 0, 0.8500143148308319, 0, 0.8500124878225346, 0.8500110709252446, 0.850008350215013, 0, 0.8500079922579218, 0.850011569732293, 0, 0.8500096278267549, 0.8500141574370416, 0.8500114568539233, 0.8500095149471821, 0.8500141574370416, 0, 0, 0, 0.8500079922579218, 0, 0, 0.8500155490572439, 0, 0, 0, 0, 0.8500079922579213, 0.8500079922579218, 0.8500095149471821, 0.8500065812770129, 0, 0.8500175524485951, 0, 0.8500143148308319, 0.8500065812770129, 0.8500114568539225, 0, 0.8500126866974881, 0.8500096278267549, 0.8500141574370416, 0.8500156994891668, 0.75],
        [0, 0.1499844509427561, 0.1499884359407174, 0, 0, 0, 0, 0, 0, 0, 0, 0.1499894190606231, 0.1499875121774654, 0.1499875121774654, 0.1499873699605173, 0.149987421261514, 0.1499904850528179, 0, 0.149988430267707, 0.149986422066553, 0.1499880636544767, 0.1499865292707284, 0.1499885431460782, 0.1499864220665544, 0.1499884302677078, 0.1499880069023599, 0.149991649784987, 0.1499875121774662, 0.1499856851691681, 0, 0.1499903721732451, 0.1499845904017497, 0, 0.1499880636544767, 0.1499866135195326, 0.1499856851691681, 0.1499856851691681, 0.1499934187229871, 0.1499880069023591, 0.1499885431460767, 0, 0.1499934187229874, 0.1499934187229874, 0.1499873699605173, 0.1499873133025119, 0, 0.1499934187229874, 0, 0, 0, 0.989460744301718, 0, 0, 0, 0, 0, 0.9999999895817445, 0, 0, 0, 0, 0, 0, 0, 0, 0, 0, 0, 0, 0, 0, 0.1499824475514049, 0.1499874771652489, 0.1499884711559943, 0.1499934187229871, 0.1499884359407182, 0, 0.1499874771652489, 0, 0, 0.1499920077420782, 0.149987421261514, 0, 0, 0, 0, 0, 0, 0, 0.149988430267707, 0, 0, 0, 0, 0.149988430267707, 0.1499874771652489, 0, 0.1499873699605173, 0.1499845904017497, 0.1499845904017497, 0.1499845904017497, 0.1499885431460767, 0, 0.149988430267707, 0.1499884302677086, 0.1499866135195326, 0.1499874771652489, 0, 0.1499844509427554, 0.1499934187229871, 0, 0.1499894190606236, 0, 0, 0, 0, 0.1499880636544767, 0.1499874771652489, 0.1499865292707269, 0.149988430267707, 0, 0.1499844509427561, 0.1499884359407182, 0.1499858425629584, 0.1499884302677086, 0.1499884302677081, 0.1499903721732455, 0, 0.25, 0.25, 0.25, 0.25, 0.25, 0.25, 0.25, 0, 0, 0, 0, 0, 0, 0, 0, 0, 0, 0, 0, 0, 0, 0, 0, 0, 0, 0, 0, 0, 0, 0, 0, 0, 0, 0, 0, 0.1499851991573528, 0, 0, 0, 0.1499835030639846, 0, 0.1499843005108332, 0, 0.149988430267707, 0, 0, 0.1499934187229871, 0, 0.1499904850528172, 0, 0.1499877844409038, 0, 0, 0.1499877844409053, 0.1499851991573528, 0.1499884359407182, 0, 0.149986422066553, 0.1499858425629591, 0, 0.1499880636544767, 0, 0.1499884359407182, 0, 0, 0.1499843005108332, 0.1499877844409045, 0.1499903721732451, 0, 0, 0, 0.1499885431460767, 0, 0, 0, 0.1499934187229874, 0, 0, 0, 0, 0.149987421261514, 0.1499873133025119, 0.1499914260749059, 0.1499873133025119, 0.1499873699605173, 0.1499894190606231, 0, 0.1499885431460775, 0.1499880636544767, 0, 0.1499885431460767, 0, 0, 0, 0, 0.1499856851691681, 0.1499845904017497, 0, 0.1499884302677086, 0.1499868868852423, 0.1499880636544767, 0.1499885431460775, 0, 0.1499858425629584, 0.9894562904228169, 0.1499835030639846, 0.1499858425629584, 0.1499887106176052, 0.149991649784987, 0, 0, 0.149991649784987, 0.1499874771652489, 0.149991649784987, 0.1499865292707269, 0.1499868868852423, 0.1499865292707269, 0, 0.1499884359407182, 0, 0, 0, 0.149991649784987, 0.1499858425629584, 0.1499866135195326, 0.1499844509427561, 0.1499904850528172, 0.149991649784987, 0.1499903721732451, 0, 0.1499874212615144, 0.1499880069023591, 0, 0.1499856851691681, 0.149988430267707, 0.1499934187229871, 0, 0.1499880636544767, 0.004615690053143995, 0.1499835030639838, 0.1499874771652489, 0.1499880636544767, 0.1499874771652489, 0.1499894190606231, 0.1499920077420782, 0.1499904850528179, 0.1499934187229871, 0.1499845904017497, 0.1499885431460775, 0.1595818695566088, 0.1499880636544771, 0, 0.1499904850528179, 0.1499894190606236, 0, 0, 0.1499920077420787, 0.1499866135195326, 0.1499920077420787, 0.1499920077420782, 0.9999999895171673, 0.1499894190606236, 0.1499889290747554, 0, 0.4809691178071284, 0.1499865292707269, 0.149991649784987, 0, 0.1499920077420787, 0.1499914260749067, 0.1499875121774654, 0.1499934187229871, 0, 0.1499868868852423, 0.1499920077420787, 0.1499866135195326, 0.1499856851691681, 0, 0, 0.1499920077420782, 0, 0.1499934187229871, 0.1499880636544767, 0.149991649784987, 0.1499874771652489, 0, 0, 0.1499894190606231, 0.1499875121774654, 0.1499844509427561, 0.9889768078526251, 0, 0, 0, 0.1499874771652485, 0.1499835030639846, 0.1499845904017497, 0.149988710617606, 0, 0, 0.1499904850528172, 0.1499903721732451, 0, 0.1499884302677086, 0.1499843005108332, 0.1499880636544767, 0.149988710617606, 0.1499880636544771, 0.1499885431460775, 0.1499865292707265, 0, 0, 0.9999999895266042, 0, 0.1499920077420782, 0, 0.1499894190606231, 0.9999999895883988, 0.1499884302677078, 0.1499884302677086, 0, 0, 0.1499920077420787, 0, 0, 0, 0.4853335031526312, 0, 0, 0, 0, 0.1499920077420782, 0.08670805392211778, 0, 0, 0, 0, 0, 0, 0, 0, 0, 0, 0, 0, 0, 0, 0, 0, 0, 0, 0.989558713008324, 0, 0, 0, 0, 0, 0.9996517863024861, 0.1499885431460767, 0, 0, 0, 0.1499920077420782, 0, 0.1499856851691689, 0, 0.1499884302677078, 0.1499884711559943, 0.1499884711559951, 0, 0, 0, 0, 0.1499835030639846, 0, 0, 0, 0.1499934187229874, 0.149991649784987, 0, 0.1499835030639838, 0, 0, 0.1499920077420782, 0, 0.1499835030639838, 0.1499884302677074, 0.1499885431460775, 0, 0, 0.1499880636544771, 0.1499920077420782, 0.1499873699605176, 0.999999989568661, 0.149987421261514, 0, 0.1499880636544767, 0, 0.1499904850528179, 0.1499865292707269, 0, 0.149988430267707, 0, 0, 0, 0.1499903721732451, 0, 0.1499824475514049, 0, 0.1499858425629591, 0, 0.149988435940719, 0.1499920077420782, 0, 0, 0, 0.1499874771652489, 0.149987421261514, 0.1499858425629591, 0.1499875121774654, 0.1499925933976728, 0.1499884359407182, 0.1499874771652489, 0.1499934187229871, 0, 0.1499863654088426, 0.1499904850528179, 0.1499904850528172, 0.1499934187229871, 0.1499894190606231, 0.1499903721732451, 0.1499920077420782, 0, 0.1499904850528186, 0.1499880636544767, 0.2585068967404101, 0, 0.1499904850528172, 0.1499920077420782, 0.1499880636544767, 0.1499865292707265, 0, 0, 0, 0.149988430267707, 0, 0, 0.1499858425629591, 0, 0, 0.1499880636544767, 0.1499900006510543, 0, 0, 0.1499904850528179, 0, 0.1499843005108326, 0.1499865292707265, 0, 0, 0, 0, 0.1499880636544767, 0.1499920077420782, 0, 0.1499920077420787, 0.149987421261514, 0.9999999895716088, 0.1499934187229871, 0.1499925933976728, 0.1499904850528172, 0.1499904850528172, 0.1499865292707265, 0.1499874771652489, 0.1499920077420782, 0.1499844509427561, 0.1499920077420782, 0, 0.9895737093943268, 0.1499894190606231, 0, 0, 0.1499920077420782, 0.1499845904017497, 0.1499880636544767, 0.1499920077420782, 0.1499875121774654, 0.1499904850528172, 0.1499934187229871, 0.1499925933976728, 0.149988430267707, 0, 0, 0.1499920077420782, 0.1499873699605176, 0.02107128720847007, 0.1499887106176052, 0.1499903721732451, 0.1499844509427561, 0, 0.1499880636544767, 0.1499903721732451, 0.1499884359407182, 0, 0.1499885431460771, 0, 0.1499934187229871, 0.1499894190606236, 0.1499894190606236, 0, 0.1499863654088426, 0, 0.1499880636544767, 0, 0.25, 0.25, 0.25, 0.25, 0.25, 0.25, 0.25, 0.25, 0.25, 0.25, 0.25, 0.25, 0.25, 0.25, 0.1499903721732458, 0.1499887106176052, 0.1499885431460782, 0.1499880636544767, 0.1499880636544767, 0.9895621552372239, 0.4847884190973819, 0, 0, 0, 0, 0.1499880636544767, 0.1499880636544767, 0.1499903721732451, 0, 0, 0, 0.1499925933976728, 0.9999999895835737, 0.1499925933976728, 0, 0.1499866135195326, 0.1499880636544767, 0.9895710154387589, 0.1499903721732451, 0.9999999895081941, 0.1499856851691681, 0.1499880636544767, 0.9999999895081941, 0.1499885431460775, 0, 0.1499914260749059, 0.1499903721732451, 0.1499920077420787, 0.1499873699605176, 0.149991649784987, 0.1499894190606231, 0, 0, 0.1499920077420787, 0.1499875121774654, 0.1499845904017497, 0.2661806778642334, 0, 0, 0.1499925933976728, 0.9999999890648891, 0.1499835030639838, 0.1499903721732451, 0.1499934187229871, 0.9999999895840964, 0.1499873699605173, 0.1499845904017497, 0.1499865292707269, 0.1499903721732451, 0.1499904850528172, 0, 0, 0.1499874771652489, 0, 0.1499874771652489, 0.1499934187229871, 0.1499904850528179, 0.1499844509427554, 0.1499845904017497, 0.1499877844409045, 0.1499914260749067, 0, 0.1499889290747554, 0.1499934187229871, 0.1499925933976728, 0.1499925933976728, 0.1499934187229871, 0.1499845904017497, 0.149987421261514, 0.1499865292707269, 0.1499884302677086, 0.149988430267707, 0.1499880636544767, 0, 0, 0.1499845904017497, 0.1499844509427561, 0.08349952519106174, 0.9895037461764897, 0.1499900006510543, 0.1499885431460775, 0.1499900006510543, 0.1499883795584972, 0.1499887106176052, 0.1499885431460767, 0.1499894190606231, 0.1499904850528179, 0, 0.1499887106176052, 0.1499874771652489, 0.1499824475514049, 0.1499885431460767, 0.149988430267707, 0, 0.1499934187229871, 0.1499925933976728, 0, 0.1499889290747554, 0.1499920077420782, 0.1499877844409038, 0, 0.1499877844409045, 0.1499880636544767, 0.1499880636544767, 0, 0.149987421261514, 0, 0.1499880636544771, 0.1499866135195332, 0, 0, 0, 0, 0.1499874771652489, 0, 0.1499934187229871, 0, 0.1499880636544767, 0.1499845904017497, 0.1499884359407182, 0.1251873409909952, 0, 0.1499880636544767, 0.149987421261514, 0.1499934187229871, 0.1499856851691681, 0.1499875121774654, 0.1499877844409045, 0.1499920077420782, 0.1499920077420782, 0.1499875121774654, 0.1499875121774654, 0, 0.1499920077420782, 0.1499934187229871, 0.1499934187229871, 0.149987421261514, 0, 0, 0, 0, 0, 0.1499894190606231, 0, 0, 0, 0, 0, 0.1499873699605173, 0, 0, 0, 0, 0, 0, 0, 0, 0, 0, 0.9895798718593524, 0, 0, 0, 0, 0, 0, 0.1499889290747554, 0, 0.1499844509427561, 0.1499844509427561, 0.1499884359407174, 0, 0.149991649784987, 0.1499904850528179, 0.1499874771652489, 0.1499920077420782, 0.02956832708435086, 0.1499920077420782, 0, 0.1499904850528179, 0.1499874771652489, 0.1499835030639846, 0.149988430267707, 0, 0.1499874771652489, 0.1499824475514049, 0.1499873699605173, 0.149991649784987, 0, 0.1499865292707265, 0.149985199157352, 0.1499835030639838, 0.1499874771652489, 0, 0, 0.1499824475514049, 0, 0.1499865292707265, 0.1499884302677078, 0, 0.1499858425629591, 0.1499835030639838, 0.1499887106176052, 0.1499884359407182, 0.1499884302677074, 0.1499845904017497, 0, 0.1499835030639846, 0.1499894190606236, 0.1499934187229871, 0.1499835030639846, 0.1499934187229871, 0.1499885431460775, 0.1499858425629588, 0, 0.9999999895132504, 0, 0.149987421261514, 0.1499844509427561, 0.1499933344463363, 0.1499885431460775, 0.1499887106176052, 0.1499858425629591, 0.1499904850528172, 0.1499856851691681, 0, 0, 0, 0.1499858425629591, 0.1499844509427561, 0.1499858425629584, 0.149985199157352, 0.1499843005108332, 0.1499887106176052, 0.999999988988803, 0, 0.1499844509427561, 0, 0, 0.1499844509427561, 0.1499934187229871, 0, 0, 0.149985199157352, 0.1499873133025119, 0, 0, 0, 0, 0, 0, 0, 0, 0.149987421261514, 0.1499894190606231, 0.1499875121774654, 0, 0, 0.1499903721732451, 0.1499887106176052, 0.999999989568146, 0.1499885431460775, 0.1499865292707269, 0.149988430267707, 0, 0.1499885431460775, 0.1499885431460775, 0.149985199157352, 0.1499900006510535, 0.1499865292707269, 0.149986422066553, 0.1499934187229871, 0.1499894190606231, 0.1499873699605176, 0.1499903721732451, 0.1499873133025119, 0.1499844509427561, 0, 0.1499920077420782, 0.1499885431460767, 0.1499885431460767, 0.1499885431460775, 0.1499858425629591, 0, 0.1499873699605176, 0, 0, 0.1499858425629584, 0, 0, 0, 0, 0.149988430267707, 0.989554773832623, 0.1499903721732451, 0, 0, 0, 0, 0, 0, 0, 0.1499884359407182, 0, 0.1499884711559943, 0.1499858425629591, 0.1499873133025119, 0, 0, 0.1499885431460767, 0.1499858425629591, 0.1499884302677078, 0, 0.1499894793698626, 0.1499920077420782, 0.1499904850528179, 0, 0.1499887106176052, 0.1499894190606236, 0, 0, 0.1499885431460767, 0.1499885431460775, 0.1499884302677078, 0.1499835030639846, 0.1499874771652489, 0.1499904850528172, 0, 0.1499934187229871, 0, 0.1499904850528179, 0.1499934187229871, 0.1499889290747554, 0.1499894190606236, 0.149987421261514, 0.1499904850528172, 0.1499875121774654, 0.1499920077420782, 0.1499884359407174, 0.1499885431460775, 0.1499845904017497, 0.1499934187229871, 0.1499884711559943, 0.1499920077420782, 0.1499914260749059, 0.149988430267707, 0, 0.149986422066553, 0.1499844509427561, 0.1499875121774654, 0.1499873699605176, 0.1499934187229871, 0.1499884302677078, 0.4754028236828679, 0.149991649784987, 0, 0.1499843006259935, 0.1499865293476735, 0.200809871403791, 0, 0, 0.1499843005108326, 0, 0.149991649784987, 0.149987421261514, 0.1499920077420782, 0.1499904850528179, 0, 0.1499865292707269, 0.1499873133025119, 0.149985199157352, 0.1499843005108332, 0, 0.149985199157352, 0, 0, 0.1499885431460775, 0, 0.1499880636544767, 0, 0.1499904850528172, 0, 0.149991649784987, 0.1499934187229871, 0, 0.1499894190606231, 0.1499934187229871, 0.1499887106176052, 0.1499875121774654, 0, 0.1499885431460767, 0.9999999895779933, 0.1499920077420782, 0, 0.1499884302677086, 0, 0.1499874771652489, 0.1499884359407182, 0, 0, 0, 0.1499856851691681, 0.1499904850528172, 0.1499844509427561, 0.1499845904017497, 0.149987421261514, 0, 0, 0.1499914260749059, 0, 0.1499880636544767, 0.1499875121774654, 0.1499934187229871, 0.1499904850528172, 0.1499835030639838, 0, 0, 0.1499875121774654, 0.1499934187229871, 0.1499920077420782, 0.1499904850528172, 0, 0.1499884359407182, 0.149988430267707, 0, 0.251479487419537, 0, 0.1499880636544767, 0.1499875121774654, 0, 0.1499856851691681, 0, 0.1499875121774654, 0.1499889290747554, 0.149991649784987, 0, 0.1499920077420782, 0.149988430267707, 0, 0.1499903721732451, 0.1499858425629584, 0.1499885431460767, 0.1499904850528179, 0.1499858425629584, 0, 0, 0, 0.1499920077420782, 0, 0, 0.1499844509427561, 0, 0, 0, 0, 0.1499920077420787, 0.1499920077420782, 0.1499904850528179, 0.1499934187229871, 0, 0.1499824475514049, 0, 0.1499856851691681, 0.1499934187229871, 0.1499885431460775, 0, 0.1499873133025119, 0.1499903721732451, 0.1499858425629584, 0.1499843005108332, 0.25] 
        ]
      },
     "Node16":{
       "Global MG94xREV":0.000548863057417222,
       "Nucleotide GTR":0.0005802571682208122,
       "Posterior prob omega class by site":        [
[0, 0.850005982447198, 0.8500044492049624, 0, 0, 0, 0, 0, 0, 0, 0, 0.85000407094783, 0.8500048046223065, 0.8500048046223065, 0.8500048593487918, 0.8500048396101224, 0.8500036608013729, 0, 0.8500044513875429, 0.8500052240526244, 0.8500045924498323, 0.8500051828086169, 0.8500044079591521, 0.8500052240542519, 0.850004451390177, 0.8500046142866423, 0.850003212670722, 0.8500048046239177, 0.8500055075755107, 0, 0.8500037042342454, 0.8500059287924305, 0, 0.8500045924530764, 0.8500051503840713, 0.8500055075755107, 0.8500055075755107, 0.8500025320809538, 0.8500046142866423, 0.8500044079591513, 0, 0.8500025320809538, 0.8500025320809538, 0.850004859350344, 0.8500048811307921, 0, 0.8500025320809538, 0, 0, 0, 0.01020499021003413, 0, 0, 0, 0, 0, 1.015956956885365e-08, 0, 0, 0, 0, 0, 0, 0, 0, 0, 0, 0, 0, 0, 0, 0.8500067532702525, 0.8500048181013754, 0.8500044356556858, 0.850002532080018, 0.8500044492025005, 0, 0.8500048181045711, 0, 0, 0.8500030749564483, 0.8500048396133582, 0, 0, 0, 0, 0, 0, 0, 0.8500044513875421, 0, 0, 0, 0, 0.8500044513901777, 0.8500048181046262, 0, 0.8500048593503436, 0.8500059287924305, 0.8500059287924305, 0.8500059287924313, 0.8500044079591521, 0, 0.8500044513901777, 0.8500044513884784, 0.8500051503840713, 0.8500043239167576, 0, 0.850005982447198, 0.850002532080018, 0, 0.850004070948702, 0, 0, 0, 0, 0.8500045924498323, 0.8500043239135615, 0.8500027521354042, 0.8500044513875429, 0, 0.8500059824455326, 0.8500044492024997, 0.8500054470160777, 0.8500044513875421, 0.8500020207088262, 0.8500020207122289, 0, 0.75, 0.75, 0.75, 0.75, 0.75, 0.75, 0.75, 0, 0, 0, 0, 0, 0, 0, 0, 0, 0, 0, 0, 0, 0, 0, 0, 0, 0, 0, 0, 0, 0, 0, 0, 0, 0, 0, 0, 0.8500056945583246, 0, 0, 0, 0.8500063471487255, 0, 0.8500060403159013, 0, 0.8500044513875429, 0, 0, 0.850002532080018, 0, 0.8500036608013737, 0, 0.8500000000000001, 0, 0, 0.850000000007034, 0.8500033283389833, 0.8500044492024997, 0, 0.8500024719507262, 0.8500054470160777, 0, 0.8500045924498323, 0, 0.8500044492025005, 0, 0, 0.8500060403157873, 0.8500000000128138, 0.8500037042333096, 0, 0, 0, 0.850002430704244, 0, 0, 0, 0.8500005113844608, 0, 0, 0, 0, 0.8499999999999998, 0.8500000000000001, 0.8500000000000001, 0.8500000000000001, 0.8500000000000001, 0.8500000000000001, 0, 0.8500000000000001, 0.8500000000000001, 0, 0.8500000000000001, 0, 0, 0, 0, 0.8500000000000001, 0.8500000000000001, 0, 0.8500044513901777, 0.8500050452134482, 0.850004592453076, 0.8500044079591513, 0, 0.8500030163590295, 0.01020646103146716, 0.8500063471471144, 0.8500054470160777, 0.850004343511177, 0.8500032126695473, 0, 0, 0.8500032126695473, 0.850004818101375, 0.8500032126695473, 0.8500051828052898, 0.8500050452118515, 0.8500051828052898, 0, 0.8500044492024997, 0, 0, 0, 0.8500032126696975, 0.8500054470177771, 0.850005150382461, 0.8500059824486899, 0.8500036608013729, 0.8500032126707227, 0.8500037042334285, 0, 0.8500048396133577, 0.8500046142866423, 0, 0.8500055075754738, 0.8500044513875421, 0.8500025320799656, 0, 0.8500045924498323, 0.4508183099173129, 0.8500063471471152, 0.8500043239135615, 0.8500025635857053, 0.8500048181013754, 0.85000407094783, 0.8500030749547492, 0.8500036608013729, 0.8500025320799656, 0.8500059287891457, 0.8500044079566003, 0.8130119956461463, 0.8500039221073458, 0, 0.8500016835424086, 0.8500016835400698, 0, 0, 0.8500011817339291, 0.8500024719514585, 0.8500025635857053, 0.8500030749547492, 1.018371486047332e-08, 0.8500016835392525, 0.8500042594689717, 0, 0.5052068315495105, 0.8500051828052894, 0.8500032126695473, 0, 0.8500011817339291, 0.8500030163527672, 0.8500048046239177, 0.8500025320809538, 0, 0.8500050452134482, 0.8500030749564483, 0.8500051503840713, 0.8500055075755107, 0, 0, 0.8500030749547492, 0, 0.850000511385466, 0.8500045924498323, 0.8500032126704486, 0.8500048181013754, 0, 0, 0.85000407094783, 0.8500048046213349, 0.8500059824455326, 0.01000143420424648, 0, 0, 0, 0.8500048181031299, 0.8500063471472458, 0.8500059287922811, 0.8500043435120279, 0, 0, 0.8500036608022244, 0.8500037042334282, 0, 0.8500044513884776, 0.8500060403157873, 0.8500045924529258, 0.8500043435120279, 0.850004592451429, 0.8500044079574519, 0.8500051828069892, 0, 0, 1.018059326748194e-08, 0, 0.8500030749547492, 0, 0.8500040709486473, 1.015683195144358e-08, 0.8500044513884784, 0.8500044513884776, 0, 0, 0.8500030749563955, 0, 0, 0, 0.504486226534886, 0, 0, 0, 0, 0.8500030749564483, 0.8811419619142925, 0, 0, 0, 0, 0, 0, 0, 0, 0, 0, 0, 0, 0, 0, 0, 0, 0, 0, 0.01015098625158055, 0, 0, 0, 0, 0, 0.8905377744291368, 0.8500044079591513, 0, 0, 0, 0.8500030749562985, 0, 0.8500055075739434, 0, 0.8500044513884784, 0.8500044356548683, 0.8500044356540575, 0, 0, 0, 0, 0.8500063471487255, 0, 0, 0, 0.8500025320809538, 0.8500032126698213, 0, 0.8500063471488569, 0, 0, 0.8500030749562985, 0, 0.8500063471488569, 0.8500044513884779, 0.8500044079566003, 0, 0, 0.850004592451429, 0.8500030749547492, 0.8500048593471811, 1.016411777887448e-08, 0.8500048396101224, 0, 0.8500045924498323, 0, 0.8500036608013729, 0.8500051828052894, 0, 0.8500044513875421, 0, 0, 0, 0.8500037042324925, 0, 0.8500067532702525, 0, 0.8500054470160777, 0, 0.8500044492025005, 0.8500030749547492, 0, 0, 0, 0.8500048181013754, 0.8500048396101224, 0.8500054470160777, 0.8500048046213349, 0.850002849625963, 0.8500044492025005, 0.8500048181013754, 0.8500025320799656, 0, 0.8500052458327008, 0.8500036608013729, 0.8500036608013729, 0.8500025320799656, 0.85000407094783, 0.8500037042324925, 0.8500030749547492, 0, 0.8500036608013729, 0.8500045924498323, 0.7203858677032912, 0, 0.8500036608013737, 0.8500030749547492, 0.8500045924498323, 0.8500051828069892, 0, 0, 0, 0.8500044513892415, 0, 0, 0.8500054470177771, 0, 0, 0.8500045924530756, 0.8500038471743552, 0, 0, 0.8500036608022237, 0, 0.8500060403166759, 0.8500051828071202, 0, 0, 0, 0, 0.8500045924529258, 0.8500030749562985, 0, 0.8500030749562456, 0.8500048396132083, 1.016305244654282e-08, 0.8500025320799656, 0.850002849625963, 0.8500036608013737, 0.8500036608013737, 0.8500051828069892, 0.8500048181013754, 0.8500030749547492, 0.8500059824455326, 0.8500030749547492, 0, 0.01016274884699624, 0.85000407094783, 0, 0, 0.8500030749547492, 0.8500059287891457, 0.8500045924498323, 0.8500030749547492, 0.8500048046213349, 0.8500036608013729, 0.8500025320799656, 0.850002849625963, 0.8500044513875421, 0, 0, 0.8500030749562985, 0.8500048593471811, 0.9528413297946184, 0.850004343511177, 0.8500037042324925, 0.8500059824455326, 0, 0.8500045924498323, 0.8500037042324925, 0.8500044492024997, 0, 0.850004407956601, 0, 0.8500000000000001, 0.8500016835392525, 0.8500000000000001, 0, 0.8500000000000001, 0, 0.8500000000000001, 0, 0.75, 0.75, 0.75, 0.75, 0.75, 0.75, 0.75, 0.75, 0.75, 0.75, 0.75, 0.75, 0.75, 0.75, 0.8500000000000001, 0.8500000000000009, 0.8500019772778765, 0.8500045924498327, 0.8500039221073458, 0.01009010083433824, 0.4957390901515474, 0, 0, 0, 0, 0.8500025635857053, 0.8500045924498323, 0.8500037042324925, 0, 0, 0, 0.850002849625963, 1.015858342231176e-08, 0.850002849625963, 0, 0.8500044926334308, 0.8500045924498323, 0.01009058391376706, 0.8500037042324925, 1.000034339947345e-08, 0.8500055075723603, 0.8500045924498323, 1.000034339947345e-08, 0.8500044079566003, 0, 0.8500000000044581, 0.8500037042324925, 0.8500011817338766, 0.8500048593471811, 0.8500032126695473, 0.85000407094783, 0, 0, 0.8500030749547489, 0.8500048046213349, 0.8500059287891457, 0.7136636109590537, 0, 0, 0.8500023382562867, 1.028626550485329e-08, 0.8500063471471152, 0.8500037042324925, 0.8500025320799656, 1.015833614724417e-08, 0.8500043651599224, 0.850003686690281, 0.8500051828052894, 0.8500037042324925, 0.8500036608013729, 0, 0, 0.8500043239135615, 0, 0.8500043239135615, 0.8500005113823043, 0.8500019772778765, 0.8500035105366681, 0.850003686690281, 0.8500000000000001, 0.8500002824082354, 0, 0.8500000000000001, 0.8500025320799656, 0.8500009563971926, 0.8500023382562867, 0.850002020711478, 0.8500059287891457, 0.8500048396101224, 0.8500051828052894, 0.8500044513875421, 0.8500044513875421, 0.8500045924498323, 0, 0, 0.8500059287891457, 0.8500059824455326, 0.8840262070555374, 0.01018852247812057, 0.8500038471735458, 0.8500044079566003, 0.8500038471735458, 0.8500000000101338, 0.850004343511177, 0.850004407956601, 0.8500035767563322, 0.850001683541773, 0, 0.850004343511177, 0.8500048181013754, 0.8500067532702525, 0.850004407956601, 0.8500044513875421, 0, 0.8500025320799656, 0.850002849625963, 0, 0.850002366258988, 0.8500030749547492, 0.8500016835503764, 0, 0.8500000000128138, 0.8500045924498323, 0.8500045924498323, 0, 0.8500048396101224, 0, 0.8500039221073458, 0.850002020709397, 0, 0, 0, 0, 0.8500000000000004, 0, 0.8500000000000001, 0, 0.8500045924498323, 0.8500059287891457, 0.8500044492025005, 0.8364607411279792, 0, 0.8500045924498323, 0.8500048396101224, 0.8500005113854135, 0.8500055075723603, 0.8500048046213349, 0.8500030163533032, 0.8500030749547492, 0.8500030749547492, 0.8500048046213349, 0.8500048046213349, 0, 0.8500030749547492, 0.8500025320799656, 0.8500025320799656, 0.8500048396101224, 0, 0, 0, 0, 0, 0.8500040709493267, 0, 0, 0, 0, 0, 0.8500048593502886, 0, 0, 0, 0, 0, 0, 0, 0, 0, 0, 0.01016006080255809, 0, 0, 0, 0, 0, 0, 0.8500042594713568, 0, 0.8500059824487457, 0.850005982447198, 0.8500044492041109, 0, 0.8500032126698213, 0.8500036608030413, 0.8500048181013754, 0.8500030749547492, 0.9408299288264557, 0.8500030749547492, 0, 0.8500036608022244, 0.8500048181030744, 0.8500063471487255, 0.8500044513875421, 0, 0.8500048181046262, 0.8500067532741761, 0.8500048593487918, 0.8500032126698213, 0, 0.8500051828069892, 0.8500056945574006, 0.8500063471471152, 0.8500048181013754, 0, 0, 0.850002471950397, 0, 0.8500024307036098, 0.8500000000078229, 0, 0.8500054470160777, 0.8500063471471152, 0.850004343511177, 0.8500044492024997, 0.8500044513884779, 0.8500059287907334, 0, 0.8500033308498386, 0.8500021777326328, 0.8500005113844611, 0.8500033308498386, 0.8500025320809538, 0.8500044079566003, 0.8500054470160777, 0, 1.008276604310995e-08, 0, 0.8500048396101224, 0.8500059824455318, 0.8500025645044913, 0.850004407956601, 0.850004343511177, 0.8500054470160769, 0.8500036608013729, 0.8500055075723603, 0, 0, 0, 0.8500054470160777, 0.8500054882610922, 0.8500030163555975, 0.8500056945574006, 0.8500060403157873, 0.850004343511177, 1.017545967476875e-08, 0, 0.8500059824455326, 0, 0, 0.8500059824455326, 0.8500025320799656, 0, 0, 0.8500056945574006, 0.8500048811289123, 0, 0, 0, 0, 0, 0, 0, 0, 0.8500048396117119, 0.8500040709486473, 0.8500044926343677, 0, 0, 0.8500037042324925, 0.8500043435120657, 1.016435927205743e-08, 0.8500044079566003, 0.8500051828052894, 0.8500044513875429, 0, 0.8500044079566003, 0.8500044079566003, 0.8500056945574006, 0.8500038471735466, 0.8500051828052894, 0.8500052240510132, 0.8500025320799656, 0.85000407094783, 0.8500048593471811, 0.8500037042324925, 0.8500048811289123, 0.8500059824455326, 0, 0.8500030749547492, 0.850004407956601, 0.850004407956601, 0.8500044079566003, 0.8500054470160777, 0, 0.8500048593472362, 0, 0, 0.8500054470193248, 0, 0, 0, 0, 0.8500044513901784, 0.01000023496738583, 0.8500037042342454, 0, 0, 0, 0, 0, 0, 0, 0.8500044492041109, 0, 0.8500044356532398, 0.8500054470160777, 0.8500048811289123, 0, 0, 0.850004407956601, 0.8500054470160777, 0.8500000000000001, 0, 0.8500000000000001, 0.8500000000000004, 0.8500000000000001, 0, 0.8500000000000001, 0.8500000000000001, 0, 0, 0.850004407956601, 0.8500044079566003, 0.8500000000000001, 0.850002471950428, 0.8500000000000004, 0.8500036608013729, 0, 0.8500025320799656, 0, 0.8500036608022244, 0.8500025320809017, 0.8500042594689717, 0.8500021777326328, 0.8500048396132083, 0.8500036608013729, 0.8500048046223065, 0.8500030749564483, 0.8500044492041109, 0.8500044079574519, 0.8500059287907334, 0.8500025320799656, 0.8500044356533719, 0.8500030749547492, 0.8500030163512202, 0.8500044513875421, 0, 0.8500052240510132, 0.8500059824455326, 0.8500048046213349, 0.8500048593471811, 0.8500025320799656, 0.8500044513884784, 0.5100413663922536, 0.8500032126707227, 0, 0.8500000000000001, 0.8500000000000004, 0.7990881375000001, 0, 0, 0.8500036740987034, 0, 0.8500032126695473, 0.8500048396101224, 0.8500030749547492, 0.8500036608013729, 0, 0.8500051828052894, 0.8500048811289123, 0.8500056945574006, 0.8500060403157873, 0, 0.8500053825678963, 0, 0, 0.850004407956601, 0, 0.8500045924498323, 0, 0.8500036608013737, 0, 0.8500032126695473, 0.8500005113854135, 0, 0.85000407094783, 0.8500025320799656, 0.850004343511177, 0.8500048046213349, 0, 0.850004407956601, 1.016065086218161e-08, 0.8500030749547492, 0, 0.850002020715999, 0, 0.8500048181013754, 0.8500044492024997, 0, 0, 0, 0.8500055075723603, 0.8500036608013737, 0.8500059824455326, 0.8500059287891457, 0.8500048396101224, 0, 0, 0.8500000000044581, 0, 0.8500045924498323, 0.8500048046213349, 0.8500025320799656, 0.8500036608013729, 0.8500063471471152, 0, 0, 0.8500048046213349, 0.8500025320799656, 0.8500030749547492, 0.8500036608013737, 0, 0.8500044492025005, 0.8500044513875421, 0, 0.7249064940350346, 0, 0.8500045924498323, 0.8500048046213349, 0, 0.8500055075723603, 0, 0.8500048046213349, 0.8500042594689717, 0.8500032126695473, 0, 0.8500030749547492, 0.8500044513875429, 0, 0.8500037042324925, 0.8500054470160777, 0.850004407956601, 0.8500036608022244, 0.8500054470193248, 0, 0, 0, 0.8500030749562985, 0, 0, 0.8500059824486906, 0, 0, 0, 0, 0.8500030749562456, 0.8500030749549516, 0.8500016835333737, 0.8500025320799656, 0, 0.8500067532702525, 0, 0.8500055075723603, 0.8500025320799656, 0.8500044079566003, 0, 0.8500048811289123, 0.8500037042324925, 0.8500054470160777, 0.8500060403157873, 0.75],
        [0, 0.149994017552802, 0.1499955507950376, 0, 0, 0, 0, 0, 0, 0, 0, 0.14999592905217, 0.1499951953776935, 0.1499951953776935, 0.1499951406512082, 0.1499951603898776, 0.1499963391986271, 0, 0.1499955486124571, 0.1499947759473756, 0.1499954075501677, 0.1499948171913831, 0.1499955920408479, 0.1499947759457481, 0.149995548609823, 0.1499953857133577, 0.149996787329278, 0.1499951953760823, 0.1499944924244893, 0, 0.1499962957657546, 0.1499940712075695, 0, 0.1499954075469236, 0.1499948496159287, 0.1499944924244893, 0.1499944924244893, 0.1499974679190462, 0.1499953857133577, 0.1499955920408487, 0, 0.1499974679190462, 0.1499974679190462, 0.149995140649656, 0.1499951188692079, 0, 0.1499974679190462, 0, 0, 0, 0.9897950097899658, 0, 0, 0, 0, 0, 0.9999999898404305, 0, 0, 0, 0, 0, 0, 0, 0, 0, 0, 0, 0, 0, 0, 0.1499932467297475, 0.1499951818986246, 0.1499955643443142, 0.149997467919982, 0.1499955507974995, 0, 0.1499951818954289, 0, 0, 0.1499969250435517, 0.1499951603866418, 0, 0, 0, 0, 0, 0, 0, 0.1499955486124579, 0, 0, 0, 0, 0.1499955486098223, 0.1499951818953738, 0, 0.1499951406496564, 0.1499940712075695, 0.1499940712075695, 0.1499940712075687, 0.1499955920408479, 0, 0.1499955486098223, 0.1499955486115216, 0.1499948496159287, 0.1499956760832424, 0, 0.149994017552802, 0.149997467919982, 0, 0.149995929051298, 0, 0, 0, 0, 0.1499954075501677, 0.1499956760864385, 0.1499972478645958, 0.1499955486124571, 0, 0.1499940175544674, 0.1499955507975003, 0.1499945529839223, 0.1499955486124579, 0.1499979792911738, 0.1499979792877711, 0, 0.25, 0.25, 0.25, 0.25, 0.25, 0.25, 0.25, 0, 0, 0, 0, 0, 0, 0, 0, 0, 0, 0, 0, 0, 0, 0, 0, 0, 0, 0, 0, 0, 0, 0, 0, 0, 0, 0, 0, 0.1499943054416754, 0, 0, 0, 0.1499936528512745, 0, 0.1499939596840987, 0, 0.1499955486124571, 0, 0, 0.149997467919982, 0, 0.1499963391986263, 0, 0.1499999999999999, 0, 0, 0.149999999992966, 0.1499966716610167, 0.1499955507975003, 0, 0.1499975280492738, 0.1499945529839223, 0, 0.1499954075501677, 0, 0.1499955507974995, 0, 0, 0.1499939596842127, 0.1499999999871862, 0.1499962957666904, 0, 0, 0, 0.149997569295756, 0, 0, 0, 0.1499994886155392, 0, 0, 0, 0, 0.1500000000000002, 0.1499999999999999, 0.1499999999999999, 0.1499999999999999, 0.1499999999999999, 0.1499999999999999, 0, 0.1499999999999999, 0.1499999999999999, 0, 0.1499999999999999, 0, 0, 0, 0, 0.1499999999999999, 0.1499999999999999, 0, 0.1499955486098223, 0.1499949547865518, 0.149995407546924, 0.1499955920408487, 0, 0.1499969836409705, 0.9897935389685328, 0.1499936528528856, 0.1499945529839223, 0.149995656488823, 0.1499967873304527, 0, 0, 0.1499967873304527, 0.149995181898625, 0.1499967873304527, 0.1499948171947102, 0.1499949547881485, 0.1499948171947102, 0, 0.1499955507975003, 0, 0, 0, 0.1499967873303025, 0.1499945529822229, 0.149994849617539, 0.1499940175513101, 0.1499963391986271, 0.1499967873292773, 0.1499962957665715, 0, 0.1499951603866423, 0.1499953857133577, 0, 0.1499944924245262, 0.1499955486124579, 0.1499974679200344, 0, 0.1499954075501677, 0.5491816900826871, 0.1499936528528848, 0.1499956760864385, 0.1499974364142947, 0.1499951818986246, 0.14999592905217, 0.1499969250452508, 0.1499963391986271, 0.1499974679200344, 0.1499940712108543, 0.1499955920433997, 0.1869880043538537, 0.1499960778926542, 0, 0.1499983164575914, 0.1499983164599302, 0, 0, 0.1499988182660709, 0.1499975280485415, 0.1499974364142947, 0.1499969250452508, 0.9999999898162851, 0.1499983164607475, 0.1499957405310283, 0, 0.4947931684504895, 0.1499948171947106, 0.1499967873304527, 0, 0.1499988182660709, 0.1499969836472328, 0.1499951953760823, 0.1499974679190462, 0, 0.1499949547865518, 0.1499969250435517, 0.1499948496159287, 0.1499944924244893, 0, 0, 0.1499969250452508, 0, 0.149999488614534, 0.1499954075501677, 0.1499967873295514, 0.1499951818986246, 0, 0, 0.14999592905217, 0.1499951953786651, 0.1499940175544674, 0.9899985657957535, 0, 0, 0, 0.1499951818968701, 0.1499936528527542, 0.1499940712077189, 0.1499956564879721, 0, 0, 0.1499963391977756, 0.1499962957665718, 0, 0.1499955486115224, 0.1499939596842127, 0.1499954075470742, 0.1499956564879721, 0.149995407548571, 0.1499955920425481, 0.1499948171930108, 0, 0, 0.9999999898194067, 0, 0.1499969250452508, 0, 0.1499959290513527, 0.9999999898431681, 0.1499955486115216, 0.1499955486115224, 0, 0, 0.1499969250436045, 0, 0, 0, 0.495513773465114, 0, 0, 0, 0, 0.1499969250435517, 0.1188580380857075, 0, 0, 0, 0, 0, 0, 0, 0, 0, 0, 0, 0, 0, 0, 0, 0, 0, 0, 0.9898490137484195, 0, 0, 0, 0, 0, 0.1094622255708632, 0.1499955920408487, 0, 0, 0, 0.1499969250437015, 0, 0.1499944924260566, 0, 0.1499955486115216, 0.1499955643451317, 0.1499955643459425, 0, 0, 0, 0, 0.1499936528512745, 0, 0, 0, 0.1499974679190462, 0.1499967873301787, 0, 0.1499936528511431, 0, 0, 0.1499969250437015, 0, 0.1499936528511431, 0.1499955486115221, 0.1499955920433997, 0, 0, 0.149995407548571, 0.1499969250452508, 0.1499951406528189, 0.9999999898358822, 0.1499951603898776, 0, 0.1499954075501677, 0, 0.1499963391986271, 0.1499948171947106, 0, 0.1499955486124579, 0, 0, 0, 0.1499962957675075, 0, 0.1499932467297475, 0, 0.1499945529839223, 0, 0.1499955507974995, 0.1499969250452508, 0, 0, 0, 0.1499951818986246, 0.1499951603898776, 0.1499945529839223, 0.1499951953786651, 0.149997150374037, 0.1499955507974995, 0.1499951818986246, 0.1499974679200344, 0, 0.1499947541672992, 0.1499963391986271, 0.1499963391986271, 0.1499974679200344, 0.14999592905217, 0.1499962957675075, 0.1499969250452508, 0, 0.1499963391986271, 0.1499954075501677, 0.2796141322967088, 0, 0.1499963391986263, 0.1499969250452508, 0.1499954075501677, 0.1499948171930108, 0, 0, 0, 0.1499955486107585, 0, 0, 0.1499945529822229, 0, 0, 0.1499954075469244, 0.1499961528256448, 0, 0, 0.1499963391977763, 0, 0.1499939596833241, 0.1499948171928798, 0, 0, 0, 0, 0.1499954075470742, 0.1499969250437015, 0, 0.1499969250437544, 0.1499951603867917, 0.9999999898369476, 0.1499974679200344, 0.149997150374037, 0.1499963391986263, 0.1499963391986263, 0.1499948171930108, 0.1499951818986246, 0.1499969250452508, 0.1499940175544674, 0.1499969250452508, 0, 0.9898372511530038, 0.14999592905217, 0, 0, 0.1499969250452508, 0.1499940712108543, 0.1499954075501677, 0.1499969250452508, 0.1499951953786651, 0.1499963391986271, 0.1499974679200344, 0.149997150374037, 0.1499955486124579, 0, 0, 0.1499969250437015, 0.1499951406528189, 0.04715867020538156, 0.149995656488823, 0.1499962957675075, 0.1499940175544674, 0, 0.1499954075501677, 0.1499962957675075, 0.1499955507975003, 0, 0.149995592043399, 0, 0.1499999999999999, 0.1499983164607475, 0.1499999999999999, 0, 0.1499999999999999, 0, 0.1499999999999999, 0, 0.25, 0.25, 0.25, 0.25, 0.25, 0.25, 0.25, 0.25, 0.25, 0.25, 0.25, 0.25, 0.25, 0.25, 0.1499999999999999, 0.1499999999999991, 0.1499980227221235, 0.1499954075501673, 0.1499960778926542, 0.9899098991656617, 0.5042609098484526, 0, 0, 0, 0, 0.1499974364142947, 0.1499954075501677, 0.1499962957675075, 0, 0, 0, 0.149997150374037, 0.9999999898414166, 0.149997150374037, 0, 0.1499955073665692, 0.1499954075501677, 0.989909416086233, 0.1499962957675075, 0.9999999899996566, 0.1499944924276397, 0.1499954075501677, 0.9999999899996566, 0.1499955920433997, 0, 0.1499999999955419, 0.1499962957675075, 0.1499988182661234, 0.1499951406528189, 0.1499967873304527, 0.14999592905217, 0, 0, 0.1499969250452511, 0.1499951953786651, 0.1499940712108543, 0.2863363890409463, 0, 0, 0.1499976617437133, 0.9999999897137345, 0.1499936528528848, 0.1499962957675075, 0.1499974679200344, 0.9999999898416638, 0.1499956348400776, 0.149996313309719, 0.1499948171947106, 0.1499962957675075, 0.1499963391986271, 0, 0, 0.1499956760864385, 0, 0.1499956760864385, 0.1499994886176957, 0.1499980227221235, 0.1499964894633319, 0.149996313309719, 0.1499999999999999, 0.1499997175917646, 0, 0.1499999999999999, 0.1499974679200344, 0.1499990436028074, 0.1499976617437133, 0.149997979288522, 0.1499940712108543, 0.1499951603898776, 0.1499948171947106, 0.1499955486124579, 0.1499955486124579, 0.1499954075501677, 0, 0, 0.1499940712108543, 0.1499940175544674, 0.1159737929444626, 0.9898114775218795, 0.1499961528264542, 0.1499955920433997, 0.1499961528264542, 0.1499999999898662, 0.149995656488823, 0.149995592043399, 0.1499964232436678, 0.149998316458227, 0, 0.149995656488823, 0.1499951818986246, 0.1499932467297475, 0.149995592043399, 0.1499955486124579, 0, 0.1499974679200344, 0.149997150374037, 0, 0.149997633741012, 0.1499969250452508, 0.1499983164496236, 0, 0.1499999999871862, 0.1499954075501677, 0.1499954075501677, 0, 0.1499951603898776, 0, 0.1499960778926542, 0.149997979290603, 0, 0, 0, 0, 0.1499999999999996, 0, 0.1499999999999999, 0, 0.1499954075501677, 0.1499940712108543, 0.1499955507974995, 0.1635392588720208, 0, 0.1499954075501677, 0.1499951603898776, 0.1499994886145865, 0.1499944924276397, 0.1499951953786651, 0.1499969836466968, 0.1499969250452508, 0.1499969250452508, 0.1499951953786651, 0.1499951953786651, 0, 0.1499969250452508, 0.1499974679200344, 0.1499974679200344, 0.1499951603898776, 0, 0, 0, 0, 0, 0.1499959290506733, 0, 0, 0, 0, 0, 0.1499951406497114, 0, 0, 0, 0, 0, 0, 0, 0, 0, 0, 0.989839939197442, 0, 0, 0, 0, 0, 0, 0.1499957405286432, 0, 0.1499940175512543, 0.149994017552802, 0.1499955507958891, 0, 0.1499967873301787, 0.1499963391969587, 0.1499951818986246, 0.1499969250452508, 0.05917007117354434, 0.1499969250452508, 0, 0.1499963391977756, 0.1499951818969256, 0.1499936528512745, 0.1499955486124579, 0, 0.1499951818953738, 0.1499932467258239, 0.1499951406512082, 0.1499967873301787, 0, 0.1499948171930108, 0.1499943054425994, 0.1499936528528848, 0.1499951818986246, 0, 0, 0.149997528049603, 0, 0.1499975692963902, 0.1499999999921771, 0, 0.1499945529839223, 0.1499936528528848, 0.149995656488823, 0.1499955507975003, 0.1499955486115221, 0.1499940712092666, 0, 0.1499966691501614, 0.1499978222673672, 0.1499994886155389, 0.1499966691501614, 0.1499974679190462, 0.1499955920433997, 0.1499945529839223, 0, 0.9999999899172339, 0, 0.1499951603898776, 0.1499940175544682, 0.1499974354955087, 0.149995592043399, 0.149995656488823, 0.1499945529839231, 0.1499963391986271, 0.1499944924276397, 0, 0, 0, 0.1499945529839223, 0.1499945117389078, 0.1499969836444025, 0.1499943054425994, 0.1499939596842127, 0.149995656488823, 0.9999999898245403, 0, 0.1499940175544674, 0, 0, 0.1499940175544674, 0.1499974679200344, 0, 0, 0.1499943054425994, 0.1499951188710877, 0, 0, 0, 0, 0, 0, 0, 0, 0.1499951603882881, 0.1499959290513527, 0.1499955073656323, 0, 0, 0.1499962957675075, 0.1499956564879343, 0.9999999898356408, 0.1499955920433997, 0.1499948171947106, 0.1499955486124571, 0, 0.1499955920433997, 0.1499955920433997, 0.1499943054425994, 0.1499961528264534, 0.1499948171947106, 0.1499947759489868, 0.1499974679200344, 0.14999592905217, 0.1499951406528189, 0.1499962957675075, 0.1499951188710877, 0.1499940175544674, 0, 0.1499969250452508, 0.149995592043399, 0.149995592043399, 0.1499955920433997, 0.1499945529839223, 0, 0.1499951406527638, 0, 0, 0.1499945529806752, 0, 0, 0, 0, 0.1499955486098216, 0.9899997650326142, 0.1499962957657546, 0, 0, 0, 0, 0, 0, 0, 0.1499955507958891, 0, 0.1499955643467602, 0.1499945529839223, 0.1499951188710877, 0, 0, 0.149995592043399, 0.1499945529839223, 0.1499999999999999, 0, 0.1499999999999999, 0.1499999999999996, 0.1499999999999999, 0, 0.1499999999999999, 0.1499999999999999, 0, 0, 0.149995592043399, 0.1499955920433997, 0.1499999999999999, 0.149997528049572, 0.1499999999999996, 0.1499963391986271, 0, 0.1499974679200344, 0, 0.1499963391977756, 0.1499974679190983, 0.1499957405310283, 0.1499978222673672, 0.1499951603867917, 0.1499963391986271, 0.1499951953776935, 0.1499969250435517, 0.1499955507958891, 0.1499955920425481, 0.1499940712092666, 0.1499974679200344, 0.1499955643466281, 0.1499969250452508, 0.1499969836487798, 0.1499955486124579, 0, 0.1499947759489868, 0.1499940175544674, 0.1499951953786651, 0.1499951406528189, 0.1499974679200344, 0.1499955486115216, 0.4899586336077464, 0.1499967873292773, 0, 0.1499999999999999, 0.1499999999999996, 0.2009118624999999, 0, 0, 0.1499963259012966, 0, 0.1499967873304527, 0.1499951603898776, 0.1499969250452508, 0.1499963391986271, 0, 0.1499948171947106, 0.1499951188710877, 0.1499943054425994, 0.1499939596842127, 0, 0.1499946174321037, 0, 0, 0.149995592043399, 0, 0.1499954075501677, 0, 0.1499963391986263, 0, 0.1499967873304527, 0.1499994886145865, 0, 0.14999592905217, 0.1499974679200344, 0.149995656488823, 0.1499951953786651, 0, 0.149995592043399, 0.9999999898393491, 0.1499969250452508, 0, 0.149997979284001, 0, 0.1499951818986246, 0.1499955507975003, 0, 0, 0, 0.1499944924276397, 0.1499963391986263, 0.1499940175544674, 0.1499940712108543, 0.1499951603898776, 0, 0, 0.1499999999955419, 0, 0.1499954075501677, 0.1499951953786651, 0.1499974679200344, 0.1499963391986271, 0.1499936528528848, 0, 0, 0.1499951953786651, 0.1499974679200344, 0.1499969250452508, 0.1499963391986263, 0, 0.1499955507974995, 0.1499955486124579, 0, 0.2750935059649654, 0, 0.1499954075501677, 0.1499951953786651, 0, 0.1499944924276397, 0, 0.1499951953786651, 0.1499957405310283, 0.1499967873304527, 0, 0.1499969250452508, 0.1499955486124571, 0, 0.1499962957675075, 0.1499945529839223, 0.149995592043399, 0.1499963391977756, 0.1499945529806752, 0, 0, 0, 0.1499969250437015, 0, 0, 0.1499940175513094, 0, 0, 0, 0, 0.1499969250437544, 0.1499969250450484, 0.1499983164666263, 0.1499974679200344, 0, 0.1499932467297475, 0, 0.1499944924276397, 0.1499974679200344, 0.1499955920433997, 0, 0.1499951188710877, 0.1499962957675075, 0.1499945529839223, 0.1499939596842127, 0.25] 
        ]
      },
     "Node18":{
       "Global MG94xREV":0.0002004543162192172,
       "Nucleotide GTR":0.0001687728843129879,
       "Posterior prob omega class by site":        [
[0, 0.8500021849221593, 0.8500016249446931, 0, 0, 0, 0, 0, 0, 0, 0, 0.8500014867948706, 0.8500017547506022, 0.8500017547506022, 0.8500017747392663, 0.8500017675293262, 0.8500013369992094, 0, 0.8500016257405164, 0.8500019079378899, 0.8500016772606249, 0.8500018928758104, 0.8500016098809623, 0.8500019079395168, 0.8500016257431512, 0.8500016852377382, 0.8500011733321715, 0.8500017547522134, 0.8500020114881531, 0, 0.85000135286309, 0.8500021653272355, 0, 0.8500016772638687, 0.8500018810321803, 0.8500020114881531, 0.8500020114881531, 0.8500009247660897, 0.8500016852377382, 0.8500016098809623, 0, 0.8500009247660905, 0.8500009247660905, 0.8500017747408181, 0.8500017826928367, 0, 0.8500009247660905, 0, 0, 0, 0.0100744819980582, 0, 0, 0, 0, 0, 1.005807937520228e-08, 0, 0, 0, 0, 0, 0, 0, 0, 0, 0, 0, 0, 0, 0, 0.8500024664463629, 0.8500017596738493, 0.85000161999615, 0.8500009247651547, 0.8500016249422312, 0, 0.8500017596770449, 0, 0, 0.8500011230370855, 0.850001767532562, 0, 0, 0, 0, 0, 0, 0, 0.850001625740516, 0, 0, 0, 0, 0.8500016257431515, 0.8500017596771001, 0, 0.8500017747408181, 0.8500021653272355, 0.8500021653272355, 0.8500021653272355, 0.8500016098809631, 0, 0.8500016257431512, 0.8500016257414518, 0.8500018810321803, 0.8500015791882463, 0, 0.8500021849221601, 0.8500009247651547, 0, 0.8500014867957426, 0, 0, 0, 0, 0.8500016772606249, 0.8500015791850501, 0.8500010051350744, 0.8500016257405164, 0, 0.8500021849204938, 0.8500016249422305, 0.8500019893685181, 0.850001625740516, 0.8500007380020091, 0.8500007380027542, 0, 0.75, 0.75, 0.75, 0.75, 0.75, 0.75, 0.75, 0, 0, 0, 0, 0, 0, 0, 0, 0, 0, 0, 0, 0, 0, 0, 0, 0, 0, 0, 0, 0, 0, 0, 0, 0, 0, 0, 0, 0.8500020797764376, 0, 0, 0, 0.8500023181204275, 0, 0.8500022060552902, 0, 0.8500016257405164, 0, 0, 0.8500009247651547, 0, 0.8500013369992094, 0, 0.8500000000000001, 0, 0, 0.8500000000015402, 0.850001215576958, 0.8500016249422305, 0, 0.8500009028056978, 0.8500019893685173, 0, 0.8500016772606249, 0, 0.8500016249422312, 0, 0, 0.8500022060551762, 0.8500000000028055, 0.8500013528621538, 0, 0, 0, 0.8500008877417888, 0, 0, 0, 0.8500001867655244, 0, 0, 0, 0, 0.8500000000000001, 0.8500000000000001, 0.8500000000000001, 0.8500000000000001, 0.8500000000000001, 0.8500000000000001, 0, 0.8500000000000001, 0.8500000000000004, 0, 0.8500000000000001, 0, 0, 0, 0, 0.8500000000000001, 0.8500000000000001, 0, 0.8500016257431512, 0.8500018426223829, 0.8500016772638682, 0.8500016098809623, 0, 0.8500011016336191, 0.01007479533558488, 0.8500023181188163, 0.8500019893685181, 0.8500015863402639, 0.850001173330996, 0, 0, 0.850001173330996, 0.8500017596738488, 0.850001173330996, 0.850001892872483, 0.8500018426207862, 0.850001892872483, 0, 0.8500016249422312, 0, 0, 0, 0.8500011733311462, 0.8500019893702175, 0.85000188103057, 0.8500021849236519, 0.8500013369992094, 0.8500011733321715, 0.8500013528622727, 0, 0.8500017675325616, 0.8500016852377382, 0, 0.8500020114881169, 0.850001625740516, 0.8500009247651021, 0, 0.8500016772606249, 0.5084538350840196, 0.8500023181188171, 0.8500015791850501, 0.8500009362726217, 0.8500017596738493, 0.8500014867948706, 0.8500011230353866, 0.8500013369992094, 0.8500009247651021, 0.8500021653239507, 0.8500016098784113, 0.8006605375304303, 0.8500014324358868, 0, 0.8500006148618328, 0.8500006148619592, 0, 0, 0.8500004315907584, 0.8500009028058571, 0.8500009362726217, 0.8500011230353866, 1.00665455631217e-08, 0.850000614861142, 0.8500015556470878, 0, 0.4996500810906541, 0.850001892872483, 0.850001173330996, 0, 0.8500004315907584, 0.8500000000005353, 0.8500017547522134, 0.8500009247660905, 0, 0.8500018426223829, 0.8500009362742683, 0.8500018810321803, 0.8500020114881539, 0, 0, 0.8500011230353866, 0, 0.8500001867657851, 0.8500016772606249, 0.8500011733318974, 0.8500017596738493, 0, 0, 0.8500014867948706, 0.8500017547496307, 0.8500021849204938, 0.010000707797319, 0, 0, 0, 0.8500017596756038, 0.8500023181189477, 0.8500021653270859, 0.8500015863411154, 0, 0, 0.8500013370000603, 0.8500013528622724, 0, 0.850001625741451, 0.8500022060551762, 0.8500016772637184, 0.8500015863411154, 0.8500016772622216, 0.850001609879263, 0.8500018928741827, 0, 0, 1.006572511774596e-08, 0, 0.8500011230353866, 0, 0.8500014867956879, 1.005699540213568e-08, 0.8500016257414518, 0.850001625741451, 0, 0, 0.8500011230370327, 0, 0, 0, 0.5004032670335016, 0, 0, 0, 0, 0.8500011230370855, 0.8649102780844728, 0, 0, 0, 0, 0, 0, 0, 0, 0, 0, 0, 0, 0, 0, 0, 0, 0, 0, 0.01005498295504791, 0, 0, 0, 0, 0, 0.8737627468307547, 0.8500016098809623, 0, 0, 0, 0.8500011230369358, 0, 0.8500020114865866, 0, 0.8500016257414518, 0.8500016199953323, 0.8500016199945215, 0, 0, 0, 0, 0.8500023181204275, 0, 0, 0, 0.8500009247660905, 0.8500011733312701, 0, 0.8500023181205588, 0, 0, 0.8500011230369358, 0, 0.8500023181205588, 0.8500016257414518, 0.8500016098784113, 0, 0, 0.8500016772622216, 0.8500011230353866, 0.8500017747376556, 1.005954802672486e-08, 0.8500017675293262, 0, 0.8500016772606249, 0, 0.8500013369992094, 0.850001892872483, 0, 0.850001625740516, 0, 0, 0, 0.8500013528613374, 0, 0.8500024664463629, 0, 0.8500019893685181, 0, 0.8500016249422312, 0.8500011230353866, 0, 0, 0, 0.8500017596738493, 0.8500017675293262, 0.8500019893685173, 0.8500017547496307, 0.8500010407403843, 0.8500016249422312, 0.8500017596738493, 0.8500009247651021, 0, 0.8500019158895743, 0.8500013369992094, 0.8500013369992087, 0.8500009247651021, 0.8500014867948706, 0.8500013528613366, 0.8500011230353866, 0, 0.8500013369992094, 0.8500016772606249, 0.7115162907726732, 0, 0.8500013369992094, 0.8500011230353866, 0.8500016772606249, 0.8500018928741827, 0, 0, 0, 0.8500016257422154, 0, 0, 0.8500019893702168, 0, 0, 0.8500016772638682, 0.8500014050673045, 0, 0, 0.8500013370000595, 0, 0.8500022060560648, 0.8500018928743137, 0, 0, 0, 0, 0.8500016772637184, 0.8500011230369358, 0, 0.8500011230368829, 0.8500017675324121, 1.005915502842004e-08, 0.8500009247651021, 0.8500010407403843, 0.8500013369992094, 0.8500013369992094, 0.8500018928741827, 0.8500017596738493, 0.8500011230353866, 0.8500021849204938, 0.8500011230353866, 0, 0.01005904962895416, 0.8500014867948706, 0, 0, 0.8500011230353866, 0.8500021653239507, 0.8500016772606249, 0.8500011230353866, 0.8500017547496307, 0.8500013369992087, 0.8500009247651021, 0.8500010407403843, 0.850001625740516, 0, 0, 0.8500011230369358, 0.8500017747376556, 0.9268580078582181, 0.8500015863402647, 0.8500013528613366, 0.8500021849204938, 0, 0.8500016772606249, 0.8500013528613366, 0.8500016249422305, 0, 0.8500016098784118, 0, 0.8500000000000001, 0.850000614861142, 0.8500000000000001, 0, 0.8500000000000001, 0, 0.8500000000000001, 0, 0.75, 0.75, 0.75, 0.75, 0.75, 0.75, 0.75, 0.75, 0.75, 0.75, 0.75, 0.75, 0.75, 0.75, 0.8500000000000001, 0.8500000000000001, 0.8500007221399527, 0.8500016772606249, 0.8500014324358868, 0.01003276634862399, 0.4924266695575353, 0, 0, 0, 0, 0.8500009362726217, 0.8500016772606249, 0.8500013528613366, 0, 0, 0, 0.8500010407403843, 1.005752901542549e-08, 0.8500010407403843, 0, 0.8500016408043335, 0.8500016772606249, 0.01003294200592993, 0.8500013528613366, 1.000017095681103e-08, 0.8500020114850034, 0.8500016772606249, 1.000017095681103e-08, 0.8500016098784113, 0, 0.8500000000009762, 0.8500013528613374, 0.8500004315907059, 0.8500017747376556, 0.850001173330996, 0.8500014867948706, 0, 0, 0.8500011230353862, 0.8500017547496307, 0.8500021653239507, 0.7052334724616393, 0, 0, 0.8500008539775357, 1.010320885759728e-08, 0.8500023181188171, 0.8500013528613366, 0.8500009247651021, 1.005745497034788e-08, 0.8500015942489688, 0.8500013464556114, 0.850001892872483, 0.8500013528613366, 0.8500013369992087, 0, 0, 0.8500015791850501, 0, 0.8500015791850501, 0.8500001867650522, 0.8500007221399527, 0.8500012821198861, 0.8500013464556114, 0.8500000000000001, 0.8500001031392391, 0, 0.8500000000000001, 0.8500009247651021, 0.8500003492941747, 0.8500008539775357, 0.8500007380025897, 0.8500021653239507, 0.8500017675293262, 0.850001892872483, 0.8500016257405156, 0.850001625740516, 0.8500016772606249, 0, 0, 0.8500021653239507, 0.8500021849204938, 0.8666651959527916, 0.010068344424141, 0.8500014050664959, 0.8500016098784113, 0.8500014050664959, 0.8500000000022189, 0.8500015863402639, 0.8500016098784121, 0.8500013063054391, 0.8500006148616939, 0, 0.8500015863402647, 0.8500017596738493, 0.8500024664463629, 0.8500016098784121, 0.850001625740516, 0, 0.8500009247651021, 0.8500010407403843, 0, 0.8500008642037377, 0.8500011230353866, 0.8500006148635783, 0, 0.8500000000028055, 0.8500016772606249, 0.8500016772606249, 0, 0.8500017675293262, 0, 0.8500014324358868, 0.8500007380021333, 0, 0, 0, 0, 0.8500000000000001, 0, 0.8500000000000001, 0, 0.8500016772606249, 0.8500021653239507, 0.8500016249422312, 0.8217215806220741, 0, 0.8500016772606249, 0.8500017675293262, 0.8500001867657327, 0.8500020114850034, 0.8500017547496307, 0.8500011016323651, 0.8500011230353866, 0.8500011230353866, 0.8500017547496307, 0.8500017547496307, 0, 0.8500011230353866, 0.8500009247651021, 0.8500009247651021, 0.8500017675293262, 0, 0, 0, 0, 0, 0.8500014867963673, 0, 0, 0, 0, 0, 0.850001774740763, 0, 0, 0, 0, 0, 0, 0, 0, 0, 0, 0.01005823037150928, 0, 0, 0, 0, 0, 0, 0.850001555649473, 0, 0.8500021849237069, 0.8500021849221593, 0.8500016249438416, 0, 0.8500011733312701, 0.8500013370008779, 0.8500017596738493, 0.8500011230353866, 0.916511038949828, 0.8500011230353866, 0, 0.850001337000061, 0.8500017596755483, 0.8500023181204275, 0.850001625740516, 0, 0.8500017596771001, 0.8500024664502864, 0.8500017747392663, 0.8500011733312701, 0, 0.8500018928741827, 0.8500020797755136, 0.8500023181188171, 0.8500017596738493, 0, 0, 0.8500009028056246, 0, 0.8500008877416499, 0.8500000000017131, 0, 0.8500019893685173, 0.8500023181188171, 0.8500015863402647, 0.8500016249422305, 0.8500016257414518, 0.8500021653255383, 0, 0.8500012164939998, 0.8500007953511851, 0.8500001867655247, 0.8500012164939998, 0.85000018676488, 0.8500016098784113, 0.8500019893685178, 0, 1.00301081915357e-08, 0, 0.8500017675293262, 0.8500021849204938, 0.8500009366071789, 0.8500016098784113, 0.8500015863402639, 0.8500019893685173, 0.8500013369992087, 0.8500020114850034, 0, 0, 0, 0.8500019893685173, 0.8500020044321636, 0.8500011016328671, 0.8500020797755136, 0.8500022060551762, 0.8500015863402647, 1.006321709319846e-08, 0, 0.8500021849204938, 0, 0, 0.8500021849204938, 0.8500009247651021, 0, 0, 0.8500020797755136, 0.8500017826909569, 0, 0, 0, 0, 0, 0, 0, 0, 0.8500017675309158, 0.8500014867956879, 0.8500016408052696, 0, 0, 0.8500013528613366, 0.8500015863411532, 1.005969485933767e-08, 0.8500016098784113, 0.850001892872483, 0.8500016257405164, 0, 0.8500016098784113, 0.8500016098784113, 0.8500020797755136, 0.8500014050664959, 0.850001892872483, 0.8500019079362787, 0.8500009247651021, 0.8500014867948706, 0.8500017747376556, 0.8500013528613366, 0.8500017826909569, 0.8500021849204938, 0, 0.8500011230353866, 0.8500016098784121, 0.8500016098784121, 0.8500016098784113, 0.8500019893685173, 0, 0.8500017747377107, 0, 0, 0.8500019893717652, 0, 0, 0, 0, 0.850001625743152, 0.01000011610597618, 0.8500013528630903, 0, 0, 0, 0, 0, 0, 0, 0.8500016249438416, 0, 0.8500016199937039, 0.8500019893685173, 0.8500017826909569, 0, 0, 0.8500016098784121, 0.8500019893685173, 0.8500000000000001, 0, 0.8500000000000001, 0.8500000000000001, 0.8500000000000001, 0, 0.8500000000000001, 0.8500000000000001, 0, 0, 0.8500016098784121, 0.8500016098784113, 0.8500000000000001, 0.8500009028056313, 0.8500000000000001, 0.8500013369992087, 0, 0.8500009247651021, 0, 0.850001337000061, 0.8500009247660383, 0.8500015556470878, 0.8500007953511851, 0.8500017675324121, 0.8500013369992087, 0.8500017547506022, 0.8500011230370855, 0.8500016249438416, 0.850001609879263, 0.8500021653255383, 0.8500009247651021, 0.8500016199938361, 0.8500011230353866, 0.8500011016319083, 0.850001625740516, 0, 0.8500019079362787, 0.8500021849204938, 0.8500017547496307, 0.8500017747376556, 0.8500009247651021, 0.8500016257414518, 0.5041861257140678, 0.8500011733321715, 0, 0.8500000000000001, 0.8500000000000004, 0.7990881375000001, 0, 0, 0.8500013418565292, 0, 0.850001173330996, 0.8500017675293262, 0.8500011230353866, 0.8500013369992094, 0, 0.850001892872483, 0.8500017826909569, 0.8500020797755136, 0.8500022060551762, 0, 0.850001965829735, 0, 0, 0.8500016098784113, 0, 0.8500016772606249, 0, 0.8500013369992094, 0, 0.850001173330996, 0.8500001867657327, 0, 0.8500014867948706, 0.8500009247651021, 0.8500015863402647, 0.8500017547496307, 0, 0.8500016098784121, 1.00582845893463e-08, 0.8500011230353866, 0, 0.8500007380035798, 0, 0.8500017596738493, 0.8500016249422305, 0, 0, 0, 0.8500020114850034, 0.8500013369992094, 0.8500021849204938, 0.8500021653239507, 0.8500017675293262, 0, 0, 0.8500000000009762, 0, 0.8500016772606249, 0.8500017547496307, 0.8500009247651021, 0.8500013369992087, 0.8500023181188171, 0, 0, 0.8500017547496307, 0.8500009247651021, 0.8500011230353866, 0.8500013369992094, 0, 0.8500016249422312, 0.850001625740516, 0, 0.7149114497825936, 0, 0.8500016772606249, 0.8500017547496307, 0, 0.8500020114850034, 0, 0.8500017547496307, 0.8500015556470878, 0.850001173330996, 0, 0.8500011230353866, 0.8500016257405164, 0, 0.8500013528613374, 0.8500019893685181, 0.8500016098784121, 0.850001337000061, 0.8500019893717644, 0, 0, 0, 0.8500011230369358, 0, 0, 0.8500021849236519, 0, 0, 0, 0, 0.8500011230368829, 0.8500011230355888, 0.8500006148598548, 0.8500009247651021, 0, 0.8500024664463629, 0, 0.8500020114850034, 0.8500009247651021, 0.8500016098784113, 0, 0.8500017826909569, 0.8500013528613374, 0.8500019893685181, 0.8500022060551762, 0.75],
        [0, 0.1499978150778407, 0.1499983750553069, 0, 0, 0, 0, 0, 0, 0, 0, 0.1499985132051294, 0.1499982452493978, 0.1499982452493978, 0.1499982252607337, 0.1499982324706738, 0.1499986630007906, 0, 0.1499983742594836, 0.1499980920621101, 0.1499983227393751, 0.1499981071241896, 0.1499983901190377, 0.1499980920604832, 0.1499983742568488, 0.1499983147622618, 0.1499988266678285, 0.1499982452477866, 0.1499979885118469, 0, 0.14999864713691, 0.1499978346727645, 0, 0.1499983227361313, 0.1499981189678197, 0.1499979885118469, 0.1499979885118469, 0.1499990752339103, 0.1499983147622618, 0.1499983901190377, 0, 0.1499990752339095, 0.1499990752339095, 0.1499982252591819, 0.1499982173071633, 0, 0.1499990752339095, 0, 0, 0, 0.9899255180019418, 0, 0, 0, 0, 0, 0.9999999899419206, 0, 0, 0, 0, 0, 0, 0, 0, 0, 0, 0, 0, 0, 0, 0.1499975335536371, 0.1499982403261507, 0.14999838000385, 0.1499990752348453, 0.1499983750577688, 0, 0.1499982403229551, 0, 0, 0.1499988769629145, 0.149998232467438, 0, 0, 0, 0, 0, 0, 0, 0.149998374259484, 0, 0, 0, 0, 0.1499983742568485, 0.1499982403228999, 0, 0.1499982252591819, 0.1499978346727645, 0.1499978346727645, 0.1499978346727645, 0.1499983901190369, 0, 0.1499983742568488, 0.1499983742585482, 0.1499981189678197, 0.1499984208117537, 0, 0.1499978150778399, 0.1499990752348453, 0, 0.1499985132042574, 0, 0, 0, 0, 0.1499983227393751, 0.1499984208149499, 0.1499989948649256, 0.1499983742594836, 0, 0.1499978150795062, 0.1499983750577695, 0.1499980106314819, 0.149998374259484, 0.1499992619979909, 0.1499992619972458, 0, 0.25, 0.25, 0.25, 0.25, 0.25, 0.25, 0.25, 0, 0, 0, 0, 0, 0, 0, 0, 0, 0, 0, 0, 0, 0, 0, 0, 0, 0, 0, 0, 0, 0, 0, 0, 0, 0, 0, 0, 0.1499979202235624, 0, 0, 0, 0.1499976818795725, 0, 0.1499977939447098, 0, 0.1499983742594836, 0, 0, 0.1499990752348453, 0, 0.1499986630007906, 0, 0.1499999999999999, 0, 0, 0.1499999999984598, 0.149998784423042, 0.1499983750577695, 0, 0.1499990971943022, 0.1499980106314827, 0, 0.1499983227393751, 0, 0.1499983750577688, 0, 0, 0.1499977939448238, 0.1499999999971945, 0.1499986471378462, 0, 0, 0, 0.1499991122582112, 0, 0, 0, 0.1499998132344756, 0, 0, 0, 0, 0.1499999999999999, 0.1499999999999999, 0.1499999999999999, 0.1499999999999999, 0.1499999999999999, 0.1499999999999999, 0, 0.1499999999999999, 0.1499999999999996, 0, 0.1499999999999999, 0, 0, 0, 0, 0.1499999999999999, 0.1499999999999999, 0, 0.1499983742568488, 0.1499981573776171, 0.1499983227361318, 0.1499983901190377, 0, 0.1499988983663809, 0.9899252046644151, 0.1499976818811837, 0.1499980106314819, 0.1499984136597361, 0.149998826669004, 0, 0, 0.149998826669004, 0.1499982403261512, 0.149998826669004, 0.149998107127517, 0.1499981573792138, 0.149998107127517, 0, 0.1499983750577688, 0, 0, 0, 0.1499988266688538, 0.1499980106297825, 0.14999811896943, 0.1499978150763481, 0.1499986630007906, 0.1499988266678285, 0.1499986471377273, 0, 0.1499982324674384, 0.1499983147622618, 0, 0.1499979885118831, 0.149998374259484, 0.1499990752348979, 0, 0.1499983227393751, 0.4915461649159804, 0.1499976818811829, 0.1499984208149499, 0.1499990637273783, 0.1499982403261507, 0.1499985132051294, 0.1499988769646134, 0.1499986630007906, 0.1499990752348979, 0.1499978346760493, 0.1499983901215887, 0.1993394624695697, 0.1499985675641132, 0, 0.1499993851381672, 0.1499993851380408, 0, 0, 0.1499995684092416, 0.1499990971941429, 0.1499990637273783, 0.1499988769646134, 0.9999999899334544, 0.149999385138858, 0.1499984443529122, 0, 0.5003499189093459, 0.149998107127517, 0.149998826669004, 0, 0.1499995684092416, 0.1499999999994647, 0.1499982452477866, 0.1499990752339095, 0, 0.1499981573776171, 0.1499990637257317, 0.1499981189678197, 0.1499979885118461, 0, 0, 0.1499988769646134, 0, 0.1499998132342149, 0.1499983227393751, 0.1499988266681026, 0.1499982403261507, 0, 0, 0.1499985132051294, 0.1499982452503693, 0.1499978150795062, 0.989999292202681, 0, 0, 0, 0.1499982403243962, 0.1499976818810523, 0.1499978346729141, 0.1499984136588846, 0, 0, 0.1499986629999397, 0.1499986471377276, 0, 0.149998374258549, 0.1499977939448238, 0.1499983227362816, 0.1499984136588846, 0.1499983227377784, 0.149998390120737, 0.1499981071258173, 0, 0, 0.9999999899342749, 0, 0.1499988769646134, 0, 0.1499985132043121, 0.9999999899430047, 0.1499983742585482, 0.149998374258549, 0, 0, 0.1499988769629673, 0, 0, 0, 0.4995967329664984, 0, 0, 0, 0, 0.1499988769629145, 0.1350897219155272, 0, 0, 0, 0, 0, 0, 0, 0, 0, 0, 0, 0, 0, 0, 0, 0, 0, 0, 0.9899450170449521, 0, 0, 0, 0, 0, 0.1262372531692453, 0.1499983901190377, 0, 0, 0, 0.1499988769630642, 0, 0.1499979885134134, 0, 0.1499983742585482, 0.1499983800046677, 0.1499983800054785, 0, 0, 0, 0, 0.1499976818795725, 0, 0, 0, 0.1499990752339095, 0.1499988266687299, 0, 0.1499976818794412, 0, 0, 0.1499988769630642, 0, 0.1499976818794412, 0.1499983742585482, 0.1499983901215887, 0, 0, 0.1499983227377784, 0.1499988769646134, 0.1499982252623444, 0.999999989940452, 0.1499982324706738, 0, 0.1499983227393751, 0, 0.1499986630007906, 0.149998107127517, 0, 0.149998374259484, 0, 0, 0, 0.1499986471386626, 0, 0.1499975335536371, 0, 0.1499980106314819, 0, 0.1499983750577688, 0.1499988769646134, 0, 0, 0, 0.1499982403261507, 0.1499982324706738, 0.1499980106314827, 0.1499982452503693, 0.1499989592596157, 0.1499983750577688, 0.1499982403261507, 0.1499990752348979, 0, 0.1499980841104257, 0.1499986630007906, 0.1499986630007913, 0.1499990752348979, 0.1499985132051294, 0.1499986471386634, 0.1499988769646134, 0, 0.1499986630007906, 0.1499983227393751, 0.2884837092273268, 0, 0.1499986630007906, 0.1499988769646134, 0.1499983227393751, 0.1499981071258173, 0, 0, 0, 0.1499983742577846, 0, 0, 0.1499980106297832, 0, 0, 0.1499983227361318, 0.1499985949326955, 0, 0, 0.1499986629999405, 0, 0.1499977939439352, 0.1499981071256863, 0, 0, 0, 0, 0.1499983227362816, 0.1499988769630642, 0, 0.1499988769631171, 0.1499982324675879, 0.9999999899408449, 0.1499990752348979, 0.1499989592596157, 0.1499986630007906, 0.1499986630007906, 0.1499981071258173, 0.1499982403261507, 0.1499988769646134, 0.1499978150795062, 0.1499988769646134, 0, 0.9899409503710458, 0.1499985132051294, 0, 0, 0.1499988769646134, 0.1499978346760493, 0.1499983227393751, 0.1499988769646134, 0.1499982452503693, 0.1499986630007913, 0.1499990752348979, 0.1499989592596157, 0.149998374259484, 0, 0, 0.1499988769630642, 0.1499982252623444, 0.07314199214178185, 0.1499984136597353, 0.1499986471386634, 0.1499978150795062, 0, 0.1499983227393751, 0.1499986471386634, 0.1499983750577695, 0, 0.1499983901215882, 0, 0.1499999999999999, 0.149999385138858, 0.1499999999999999, 0, 0.1499999999999999, 0, 0.1499999999999999, 0, 0.25, 0.25, 0.25, 0.25, 0.25, 0.25, 0.25, 0.25, 0.25, 0.25, 0.25, 0.25, 0.25, 0.25, 0.1499999999999999, 0.1499999999999999, 0.1499992778600473, 0.1499983227393751, 0.1499985675641132, 0.9899672336513761, 0.5075733304424648, 0, 0, 0, 0, 0.1499990637273783, 0.1499983227393751, 0.1499986471386634, 0, 0, 0, 0.1499989592596157, 0.999999989942471, 0.1499989592596157, 0, 0.1499983591956665, 0.1499983227393751, 0.98996705799407, 0.1499986471386634, 0.9999999899998291, 0.1499979885149966, 0.1499983227393751, 0.9999999899998291, 0.1499983901215887, 0, 0.1499999999990238, 0.1499986471386626, 0.1499995684092941, 0.1499982252623444, 0.149998826669004, 0.1499985132051294, 0, 0, 0.1499988769646138, 0.1499982452503693, 0.1499978346760493, 0.2947665275383607, 0, 0, 0.1499991460224643, 0.9999999898967912, 0.1499976818811829, 0.1499986471386634, 0.1499990752348979, 0.999999989942545, 0.1499984057510312, 0.1499986535443886, 0.149998107127517, 0.1499986471386634, 0.1499986630007913, 0, 0, 0.1499984208149499, 0, 0.1499984208149499, 0.1499998132349478, 0.1499992778600473, 0.1499987178801139, 0.1499986535443886, 0.1499999999999999, 0.1499998968607609, 0, 0.1499999999999999, 0.1499990752348979, 0.1499996507058253, 0.1499991460224643, 0.1499992619974103, 0.1499978346760493, 0.1499982324706738, 0.149998107127517, 0.1499983742594844, 0.149998374259484, 0.1499983227393751, 0, 0, 0.1499978346760493, 0.1499978150795062, 0.1333348040472084, 0.989931655575859, 0.1499985949335041, 0.1499983901215887, 0.1499985949335041, 0.1499999999977811, 0.1499984136597361, 0.1499983901215879, 0.1499986936945609, 0.1499993851383061, 0, 0.1499984136597353, 0.1499982403261507, 0.1499975335536371, 0.1499983901215879, 0.149998374259484, 0, 0.1499990752348979, 0.1499989592596157, 0, 0.1499991357962623, 0.1499988769646134, 0.1499993851364217, 0, 0.1499999999971945, 0.1499983227393751, 0.1499983227393751, 0, 0.1499982324706738, 0, 0.1499985675641132, 0.1499992619978667, 0, 0, 0, 0, 0.1499999999999999, 0, 0.1499999999999999, 0, 0.1499983227393751, 0.1499978346760493, 0.1499983750577688, 0.1782784193779259, 0, 0.1499983227393751, 0.1499982324706738, 0.1499998132342673, 0.1499979885149966, 0.1499982452503693, 0.1499988983676349, 0.1499988769646134, 0.1499988769646134, 0.1499982452503693, 0.1499982452503693, 0, 0.1499988769646134, 0.1499990752348979, 0.1499990752348979, 0.1499982324706738, 0, 0, 0, 0, 0, 0.1499985132036327, 0, 0, 0, 0, 0, 0.149998225259237, 0, 0, 0, 0, 0, 0, 0, 0, 0, 0, 0.9899417696284907, 0, 0, 0, 0, 0, 0, 0.149998444350527, 0, 0.1499978150762931, 0.1499978150778407, 0.1499983750561584, 0, 0.1499988266687299, 0.1499986629991221, 0.1499982403261507, 0.1499988769646134, 0.08348896105017201, 0.1499988769646134, 0, 0.149998662999939, 0.1499982403244517, 0.1499976818795725, 0.149998374259484, 0, 0.1499982403228999, 0.1499975335497136, 0.1499982252607337, 0.1499988266687299, 0, 0.1499981071258173, 0.1499979202244864, 0.1499976818811829, 0.1499982403261507, 0, 0, 0.1499990971943754, 0, 0.1499991122583501, 0.1499999999982869, 0, 0.1499980106314827, 0.1499976818811829, 0.1499984136597353, 0.1499983750577695, 0.1499983742585482, 0.1499978346744617, 0, 0.1499987835060002, 0.1499992046488149, 0.1499998132344753, 0.1499987835060002, 0.14999981323512, 0.1499983901215887, 0.1499980106314822, 0, 0.9999999899698918, 0, 0.1499982324706738, 0.1499978150795062, 0.1499990633928211, 0.1499983901215887, 0.1499984136597361, 0.1499980106314827, 0.1499986630007913, 0.1499979885149966, 0, 0, 0, 0.1499980106314827, 0.1499979955678364, 0.1499988983671329, 0.1499979202244864, 0.1499977939448238, 0.1499984136597353, 0.9999999899367829, 0, 0.1499978150795062, 0, 0, 0.1499978150795062, 0.1499990752348979, 0, 0, 0.1499979202244864, 0.1499982173090431, 0, 0, 0, 0, 0, 0, 0, 0, 0.1499982324690842, 0.1499985132043121, 0.1499983591947304, 0, 0, 0.1499986471386634, 0.1499984136588468, 0.9999999899403051, 0.1499983901215887, 0.149998107127517, 0.1499983742594836, 0, 0.1499983901215887, 0.1499983901215887, 0.1499979202244864, 0.1499985949335041, 0.149998107127517, 0.1499980920637213, 0.1499990752348979, 0.1499985132051294, 0.1499982252623444, 0.1499986471386634, 0.1499982173090431, 0.1499978150795062, 0, 0.1499988769646134, 0.1499983901215879, 0.1499983901215879, 0.1499983901215887, 0.1499980106314827, 0, 0.1499982252622893, 0, 0, 0.1499980106282348, 0, 0, 0, 0, 0.149998374256848, 0.9899998838940238, 0.1499986471369097, 0, 0, 0, 0, 0, 0, 0, 0.1499983750561584, 0, 0.1499983800062961, 0.1499980106314827, 0.1499982173090431, 0, 0, 0.1499983901215879, 0.1499980106314827, 0.1499999999999999, 0, 0.1499999999999999, 0.1499999999999999, 0.1499999999999999, 0, 0.1499999999999999, 0.1499999999999999, 0, 0, 0.1499983901215879, 0.1499983901215887, 0.1499999999999999, 0.1499990971943687, 0.1499999999999999, 0.1499986630007913, 0, 0.1499990752348979, 0, 0.149998662999939, 0.1499990752339617, 0.1499984443529122, 0.1499992046488149, 0.1499982324675879, 0.1499986630007913, 0.1499982452493978, 0.1499988769629145, 0.1499983750561584, 0.149998390120737, 0.1499978346744617, 0.1499990752348979, 0.1499983800061639, 0.1499988769646134, 0.1499988983680917, 0.149998374259484, 0, 0.1499980920637213, 0.1499978150795062, 0.1499982452503693, 0.1499982252623444, 0.1499990752348979, 0.1499983742585482, 0.4958138742859322, 0.1499988266678285, 0, 0.1499999999999999, 0.1499999999999996, 0.2009118624999999, 0, 0, 0.1499986581434708, 0, 0.149998826669004, 0.1499982324706738, 0.1499988769646134, 0.1499986630007906, 0, 0.149998107127517, 0.1499982173090431, 0.1499979202244864, 0.1499977939448238, 0, 0.149998034170265, 0, 0, 0.1499983901215887, 0, 0.1499983227393751, 0, 0.1499986630007906, 0, 0.149998826669004, 0.1499998132342673, 0, 0.1499985132051294, 0.1499990752348979, 0.1499984136597353, 0.1499982452503693, 0, 0.1499983901215879, 0.9999999899417155, 0.1499988769646134, 0, 0.1499992619964202, 0, 0.1499982403261507, 0.1499983750577695, 0, 0, 0, 0.1499979885149966, 0.1499986630007906, 0.1499978150795062, 0.1499978346760493, 0.1499982324706738, 0, 0, 0.1499999999990238, 0, 0.1499983227393751, 0.1499982452503693, 0.1499990752348979, 0.1499986630007913, 0.1499976818811829, 0, 0, 0.1499982452503693, 0.1499990752348979, 0.1499988769646134, 0.1499986630007906, 0, 0.1499983750577688, 0.149998374259484, 0, 0.2850885502174064, 0, 0.1499983227393751, 0.1499982452503693, 0, 0.1499979885149966, 0, 0.1499982452503693, 0.1499984443529122, 0.149998826669004, 0, 0.1499988769646134, 0.1499983742594836, 0, 0.1499986471386626, 0.1499980106314819, 0.1499983901215879, 0.149998662999939, 0.1499980106282356, 0, 0, 0, 0.1499988769630642, 0, 0, 0.1499978150763481, 0, 0, 0, 0, 0.1499988769631171, 0.1499988769644112, 0.1499993851401452, 0.1499990752348979, 0, 0.1499975335536371, 0, 0.1499979885149966, 0.1499990752348979, 0.1499983901215887, 0, 0.1499982173090431, 0.1499986471386626, 0.1499980106314819, 0.1499977939448238, 0.25] 
        ]
      },
     "Node4":{
       "Global MG94xREV":0.003377044903234282,
       "Nucleotide GTR":0.003353371193348127,
       "Posterior prob omega class by site":        [
[0, 0.8500368047692485, 0.8500273726354741, 0, 0, 0, 0, 0, 0, 0, 0, 0.8500250456167454, 0.8500295591363204, 0.8500295591363204, 0.8500298956432414, 0.850029774200921, 0.8500225225417688, 0, 0.850027386028775, 0.8500321392516094, 0.8500282536737647, 0.8500318846272095, 0.8500271182050284, 0.8500321384147266, 0.8500273853476885, 0.8500283876179944, 0.8500197656838063, 0.8500295584689056, 0.8500338826476831, 0, 0.8500227892598433, 0.8500364738183976, 0, 0.8500282532482613, 0.8500316855196743, 0.8500338826476831, 0.8500338826476831, 0.8500155782894651, 0.8500283876179944, 0.8500271188643057, 0, 0.8500155782894685, 0.8500155782894685, 0.8500298948259578, 0.8500300295208044, 0, 0.8500155782894685, 0, 0, 0, 0.001974049537959498, 0, 0, 0, 0, 0, 1.0633629965095e-08, 0, 0, 0, 0, 0, 0, 0, 0, 0, 0, 0, 0, 0, 0, 0.8500415464443759, 0.8500296418755952, 0.8500272892848652, 0.8500155785449971, 0.8500273726354673, 0, 0.8500296418755948, 0, 0, 0.850018918279116, 0.8500297742009206, 0, 0, 0, 0, 0, 0, 0, 0.8500273860287744, 0, 0, 0, 0, 0.8500273860287744, 0.8500296418755948, 0, 0.8500298956432414, 0.8500364746674179, 0.8500364746674179, 0.8500364746286948, 0.8500271182050314, 0, 0.8500273857868732, 0.8500273855895134, 0.8500316862073348, 0.8500296414745672, 0, 0.8500368039388518, 0.8500155785449971, 0, 0.8500250456167451, 0, 0, 0, 0, 0.8500282536737647, 0.8500296418755948, 0.8500318854870864, 0.850027386028775, 0, 0.8500368047692485, 0.8500273726354733, 0.8500335109016812, 0.8500273860287588, 0.8500273860287739, 0.8500227897129721, 0, 0.75, 0.75, 0.75, 0.75, 0.75, 0.75, 0.75, 0, 0, 0, 0, 0, 0, 0, 0, 0, 0, 0, 0, 0, 0, 0, 0, 0, 0, 0, 0, 0, 0, 0, 0, 0, 0, 0, 0, 0.8500350339535225, 0, 0, 0, 0.8500390482924857, 0, 0.850037160960583, 0, 0.850027386028775, 0, 0, 0.8500155785449971, 0, 0.8500225225417771, 0, 0.8500289147404861, 0, 0, 0.8500289147404816, 0.8500350339535225, 0.8500273726354733, 0, 0.8500321392516094, 0.8500335109016751, 0, 0.8500282536737647, 0, 0.8500273726354673, 0, 0, 0.8500371609605838, 0.8500289147404854, 0.8500227897129721, 0, 0, 0, 0.8500271182050291, 0, 0, 0, 0.8500155782894681, 0, 0, 0, 0, 0.8500297733646582, 0.8500300295208044, 0.8500202947261596, 0.8500300295208044, 0.8500298948259578, 0.8500250450044665, 0, 0.8500271182050284, 0.8500282528355873, 0, 0.8500271182050314, 0, 0, 0, 0, 0.8500338826476831, 0.8500364738183969, 0, 0.8500273853476267, 0.8500310382543156, 0.8500282528355873, 0.8500271182050306, 0, 0.8500335100625941, 0.0112077731277656, 0.8500390474424806, 0.8500335100625639, 0.8500267221734832, 0.8500197653800587, 0, 0, 0.8500197653800587, 0.8500296410353284, 0.8500197653800587, 0.8500318846272099, 0.8500310382543149, 0.8500318846272099, 0, 0.8500273719991698, 0, 0, 0, 0.8500197653800595, 0.850033510901682, 0.8500316855196743, 0.8500368039388511, 0.8500225221105282, 0.8500197653800595, 0.8500227892598515, 0, 0.8500297733646579, 0.850028387231222, 0, 0.8500338834619324, 0.8500273860287744, 0.8500155785449971, 0, 0.8500282536737647, 0.9970925229653074, 0.8500390482924857, 0.8500296418755948, 0.8500282536737651, 0.8500296418755952, 0.8500250456167454, 0.850018918279116, 0.8500225225417688, 0.8500155785449971, 0.8500364746674187, 0.8500271188643057, 0.8851960581369324, 0.8500282536737647, 0, 0.8500225225417763, 0.8500250456167454, 0, 0, 0.850018918279116, 0.8500316862073348, 0.850018918279116, 0.850018918279116, 1.095364337714929e-08, 0.8500250456167454, 0.8500262054084285, 0, 0.5487989281877397, 0.8500318854870864, 0.8500197656838063, 0, 0.850018918279116, 0.8500202951339405, 0.8500295591363212, 0.850015578544996, 0, 0.8500310390669044, 0.850018918279116, 0.8500316862073348, 0.8500338834619332, 0, 0, 0.850018918279116, 0, 0.8500155785449971, 0.8500282536737647, 0.8500197656838063, 0.8500296418755952, 0, 0, 0.8500250456167454, 0.8500295591363204, 0.8500368047692485, 0.01124585125675409, 0, 0, 0, 0.8500296418755952, 0.8500390482924849, 0.8500364746674187, 0.8500267226231835, 0, 0, 0.8500225225417763, 0.8500227897129721, 0, 0.8500273860287623, 0.8500371609605838, 0.8500282536737647, 0.8500267226231835, 0.8500282536737647, 0.8500271188643049, 0.8500318854870864, 0, 0, 1.046987005411248e-08, 0, 0.850018918279116, 0, 0.8500250456167454, 1.065078187167766e-08, 0.850027386028775, 0.8500273860287623, 0, 0, 0.850018918279116, 0, 0, 0, 0.0119598838690476, 0, 0, 0, 0, 0.850018918279116, 0.9540739041062377, 0, 0, 0, 0, 0, 0, 0, 0, 0, 0, 0, 0, 0, 0, 0, 0, 0, 0, 0.0003500283977265125, 0, 0, 0, 0, 0, 0.9577172834167036, 0.8500271188643057, 0, 0, 0, 0.8500189182791165, 0, 0.8500338834619324, 0, 0.850027386028775, 0.8500272892848652, 0.8500272892848644, 0, 0, 0, 0, 0.8500390482924857, 0, 0, 0, 0.8500155785449967, 0.8500197656838063, 0, 0.8500390482924857, 0, 0, 0.8500189182791165, 0, 0.8500390482924857, 0.8500273860287739, 0.8500271188643057, 0, 0, 0.8500282536737647, 0.850018918279116, 0.8500298956432414, 1.071510694317334e-08, 0.850029774200921, 0, 0.8500282536737647, 0, 0.8500225225417688, 0.8500318854870864, 0, 0.8500273860287744, 0, 0, 0, 0.8500227897129744, 0, 0.8500415464443759, 0, 0.8500335109016751, 0, 0.8500273722191698, 0.850018918279116, 0, 0, 0, 0.8500296418755952, 0.850029774200921, 0.8500335109016751, 0.8500295591363204, 0.8500175320243381, 0.8500273726354673, 0.8500296418755952, 0.8500155785449971, 0, 0.8500322736133598, 0.8500225225417688, 0.8500225225417763, 0.8500155785449971, 0.8500250456167454, 0.8500227897129725, 0.850018918279116, 0, 0.8500225225417688, 0.8500282536737647, 0.7819616356722064, 0, 0.8500225225417771, 0.850018918279116, 0.8500282536737647, 0.8500318854870864, 0, 0, 0, 0.8500273860287739, 0, 0, 0.8500335109016751, 0, 0, 0.8500282536737651, 0.8500236691225196, 0, 0, 0.8500225225417763, 0, 0.8500371609605838, 0.8500318854870864, 0, 0, 0, 0, 0.8500282536737647, 0.8500189182791165, 0, 0.850018918279116, 0.850029774200921, 1.051239248878692e-08, 0.850015578544996, 0.8500175320243381, 0.8500225225417771, 0.8500225225417771, 0.8500318854870864, 0.8500296418755952, 0.850018918279116, 0.8500368047692485, 0.850018918279116, 0, 0.01102557129092521, 0.8500250456167454, 0, 0, 0.850018918279116, 0.8500364746674187, 0.8500282536737647, 0.850018918279116, 0.8500295591363204, 0.8500225225417763, 0.850015578544996, 0.8500175320243381, 0.8500273860287744, 0, 0, 0.8500189182791165, 0.8500298956432414, 0.9908754534172078, 0.8500267226231835, 0.8500227897129725, 0.8500368047692485, 0, 0.8500282536737647, 0.8500227897129725, 0.8500273726354733, 0, 0.8500271188643054, 0, 0.8500155785449967, 0.8500250456167454, 0.8500250456167454, 0, 0.8500322736133591, 0, 0.8500282536737647, 0, 0.75, 0.75, 0.75, 0.75, 0.75, 0.75, 0.75, 0.75, 0.75, 0.75, 0.75, 0.75, 0.75, 0.75, 0.85002278954424, 0.8500267226231842, 0.8500271188643049, 0.8500282536737651, 0.8500282536737647, 0.0110548874560878, 0.5474057802314044, 0, 0, 0, 0, 0.8500282536737651, 0.8500282536737647, 0.8500227897129725, 0, 0, 0, 0.8500175320243381, 1.096343774053805e-08, 0.8500175320243381, 0, 0.8500316862073348, 0.8500282536737647, 0.01103146485650423, 0.8500227897129725, 1.064529987096815e-08, 0.8500338834619332, 0.8500282536737647, 1.064529987096815e-08, 0.8500271188643057, 0, 0.8500202951339413, 0.8500227897129744, 0.850018918279116, 0.8500298956432414, 0.8500197656838063, 0.8500250456167454, 0, 0, 0.8500189182791157, 0.8500295591363204, 0.8500364746674187, 0.7729771386654627, 0, 0, 0.8500175320243381, 1.159196299519249e-08, 0.8500390482924857, 0.8500227897129725, 0.8500155785449971, 1.071295869105571e-08, 0.8500298956432414, 0.8500364746674179, 0.8500318854870864, 0.8500227897129725, 0.8500225225417763, 0, 0, 0.8500296418755948, 0, 0.8500296418755948, 0.850015578544996, 0.8500225225417763, 0.8500368047692485, 0.8500364746674179, 0.8500289147404808, 0.8500202951339405, 0, 0.8500262054084285, 0.8500155785449971, 0.8500175320243381, 0.8500175320243381, 0.8500155785449971, 0.8500364746674187, 0.850029774200921, 0.8500318854870864, 0.8500273860287623, 0.8500273860287744, 0.8500282536737647, 0, 0, 0.8500364746674187, 0.8500368047692485, 0.9532360347307864, 0.01111444947057823, 0.8500236686836917, 0.8500271182050284, 0.8500236686836917, 0.8500275055097699, 0.8500267221734832, 0.8500271182050314, 0.8500250450044665, 0.8500225221105274, 0, 0.8500267226231835, 0.8500296418755952, 0.8500415464443759, 0.8500271188643057, 0.8500273860287744, 0, 0.8500155785449971, 0.8500175320243381, 0, 0.8500262054084285, 0.850018918279116, 0.8500289147404861, 0, 0.8500289147404854, 0.8500282536737647, 0.8500282536737647, 0, 0.850029774200921, 0, 0.8500282536737647, 0.8500316862073342, 0, 0, 0, 0, 0.8500296418755948, 0, 0.850015578544996, 0, 0.8500282536737647, 0.8500364746674187, 0.8500273726354673, 0.9208089438436661, 0, 0.8500282536737647, 0.850029774200921, 0.8500155785449971, 0.8500338834619332, 0.8500295591363204, 0.8500289147404808, 0.850018918279116, 0.850018918279116, 0.8500295591363204, 0.8500295591363204, 0, 0.850018918279116, 0.8500155785449971, 0.850015578544996, 0.850029774200921, 0, 0, 0, 0, 0, 0.8500250456167454, 0, 0, 0, 0, 0, 0.8500298956432414, 0, 0, 0, 0, 0, 0, 0, 0, 0, 0, 0.01101338783298578, 0, 0, 0, 0, 0, 0, 0.8500262054084285, 0, 0.8500368047692485, 0.8500368047692485, 0.8500273726354741, 0, 0.8500197656838063, 0.8500225225417688, 0.8500296418755952, 0.850018918279116, 0.9874103331719055, 0.850018918279116, 0, 0.8500225225417688, 0.8500296418755948, 0.8500390482924857, 0.8500273860287744, 0, 0.8500296418755948, 0.8500415464443759, 0.8500298956432414, 0.8500197656838063, 0, 0.8500318854870864, 0.8500350339535233, 0.8500390482924857, 0.8500296418755952, 0, 0, 0.8500415464443759, 0, 0.8500318854870864, 0.850027386028763, 0, 0.8500335109016751, 0.8500390482924857, 0.8500267226231835, 0.8500273726354733, 0.8500273860287739, 0.8500364746674179, 0, 0.8500390482924849, 0.8500250456167454, 0.8500155785449971, 0.8500390482924849, 0.8500155785449971, 0.8500271188643057, 0.8500335109016729, 0, 7.962648253626391e-09, 0, 0.850029774200921, 0.8500368047692477, 0.8500157780376426, 0.8500271188643057, 0.8500267226231835, 0.8500335109016751, 0.8500225225417763, 0.8500338834619332, 0, 0, 0, 0.8500335109016751, 0.8500368047692485, 0.8500335109016759, 0.8500350339535233, 0.8500371609605838, 0.8500267226231835, 1.117695089297362e-08, 0, 0.8500368047692485, 0, 0, 0.8500368047692485, 0.8500155785449971, 0, 0, 0.8500350339535233, 0.850030030006651, 0, 0, 0, 0, 0, 0, 0, 0, 0.850029774200921, 0.8500250456167454, 0.8500295591363212, 0, 0, 0.8500227897129725, 0.8500267226231835, 1.073353969910653e-08, 0.8500271188643057, 0.8500318854870864, 0.850027386028775, 0, 0.8500271188643057, 0.8500271188643057, 0.8500350339535233, 0.8500236691225196, 0.8500318854870864, 0.8500321392516094, 0.8500155785449971, 0.8500250456167454, 0.8500298956432414, 0.8500227897129725, 0.850030030006651, 0.8500368047692485, 0, 0.850018918279116, 0.8500271188643057, 0.8500271188643057, 0.8500271188643057, 0.8500335109016751, 0, 0.8500298956432414, 0, 0, 0.850033510901682, 0, 0, 0, 0, 0.850027386028775, 0.01106818928143432, 0.8500227897129744, 0, 0, 0, 0, 0, 0, 0, 0.8500273726354666, 0, 0.8500272892509653, 0.8500335109016751, 0.850030030006651, 0, 0, 0.8500271188643057, 0.8500335109016751, 0.8500273860287739, 0, 0.8500249027813565, 0.850018918279116, 0.8500225225417688, 0, 0.8500267226231842, 0.8500250456167454, 0, 0, 0.8500271188643057, 0.8500271188643057, 0.8500273860287739, 0.8500390482924849, 0.8500296418755948, 0.8500225225417763, 0, 0.8500155785449971, 0, 0.8500225225417688, 0.8500155785449967, 0.8500262054084285, 0.8500250456167454, 0.850029774200921, 0.8500225225417763, 0.8500295591363204, 0.850018918279116, 0.8500273726354741, 0.8500271188643049, 0.8500364746674179, 0.8500155785449971, 0.8500272892848652, 0.850018918279116, 0.8500202951339413, 0.8500273860287744, 0, 0.8500321392516094, 0.8500368047692485, 0.8500295591363204, 0.8500298956432414, 0.8500155785449971, 0.850027386028775, 0.5555628741120101, 0.850019765651736, 0, 0.8500371603014927, 0.8500318846272091, 0.7993294388059726, 0, 0, 0.8500371609605838, 0, 0.8500197656838063, 0.850029774200921, 0.850018918279116, 0.8500225225417688, 0, 0.8500318854870864, 0.850030030006651, 0.8500350339535233, 0.8500371609605838, 0, 0.8500350339535233, 0, 0, 0.8500271188643057, 0, 0.8500282536737647, 0, 0.8500225225417771, 0, 0.8500197656838063, 0.8500155785449971, 0, 0.8500250456167454, 0.8500155785449971, 0.8500267226231835, 0.8500295591363204, 0, 0.8500271188643057, 1.076958995169444e-08, 0.850018918279116, 0, 0.8500273860287623, 0, 0.8500296418755952, 0.8500273726354733, 0, 0, 0, 0.8500338834619332, 0.8500225225417771, 0.8500368047692485, 0.8500364746674187, 0.850029774200921, 0, 0, 0.8500202951339413, 0, 0.8500282536737647, 0.8500295591363204, 0.8500155785449971, 0.8500225225417763, 0.8500390482924857, 0, 0, 0.8500295591363204, 0.8500155785449971, 0.850018918279116, 0.8500225225417771, 0, 0.8500273726354673, 0.8500273860287744, 0, 0.7930546020837697, 0, 0.8500282536737647, 0.8500295591363204, 0, 0.8500338834619332, 0, 0.8500295591363204, 0.8500262054084285, 0.8500197656838063, 0, 0.850018918279116, 0.850027386028775, 0, 0.8500227897129744, 0.850033510901682, 0.8500271188643057, 0.8500225225417688, 0.8500335109016759, 0, 0, 0, 0.8500189182791165, 0, 0, 0.8500368047692485, 0, 0, 0, 0, 0.850018918279116, 0.850018918279116, 0.8500225225417696, 0.8500155785449971, 0, 0.8500415464443759, 0, 0.8500338834619332, 0.8500155785449971, 0.8500271188643057, 0, 0.850030030006651, 0.8500227897129744, 0.850033510901682, 0.8500371609605838, 0.75],
        [0, 0.1499631952307515, 0.1499726273645259, 0, 0, 0, 0, 0, 0, 0, 0, 0.1499749543832546, 0.1499704408636796, 0.1499704408636796, 0.1499701043567586, 0.149970225799079, 0.1499774774582312, 0, 0.149972613971225, 0.1499678607483906, 0.1499717463262353, 0.1499681153727905, 0.1499728817949716, 0.1499678615852734, 0.1499726146523115, 0.1499716123820056, 0.1499802343161937, 0.1499704415310944, 0.1499661173523169, 0, 0.1499772107401567, 0.1499635261816024, 0, 0.1499717467517387, 0.1499683144803257, 0.1499661173523169, 0.1499661173523169, 0.1499844217105349, 0.1499716123820056, 0.1499728811356943, 0, 0.1499844217105315, 0.1499844217105315, 0.1499701051740422, 0.1499699704791956, 0, 0.1499844217105315, 0, 0, 0, 0.9980259504620405, 0, 0, 0, 0, 0, 0.99999998936637, 0, 0, 0, 0, 0, 0, 0, 0, 0, 0, 0, 0, 0, 0, 0.1499584535556241, 0.1499703581244048, 0.1499727107151348, 0.1499844214550029, 0.1499726273645327, 0, 0.1499703581244052, 0, 0, 0.149981081720884, 0.1499702257990794, 0, 0, 0, 0, 0, 0, 0, 0.1499726139712256, 0, 0, 0, 0, 0.1499726139712256, 0.1499703581244052, 0, 0.1499701043567586, 0.1499635253325821, 0.1499635253325821, 0.1499635253713052, 0.1499728817949686, 0, 0.1499726142131268, 0.1499726144104866, 0.1499683137926652, 0.1499703585254328, 0, 0.1499631960611482, 0.1499844214550029, 0, 0.1499749543832549, 0, 0, 0, 0, 0.1499717463262353, 0.1499703581244052, 0.1499681145129136, 0.149972613971225, 0, 0.1499631952307515, 0.1499726273645267, 0.1499664890983188, 0.1499726139712412, 0.1499726139712261, 0.1499772102870279, 0, 0.25, 0.25, 0.25, 0.25, 0.25, 0.25, 0.25, 0, 0, 0, 0, 0, 0, 0, 0, 0, 0, 0, 0, 0, 0, 0, 0, 0, 0, 0, 0, 0, 0, 0, 0, 0, 0, 0, 0, 0.1499649660464775, 0, 0, 0, 0.1499609517075143, 0, 0.149962839039417, 0, 0.149972613971225, 0, 0, 0.1499844214550029, 0, 0.1499774774582229, 0, 0.1499710852595139, 0, 0, 0.1499710852595184, 0.1499649660464775, 0.1499726273645267, 0, 0.1499678607483906, 0.1499664890983249, 0, 0.1499717463262353, 0, 0.1499726273645327, 0, 0, 0.1499628390394162, 0.1499710852595146, 0.1499772102870279, 0, 0, 0, 0.1499728817949709, 0, 0, 0, 0.1499844217105319, 0, 0, 0, 0, 0.1499702266353418, 0.1499699704791956, 0.1499797052738404, 0.1499699704791956, 0.1499701051740422, 0.1499749549955335, 0, 0.1499728817949716, 0.1499717471644127, 0, 0.1499728817949686, 0, 0, 0, 0, 0.1499661173523169, 0.1499635261816031, 0, 0.1499726146523733, 0.1499689617456844, 0.1499717471644127, 0.1499728817949694, 0, 0.1499664899374059, 0.9887922268722344, 0.1499609525575194, 0.1499664899374361, 0.1499732778265168, 0.1499802346199413, 0, 0, 0.1499802346199413, 0.1499703589646716, 0.1499802346199413, 0.1499681153727901, 0.1499689617456851, 0.1499681153727901, 0, 0.1499726280008302, 0, 0, 0, 0.1499802346199405, 0.149966489098318, 0.1499683144803257, 0.1499631960611489, 0.1499774778894718, 0.1499802346199405, 0.1499772107401485, 0, 0.1499702266353421, 0.149971612768778, 0, 0.1499661165380676, 0.1499726139712256, 0.1499844214550029, 0, 0.1499717463262353, 0.002907477034692629, 0.1499609517075143, 0.1499703581244052, 0.1499717463262349, 0.1499703581244048, 0.1499749543832546, 0.149981081720884, 0.1499774774582312, 0.1499844214550029, 0.1499635253325813, 0.1499728811356943, 0.1148039418630676, 0.1499717463262353, 0, 0.1499774774582237, 0.1499749543832546, 0, 0, 0.149981081720884, 0.1499683137926652, 0.149981081720884, 0.149981081720884, 0.9999999890463567, 0.1499749543832546, 0.1499737945915715, 0, 0.4512010718122603, 0.1499681145129136, 0.1499802343161937, 0, 0.149981081720884, 0.1499797048660595, 0.1499704408636788, 0.149984421455004, 0, 0.1499689609330956, 0.149981081720884, 0.1499683137926652, 0.1499661165380668, 0, 0, 0.149981081720884, 0, 0.1499844214550029, 0.1499717463262353, 0.1499802343161937, 0.1499703581244048, 0, 0, 0.1499749543832546, 0.1499704408636796, 0.1499631952307515, 0.988754148743246, 0, 0, 0, 0.1499703581244048, 0.1499609517075151, 0.1499635253325813, 0.1499732773768165, 0, 0, 0.1499774774582237, 0.1499772102870279, 0, 0.1499726139712377, 0.1499628390394162, 0.1499717463262353, 0.1499732773768165, 0.1499717463262353, 0.1499728811356951, 0.1499681145129136, 0, 0, 0.9999999895301299, 0, 0.149981081720884, 0, 0.1499749543832546, 0.9999999893492181, 0.149972613971225, 0.1499726139712377, 0, 0, 0.149981081720884, 0, 0, 0, 0.9880401161309524, 0, 0, 0, 0, 0.149981081720884, 0.04592609589376229, 0, 0, 0, 0, 0, 0, 0, 0, 0, 0, 0, 0, 0, 0, 0, 0, 0, 0, 0.9996499716022735, 0, 0, 0, 0, 0, 0.04228271658329641, 0.1499728811356943, 0, 0, 0, 0.1499810817208835, 0, 0.1499661165380676, 0, 0.149972613971225, 0.1499727107151348, 0.1499727107151356, 0, 0, 0, 0, 0.1499609517075143, 0, 0, 0, 0.1499844214550033, 0.1499802343161937, 0, 0.1499609517075143, 0, 0, 0.1499810817208835, 0, 0.1499609517075143, 0.1499726139712261, 0.1499728811356943, 0, 0, 0.1499717463262353, 0.149981081720884, 0.1499701043567586, 0.9999999892848931, 0.149970225799079, 0, 0.1499717463262353, 0, 0.1499774774582312, 0.1499681145129136, 0, 0.1499726139712256, 0, 0, 0, 0.1499772102870256, 0, 0.1499584535556241, 0, 0.1499664890983249, 0, 0.1499726277808302, 0.149981081720884, 0, 0, 0, 0.1499703581244048, 0.149970225799079, 0.1499664890983249, 0.1499704408636796, 0.1499824679756619, 0.1499726273645327, 0.1499703581244048, 0.1499844214550029, 0, 0.1499677263866402, 0.1499774774582312, 0.1499774774582237, 0.1499844214550029, 0.1499749543832546, 0.1499772102870275, 0.149981081720884, 0, 0.1499774774582312, 0.1499717463262353, 0.2180383643277936, 0, 0.1499774774582229, 0.149981081720884, 0.1499717463262353, 0.1499681145129136, 0, 0, 0, 0.1499726139712261, 0, 0, 0.1499664890983249, 0, 0, 0.1499717463262349, 0.1499763308774804, 0, 0, 0.1499774774582237, 0, 0.1499628390394162, 0.1499681145129136, 0, 0, 0, 0, 0.1499717463262353, 0.1499810817208835, 0, 0.149981081720884, 0.149970225799079, 0.9999999894876075, 0.149984421455004, 0.1499824679756619, 0.1499774774582229, 0.1499774774582229, 0.1499681145129136, 0.1499703581244048, 0.149981081720884, 0.1499631952307515, 0.149981081720884, 0, 0.9889744287090748, 0.1499749543832546, 0, 0, 0.149981081720884, 0.1499635253325813, 0.1499717463262353, 0.149981081720884, 0.1499704408636796, 0.1499774774582237, 0.149984421455004, 0.1499824679756619, 0.1499726139712256, 0, 0, 0.1499810817208835, 0.1499701043567586, 0.009124546582792159, 0.1499732773768165, 0.1499772102870275, 0.1499631952307515, 0, 0.1499717463262353, 0.1499772102870275, 0.1499726273645267, 0, 0.1499728811356946, 0, 0.1499844214550033, 0.1499749543832546, 0.1499749543832546, 0, 0.1499677263866409, 0, 0.1499717463262353, 0, 0.25, 0.25, 0.25, 0.25, 0.25, 0.25, 0.25, 0.25, 0.25, 0.25, 0.25, 0.25, 0.25, 0.25, 0.14997721045576, 0.1499732773768158, 0.1499728811356951, 0.1499717463262349, 0.1499717463262353, 0.9889451125439122, 0.4525942197685956, 0, 0, 0, 0, 0.1499717463262349, 0.1499717463262353, 0.1499772102870275, 0, 0, 0, 0.1499824679756619, 0.9999999890365623, 0.1499824679756619, 0, 0.1499683137926652, 0.1499717463262353, 0.9889685351434958, 0.1499772102870275, 0.9999999893547001, 0.1499661165380668, 0.1499717463262353, 0.9999999893547001, 0.1499728811356943, 0, 0.1499797048660587, 0.1499772102870256, 0.149981081720884, 0.1499701043567586, 0.1499802343161937, 0.1499749543832546, 0, 0, 0.1499810817208843, 0.1499704408636796, 0.1499635253325813, 0.2270228613345373, 0, 0, 0.1499824679756619, 0.9999999884080371, 0.1499609517075143, 0.1499772102870275, 0.1499844214550029, 0.9999999892870413, 0.1499701043567586, 0.1499635253325821, 0.1499681145129136, 0.1499772102870275, 0.1499774774582237, 0, 0, 0.1499703581244052, 0, 0.1499703581244052, 0.149984421455004, 0.1499774774582237, 0.1499631952307515, 0.1499635253325821, 0.1499710852595192, 0.1499797048660595, 0, 0.1499737945915715, 0.1499844214550029, 0.1499824679756619, 0.1499824679756619, 0.1499844214550029, 0.1499635253325813, 0.149970225799079, 0.1499681145129136, 0.1499726139712377, 0.1499726139712256, 0.1499717463262353, 0, 0, 0.1499635253325813, 0.1499631952307515, 0.04676396526921356, 0.9888855505294217, 0.1499763313163083, 0.1499728817949716, 0.1499763313163083, 0.1499724944902301, 0.1499732778265168, 0.1499728817949686, 0.1499749549955335, 0.1499774778894726, 0, 0.1499732773768165, 0.1499703581244048, 0.1499584535556241, 0.1499728811356943, 0.1499726139712256, 0, 0.1499844214550029, 0.1499824679756619, 0, 0.1499737945915715, 0.149981081720884, 0.1499710852595139, 0, 0.1499710852595146, 0.1499717463262353, 0.1499717463262353, 0, 0.149970225799079, 0, 0.1499717463262353, 0.1499683137926658, 0, 0, 0, 0, 0.1499703581244052, 0, 0.149984421455004, 0, 0.1499717463262353, 0.1499635253325813, 0.1499726273645327, 0.07919105615633393, 0, 0.1499717463262353, 0.149970225799079, 0.1499844214550029, 0.1499661165380668, 0.1499704408636796, 0.1499710852595192, 0.149981081720884, 0.149981081720884, 0.1499704408636796, 0.1499704408636796, 0, 0.149981081720884, 0.1499844214550029, 0.149984421455004, 0.149970225799079, 0, 0, 0, 0, 0, 0.1499749543832546, 0, 0, 0, 0, 0, 0.1499701043567586, 0, 0, 0, 0, 0, 0, 0, 0, 0, 0, 0.9889866121670142, 0, 0, 0, 0, 0, 0, 0.1499737945915715, 0, 0.1499631952307515, 0.1499631952307515, 0.1499726273645259, 0, 0.1499802343161937, 0.1499774774582312, 0.1499703581244048, 0.149981081720884, 0.01258966682809448, 0.149981081720884, 0, 0.1499774774582312, 0.1499703581244052, 0.1499609517075143, 0.1499726139712256, 0, 0.1499703581244052, 0.1499584535556241, 0.1499701043567586, 0.1499802343161937, 0, 0.1499681145129136, 0.1499649660464767, 0.1499609517075143, 0.1499703581244048, 0, 0, 0.1499584535556241, 0, 0.1499681145129136, 0.149972613971237, 0, 0.1499664890983249, 0.1499609517075143, 0.1499732773768165, 0.1499726273645267, 0.1499726139712261, 0.1499635253325821, 0, 0.1499609517075151, 0.1499749543832546, 0.1499844214550029, 0.1499609517075151, 0.1499844214550029, 0.1499728811356943, 0.1499664890983271, 0, 0.9999999920373518, 0, 0.149970225799079, 0.1499631952307523, 0.1499842219623574, 0.1499728811356943, 0.1499732773768165, 0.1499664890983249, 0.1499774774582237, 0.1499661165380668, 0, 0, 0, 0.1499664890983249, 0.1499631952307515, 0.1499664890983241, 0.1499649660464767, 0.1499628390394162, 0.1499732773768165, 0.9999999888230491, 0, 0.1499631952307515, 0, 0, 0.1499631952307515, 0.1499844214550029, 0, 0, 0.1499649660464767, 0.149969969993349, 0, 0, 0, 0, 0, 0, 0, 0, 0.149970225799079, 0.1499749543832546, 0.1499704408636788, 0, 0, 0.1499772102870275, 0.1499732773768165, 0.9999999892664603, 0.1499728811356943, 0.1499681145129136, 0.149972613971225, 0, 0.1499728811356943, 0.1499728811356943, 0.1499649660464767, 0.1499763308774804, 0.1499681145129136, 0.1499678607483906, 0.1499844214550029, 0.1499749543832546, 0.1499701043567586, 0.1499772102870275, 0.149969969993349, 0.1499631952307515, 0, 0.149981081720884, 0.1499728811356943, 0.1499728811356943, 0.1499728811356943, 0.1499664890983249, 0, 0.1499701043567586, 0, 0, 0.149966489098318, 0, 0, 0, 0, 0.149972613971225, 0.9889318107185657, 0.1499772102870256, 0, 0, 0, 0, 0, 0, 0, 0.1499726273645334, 0, 0.1499727107490347, 0.1499664890983249, 0.149969969993349, 0, 0, 0.1499728811356943, 0.1499664890983249, 0.1499726139712261, 0, 0.1499750972186435, 0.149981081720884, 0.1499774774582312, 0, 0.1499732773768158, 0.1499749543832546, 0, 0, 0.1499728811356943, 0.1499728811356943, 0.1499726139712261, 0.1499609517075151, 0.1499703581244052, 0.1499774774582237, 0, 0.1499844214550029, 0, 0.1499774774582312, 0.1499844214550033, 0.1499737945915715, 0.1499749543832546, 0.149970225799079, 0.1499774774582237, 0.1499704408636796, 0.149981081720884, 0.1499726273645259, 0.1499728811356951, 0.1499635253325821, 0.1499844214550029, 0.1499727107151348, 0.149981081720884, 0.1499797048660587, 0.1499726139712256, 0, 0.1499678607483906, 0.1499631952307515, 0.1499704408636796, 0.1499701043567586, 0.1499844214550029, 0.149972613971225, 0.4444371258879899, 0.149980234348264, 0, 0.1499628396985073, 0.1499681153727909, 0.2006705611940274, 0, 0, 0.1499628390394162, 0, 0.1499802343161937, 0.149970225799079, 0.149981081720884, 0.1499774774582312, 0, 0.1499681145129136, 0.149969969993349, 0.1499649660464767, 0.1499628390394162, 0, 0.1499649660464767, 0, 0, 0.1499728811356943, 0, 0.1499717463262353, 0, 0.1499774774582229, 0, 0.1499802343161937, 0.1499844214550029, 0, 0.1499749543832546, 0.1499844214550029, 0.1499732773768165, 0.1499704408636796, 0, 0.1499728811356943, 0.99999998923041, 0.149981081720884, 0, 0.1499726139712377, 0, 0.1499703581244048, 0.1499726273645267, 0, 0, 0, 0.1499661165380668, 0.1499774774582229, 0.1499631952307515, 0.1499635253325813, 0.149970225799079, 0, 0, 0.1499797048660587, 0, 0.1499717463262353, 0.1499704408636796, 0.1499844214550029, 0.1499774774582237, 0.1499609517075143, 0, 0, 0.1499704408636796, 0.1499844214550029, 0.149981081720884, 0.1499774774582229, 0, 0.1499726273645327, 0.1499726139712256, 0, 0.2069453979162303, 0, 0.1499717463262353, 0.1499704408636796, 0, 0.1499661165380668, 0, 0.1499704408636796, 0.1499737945915715, 0.1499802343161937, 0, 0.149981081720884, 0.149972613971225, 0, 0.1499772102870256, 0.149966489098318, 0.1499728811356943, 0.1499774774582312, 0.1499664890983241, 0, 0, 0, 0.1499810817208835, 0, 0, 0.1499631952307515, 0, 0, 0, 0, 0.149981081720884, 0.149981081720884, 0.1499774774582304, 0.1499844214550029, 0, 0.1499584535556241, 0, 0.1499661165380668, 0.1499844214550029, 0.1499728811356943, 0, 0.149969969993349, 0.1499772102870256, 0.149966489098318, 0.1499628390394162, 0.25] 
        ]
      },
     "Node5":{
       "Global MG94xREV":0.0005563655710702367,
       "Nucleotide GTR":0.0005788860031563249,
       "Posterior prob omega class by site":        [
[0, 0.8500060642222084, 0.8500045100209278, 0, 0, 0, 0, 0, 0, 0, 0, 0.850004126595862, 0.8500048702980312, 0.8500048702980312, 0.8500049257724305, 0.8500049057656541, 0.8500037108425345, 0, 0.8500045122359904, 0.8500052954613961, 0.8500046552269788, 0.8500052536519705, 0.8500044682113219, 0.8500052954613946, 0.8500045122359896, 0.8500046773589996, 0.8500032565847887, 0.8500048702980305, 0.8500055828580568, 0, 0.8500037548673849, 0.8500060098324707, 0, 0.8500046552269792, 0.8500052207843067, 0.8500055828580568, 0.8500055828580568, 0.8500025666920813, 0.8500046773589996, 0.8500044682113226, 0, 0.8500025666920816, 0.8500025666920816, 0.8500049257724308, 0.8500049478507544, 0, 0.8500025666920816, 0, 0, 0, 0.01020731080067086, 0, 0, 0, 0, 0, 1.016162425753985e-08, 0, 0, 0, 0, 0, 0, 0, 0, 0, 0, 0, 0, 0, 0, 0.8500068455837354, 0.8500048839629218, 0.8500044962864499, 0.8500025666920816, 0.8500045100209278, 0, 0.8500048839629215, 0, 0, 0.8500031169880388, 0.8500049057656541, 0, 0, 0, 0, 0, 0, 0, 0.8500045122359904, 0, 0, 0, 0, 0.8500045122359907, 0.8500048839629215, 0, 0.8500049257724308, 0.8500060098324707, 0.8500060098324707, 0.8500060098324707, 0.8500044682113234, 0, 0.8500045122359904, 0.8500045122359904, 0.8500052207843067, 0.8500048839629215, 0, 0.8500060642222091, 0.8500025666920816, 0, 0.850004126595862, 0, 0, 0, 0, 0.8500046552269788, 0.8500048839629215, 0.8500052536519721, 0.8500045122359904, 0, 0.8500060642222084, 0.850004510020927, 0.8500055214741294, 0.8500045122359904, 0.8500045122359904, 0.8500037548673846, 0, 0.75, 0.75, 0.75, 0.75, 0.75, 0.75, 0.75, 0, 0, 0, 0, 0, 0, 0, 0, 0, 0, 0, 0, 0, 0, 0, 0, 0, 0, 0, 0, 0, 0, 0, 0, 0, 0, 0, 0, 0.8500057723983494, 0, 0, 0, 0.8500064339088631, 0, 0.8500061228828882, 0, 0.850004512235991, 0, 0, 0.8500025666920816, 0, 0.8500037108425345, 0, 0.8500047641097208, 0, 0, 0.8500047641097208, 0.8500057723983494, 0.850004510020927, 0, 0.8500052954613961, 0.8500055214741294, 0, 0.8500046552269788, 0, 0.8500045100209278, 0, 0, 0.8500061228828882, 0.8500047641097208, 0.8500037548673849, 0, 0, 0, 0.8500044682113234, 0, 0, 0, 0.8500025666920813, 0, 0, 0, 0, 0.8500049057656541, 0.8500049478507544, 0.850003343838438, 0.8500049478507544, 0.8500049257724308, 0.8500041265958624, 0, 0.8500044682113226, 0.8500046552269788, 0, 0.8500044682113226, 0, 0, 0, 0, 0.8500055828580568, 0.8500060098324714, 0, 0.8500045122359904, 0.8500051141760655, 0.8500046552269788, 0.8500044682113226, 0, 0.8500055214741294, 0.01016679313023427, 0.8500064339088623, 0.8500055214741294, 0.8500044028842841, 0.8500032565847887, 0, 0, 0.8500032565847887, 0.8500048839629215, 0.8500032565847887, 0.8500052536519721, 0.8500051141760655, 0.8500052536519721, 0, 0.850004510020927, 0, 0, 0, 0.8500032565847887, 0.8500055214741294, 0.8500052207843067, 0.8500060642222084, 0.8500037108425345, 0.8500032565847887, 0.8500037548673849, 0, 0.8500049057656538, 0.8500046773590004, 0, 0.8500055828580561, 0.8500045122359904, 0.8500025666920816, 0, 0.8500046552269788, 0.9875326645809672, 0.8500064339088631, 0.8500048839629215, 0.8500046552269788, 0.8500048839629218, 0.850004126595862, 0.8500031169880388, 0.8500037108425345, 0.8500025666920816, 0.8500060098324714, 0.8500044682113226, 0.8123102043871955, 0.8500046552269788, 0, 0.8500037108425345, 0.8500041265958624, 0, 0, 0.8500031169880384, 0.8500052207843067, 0.8500031169880384, 0.8500031169880388, 1.018641379946101e-08, 0.850004126595862, 0.8500043176938905, 0, 0.5053013966908275, 0.8500052536519721, 0.8500032565847887, 0, 0.8500031169880384, 0.8500033438384372, 0.850004870298032, 0.8500025666920813, 0, 0.8500051141760655, 0.8500031169880384, 0.8500052207843067, 0.8500055828580568, 0, 0, 0.8500031169880388, 0, 0.8500025666920816, 0.8500046552269788, 0.8500032565847887, 0.8500048839629218, 0, 0, 0.850004126595862, 0.8500048702980312, 0.8500060642222084, 0.01020775939018618, 0, 0, 0, 0.8500048839629218, 0.8500064339088631, 0.8500060098324714, 0.8500044028842841, 0, 0, 0.8500037108425345, 0.8500037548673849, 0, 0.8500045122359896, 0.8500061228828882, 0.8500046552269788, 0.8500044028842841, 0.8500046552269788, 0.8500044682113226, 0.8500052536519721, 0, 0, 1.01827778770964e-08, 0, 0.8500031169880388, 0, 0.850004126595862, 1.015900960914986e-08, 0.8500045122359904, 0.8500045122359896, 0, 0, 0.8500031169880384, 0, 0, 0, 0.5045699537330803, 0, 0, 0, 0, 0.8500031169880388, 0.8790121342504861, 0, 0, 0, 0, 0, 0, 0, 0, 0, 0, 0, 0, 0, 0, 0, 0, 0, 0, 0.01017046012306451, 0, 0, 0, 0, 0, 0.8908421087205166, 0.8500044682113226, 0, 0, 0, 0.8500031169880388, 0, 0.8500055828580561, 0, 0.8500045122359904, 0.8500044962864491, 0.8500044962864491, 0, 0, 0, 0, 0.8500064339088631, 0, 0, 0, 0.8500025666920816, 0.8500032565847887, 0, 0.8500064339088631, 0, 0, 0.8500031169880388, 0, 0.8500064339088631, 0.8500045122359904, 0.8500044682113226, 0, 0, 0.8500046552269788, 0.8500031169880388, 0.8500049257724305, 1.01665415448399e-08, 0.8500049057656541, 0, 0.8500046552269788, 0, 0.8500037108425345, 0.8500052536519721, 0, 0.8500045122359904, 0, 0, 0, 0.8500037548673849, 0, 0.8500068455837354, 0, 0.8500055214741294, 0, 0.850004510020927, 0.8500031169880388, 0, 0, 0, 0.8500048839629218, 0.8500049057656541, 0.8500055214741294, 0.8500048702980312, 0.8500028885791411, 0.8500045100209278, 0.8500048839629218, 0.8500025666920816, 0, 0.8500053175396747, 0.8500037108425345, 0.8500037108425345, 0.8500025666920816, 0.850004126595862, 0.8500037548673849, 0.8500031169880388, 0, 0.8500037108425345, 0.8500046552269788, 0.7205971622355726, 0, 0.8500037108425345, 0.8500031169880388, 0.8500046552269788, 0.8500052536519721, 0, 0, 0, 0.8500045122359904, 0, 0, 0.8500055214741294, 0, 0, 0.8500046552269788, 0.8500038997622374, 0, 0, 0.8500037108425345, 0, 0.8500061228828882, 0.8500052536519721, 0, 0, 0, 0, 0.8500046552269788, 0.8500031169880388, 0, 0.8500031169880384, 0.8500049057656541, 1.016544971021598e-08, 0.850002566692082, 0.8500028885791411, 0.8500037108425345, 0.8500037108425345, 0.8500052536519721, 0.8500048839629218, 0.8500031169880388, 0.8500060642222084, 0.8500031169880388, 0, 0.01016405667998301, 0.850004126595862, 0, 0, 0.8500031169880388, 0.8500060098324714, 0.8500046552269788, 0.8500031169880388, 0.8500048702980312, 0.8500037108425345, 0.850002566692082, 0.8500028885791411, 0.8500045122359904, 0, 0, 0.8500031169880388, 0.8500049257724305, 0.005006311444025142, 0.8500044028842849, 0.8500037548673849, 0.8500060642222084, 0, 0.8500046552269788, 0.8500037548673849, 0.850004510020927, 0, 0.8500044682113226, 0, 0.8500025666920816, 0.850004126595862, 0.850004126595862, 0, 0.8500053175396747, 0, 0.8500046552269788, 0, 0.75, 0.75, 0.75, 0.75, 0.75, 0.75, 0.75, 0.75, 0.75, 0.75, 0.75, 0.75, 0.75, 0.75, 0.8500037548673841, 0.8500044028842849, 0.8500044682113219, 0.8500046552269784, 0.8500046552269788, 0.01016812308613806, 0.5002443523441896, 0, 0, 0, 0, 0.8500046552269788, 0.8500046552269788, 0.8500037548673849, 0, 0, 0, 0.8500028885791411, 1.016097601305348e-08, 0.8500028885791411, 0, 0.8500052207843067, 0.8500046552269788, 0.01016530397304735, 0.8500037548673849, 1.018964701475423e-08, 0.8500055828580568, 0.8500046552269788, 1.018964701475423e-08, 0.8500044682113226, 0, 0.850003343838438, 0.8500037548673849, 0.8500031169880384, 0.8500049257724305, 0.8500032565847887, 0.850004126595862, 0, 0, 0.8500031169880384, 0.8500048702980312, 0.8500060098324714, 0.7138558696011097, 0, 0, 0.8500028885791411, 1.010083306714465e-08, 0.8500064339088631, 0.8500037548673849, 0.8500025666920816, 1.016068924453879e-08, 0.8500049257724308, 0.8500060098324707, 0.8500052536519721, 0.8500037548673849, 0.8500037108425345, 0, 0, 0.8500048839629215, 0, 0.8500048839629215, 0.8500025666920813, 0.8500037108425345, 0.8500060642222084, 0.8500060098324707, 0.8500047641097208, 0.8500033438384372, 0, 0.8500043176938902, 0.8500025666920816, 0.8500028885791403, 0.8500028885791411, 0.850002566692082, 0.8500060098324714, 0.8500049057656541, 0.8500052536519721, 0.8500045122359904, 0.8500045122359904, 0.8500046552269788, 0, 0, 0.8500060098324714, 0.8500060642222084, 0.8844633114611627, 0.01019135760515834, 0.8500038997622374, 0.8500044682113219, 0.8500038997622374, 0.8500045320086712, 0.8500044028842841, 0.8500044682113234, 0.850004126595862, 0.8500037108425345, 0, 0.8500044028842849, 0.8500048839629218, 0.8500068455837354, 0.8500044682113234, 0.8500045122359904, 0, 0.8500025666920816, 0.8500028885791411, 0, 0.8500043176938902, 0.8500031169880388, 0.8500047641097208, 0, 0.8500047641097208, 0.8500046552269788, 0.8500046552269788, 0, 0.8500049057656541, 0, 0.8500046552269788, 0.850005220784306, 0, 0, 0, 0, 0.8500048839629215, 0, 0.8500025666920813, 0, 0.8500046552269788, 0.8500060098324714, 0.8500045100209278, 0.8408184282934056, 0, 0.8500046552269788, 0.8500049057656541, 0.8500025666920816, 0.8500055828580568, 0.8500048702980312, 0.8500047641097208, 0.8500031169880388, 0.8500031169880388, 0.8500048702980312, 0.8500048702980312, 0, 0.8500031169880388, 0.8500025666920816, 0.850002566692082, 0.8500049057656541, 0, 0, 0, 0, 0, 0.850004126595862, 0, 0, 0, 0, 0, 0.8500049257724308, 0, 0, 0, 0, 0, 0, 0, 0, 0, 0, 0.01016222268969706, 0, 0, 0, 0, 0, 0, 0.8500043176938902, 0, 0.8500060642222084, 0.8500060642222084, 0.850004510020927, 0, 0.8500032565847887, 0.8500037108425345, 0.8500048839629218, 0.8500031169880388, 0.9413601785343483, 0.8500031169880388, 0, 0.8500037108425345, 0.8500048839629211, 0.8500064339088631, 0.8500045122359904, 0, 0.8500048839629215, 0.8500068455837354, 0.8500049257724305, 0.8500032565847887, 0, 0.8500052536519721, 0.8500057723983494, 0.8500064339088631, 0.8500048839629218, 0, 0, 0.8500068455837354, 0, 0.8500052536519721, 0.8500045122359904, 0, 0.8500055214741294, 0.8500064339088631, 0.8500044028842849, 0.850004510020927, 0.8500045122359904, 0.8500060098324707, 0, 0.8500064339088631, 0.850004126595862, 0.8500025666920816, 0.8500064339088631, 0.8500025666920816, 0.8500044682113226, 0.8500055214741294, 0, 1.0187527941239e-08, 0, 0.8500049057656541, 0.8500060642222076, 0.8500025995598018, 0.8500044682113226, 0.8500044028842841, 0.8500055214741288, 0.8500037108425345, 0.8500055828580568, 0, 0, 0, 0.8500055214741294, 0.8500060642222084, 0.8500055214741294, 0.8500057723983494, 0.8500061228828882, 0.8500044028842849, 1.028536003141079e-08, 0, 0.8500060642222084, 0, 0, 0.8500060642222084, 0.8500025666920816, 0, 0, 0.8500057723983494, 0.8500049478507544, 0, 0, 0, 0, 0, 0, 0, 0, 0.8500049057656546, 0.850004126595862, 0.850004870298032, 0, 0, 0.8500037548673849, 0.8500044028842841, 1.016669402683298e-08, 0.8500044682113226, 0.8500052536519721, 0.8500045122359904, 0, 0.8500044682113226, 0.8500044682113226, 0.8500057723983494, 0.8500038997622374, 0.8500052536519721, 0.8500052954613961, 0.8500025666920816, 0.850004126595862, 0.8500049257724305, 0.8500037548673849, 0.8500049478507544, 0.8500060642222084, 0, 0.8500031169880388, 0.8500044682113234, 0.8500044682113234, 0.8500044682113226, 0.8500055214741294, 0, 0.8500049257724305, 0, 0, 0.8500055214741294, 0, 0, 0, 0, 0.850004512235991, 0.01017251772650777, 0.8500037548673849, 0, 0, 0, 0, 0, 0, 0, 0.850004510020927, 0, 0.8500044962864499, 0.8500055214741294, 0.8500049478507544, 0, 0, 0.8500044682113234, 0.8500055214741294, 0.8500045122359904, 0, 0.8500041030652881, 0.8500031169880384, 0.8500037108425345, 0, 0.8500044028842849, 0.850004126595862, 0, 0, 0.8500044682113234, 0.8500044682113226, 0.8500045122359904, 0.8500064339088631, 0.8500048839629215, 0.8500037108425345, 0, 0.8500025666920816, 0, 0.8500037108425345, 0.850002566692082, 0.8500043176938905, 0.850004126595862, 0.8500049057656541, 0.8500037108425345, 0.8500048702980312, 0.8500031169880388, 0.850004510020927, 0.8500044682113226, 0.8500060098324707, 0.8500025666920816, 0.8500044962864499, 0.8500031169880388, 0.850003343838438, 0.8500045122359904, 0, 0.8500052954613961, 0.8500060642222084, 0.8500048702980312, 0.8500049257724305, 0.8500025666920816, 0.8500045122359904, 0.5081778467437453, 0.8500032565847887, 0, 0.850006122882886, 0.8500052536519694, 0.7991279247602816, 0, 0, 0.8500061228828882, 0, 0.8500032565847887, 0.8500049057656541, 0.8500031169880388, 0.8500037108425345, 0, 0.8500052536519721, 0.8500049478507544, 0.8500057723983494, 0.8500061228828882, 0, 0.8500057723983502, 0, 0, 0.8500044682113226, 0, 0.8500046552269788, 0, 0.8500037108425345, 0, 0.8500032565847887, 0.8500025666920816, 0, 0.850004126595862, 0.8500025666920816, 0.8500044028842849, 0.8500048702980312, 0, 0.8500044682113234, 1.016305265375535e-08, 0.8500031169880388, 0, 0.8500045122359904, 0, 0.8500048839629218, 0.850004510020927, 0, 0, 0, 0.8500055828580568, 0.8500037108425345, 0.8500060642222084, 0.8500060098324714, 0.8500049057656541, 0, 0, 0.850003343838438, 0, 0.8500046552269788, 0.8500048702980312, 0.8500025666920816, 0.8500037108425345, 0.8500064339088631, 0, 0, 0.8500048702980312, 0.8500025666920816, 0.8500031169880388, 0.8500037108425345, 0, 0.8500045100209278, 0.8500045122359904, 0, 0.7213996333476173, 0, 0.8500046552269788, 0.8500048702980312, 0, 0.8500055828580568, 0, 0.8500048702980312, 0.8500043176938905, 0.8500032565847887, 0, 0.8500031169880388, 0.8500045122359904, 0, 0.8500037548673849, 0.8500055214741294, 0.8500044682113234, 0.8500037108425345, 0.8500055214741294, 0, 0, 0, 0.8500031169880388, 0, 0, 0.8500060642222084, 0, 0, 0, 0, 0.8500031169880384, 0.8500031169880388, 0.8500037108425345, 0.8500025666920816, 0, 0.8500068455837354, 0, 0.8500055828580568, 0.8500025666920816, 0.8500044682113226, 0, 0.8500049478507544, 0.8500037548673849, 0.8500055214741294, 0.8500061228828882, 0.75],
        [0, 0.1499939357777916, 0.1499954899790722, 0, 0, 0, 0, 0, 0, 0, 0, 0.149995873404138, 0.1499951297019688, 0.1499951297019688, 0.1499950742275695, 0.1499950942343459, 0.1499962891574655, 0, 0.1499954877640096, 0.1499947045386039, 0.1499953447730212, 0.1499947463480295, 0.1499955317886781, 0.1499947045386054, 0.1499954877640104, 0.1499953226410004, 0.1499967434152113, 0.1499951297019695, 0.1499944171419432, 0, 0.1499962451326151, 0.1499939901675293, 0, 0.1499953447730208, 0.1499947792156933, 0.1499944171419432, 0.1499944171419432, 0.1499974333079187, 0.1499953226410004, 0.1499955317886774, 0, 0.1499974333079184, 0.1499974333079184, 0.1499950742275692, 0.1499950521492456, 0, 0.1499974333079184, 0, 0, 0, 0.9897926891993292, 0, 0, 0, 0, 0, 0.9999999898383758, 0, 0, 0, 0, 0, 0, 0, 0, 0, 0, 0, 0, 0, 0, 0.1499931544162646, 0.1499951160370782, 0.1499955037135501, 0.1499974333079184, 0.1499954899790722, 0, 0.1499951160370785, 0, 0, 0.1499968830119612, 0.1499950942343459, 0, 0, 0, 0, 0, 0, 0, 0.1499954877640096, 0, 0, 0, 0, 0.1499954877640093, 0.1499951160370785, 0, 0.1499950742275692, 0.1499939901675293, 0.1499939901675293, 0.1499939901675293, 0.1499955317886766, 0, 0.1499954877640096, 0.1499954877640096, 0.1499947792156933, 0.1499951160370785, 0, 0.1499939357777909, 0.1499974333079184, 0, 0.149995873404138, 0, 0, 0, 0, 0.1499953447730212, 0.1499951160370785, 0.1499947463480279, 0.1499954877640096, 0, 0.1499939357777916, 0.149995489979073, 0.1499944785258706, 0.1499954877640096, 0.1499954877640096, 0.1499962451326154, 0, 0.25, 0.25, 0.25, 0.25, 0.25, 0.25, 0.25, 0, 0, 0, 0, 0, 0, 0, 0, 0, 0, 0, 0, 0, 0, 0, 0, 0, 0, 0, 0, 0, 0, 0, 0, 0, 0, 0, 0, 0.1499942276016506, 0, 0, 0, 0.1499935660911369, 0, 0.1499938771171118, 0, 0.149995487764009, 0, 0, 0.1499974333079184, 0, 0.1499962891574655, 0, 0.1499952358902792, 0, 0, 0.1499952358902792, 0.1499942276016506, 0.149995489979073, 0, 0.1499947045386039, 0.1499944785258706, 0, 0.1499953447730212, 0, 0.1499954899790722, 0, 0, 0.1499938771171118, 0.1499952358902792, 0.1499962451326151, 0, 0, 0, 0.1499955317886766, 0, 0, 0, 0.1499974333079187, 0, 0, 0, 0, 0.1499950942343459, 0.1499950521492456, 0.149996656161562, 0.1499950521492456, 0.1499950742275692, 0.1499958734041376, 0, 0.1499955317886774, 0.1499953447730212, 0, 0.1499955317886774, 0, 0, 0, 0, 0.1499944171419432, 0.1499939901675286, 0, 0.1499954877640096, 0.1499948858239345, 0.1499953447730212, 0.1499955317886774, 0, 0.1499944785258706, 0.9898332068697657, 0.1499935660911377, 0.1499944785258706, 0.1499955971157159, 0.1499967434152113, 0, 0, 0.1499967434152113, 0.1499951160370785, 0.1499967434152113, 0.1499947463480279, 0.1499948858239345, 0.1499947463480279, 0, 0.149995489979073, 0, 0, 0, 0.1499967434152113, 0.1499944785258706, 0.1499947792156933, 0.1499939357777916, 0.1499962891574655, 0.1499967434152113, 0.1499962451326151, 0, 0.1499950942343462, 0.1499953226409996, 0, 0.1499944171419439, 0.1499954877640096, 0.1499974333079184, 0, 0.1499953447730212, 0.01246733541903278, 0.1499935660911369, 0.1499951160370785, 0.1499953447730212, 0.1499951160370782, 0.149995873404138, 0.1499968830119612, 0.1499962891574655, 0.1499974333079184, 0.1499939901675286, 0.1499955317886774, 0.1876897956128045, 0.1499953447730212, 0, 0.1499962891574655, 0.1499958734041376, 0, 0, 0.1499968830119616, 0.1499947792156933, 0.1499968830119616, 0.1499968830119612, 0.9999999898135862, 0.149995873404138, 0.1499956823061095, 0, 0.4946986033091725, 0.1499947463480279, 0.1499967434152113, 0, 0.1499968830119616, 0.1499966561615628, 0.149995129701968, 0.1499974333079187, 0, 0.1499948858239345, 0.1499968830119616, 0.1499947792156933, 0.1499944171419432, 0, 0, 0.1499968830119612, 0, 0.1499974333079184, 0.1499953447730212, 0.1499967434152113, 0.1499951160370782, 0, 0, 0.149995873404138, 0.1499951297019688, 0.1499939357777916, 0.9897922406098139, 0, 0, 0, 0.1499951160370782, 0.1499935660911369, 0.1499939901675286, 0.1499955971157159, 0, 0, 0.1499962891574655, 0.1499962451326151, 0, 0.1499954877640104, 0.1499938771171118, 0.1499953447730212, 0.1499955971157159, 0.1499953447730212, 0.1499955317886774, 0.1499947463480279, 0, 0, 0.9999999898172222, 0, 0.1499968830119612, 0, 0.149995873404138, 0.9999999898409904, 0.1499954877640096, 0.1499954877640104, 0, 0, 0.1499968830119616, 0, 0, 0, 0.4954300462669197, 0, 0, 0, 0, 0.1499968830119612, 0.1209878657495139, 0, 0, 0, 0, 0, 0, 0, 0, 0, 0, 0, 0, 0, 0, 0, 0, 0, 0, 0.9898295398769354, 0, 0, 0, 0, 0, 0.1091578912794834, 0.1499955317886774, 0, 0, 0, 0.1499968830119612, 0, 0.1499944171419439, 0, 0.1499954877640096, 0.1499955037135509, 0.1499955037135509, 0, 0, 0, 0, 0.1499935660911369, 0, 0, 0, 0.1499974333079184, 0.1499967434152113, 0, 0.1499935660911369, 0, 0, 0.1499968830119612, 0, 0.1499935660911369, 0.1499954877640096, 0.1499955317886774, 0, 0, 0.1499953447730212, 0.1499968830119612, 0.1499950742275695, 0.9999999898334585, 0.1499950942343459, 0, 0.1499953447730212, 0, 0.1499962891574655, 0.1499947463480279, 0, 0.1499954877640096, 0, 0, 0, 0.1499962451326151, 0, 0.1499931544162646, 0, 0.1499944785258706, 0, 0.149995489979073, 0.1499968830119612, 0, 0, 0, 0.1499951160370782, 0.1499950942343459, 0.1499944785258706, 0.1499951297019688, 0.1499971114208589, 0.1499954899790722, 0.1499951160370782, 0.1499974333079184, 0, 0.1499946824603253, 0.1499962891574655, 0.1499962891574655, 0.1499974333079184, 0.149995873404138, 0.1499962451326151, 0.1499968830119612, 0, 0.1499962891574655, 0.1499953447730212, 0.2794028377644274, 0, 0.1499962891574655, 0.1499968830119612, 0.1499953447730212, 0.1499947463480279, 0, 0, 0, 0.1499954877640096, 0, 0, 0.1499944785258706, 0, 0, 0.1499953447730212, 0.1499961002377626, 0, 0, 0.1499962891574655, 0, 0.1499938771171118, 0.1499947463480279, 0, 0, 0, 0, 0.1499953447730212, 0.1499968830119612, 0, 0.1499968830119616, 0.1499950942343459, 0.9999999898345503, 0.149997433307918, 0.1499971114208589, 0.1499962891574655, 0.1499962891574655, 0.1499947463480279, 0.1499951160370782, 0.1499968830119612, 0.1499939357777916, 0.1499968830119612, 0, 0.989835943320017, 0.149995873404138, 0, 0, 0.1499968830119612, 0.1499939901675286, 0.1499953447730212, 0.1499968830119612, 0.1499951297019688, 0.1499962891574655, 0.149997433307918, 0.1499971114208589, 0.1499954877640096, 0, 0, 0.1499968830119612, 0.1499950742275695, 0.9949936885559748, 0.1499955971157151, 0.1499962451326151, 0.1499939357777916, 0, 0.1499953447730212, 0.1499962451326151, 0.149995489979073, 0, 0.1499955317886774, 0, 0.1499974333079184, 0.149995873404138, 0.149995873404138, 0, 0.1499946824603253, 0, 0.1499953447730212, 0, 0.25, 0.25, 0.25, 0.25, 0.25, 0.25, 0.25, 0.25, 0.25, 0.25, 0.25, 0.25, 0.25, 0.25, 0.1499962451326159, 0.1499955971157151, 0.1499955317886781, 0.1499953447730216, 0.1499953447730212, 0.989831876913862, 0.4997556476558104, 0, 0, 0, 0, 0.1499953447730212, 0.1499953447730212, 0.1499962451326151, 0, 0, 0, 0.1499971114208589, 0.9999999898390239, 0.1499971114208589, 0, 0.1499947792156933, 0.1499953447730212, 0.9898346960269526, 0.1499962451326151, 0.999999989810353, 0.1499944171419432, 0.1499953447730212, 0.999999989810353, 0.1499955317886774, 0, 0.149996656161562, 0.1499962451326151, 0.1499968830119616, 0.1499950742275695, 0.1499967434152113, 0.149995873404138, 0, 0, 0.1499968830119616, 0.1499951297019688, 0.1499939901675286, 0.2861441303988903, 0, 0, 0.1499971114208589, 0.9999999898991669, 0.1499935660911369, 0.1499962451326151, 0.1499974333079184, 0.9999999898393107, 0.1499950742275692, 0.1499939901675293, 0.1499947463480279, 0.1499962451326151, 0.1499962891574655, 0, 0, 0.1499951160370785, 0, 0.1499951160370785, 0.1499974333079187, 0.1499962891574655, 0.1499939357777916, 0.1499939901675293, 0.1499952358902792, 0.1499966561615628, 0, 0.1499956823061098, 0.1499974333079184, 0.1499971114208597, 0.1499971114208589, 0.149997433307918, 0.1499939901675286, 0.1499950942343459, 0.1499947463480279, 0.1499954877640096, 0.1499954877640096, 0.1499953447730212, 0, 0, 0.1499939901675286, 0.1499939357777916, 0.1155366885388373, 0.9898086423948417, 0.1499961002377626, 0.1499955317886781, 0.1499961002377626, 0.1499954679913288, 0.1499955971157159, 0.1499955317886766, 0.149995873404138, 0.1499962891574655, 0, 0.1499955971157151, 0.1499951160370782, 0.1499931544162646, 0.1499955317886766, 0.1499954877640096, 0, 0.1499974333079184, 0.1499971114208589, 0, 0.1499956823061098, 0.1499968830119612, 0.1499952358902792, 0, 0.1499952358902792, 0.1499953447730212, 0.1499953447730212, 0, 0.1499950942343459, 0, 0.1499953447730212, 0.149994779215694, 0, 0, 0, 0, 0.1499951160370785, 0, 0.1499974333079187, 0, 0.1499953447730212, 0.1499939901675286, 0.1499954899790722, 0.1591815717065944, 0, 0.1499953447730212, 0.1499950942343459, 0.1499974333079184, 0.1499944171419432, 0.1499951297019688, 0.1499952358902792, 0.1499968830119612, 0.1499968830119612, 0.1499951297019688, 0.1499951297019688, 0, 0.1499968830119612, 0.1499974333079184, 0.149997433307918, 0.1499950942343459, 0, 0, 0, 0, 0, 0.149995873404138, 0, 0, 0, 0, 0, 0.1499950742275692, 0, 0, 0, 0, 0, 0, 0, 0, 0, 0, 0.989837777310303, 0, 0, 0, 0, 0, 0, 0.1499956823061098, 0, 0.1499939357777916, 0.1499939357777916, 0.149995489979073, 0, 0.1499967434152113, 0.1499962891574655, 0.1499951160370782, 0.1499968830119612, 0.05863982146565172, 0.1499968830119612, 0, 0.1499962891574655, 0.1499951160370789, 0.1499935660911369, 0.1499954877640096, 0, 0.1499951160370785, 0.1499931544162646, 0.1499950742275695, 0.1499967434152113, 0, 0.1499947463480279, 0.1499942276016506, 0.1499935660911369, 0.1499951160370782, 0, 0, 0.1499931544162646, 0, 0.1499947463480279, 0.1499954877640096, 0, 0.1499944785258706, 0.1499935660911369, 0.1499955971157151, 0.149995489979073, 0.1499954877640096, 0.1499939901675293, 0, 0.1499935660911369, 0.149995873404138, 0.1499974333079184, 0.1499935660911369, 0.1499974333079184, 0.1499955317886774, 0.1499944785258706, 0, 0.9999999898124721, 0, 0.1499950942343459, 0.1499939357777924, 0.1499974004401982, 0.1499955317886774, 0.1499955971157159, 0.1499944785258712, 0.1499962891574655, 0.1499944171419432, 0, 0, 0, 0.1499944785258706, 0.1499939357777916, 0.1499944785258706, 0.1499942276016506, 0.1499938771171118, 0.1499955971157151, 0.99999998971464, 0, 0.1499939357777916, 0, 0, 0.1499939357777916, 0.1499974333079184, 0, 0, 0.1499942276016506, 0.1499950521492456, 0, 0, 0, 0, 0, 0, 0, 0, 0.1499950942343454, 0.149995873404138, 0.149995129701968, 0, 0, 0.1499962451326151, 0.1499955971157159, 0.999999989833306, 0.1499955317886774, 0.1499947463480279, 0.1499954877640096, 0, 0.1499955317886774, 0.1499955317886774, 0.1499942276016506, 0.1499961002377626, 0.1499947463480279, 0.1499947045386039, 0.1499974333079184, 0.149995873404138, 0.1499950742275695, 0.1499962451326151, 0.1499950521492456, 0.1499939357777916, 0, 0.1499968830119612, 0.1499955317886766, 0.1499955317886766, 0.1499955317886774, 0.1499944785258706, 0, 0.1499950742275695, 0, 0, 0.1499944785258706, 0, 0, 0, 0, 0.149995487764009, 0.9898274822734923, 0.1499962451326151, 0, 0, 0, 0, 0, 0, 0, 0.149995489979073, 0, 0.1499955037135501, 0.1499944785258706, 0.1499950521492456, 0, 0, 0.1499955317886766, 0.1499944785258706, 0.1499954877640096, 0, 0.1499958969347119, 0.1499968830119616, 0.1499962891574655, 0, 0.1499955971157151, 0.149995873404138, 0, 0, 0.1499955317886766, 0.1499955317886774, 0.1499954877640096, 0.1499935660911369, 0.1499951160370785, 0.1499962891574655, 0, 0.1499974333079184, 0, 0.1499962891574655, 0.149997433307918, 0.1499956823061095, 0.149995873404138, 0.1499950942343459, 0.1499962891574655, 0.1499951297019688, 0.1499968830119612, 0.149995489979073, 0.1499955317886774, 0.1499939901675293, 0.1499974333079184, 0.1499955037135501, 0.1499968830119612, 0.149996656161562, 0.1499954877640096, 0, 0.1499947045386039, 0.1499939357777916, 0.1499951297019688, 0.1499950742275695, 0.1499974333079184, 0.1499954877640096, 0.4918221532562547, 0.1499967434152113, 0, 0.149993877117114, 0.1499947463480306, 0.2008720752397184, 0, 0, 0.1499938771171118, 0, 0.1499967434152113, 0.1499950942343459, 0.1499968830119612, 0.1499962891574655, 0, 0.1499947463480279, 0.1499950521492456, 0.1499942276016506, 0.1499938771171118, 0, 0.1499942276016498, 0, 0, 0.1499955317886774, 0, 0.1499953447730212, 0, 0.1499962891574655, 0, 0.1499967434152113, 0.1499974333079184, 0, 0.149995873404138, 0.1499974333079184, 0.1499955971157151, 0.1499951297019688, 0, 0.1499955317886766, 0.9999999898369474, 0.1499968830119612, 0, 0.1499954877640096, 0, 0.1499951160370782, 0.149995489979073, 0, 0, 0, 0.1499944171419432, 0.1499962891574655, 0.1499939357777916, 0.1499939901675286, 0.1499950942343459, 0, 0, 0.149996656161562, 0, 0.1499953447730212, 0.1499951297019688, 0.1499974333079184, 0.1499962891574655, 0.1499935660911369, 0, 0, 0.1499951297019688, 0.1499974333079184, 0.1499968830119612, 0.1499962891574655, 0, 0.1499954899790722, 0.1499954877640096, 0, 0.2786003666523827, 0, 0.1499953447730212, 0.1499951297019688, 0, 0.1499944171419432, 0, 0.1499951297019688, 0.1499956823061095, 0.1499967434152113, 0, 0.1499968830119612, 0.1499954877640096, 0, 0.1499962451326151, 0.1499944785258706, 0.1499955317886766, 0.1499962891574655, 0.1499944785258706, 0, 0, 0, 0.1499968830119612, 0, 0, 0.1499939357777916, 0, 0, 0, 0, 0.1499968830119616, 0.1499968830119612, 0.1499962891574655, 0.1499974333079184, 0, 0.1499931544162646, 0, 0.1499944171419432, 0.1499974333079184, 0.1499955317886774, 0, 0.1499950521492456, 0.1499962451326151, 0.1499944785258706, 0.1499938771171118, 0.25] 
        ]
      },
     "canBai_SAMN02921314":{
       "Global MG94xREV":0,
       "Nucleotide GTR":1e-06,
       "Posterior prob omega class by site":        [
[0, 0.8500000000000001, 0.8500000000000001, 0, 0, 0, 0, 0, 0, 0, 0, 0.8500000000000001, 0.8500000000000001, 0.8500000000000001, 0.8500000000000001, 0.8500000000000001, 0.8500000000000001, 0, 0.8500000000000001, 0.8500000000000001, 0.8500000000000001, 0.8500000000000001, 0.8500000000000001, 0.8500000000000001, 0.8500000000000001, 0.8500000000000001, 0.8500000000000001, 0.8500000000000001, 0.8500000000000001, 0, 0.8500000000000001, 0.8500000000000001, 0, 0.8500000000000001, 0.8500000000000001, 0.8500000000000001, 0.8500000000000001, 0.8500000000000001, 0.8500000000000001, 0.8500000000000001, 0, 0.8500000000000001, 0.8500000000000001, 0.8500000000000001, 0.8500000000000001, 0, 0.8500000000000001, 0, 0, 0, 0.01, 0, 0, 0, 0, 0, 1e-08, 0, 0, 0, 0, 0, 0, 0, 0, 0, 0, 0, 0, 0, 0, 0.8500000000000001, 0.8500000000000001, 0.8500000000000001, 0.8500000000000001, 0.8500000000000001, 0, 0.8500000000000001, 0, 0, 0.8500000000000001, 0.8500000000000001, 0, 0, 0, 0, 0, 0, 0, 0.8500000000000001, 0, 0, 0, 0, 0.8500000000000001, 0.8500000000000001, 0, 0.8500000000000001, 0.8500000000000001, 0.8500000000000001, 0.8500000000000001, 0.8500000000000001, 0, 0.8500000000000001, 0.8500000000000001, 0.8500000000000001, 0.8500000000000001, 0, 0.8500000000000001, 0.8500000000000001, 0, 0.8500000000000001, 0, 0, 0, 0, 0.8500000000000001, 0.8500000000000001, 0.8500000000000001, 0.8500000000000001, 0, 0.8500000000000001, 0.8500000000000001, 0.8500000000000001, 0.8500000000000001, 0.8500000000000001, 0.8500000000000001, 0, 0.75, 0.75, 0.75, 0.75, 0.75, 0.75, 0.75, 0, 0, 0, 0, 0, 0, 0, 0, 0, 0, 0, 0, 0, 0, 0, 0, 0, 0, 0, 0, 0, 0, 0, 0, 0, 0, 0, 0, 0.8500000000000001, 0, 0, 0, 0.8500000000000001, 0, 0.8500000000000001, 0, 0.8500000000000001, 0, 0, 0.8500000000000001, 0, 0.8500000000000001, 0, 0.8500000000000001, 0, 0, 0.8500000000000001, 0.8500000000000001, 0.8500000000000001, 0, 0.8500000000000001, 0.8500000000000001, 0, 0.8500000000000001, 0, 0.8500000000000001, 0, 0, 0.8500000000000001, 0.8500000000000001, 0.8500000000000001, 0, 0, 0, 0.8500000000000001, 0, 0, 0, 0.8500000000000001, 0, 0, 0, 0, 0.8500000000000001, 0.8500000000000001, 0.8500000000000001, 0.8500000000000001, 0.8500000000000001, 0.8500000000000001, 0, 0.8500000000000001, 0.8500000000000001, 0, 0.8500000000000001, 0, 0, 0, 0, 0.8500000000000001, 0.8500000000000001, 0, 0.8500000000000001, 0.8500000000000001, 0.8500000000000001, 0.8500000000000001, 0, 0.8500000000000001, 0.01, 0.8500000000000001, 0.8500000000000001, 0.8500000000000001, 0.8500000000000001, 0, 0, 0.8500000000000001, 0.8500000000000001, 0.8500000000000001, 0.8500000000000001, 0.8500000000000001, 0.8500000000000001, 0, 0.8500000000000001, 0, 0, 0, 0.8500000000000001, 0.8500000000000001, 0.8500000000000001, 0.8500000000000001, 0.8500000000000001, 0.8500000000000001, 0.8500000000000001, 0, 0.8500000000000001, 0.8500000000000001, 0, 0.8500000000000001, 0.8500000000000001, 0.8500000000000001, 0, 0.8500000000000001, 0.9166948304740464, 0.8500000000000001, 0.8500000000000001, 0.8500000000000001, 0.8500000000000001, 0.8500000000000001, 0.8500000000000001, 0.8500000000000001, 0.8500000000000001, 0.8500000000000001, 0.8500000000000001, 0.7931905405821167, 0.8500000000000001, 0, 0.8500000000000001, 0.8500000000000001, 0, 0, 0.8500000000000001, 0.8500000000000001, 0.8500000000000001, 0.8500000000000001, 1e-08, 0.8500000000000001, 0.8500000000000001, 0, 0.4964527643427144, 0.8500000000000001, 0.8500000000000001, 0, 0.8500000000000001, 0.8500000000000001, 0.8500000000000001, 0.8500000000000001, 0, 0.8500000000000001, 0.8500000000000001, 0.8500000000000001, 0.8500000000000001, 0, 0, 0.8500000000000001, 0, 0.8500000000000001, 0.8500000000000001, 0.8500000000000001, 0.8500000000000001, 0, 0, 0.8500000000000001, 0.8500000000000001, 0.8500000000000001, 0.01, 0, 0, 0, 0.8500000000000001, 0.8500000000000001, 0.8500000000000001, 0.8500000000000001, 0, 0, 0.8500000000000001, 0.8500000000000001, 0, 0.8500000000000001, 0.8500000000000001, 0.8500000000000001, 0.8500000000000001, 0.8500000000000001, 0.8500000000000001, 0.8500000000000001, 0, 0, 1e-08, 0, 0.8500000000000001, 0, 0.8500000000000001, 1e-08, 0.8500000000000001, 0.8500000000000001, 0, 0, 0.8500000000000001, 0, 0, 0, 0.4980436731912183, 0, 0, 0, 0, 0.8500000000000001, 0.8545302374665145, 0, 0, 0, 0, 0, 0, 0, 0, 0, 0, 0, 0, 0, 0, 0, 0, 0, 0, 0.01, 0, 0, 0, 0, 0, 0.8626582212494499, 0.8500000000000001, 0, 0, 0, 0.8500000000000001, 0, 0.8500000000000001, 0, 0.8500000000000001, 0.8500000000000001, 0.8500000000000001, 0, 0, 0, 0, 0.8500000000000001, 0, 0, 0, 0.8500000000000001, 0.8500000000000001, 0, 0.8500000000000001, 0, 0, 0.8500000000000001, 0, 0.8500000000000001, 0.8500000000000001, 0.8500000000000001, 0, 0, 0.8500000000000001, 0.8500000000000001, 0.8500000000000001, 1e-08, 0.8500000000000001, 0, 0.8500000000000001, 0, 0.8500000000000001, 0.8500000000000001, 0, 0.8500000000000001, 0, 0, 0, 0.8500000000000001, 0, 0.8500000000000001, 0, 0.8500000000000001, 0, 0.8500000000000001, 0.8500000000000001, 0, 0, 0, 0.8500000000000001, 0.8500000000000001, 0.8500000000000001, 0.8500000000000001, 0.8500000000000001, 0.8500000000000001, 0.8500000000000001, 0.8500000000000001, 0, 0.8500000000000001, 0.8500000000000001, 0.8500000000000001, 0.8500000000000001, 0.8500000000000001, 0.8500000000000001, 0.8500000000000001, 0, 0.8500000000000001, 0.8500000000000001, 0.7063127414129556, 0, 0.8500000000000001, 0.8500000000000001, 0.8500000000000001, 0.8500000000000001, 0, 0, 0, 0.8500000000000001, 0, 0, 0.8500000000000001, 0, 0, 0.8500000000000001, 0.8500000000000001, 0, 0, 0.8500000000000001, 0, 0.8500000000000001, 0.8500000000000001, 0, 0, 0, 0, 0.8500000000000001, 0.8500000000000001, 0, 0.8500000000000001, 0.8500000000000001, 1e-08, 0.8500000000000001, 0.8500000000000001, 0.8500000000000001, 0.8500000000000001, 0.8500000000000001, 0.8500000000000001, 0.8500000000000001, 0.8500000000000001, 0.8500000000000001, 0, 0.01, 0.8500000000000001, 0, 0, 0.8500000000000001, 0.8500000000000001, 0.8500000000000001, 0.8500000000000001, 0.8500000000000001, 0.8500000000000001, 0.8500000000000001, 0.8500000000000001, 0.8500000000000001, 0, 0, 0.8500000000000001, 0.8500000000000001, 0.9029812938079884, 0.8500000000000001, 0.8500000000000001, 0.8500000000000001, 0, 0.8500000000000001, 0.8500000000000001, 0.8500000000000001, 0, 0.8500000000000001, 0, 0.8500000000000001, 0.8500000000000001, 0.8500000000000001, 0, 0.8500000000000001, 0, 0.8500000000000001, 0, 0.75, 0.75, 0.75, 0.75, 0.75, 0.75, 0.75, 0.75, 0.75, 0.75, 0.75, 0.75, 0.75, 0.75, 0.8500000000000001, 0.8500000000000001, 0.8500000000000001, 0.8500000000000001, 0.8500000000000001, 0.01, 0.4905211935672019, 0, 0, 0, 0, 0.8500000000000001, 0.8500000000000001, 0.8500000000000001, 0, 0, 0, 0.8500000000000001, 1e-08, 0.8500000000000001, 0, 0.8500000000000001, 0.8500000000000001, 0.01, 0.8500000000000001, 1e-08, 0.8500000000000001, 0.8500000000000001, 1e-08, 0.8500000000000001, 0, 0.8500000000000001, 0.8500000000000001, 0.8500000000000001, 0.8500000000000001, 0.8500000000000001, 0.8500000000000001, 0, 0, 0.8500000000000001, 0.8500000000000001, 0.8500000000000001, 0.7002976571496595, 0, 0, 0.8500000000000001, 1e-08, 0.8500000000000001, 0.8500000000000001, 0.8500000000000001, 1e-08, 0.8500000000000001, 0.8500000000000001, 0.8500000000000001, 0.8500000000000001, 0.8500000000000001, 0, 0, 0.8500000000000001, 0, 0.8500000000000001, 0.8500000000000001, 0.8500000000000001, 0.8500000000000001, 0.8500000000000001, 0.8500000000000001, 0.8500000000000001, 0, 0.8500000000000001, 0.8500000000000001, 0.8500000000000001, 0.8500000000000001, 0.8500000000000001, 0.8500000000000001, 0.8500000000000001, 0.8500000000000001, 0.8500000000000001, 0.8500000000000001, 0.8500000000000001, 0, 0, 0.8500000000000001, 0.8500000000000001, 0.8553410888735956, 0.01, 0.8500000000000001, 0.8500000000000001, 0.8500000000000001, 0.8500000000000001, 0.8500000000000001, 0.8500000000000001, 0.8500000000000001, 0.8500000000000001, 0, 0.8500000000000001, 0.8500000000000001, 0.8500000000000001, 0.8500000000000001, 0.8500000000000001, 0, 0.8500000000000001, 0.8500000000000001, 0, 0.8500000000000001, 0.8500000000000001, 0.8500000000000001, 0, 0.8500000000000001, 0.8500000000000001, 0.8500000000000001, 0, 0.8500000000000001, 0, 0.8500000000000001, 0.8500000000000001, 0, 0, 0, 0, 0.8500000000000001, 0, 0.8500000000000001, 0, 0.8500000000000001, 0.8500000000000001, 0.8500000000000001, 0.812523992234915, 0, 0.8500000000000001, 0.8500000000000001, 0.8500000000000001, 0.8500000000000001, 0.8500000000000001, 0.8500000000000001, 0.8500000000000001, 0.8500000000000001, 0.8500000000000001, 0.8500000000000001, 0, 0.8500000000000001, 0.8500000000000001, 0.8500000000000001, 0.8500000000000001, 0, 0, 0, 0, 0, 0.8500000000000001, 0, 0, 0, 0, 0, 0.8500000000000001, 0, 0, 0, 0, 0, 0, 0, 0, 0, 0, 0.01, 0, 0, 0, 0, 0, 0, 0.8500000000000001, 0, 0.8500000000000001, 0.8500000000000001, 0.8500000000000001, 0, 0.8500000000000001, 0.8500000000000001, 0.8500000000000001, 0.8500000000000001, 0.8965817829876185, 0.8500000000000001, 0, 0.8500000000000001, 0.8500000000000001, 0.8500000000000001, 0.8500000000000001, 0, 0.8500000000000001, 0.8500000000000001, 0.8500000000000001, 0.8500000000000001, 0, 0.8500000000000001, 0.8500000000000001, 0.8500000000000001, 0.8500000000000001, 0, 0, 0.8500000000000001, 0, 0.8500000000000001, 0.8500000000000001, 0, 0.8500000000000001, 0.8500000000000001, 0.8500000000000001, 0.8500000000000001, 0.8500000000000001, 0.8500000000000001, 0, 0.8500000000000001, 0.8500000000000001, 0.8500000000000001, 0.8500000000000001, 0.8500000000000001, 0.8500000000000001, 0.8500000000000001, 0, 1e-08, 0, 0.8500000000000001, 0.8500000000000001, 0.8500000000000001, 0.8500000000000001, 0.8500000000000001, 0.8500000000000001, 0.8500000000000001, 0.8500000000000001, 0, 0, 0, 0.8500000000000001, 0.8500000000000001, 0.8500000000000001, 0.8500000000000001, 0.8500000000000001, 0.8500000000000001, 1e-08, 0, 0.8500000000000001, 0, 0, 0.8500000000000001, 0.8500000000000001, 0, 0, 0.8500000000000001, 0.8500000000000001, 0, 0, 0, 0, 0, 0, 0, 0, 0.8500000000000001, 0.8500000000000001, 0.8500000000000001, 0, 0, 0.8500000000000001, 0.8500000000000001, 1e-08, 0.8500000000000001, 0.8500000000000001, 0.8500000000000001, 0, 0.8500000000000001, 0.8500000000000001, 0.8500000000000001, 0.8500000000000001, 0.8500000000000001, 0.8500000000000001, 0.8500000000000001, 0.8500000000000001, 0.8500000000000001, 0.8500000000000001, 0.8500000000000001, 0.8500000000000001, 0, 0.8500000000000001, 0.8500000000000001, 0.8500000000000001, 0.8500000000000001, 0.8500000000000001, 0, 0.8500000000000001, 0, 0, 0.8500000000000001, 0, 0, 0, 0, 0.8500000000000001, 0.01, 0.8500000000000001, 0, 0, 0, 0, 0, 0, 0, 0.8500000000000001, 0, 0.8500000000000001, 0.8500000000000001, 0.8500000000000001, 0, 0, 0.8500000000000001, 0.8500000000000001, 0.8500000000000001, 0, 0.8500000000000001, 0.8500000000000001, 0.8500000000000001, 0, 0.8500000000000001, 0.8500000000000001, 0, 0, 0.8500000000000001, 0.8500000000000001, 0.8500000000000001, 0.8500000000000001, 0.8500000000000001, 0.8500000000000001, 0, 0.8500000000000001, 0, 0.8500000000000001, 0.8500000000000001, 0.8500000000000001, 0.8500000000000001, 0.8500000000000001, 0.8500000000000001, 0.8500000000000001, 0.8500000000000001, 0.8500000000000001, 0.8500000000000001, 0.8500000000000001, 0.8500000000000001, 0.8500000000000001, 0.8500000000000001, 0.8500000000000001, 0.8500000000000001, 0, 0.8500000000000001, 0.8500000000000001, 0.8500000000000001, 0.8500000000000001, 0.8500000000000001, 0.8500000000000001, 0.5008091679953792, 0.8500000000000001, 0, 0.8500000000000001, 0.8500000000000001, 0.7990881375000001, 0, 0, 0.8500000000000001, 0, 0.8500000000000001, 0.8500000000000001, 0.8500000000000001, 0.8500000000000001, 0, 0.8500000000000001, 0.8500000000000001, 0.8500000000000001, 0.8500000000000001, 0, 0.8500000000000001, 0, 0, 0.8500000000000001, 0, 0.8500000000000001, 0, 0.8500000000000001, 0, 0.8500000000000001, 0.8500000000000001, 0, 0.8500000000000001, 0.8500000000000001, 0.8500000000000001, 0.8500000000000001, 0, 0.8500000000000001, 1e-08, 0.8500000000000001, 0, 0.8500000000000001, 0, 0.8500000000000001, 0.8500000000000001, 0, 0, 0, 0.8500000000000001, 0.8500000000000001, 0.8500000000000001, 0.8500000000000001, 0.8500000000000001, 0, 0, 0.8500000000000001, 0, 0.8500000000000001, 0.8500000000000001, 0.8500000000000001, 0.8500000000000001, 0.8500000000000001, 0, 0, 0.8500000000000001, 0.8500000000000001, 0.8500000000000001, 0.8500000000000001, 0, 0.8500000000000001, 0.8500000000000001, 0, 0.7090315098855275, 0, 0.8500000000000001, 0.8500000000000001, 0, 0.8500000000000001, 0, 0.8500000000000001, 0.8500000000000001, 0.8500000000000001, 0, 0.8500000000000001, 0.8500000000000001, 0, 0.8500000000000001, 0.8500000000000001, 0.8500000000000001, 0.8500000000000001, 0.8500000000000001, 0, 0, 0, 0.8500000000000001, 0, 0, 0.8500000000000001, 0, 0, 0, 0, 0.8500000000000001, 0.8500000000000001, 0.8500000000000001, 0.8500000000000001, 0, 0.8500000000000001, 0, 0.8500000000000001, 0.8500000000000001, 0.8500000000000001, 0, 0.8500000000000001, 0.8500000000000001, 0.8500000000000001, 0.8500000000000001, 0.75],
        [0, 0.1499999999999999, 0.1499999999999999, 0, 0, 0, 0, 0, 0, 0, 0, 0.1499999999999999, 0.1499999999999999, 0.1499999999999999, 0.1499999999999999, 0.1499999999999999, 0.1499999999999999, 0, 0.1499999999999999, 0.1499999999999999, 0.1499999999999999, 0.1499999999999999, 0.1499999999999999, 0.1499999999999999, 0.1499999999999999, 0.1499999999999999, 0.1499999999999999, 0.1499999999999999, 0.1499999999999999, 0, 0.1499999999999999, 0.1499999999999999, 0, 0.1499999999999999, 0.1499999999999999, 0.1499999999999999, 0.1499999999999999, 0.1499999999999999, 0.1499999999999999, 0.1499999999999999, 0, 0.1499999999999999, 0.1499999999999999, 0.1499999999999999, 0.1499999999999999, 0, 0.1499999999999999, 0, 0, 0, 0.99, 0, 0, 0, 0, 0, 0.9999999899999999, 0, 0, 0, 0, 0, 0, 0, 0, 0, 0, 0, 0, 0, 0, 0.1499999999999999, 0.1499999999999999, 0.1499999999999999, 0.1499999999999999, 0.1499999999999999, 0, 0.1499999999999999, 0, 0, 0.1499999999999999, 0.1499999999999999, 0, 0, 0, 0, 0, 0, 0, 0.1499999999999999, 0, 0, 0, 0, 0.1499999999999999, 0.1499999999999999, 0, 0.1499999999999999, 0.1499999999999999, 0.1499999999999999, 0.1499999999999999, 0.1499999999999999, 0, 0.1499999999999999, 0.1499999999999999, 0.1499999999999999, 0.1499999999999999, 0, 0.1499999999999999, 0.1499999999999999, 0, 0.1499999999999999, 0, 0, 0, 0, 0.1499999999999999, 0.1499999999999999, 0.1499999999999999, 0.1499999999999999, 0, 0.1499999999999999, 0.1499999999999999, 0.1499999999999999, 0.1499999999999999, 0.1499999999999999, 0.1499999999999999, 0, 0.25, 0.25, 0.25, 0.25, 0.25, 0.25, 0.25, 0, 0, 0, 0, 0, 0, 0, 0, 0, 0, 0, 0, 0, 0, 0, 0, 0, 0, 0, 0, 0, 0, 0, 0, 0, 0, 0, 0, 0.1499999999999999, 0, 0, 0, 0.1499999999999999, 0, 0.1499999999999999, 0, 0.1499999999999999, 0, 0, 0.1499999999999999, 0, 0.1499999999999999, 0, 0.1499999999999999, 0, 0, 0.1499999999999999, 0.1499999999999999, 0.1499999999999999, 0, 0.1499999999999999, 0.1499999999999999, 0, 0.1499999999999999, 0, 0.1499999999999999, 0, 0, 0.1499999999999999, 0.1499999999999999, 0.1499999999999999, 0, 0, 0, 0.1499999999999999, 0, 0, 0, 0.1499999999999999, 0, 0, 0, 0, 0.1499999999999999, 0.1499999999999999, 0.1499999999999999, 0.1499999999999999, 0.1499999999999999, 0.1499999999999999, 0, 0.1499999999999999, 0.1499999999999999, 0, 0.1499999999999999, 0, 0, 0, 0, 0.1499999999999999, 0.1499999999999999, 0, 0.1499999999999999, 0.1499999999999999, 0.1499999999999999, 0.1499999999999999, 0, 0.1499999999999999, 0.99, 0.1499999999999999, 0.1499999999999999, 0.1499999999999999, 0.1499999999999999, 0, 0, 0.1499999999999999, 0.1499999999999999, 0.1499999999999999, 0.1499999999999999, 0.1499999999999999, 0.1499999999999999, 0, 0.1499999999999999, 0, 0, 0, 0.1499999999999999, 0.1499999999999999, 0.1499999999999999, 0.1499999999999999, 0.1499999999999999, 0.1499999999999999, 0.1499999999999999, 0, 0.1499999999999999, 0.1499999999999999, 0, 0.1499999999999999, 0.1499999999999999, 0.1499999999999999, 0, 0.1499999999999999, 0.08330516952595357, 0.1499999999999999, 0.1499999999999999, 0.1499999999999999, 0.1499999999999999, 0.1499999999999999, 0.1499999999999999, 0.1499999999999999, 0.1499999999999999, 0.1499999999999999, 0.1499999999999999, 0.2068094594178833, 0.1499999999999999, 0, 0.1499999999999999, 0.1499999999999999, 0, 0, 0.1499999999999999, 0.1499999999999999, 0.1499999999999999, 0.1499999999999999, 0.9999999899999999, 0.1499999999999999, 0.1499999999999999, 0, 0.5035472356572857, 0.1499999999999999, 0.1499999999999999, 0, 0.1499999999999999, 0.1499999999999999, 0.1499999999999999, 0.1499999999999999, 0, 0.1499999999999999, 0.1499999999999999, 0.1499999999999999, 0.1499999999999999, 0, 0, 0.1499999999999999, 0, 0.1499999999999999, 0.1499999999999999, 0.1499999999999999, 0.1499999999999999, 0, 0, 0.1499999999999999, 0.1499999999999999, 0.1499999999999999, 0.99, 0, 0, 0, 0.1499999999999999, 0.1499999999999999, 0.1499999999999999, 0.1499999999999999, 0, 0, 0.1499999999999999, 0.1499999999999999, 0, 0.1499999999999999, 0.1499999999999999, 0.1499999999999999, 0.1499999999999999, 0.1499999999999999, 0.1499999999999999, 0.1499999999999999, 0, 0, 0.9999999899999999, 0, 0.1499999999999999, 0, 0.1499999999999999, 0.9999999899999999, 0.1499999999999999, 0.1499999999999999, 0, 0, 0.1499999999999999, 0, 0, 0, 0.5019563268087817, 0, 0, 0, 0, 0.1499999999999999, 0.1454697625334855, 0, 0, 0, 0, 0, 0, 0, 0, 0, 0, 0, 0, 0, 0, 0, 0, 0, 0, 0.99, 0, 0, 0, 0, 0, 0.1373417787505501, 0.1499999999999999, 0, 0, 0, 0.1499999999999999, 0, 0.1499999999999999, 0, 0.1499999999999999, 0.1499999999999999, 0.1499999999999999, 0, 0, 0, 0, 0.1499999999999999, 0, 0, 0, 0.1499999999999999, 0.1499999999999999, 0, 0.1499999999999999, 0, 0, 0.1499999999999999, 0, 0.1499999999999999, 0.1499999999999999, 0.1499999999999999, 0, 0, 0.1499999999999999, 0.1499999999999999, 0.1499999999999999, 0.9999999899999999, 0.1499999999999999, 0, 0.1499999999999999, 0, 0.1499999999999999, 0.1499999999999999, 0, 0.1499999999999999, 0, 0, 0, 0.1499999999999999, 0, 0.1499999999999999, 0, 0.1499999999999999, 0, 0.1499999999999999, 0.1499999999999999, 0, 0, 0, 0.1499999999999999, 0.1499999999999999, 0.1499999999999999, 0.1499999999999999, 0.1499999999999999, 0.1499999999999999, 0.1499999999999999, 0.1499999999999999, 0, 0.1499999999999999, 0.1499999999999999, 0.1499999999999999, 0.1499999999999999, 0.1499999999999999, 0.1499999999999999, 0.1499999999999999, 0, 0.1499999999999999, 0.1499999999999999, 0.2936872585870444, 0, 0.1499999999999999, 0.1499999999999999, 0.1499999999999999, 0.1499999999999999, 0, 0, 0, 0.1499999999999999, 0, 0, 0.1499999999999999, 0, 0, 0.1499999999999999, 0.1499999999999999, 0, 0, 0.1499999999999999, 0, 0.1499999999999999, 0.1499999999999999, 0, 0, 0, 0, 0.1499999999999999, 0.1499999999999999, 0, 0.1499999999999999, 0.1499999999999999, 0.9999999899999999, 0.1499999999999999, 0.1499999999999999, 0.1499999999999999, 0.1499999999999999, 0.1499999999999999, 0.1499999999999999, 0.1499999999999999, 0.1499999999999999, 0.1499999999999999, 0, 0.99, 0.1499999999999999, 0, 0, 0.1499999999999999, 0.1499999999999999, 0.1499999999999999, 0.1499999999999999, 0.1499999999999999, 0.1499999999999999, 0.1499999999999999, 0.1499999999999999, 0.1499999999999999, 0, 0, 0.1499999999999999, 0.1499999999999999, 0.09701870619201158, 0.1499999999999999, 0.1499999999999999, 0.1499999999999999, 0, 0.1499999999999999, 0.1499999999999999, 0.1499999999999999, 0, 0.1499999999999999, 0, 0.1499999999999999, 0.1499999999999999, 0.1499999999999999, 0, 0.1499999999999999, 0, 0.1499999999999999, 0, 0.25, 0.25, 0.25, 0.25, 0.25, 0.25, 0.25, 0.25, 0.25, 0.25, 0.25, 0.25, 0.25, 0.25, 0.1499999999999999, 0.1499999999999999, 0.1499999999999999, 0.1499999999999999, 0.1499999999999999, 0.99, 0.5094788064327981, 0, 0, 0, 0, 0.1499999999999999, 0.1499999999999999, 0.1499999999999999, 0, 0, 0, 0.1499999999999999, 0.9999999899999999, 0.1499999999999999, 0, 0.1499999999999999, 0.1499999999999999, 0.99, 0.1499999999999999, 0.9999999899999999, 0.1499999999999999, 0.1499999999999999, 0.9999999899999999, 0.1499999999999999, 0, 0.1499999999999999, 0.1499999999999999, 0.1499999999999999, 0.1499999999999999, 0.1499999999999999, 0.1499999999999999, 0, 0, 0.1499999999999999, 0.1499999999999999, 0.1499999999999999, 0.2997023428503405, 0, 0, 0.1499999999999999, 0.9999999899999999, 0.1499999999999999, 0.1499999999999999, 0.1499999999999999, 0.9999999899999999, 0.1499999999999999, 0.1499999999999999, 0.1499999999999999, 0.1499999999999999, 0.1499999999999999, 0, 0, 0.1499999999999999, 0, 0.1499999999999999, 0.1499999999999999, 0.1499999999999999, 0.1499999999999999, 0.1499999999999999, 0.1499999999999999, 0.1499999999999999, 0, 0.1499999999999999, 0.1499999999999999, 0.1499999999999999, 0.1499999999999999, 0.1499999999999999, 0.1499999999999999, 0.1499999999999999, 0.1499999999999999, 0.1499999999999999, 0.1499999999999999, 0.1499999999999999, 0, 0, 0.1499999999999999, 0.1499999999999999, 0.1446589111264044, 0.99, 0.1499999999999999, 0.1499999999999999, 0.1499999999999999, 0.1499999999999999, 0.1499999999999999, 0.1499999999999999, 0.1499999999999999, 0.1499999999999999, 0, 0.1499999999999999, 0.1499999999999999, 0.1499999999999999, 0.1499999999999999, 0.1499999999999999, 0, 0.1499999999999999, 0.1499999999999999, 0, 0.1499999999999999, 0.1499999999999999, 0.1499999999999999, 0, 0.1499999999999999, 0.1499999999999999, 0.1499999999999999, 0, 0.1499999999999999, 0, 0.1499999999999999, 0.1499999999999999, 0, 0, 0, 0, 0.1499999999999999, 0, 0.1499999999999999, 0, 0.1499999999999999, 0.1499999999999999, 0.1499999999999999, 0.187476007765085, 0, 0.1499999999999999, 0.1499999999999999, 0.1499999999999999, 0.1499999999999999, 0.1499999999999999, 0.1499999999999999, 0.1499999999999999, 0.1499999999999999, 0.1499999999999999, 0.1499999999999999, 0, 0.1499999999999999, 0.1499999999999999, 0.1499999999999999, 0.1499999999999999, 0, 0, 0, 0, 0, 0.1499999999999999, 0, 0, 0, 0, 0, 0.1499999999999999, 0, 0, 0, 0, 0, 0, 0, 0, 0, 0, 0.99, 0, 0, 0, 0, 0, 0, 0.1499999999999999, 0, 0.1499999999999999, 0.1499999999999999, 0.1499999999999999, 0, 0.1499999999999999, 0.1499999999999999, 0.1499999999999999, 0.1499999999999999, 0.1034182170123815, 0.1499999999999999, 0, 0.1499999999999999, 0.1499999999999999, 0.1499999999999999, 0.1499999999999999, 0, 0.1499999999999999, 0.1499999999999999, 0.1499999999999999, 0.1499999999999999, 0, 0.1499999999999999, 0.1499999999999999, 0.1499999999999999, 0.1499999999999999, 0, 0, 0.1499999999999999, 0, 0.1499999999999999, 0.1499999999999999, 0, 0.1499999999999999, 0.1499999999999999, 0.1499999999999999, 0.1499999999999999, 0.1499999999999999, 0.1499999999999999, 0, 0.1499999999999999, 0.1499999999999999, 0.1499999999999999, 0.1499999999999999, 0.1499999999999999, 0.1499999999999999, 0.1499999999999999, 0, 0.9999999899999999, 0, 0.1499999999999999, 0.1499999999999999, 0.1499999999999999, 0.1499999999999999, 0.1499999999999999, 0.1499999999999999, 0.1499999999999999, 0.1499999999999999, 0, 0, 0, 0.1499999999999999, 0.1499999999999999, 0.1499999999999999, 0.1499999999999999, 0.1499999999999999, 0.1499999999999999, 0.9999999899999999, 0, 0.1499999999999999, 0, 0, 0.1499999999999999, 0.1499999999999999, 0, 0, 0.1499999999999999, 0.1499999999999999, 0, 0, 0, 0, 0, 0, 0, 0, 0.1499999999999999, 0.1499999999999999, 0.1499999999999999, 0, 0, 0.1499999999999999, 0.1499999999999999, 0.9999999899999999, 0.1499999999999999, 0.1499999999999999, 0.1499999999999999, 0, 0.1499999999999999, 0.1499999999999999, 0.1499999999999999, 0.1499999999999999, 0.1499999999999999, 0.1499999999999999, 0.1499999999999999, 0.1499999999999999, 0.1499999999999999, 0.1499999999999999, 0.1499999999999999, 0.1499999999999999, 0, 0.1499999999999999, 0.1499999999999999, 0.1499999999999999, 0.1499999999999999, 0.1499999999999999, 0, 0.1499999999999999, 0, 0, 0.1499999999999999, 0, 0, 0, 0, 0.1499999999999999, 0.99, 0.1499999999999999, 0, 0, 0, 0, 0, 0, 0, 0.1499999999999999, 0, 0.1499999999999999, 0.1499999999999999, 0.1499999999999999, 0, 0, 0.1499999999999999, 0.1499999999999999, 0.1499999999999999, 0, 0.1499999999999999, 0.1499999999999999, 0.1499999999999999, 0, 0.1499999999999999, 0.1499999999999999, 0, 0, 0.1499999999999999, 0.1499999999999999, 0.1499999999999999, 0.1499999999999999, 0.1499999999999999, 0.1499999999999999, 0, 0.1499999999999999, 0, 0.1499999999999999, 0.1499999999999999, 0.1499999999999999, 0.1499999999999999, 0.1499999999999999, 0.1499999999999999, 0.1499999999999999, 0.1499999999999999, 0.1499999999999999, 0.1499999999999999, 0.1499999999999999, 0.1499999999999999, 0.1499999999999999, 0.1499999999999999, 0.1499999999999999, 0.1499999999999999, 0, 0.1499999999999999, 0.1499999999999999, 0.1499999999999999, 0.1499999999999999, 0.1499999999999999, 0.1499999999999999, 0.4991908320046208, 0.1499999999999999, 0, 0.1499999999999999, 0.1499999999999999, 0.2009118624999999, 0, 0, 0.1499999999999999, 0, 0.1499999999999999, 0.1499999999999999, 0.1499999999999999, 0.1499999999999999, 0, 0.1499999999999999, 0.1499999999999999, 0.1499999999999999, 0.1499999999999999, 0, 0.1499999999999999, 0, 0, 0.1499999999999999, 0, 0.1499999999999999, 0, 0.1499999999999999, 0, 0.1499999999999999, 0.1499999999999999, 0, 0.1499999999999999, 0.1499999999999999, 0.1499999999999999, 0.1499999999999999, 0, 0.1499999999999999, 0.9999999899999999, 0.1499999999999999, 0, 0.1499999999999999, 0, 0.1499999999999999, 0.1499999999999999, 0, 0, 0, 0.1499999999999999, 0.1499999999999999, 0.1499999999999999, 0.1499999999999999, 0.1499999999999999, 0, 0, 0.1499999999999999, 0, 0.1499999999999999, 0.1499999999999999, 0.1499999999999999, 0.1499999999999999, 0.1499999999999999, 0, 0, 0.1499999999999999, 0.1499999999999999, 0.1499999999999999, 0.1499999999999999, 0, 0.1499999999999999, 0.1499999999999999, 0, 0.2909684901144725, 0, 0.1499999999999999, 0.1499999999999999, 0, 0.1499999999999999, 0, 0.1499999999999999, 0.1499999999999999, 0.1499999999999999, 0, 0.1499999999999999, 0.1499999999999999, 0, 0.1499999999999999, 0.1499999999999999, 0.1499999999999999, 0.1499999999999999, 0.1499999999999999, 0, 0, 0, 0.1499999999999999, 0, 0, 0.1499999999999999, 0, 0, 0, 0, 0.1499999999999999, 0.1499999999999999, 0.1499999999999999, 0.1499999999999999, 0, 0.1499999999999999, 0, 0.1499999999999999, 0.1499999999999999, 0.1499999999999999, 0, 0.1499999999999999, 0.1499999999999999, 0.1499999999999999, 0.1499999999999999, 0.25] 
        ],
       "original name":"canBai_SAMN02921314"
      },
     "canLup_SAMN02921310":{
       "Global MG94xREV":0,
       "Nucleotide GTR":1e-06,
       "Posterior prob omega class by site":        [
[0, 0.8500000000000001, 0.8500000000000001, 0, 0, 0, 0, 0, 0, 0, 0, 0.8500000000000001, 0.8500000000000001, 0.8500000000000001, 0.8500000000000001, 0.8500000000000001, 0.8500000000000001, 0, 0.8500000000000001, 0.8500000000000001, 0.8500000000000001, 0.8500000000000001, 0.8500000000000001, 0.8500000000000001, 0.8500000000000001, 0.8500000000000001, 0.8500000000000001, 0.8500000000000001, 0.8500000000000001, 0, 0.8500000000000001, 0.8500000000000001, 0, 0.8500000000000001, 0.8500000000000001, 0.8500000000000001, 0.8500000000000001, 0.8500000000000001, 0.8500000000000001, 0.8500000000000001, 0, 0.8500000000000001, 0.8500000000000001, 0.8500000000000001, 0.8500000000000001, 0, 0.8500000000000001, 0, 0, 0, 0.01, 0, 0, 0, 0, 0, 1e-08, 0, 0, 0, 0, 0, 0, 0, 0, 0, 0, 0, 0, 0, 0, 0.8500000000000001, 0.8500000000000001, 0.8500000000000001, 0.8500000000000001, 0.8500000000000001, 0, 0.8500000000000001, 0, 0, 0.8500000000000001, 0.8500000000000001, 0, 0, 0, 0, 0, 0, 0, 0.8500000000000001, 0, 0, 0, 0, 0.8500000000000001, 0.8500000000000001, 0, 0.8500000000000001, 0.8500000000000001, 0.8500000000000001, 0.8500000000000001, 0.8500000000000001, 0, 0.8500000000000001, 0.8500000000000001, 0.8500000000000001, 0.8500000000000001, 0, 0.8500000000000001, 0.8500000000000001, 0, 0.8500000000000001, 0, 0, 0, 0, 0.8500000000000001, 0.8500000000000001, 0.8500000000000001, 0.8500000000000001, 0, 0.8500000000000001, 0.8500000000000001, 0.8500000000000001, 0.8500000000000001, 0.8500000000000001, 0.8500000000000001, 0, 0.75, 0.75, 0.75, 0.75, 0.75, 0.75, 0.75, 0, 0, 0, 0, 0, 0, 0, 0, 0, 0, 0, 0, 0, 0, 0, 0, 0, 0, 0, 0, 0, 0, 0, 0, 0, 0, 0, 0, 0.8500000000000001, 0, 0, 0, 0.8500000000000001, 0, 0.8500000000000001, 0, 0.8500000000000001, 0, 0, 0.8500000000000001, 0, 0.8500000000000001, 0, 0.8500000000000001, 0, 0, 0.8500000000000001, 0.8500000000000001, 0.8500000000000001, 0, 0.8500000000000001, 0.8500000000000001, 0, 0.8500000000000001, 0, 0.8500000000000001, 0, 0, 0.8500000000000001, 0.8500000000000001, 0.8500000000000001, 0, 0, 0, 0.8500000000000001, 0, 0, 0, 0.8500000000000001, 0, 0, 0, 0, 0.8500000000000001, 0.8500000000000001, 0.8500000000000001, 0.8500000000000001, 0.8500000000000001, 0.8500000000000001, 0, 0.8500000000000001, 0.8500000000000001, 0, 0.8500000000000001, 0, 0, 0, 0, 0.8500000000000001, 0.8500000000000001, 0, 0.8500000000000001, 0.8500000000000001, 0.8500000000000001, 0.8500000000000001, 0, 0.8500000000000001, 0.01, 0.8500000000000001, 0.8500000000000001, 0.8500000000000001, 0.8500000000000001, 0, 0, 0.8500000000000001, 0.8500000000000001, 0.8500000000000001, 0.8500000000000001, 0.8500000000000001, 0.8500000000000001, 0, 0.8500000000000001, 0, 0, 0, 0.8500000000000001, 0.8500000000000001, 0.8500000000000001, 0.8500000000000001, 0.8500000000000001, 0.8500000000000001, 0.8500000000000001, 0, 0.8500000000000001, 0.8500000000000001, 0, 0.8500000000000001, 0.8500000000000001, 0.8500000000000001, 0, 0.8500000000000001, 0.9166948304740464, 0.8500000000000001, 0.8500000000000001, 0.8500000000000001, 0.8500000000000001, 0.8500000000000001, 0.8500000000000001, 0.8500000000000001, 0.8500000000000001, 0.8500000000000001, 0.8500000000000001, 0.7931905405821167, 0.8500000000000001, 0, 0.8500000000000001, 0.8500000000000001, 0, 0, 0.8500000000000001, 0.8500000000000001, 0.8500000000000001, 0.8500000000000001, 1e-08, 0.8500000000000001, 0.8500000000000001, 0, 0.4964527643427144, 0.8500000000000001, 0.8500000000000001, 0, 0.8500000000000001, 0.8500000000000001, 0.8500000000000001, 0.8500000000000001, 0, 0.8500000000000001, 0.8500000000000001, 0.8500000000000001, 0.8500000000000001, 0, 0, 0.8500000000000001, 0, 0.8500000000000001, 0.8500000000000001, 0.8500000000000001, 0.8500000000000001, 0, 0, 0.8500000000000001, 0.8500000000000001, 0.8500000000000001, 0.01, 0, 0, 0, 0.8500000000000001, 0.8500000000000001, 0.8500000000000001, 0.8500000000000001, 0, 0, 0.8500000000000001, 0.8500000000000001, 0, 0.8500000000000001, 0.8500000000000001, 0.8500000000000001, 0.8500000000000001, 0.8500000000000001, 0.8500000000000001, 0.8500000000000001, 0, 0, 1e-08, 0, 0.8500000000000001, 0, 0.8500000000000001, 1e-08, 0.8500000000000001, 0.8500000000000001, 0, 0, 0.8500000000000001, 0, 0, 0, 0.4980436731912183, 0, 0, 0, 0, 0.8500000000000001, 0.8545302374665145, 0, 0, 0, 0, 0, 0, 0, 0, 0, 0, 0, 0, 0, 0, 0, 0, 0, 0, 0.01, 0, 0, 0, 0, 0, 0.8626582212494499, 0.8500000000000001, 0, 0, 0, 0.8500000000000001, 0, 0.8500000000000001, 0, 0.8500000000000001, 0.8500000000000001, 0.8500000000000001, 0, 0, 0, 0, 0.8500000000000001, 0, 0, 0, 0.8500000000000001, 0.8500000000000001, 0, 0.8500000000000001, 0, 0, 0.8500000000000001, 0, 0.8500000000000001, 0.8500000000000001, 0.8500000000000001, 0, 0, 0.8500000000000001, 0.8500000000000001, 0.8500000000000001, 1e-08, 0.8500000000000001, 0, 0.8500000000000001, 0, 0.8500000000000001, 0.8500000000000001, 0, 0.8500000000000001, 0, 0, 0, 0.8500000000000001, 0, 0.8500000000000001, 0, 0.8500000000000001, 0, 0.8500000000000001, 0.8500000000000001, 0, 0, 0, 0.8500000000000001, 0.8500000000000001, 0.8500000000000001, 0.8500000000000001, 0.8500000000000001, 0.8500000000000001, 0.8500000000000001, 0.8500000000000001, 0, 0.8500000000000001, 0.8500000000000001, 0.8500000000000001, 0.8500000000000001, 0.8500000000000001, 0.8500000000000001, 0.8500000000000001, 0, 0.8500000000000001, 0.8500000000000001, 0.7063127414129556, 0, 0.8500000000000001, 0.8500000000000001, 0.8500000000000001, 0.8500000000000001, 0, 0, 0, 0.8500000000000001, 0, 0, 0.8500000000000001, 0, 0, 0.8500000000000001, 0.8500000000000001, 0, 0, 0.8500000000000001, 0, 0.8500000000000001, 0.8500000000000001, 0, 0, 0, 0, 0.8500000000000001, 0.8500000000000001, 0, 0.8500000000000001, 0.8500000000000001, 1e-08, 0.8500000000000001, 0.8500000000000001, 0.8500000000000001, 0.8500000000000001, 0.8500000000000001, 0.8500000000000001, 0.8500000000000001, 0.8500000000000001, 0.8500000000000001, 0, 0.01, 0.8500000000000001, 0, 0, 0.8500000000000001, 0.8500000000000001, 0.8500000000000001, 0.8500000000000001, 0.8500000000000001, 0.8500000000000001, 0.8500000000000001, 0.8500000000000001, 0.8500000000000001, 0, 0, 0.8500000000000001, 0.8500000000000001, 0.9029812938079884, 0.8500000000000001, 0.8500000000000001, 0.8500000000000001, 0, 0.8500000000000001, 0.8500000000000001, 0.8500000000000001, 0, 0.8500000000000001, 0, 0.8500000000000001, 0.8500000000000001, 0.8500000000000001, 0, 0.8500000000000001, 0, 0.8500000000000001, 0, 0.75, 0.75, 0.75, 0.75, 0.75, 0.75, 0.75, 0.75, 0.75, 0.75, 0.75, 0.75, 0.75, 0.75, 0.8500000000000001, 0.8500000000000001, 0.8500000000000001, 0.8500000000000001, 0.8500000000000001, 0.01, 0.4905211935672019, 0, 0, 0, 0, 0.8500000000000001, 0.8500000000000001, 0.8500000000000001, 0, 0, 0, 0.8500000000000001, 1e-08, 0.8500000000000001, 0, 0.8500000000000001, 0.8500000000000001, 0.01, 0.8500000000000001, 1e-08, 0.8500000000000001, 0.8500000000000001, 1e-08, 0.8500000000000001, 0, 0.8500000000000001, 0.8500000000000001, 0.8500000000000001, 0.8500000000000001, 0.8500000000000001, 0.8500000000000001, 0, 0, 0.8500000000000001, 0.8500000000000001, 0.8500000000000001, 0.7002976571496595, 0, 0, 0.8500000000000001, 1e-08, 0.8500000000000001, 0.8500000000000001, 0.8500000000000001, 1e-08, 0.8500000000000001, 0.8500000000000001, 0.8500000000000001, 0.8500000000000001, 0.8500000000000001, 0, 0, 0.8500000000000001, 0, 0.8500000000000001, 0.8500000000000001, 0.8500000000000001, 0.8500000000000001, 0.8500000000000001, 0.8500000000000001, 0.8500000000000001, 0, 0.8500000000000001, 0.8500000000000001, 0.8500000000000001, 0.8500000000000001, 0.8500000000000001, 0.8500000000000001, 0.8500000000000001, 0.8500000000000001, 0.8500000000000001, 0.8500000000000001, 0.8500000000000001, 0, 0, 0.8500000000000001, 0.8500000000000001, 0.8553410888735956, 0.01, 0.8500000000000001, 0.8500000000000001, 0.8500000000000001, 0.8500000000000001, 0.8500000000000001, 0.8500000000000001, 0.8500000000000001, 0.8500000000000001, 0, 0.8500000000000001, 0.8500000000000001, 0.8500000000000001, 0.8500000000000001, 0.8500000000000001, 0, 0.8500000000000001, 0.8500000000000001, 0, 0.8500000000000001, 0.8500000000000001, 0.8500000000000001, 0, 0.8500000000000001, 0.8500000000000001, 0.8500000000000001, 0, 0.8500000000000001, 0, 0.8500000000000001, 0.8500000000000001, 0, 0, 0, 0, 0.8500000000000001, 0, 0.8500000000000001, 0, 0.8500000000000001, 0.8500000000000001, 0.8500000000000001, 0.812523992234915, 0, 0.8500000000000001, 0.8500000000000001, 0.8500000000000001, 0.8500000000000001, 0.8500000000000001, 0.8500000000000001, 0.8500000000000001, 0.8500000000000001, 0.8500000000000001, 0.8500000000000001, 0, 0.8500000000000001, 0.8500000000000001, 0.8500000000000001, 0.8500000000000001, 0, 0, 0, 0, 0, 0.8500000000000001, 0, 0, 0, 0, 0, 0.8500000000000001, 0, 0, 0, 0, 0, 0, 0, 0, 0, 0, 0.01, 0, 0, 0, 0, 0, 0, 0.8500000000000001, 0, 0.8500000000000001, 0.8500000000000001, 0.8500000000000001, 0, 0.8500000000000001, 0.8500000000000001, 0.8500000000000001, 0.8500000000000001, 0.8965817829876185, 0.8500000000000001, 0, 0.8500000000000001, 0.8500000000000001, 0.8500000000000001, 0.8500000000000001, 0, 0.8500000000000001, 0.8500000000000001, 0.8500000000000001, 0.8500000000000001, 0, 0.8500000000000001, 0.8500000000000001, 0.8500000000000001, 0.8500000000000001, 0, 0, 0.8500000000000001, 0, 0.8500000000000001, 0.8500000000000001, 0, 0.8500000000000001, 0.8500000000000001, 0.8500000000000001, 0.8500000000000001, 0.8500000000000001, 0.8500000000000001, 0, 0.8500000000000001, 0.8500000000000001, 0.8500000000000001, 0.8500000000000001, 0.8500000000000001, 0.8500000000000001, 0.8500000000000001, 0, 1e-08, 0, 0.8500000000000001, 0.8500000000000001, 0.8500000000000001, 0.8500000000000001, 0.8500000000000001, 0.8500000000000001, 0.8500000000000001, 0.8500000000000001, 0, 0, 0, 0.8500000000000001, 0.8500000000000001, 0.8500000000000001, 0.8500000000000001, 0.8500000000000001, 0.8500000000000001, 1e-08, 0, 0.8500000000000001, 0, 0, 0.8500000000000001, 0.8500000000000001, 0, 0, 0.8500000000000001, 0.8500000000000001, 0, 0, 0, 0, 0, 0, 0, 0, 0.8500000000000001, 0.8500000000000001, 0.8500000000000001, 0, 0, 0.8500000000000001, 0.8500000000000001, 1e-08, 0.8500000000000001, 0.8500000000000001, 0.8500000000000001, 0, 0.8500000000000001, 0.8500000000000001, 0.8500000000000001, 0.8500000000000001, 0.8500000000000001, 0.8500000000000001, 0.8500000000000001, 0.8500000000000001, 0.8500000000000001, 0.8500000000000001, 0.8500000000000001, 0.8500000000000001, 0, 0.8500000000000001, 0.8500000000000001, 0.8500000000000001, 0.8500000000000001, 0.8500000000000001, 0, 0.8500000000000001, 0, 0, 0.8500000000000001, 0, 0, 0, 0, 0.8500000000000001, 0.01, 0.8500000000000001, 0, 0, 0, 0, 0, 0, 0, 0.8500000000000001, 0, 0.8500000000000001, 0.8500000000000001, 0.8500000000000001, 0, 0, 0.8500000000000001, 0.8500000000000001, 0.8500000000000001, 0, 0.8500000000000001, 0.8500000000000001, 0.8500000000000001, 0, 0.8500000000000001, 0.8500000000000001, 0, 0, 0.8500000000000001, 0.8500000000000001, 0.8500000000000001, 0.8500000000000001, 0.8500000000000001, 0.8500000000000001, 0, 0.8500000000000001, 0, 0.8500000000000001, 0.8500000000000001, 0.8500000000000001, 0.8500000000000001, 0.8500000000000001, 0.8500000000000001, 0.8500000000000001, 0.8500000000000001, 0.8500000000000001, 0.8500000000000001, 0.8500000000000001, 0.8500000000000001, 0.8500000000000001, 0.8500000000000001, 0.8500000000000001, 0.8500000000000001, 0, 0.8500000000000001, 0.8500000000000001, 0.8500000000000001, 0.8500000000000001, 0.8500000000000001, 0.8500000000000001, 0.5008091679953792, 0.8500000000000001, 0, 0.8500000000000001, 0.8500000000000001, 0.7990881375000001, 0, 0, 0.8500000000000001, 0, 0.8500000000000001, 0.8500000000000001, 0.8500000000000001, 0.8500000000000001, 0, 0.8500000000000001, 0.8500000000000001, 0.8500000000000001, 0.8500000000000001, 0, 0.8500000000000001, 0, 0, 0.8500000000000001, 0, 0.8500000000000001, 0, 0.8500000000000001, 0, 0.8500000000000001, 0.8500000000000001, 0, 0.8500000000000001, 0.8500000000000001, 0.8500000000000001, 0.8500000000000001, 0, 0.8500000000000001, 1e-08, 0.8500000000000001, 0, 0.8500000000000001, 0, 0.8500000000000001, 0.8500000000000001, 0, 0, 0, 0.8500000000000001, 0.8500000000000001, 0.8500000000000001, 0.8500000000000001, 0.8500000000000001, 0, 0, 0.8500000000000001, 0, 0.8500000000000001, 0.8500000000000001, 0.8500000000000001, 0.8500000000000001, 0.8500000000000001, 0, 0, 0.8500000000000001, 0.8500000000000001, 0.8500000000000001, 0.8500000000000001, 0, 0.8500000000000001, 0.8500000000000001, 0, 0.7090315098855275, 0, 0.8500000000000001, 0.8500000000000001, 0, 0.8500000000000001, 0, 0.8500000000000001, 0.8500000000000001, 0.8500000000000001, 0, 0.8500000000000001, 0.8500000000000001, 0, 0.8500000000000001, 0.8500000000000001, 0.8500000000000001, 0.8500000000000001, 0.8500000000000001, 0, 0, 0, 0.8500000000000001, 0, 0, 0.8500000000000001, 0, 0, 0, 0, 0.8500000000000001, 0.8500000000000001, 0.8500000000000001, 0.8500000000000001, 0, 0.8500000000000001, 0, 0.8500000000000001, 0.8500000000000001, 0.8500000000000001, 0, 0.8500000000000001, 0.8500000000000001, 0.8500000000000001, 0.8500000000000001, 0.75],
        [0, 0.1499999999999999, 0.1499999999999999, 0, 0, 0, 0, 0, 0, 0, 0, 0.1499999999999999, 0.1499999999999999, 0.1499999999999999, 0.1499999999999999, 0.1499999999999999, 0.1499999999999999, 0, 0.1499999999999999, 0.1499999999999999, 0.1499999999999999, 0.1499999999999999, 0.1499999999999999, 0.1499999999999999, 0.1499999999999999, 0.1499999999999999, 0.1499999999999999, 0.1499999999999999, 0.1499999999999999, 0, 0.1499999999999999, 0.1499999999999999, 0, 0.1499999999999999, 0.1499999999999999, 0.1499999999999999, 0.1499999999999999, 0.1499999999999999, 0.1499999999999999, 0.1499999999999999, 0, 0.1499999999999999, 0.1499999999999999, 0.1499999999999999, 0.1499999999999999, 0, 0.1499999999999999, 0, 0, 0, 0.99, 0, 0, 0, 0, 0, 0.9999999899999999, 0, 0, 0, 0, 0, 0, 0, 0, 0, 0, 0, 0, 0, 0, 0.1499999999999999, 0.1499999999999999, 0.1499999999999999, 0.1499999999999999, 0.1499999999999999, 0, 0.1499999999999999, 0, 0, 0.1499999999999999, 0.1499999999999999, 0, 0, 0, 0, 0, 0, 0, 0.1499999999999999, 0, 0, 0, 0, 0.1499999999999999, 0.1499999999999999, 0, 0.1499999999999999, 0.1499999999999999, 0.1499999999999999, 0.1499999999999999, 0.1499999999999999, 0, 0.1499999999999999, 0.1499999999999999, 0.1499999999999999, 0.1499999999999999, 0, 0.1499999999999999, 0.1499999999999999, 0, 0.1499999999999999, 0, 0, 0, 0, 0.1499999999999999, 0.1499999999999999, 0.1499999999999999, 0.1499999999999999, 0, 0.1499999999999999, 0.1499999999999999, 0.1499999999999999, 0.1499999999999999, 0.1499999999999999, 0.1499999999999999, 0, 0.25, 0.25, 0.25, 0.25, 0.25, 0.25, 0.25, 0, 0, 0, 0, 0, 0, 0, 0, 0, 0, 0, 0, 0, 0, 0, 0, 0, 0, 0, 0, 0, 0, 0, 0, 0, 0, 0, 0, 0.1499999999999999, 0, 0, 0, 0.1499999999999999, 0, 0.1499999999999999, 0, 0.1499999999999999, 0, 0, 0.1499999999999999, 0, 0.1499999999999999, 0, 0.1499999999999999, 0, 0, 0.1499999999999999, 0.1499999999999999, 0.1499999999999999, 0, 0.1499999999999999, 0.1499999999999999, 0, 0.1499999999999999, 0, 0.1499999999999999, 0, 0, 0.1499999999999999, 0.1499999999999999, 0.1499999999999999, 0, 0, 0, 0.1499999999999999, 0, 0, 0, 0.1499999999999999, 0, 0, 0, 0, 0.1499999999999999, 0.1499999999999999, 0.1499999999999999, 0.1499999999999999, 0.1499999999999999, 0.1499999999999999, 0, 0.1499999999999999, 0.1499999999999999, 0, 0.1499999999999999, 0, 0, 0, 0, 0.1499999999999999, 0.1499999999999999, 0, 0.1499999999999999, 0.1499999999999999, 0.1499999999999999, 0.1499999999999999, 0, 0.1499999999999999, 0.99, 0.1499999999999999, 0.1499999999999999, 0.1499999999999999, 0.1499999999999999, 0, 0, 0.1499999999999999, 0.1499999999999999, 0.1499999999999999, 0.1499999999999999, 0.1499999999999999, 0.1499999999999999, 0, 0.1499999999999999, 0, 0, 0, 0.1499999999999999, 0.1499999999999999, 0.1499999999999999, 0.1499999999999999, 0.1499999999999999, 0.1499999999999999, 0.1499999999999999, 0, 0.1499999999999999, 0.1499999999999999, 0, 0.1499999999999999, 0.1499999999999999, 0.1499999999999999, 0, 0.1499999999999999, 0.08330516952595357, 0.1499999999999999, 0.1499999999999999, 0.1499999999999999, 0.1499999999999999, 0.1499999999999999, 0.1499999999999999, 0.1499999999999999, 0.1499999999999999, 0.1499999999999999, 0.1499999999999999, 0.2068094594178833, 0.1499999999999999, 0, 0.1499999999999999, 0.1499999999999999, 0, 0, 0.1499999999999999, 0.1499999999999999, 0.1499999999999999, 0.1499999999999999, 0.9999999899999999, 0.1499999999999999, 0.1499999999999999, 0, 0.5035472356572857, 0.1499999999999999, 0.1499999999999999, 0, 0.1499999999999999, 0.1499999999999999, 0.1499999999999999, 0.1499999999999999, 0, 0.1499999999999999, 0.1499999999999999, 0.1499999999999999, 0.1499999999999999, 0, 0, 0.1499999999999999, 0, 0.1499999999999999, 0.1499999999999999, 0.1499999999999999, 0.1499999999999999, 0, 0, 0.1499999999999999, 0.1499999999999999, 0.1499999999999999, 0.99, 0, 0, 0, 0.1499999999999999, 0.1499999999999999, 0.1499999999999999, 0.1499999999999999, 0, 0, 0.1499999999999999, 0.1499999999999999, 0, 0.1499999999999999, 0.1499999999999999, 0.1499999999999999, 0.1499999999999999, 0.1499999999999999, 0.1499999999999999, 0.1499999999999999, 0, 0, 0.9999999899999999, 0, 0.1499999999999999, 0, 0.1499999999999999, 0.9999999899999999, 0.1499999999999999, 0.1499999999999999, 0, 0, 0.1499999999999999, 0, 0, 0, 0.5019563268087817, 0, 0, 0, 0, 0.1499999999999999, 0.1454697625334855, 0, 0, 0, 0, 0, 0, 0, 0, 0, 0, 0, 0, 0, 0, 0, 0, 0, 0, 0.99, 0, 0, 0, 0, 0, 0.1373417787505501, 0.1499999999999999, 0, 0, 0, 0.1499999999999999, 0, 0.1499999999999999, 0, 0.1499999999999999, 0.1499999999999999, 0.1499999999999999, 0, 0, 0, 0, 0.1499999999999999, 0, 0, 0, 0.1499999999999999, 0.1499999999999999, 0, 0.1499999999999999, 0, 0, 0.1499999999999999, 0, 0.1499999999999999, 0.1499999999999999, 0.1499999999999999, 0, 0, 0.1499999999999999, 0.1499999999999999, 0.1499999999999999, 0.9999999899999999, 0.1499999999999999, 0, 0.1499999999999999, 0, 0.1499999999999999, 0.1499999999999999, 0, 0.1499999999999999, 0, 0, 0, 0.1499999999999999, 0, 0.1499999999999999, 0, 0.1499999999999999, 0, 0.1499999999999999, 0.1499999999999999, 0, 0, 0, 0.1499999999999999, 0.1499999999999999, 0.1499999999999999, 0.1499999999999999, 0.1499999999999999, 0.1499999999999999, 0.1499999999999999, 0.1499999999999999, 0, 0.1499999999999999, 0.1499999999999999, 0.1499999999999999, 0.1499999999999999, 0.1499999999999999, 0.1499999999999999, 0.1499999999999999, 0, 0.1499999999999999, 0.1499999999999999, 0.2936872585870444, 0, 0.1499999999999999, 0.1499999999999999, 0.1499999999999999, 0.1499999999999999, 0, 0, 0, 0.1499999999999999, 0, 0, 0.1499999999999999, 0, 0, 0.1499999999999999, 0.1499999999999999, 0, 0, 0.1499999999999999, 0, 0.1499999999999999, 0.1499999999999999, 0, 0, 0, 0, 0.1499999999999999, 0.1499999999999999, 0, 0.1499999999999999, 0.1499999999999999, 0.9999999899999999, 0.1499999999999999, 0.1499999999999999, 0.1499999999999999, 0.1499999999999999, 0.1499999999999999, 0.1499999999999999, 0.1499999999999999, 0.1499999999999999, 0.1499999999999999, 0, 0.99, 0.1499999999999999, 0, 0, 0.1499999999999999, 0.1499999999999999, 0.1499999999999999, 0.1499999999999999, 0.1499999999999999, 0.1499999999999999, 0.1499999999999999, 0.1499999999999999, 0.1499999999999999, 0, 0, 0.1499999999999999, 0.1499999999999999, 0.09701870619201158, 0.1499999999999999, 0.1499999999999999, 0.1499999999999999, 0, 0.1499999999999999, 0.1499999999999999, 0.1499999999999999, 0, 0.1499999999999999, 0, 0.1499999999999999, 0.1499999999999999, 0.1499999999999999, 0, 0.1499999999999999, 0, 0.1499999999999999, 0, 0.25, 0.25, 0.25, 0.25, 0.25, 0.25, 0.25, 0.25, 0.25, 0.25, 0.25, 0.25, 0.25, 0.25, 0.1499999999999999, 0.1499999999999999, 0.1499999999999999, 0.1499999999999999, 0.1499999999999999, 0.99, 0.5094788064327981, 0, 0, 0, 0, 0.1499999999999999, 0.1499999999999999, 0.1499999999999999, 0, 0, 0, 0.1499999999999999, 0.9999999899999999, 0.1499999999999999, 0, 0.1499999999999999, 0.1499999999999999, 0.99, 0.1499999999999999, 0.9999999899999999, 0.1499999999999999, 0.1499999999999999, 0.9999999899999999, 0.1499999999999999, 0, 0.1499999999999999, 0.1499999999999999, 0.1499999999999999, 0.1499999999999999, 0.1499999999999999, 0.1499999999999999, 0, 0, 0.1499999999999999, 0.1499999999999999, 0.1499999999999999, 0.2997023428503405, 0, 0, 0.1499999999999999, 0.9999999899999999, 0.1499999999999999, 0.1499999999999999, 0.1499999999999999, 0.9999999899999999, 0.1499999999999999, 0.1499999999999999, 0.1499999999999999, 0.1499999999999999, 0.1499999999999999, 0, 0, 0.1499999999999999, 0, 0.1499999999999999, 0.1499999999999999, 0.1499999999999999, 0.1499999999999999, 0.1499999999999999, 0.1499999999999999, 0.1499999999999999, 0, 0.1499999999999999, 0.1499999999999999, 0.1499999999999999, 0.1499999999999999, 0.1499999999999999, 0.1499999999999999, 0.1499999999999999, 0.1499999999999999, 0.1499999999999999, 0.1499999999999999, 0.1499999999999999, 0, 0, 0.1499999999999999, 0.1499999999999999, 0.1446589111264044, 0.99, 0.1499999999999999, 0.1499999999999999, 0.1499999999999999, 0.1499999999999999, 0.1499999999999999, 0.1499999999999999, 0.1499999999999999, 0.1499999999999999, 0, 0.1499999999999999, 0.1499999999999999, 0.1499999999999999, 0.1499999999999999, 0.1499999999999999, 0, 0.1499999999999999, 0.1499999999999999, 0, 0.1499999999999999, 0.1499999999999999, 0.1499999999999999, 0, 0.1499999999999999, 0.1499999999999999, 0.1499999999999999, 0, 0.1499999999999999, 0, 0.1499999999999999, 0.1499999999999999, 0, 0, 0, 0, 0.1499999999999999, 0, 0.1499999999999999, 0, 0.1499999999999999, 0.1499999999999999, 0.1499999999999999, 0.187476007765085, 0, 0.1499999999999999, 0.1499999999999999, 0.1499999999999999, 0.1499999999999999, 0.1499999999999999, 0.1499999999999999, 0.1499999999999999, 0.1499999999999999, 0.1499999999999999, 0.1499999999999999, 0, 0.1499999999999999, 0.1499999999999999, 0.1499999999999999, 0.1499999999999999, 0, 0, 0, 0, 0, 0.1499999999999999, 0, 0, 0, 0, 0, 0.1499999999999999, 0, 0, 0, 0, 0, 0, 0, 0, 0, 0, 0.99, 0, 0, 0, 0, 0, 0, 0.1499999999999999, 0, 0.1499999999999999, 0.1499999999999999, 0.1499999999999999, 0, 0.1499999999999999, 0.1499999999999999, 0.1499999999999999, 0.1499999999999999, 0.1034182170123815, 0.1499999999999999, 0, 0.1499999999999999, 0.1499999999999999, 0.1499999999999999, 0.1499999999999999, 0, 0.1499999999999999, 0.1499999999999999, 0.1499999999999999, 0.1499999999999999, 0, 0.1499999999999999, 0.1499999999999999, 0.1499999999999999, 0.1499999999999999, 0, 0, 0.1499999999999999, 0, 0.1499999999999999, 0.1499999999999999, 0, 0.1499999999999999, 0.1499999999999999, 0.1499999999999999, 0.1499999999999999, 0.1499999999999999, 0.1499999999999999, 0, 0.1499999999999999, 0.1499999999999999, 0.1499999999999999, 0.1499999999999999, 0.1499999999999999, 0.1499999999999999, 0.1499999999999999, 0, 0.9999999899999999, 0, 0.1499999999999999, 0.1499999999999999, 0.1499999999999999, 0.1499999999999999, 0.1499999999999999, 0.1499999999999999, 0.1499999999999999, 0.1499999999999999, 0, 0, 0, 0.1499999999999999, 0.1499999999999999, 0.1499999999999999, 0.1499999999999999, 0.1499999999999999, 0.1499999999999999, 0.9999999899999999, 0, 0.1499999999999999, 0, 0, 0.1499999999999999, 0.1499999999999999, 0, 0, 0.1499999999999999, 0.1499999999999999, 0, 0, 0, 0, 0, 0, 0, 0, 0.1499999999999999, 0.1499999999999999, 0.1499999999999999, 0, 0, 0.1499999999999999, 0.1499999999999999, 0.9999999899999999, 0.1499999999999999, 0.1499999999999999, 0.1499999999999999, 0, 0.1499999999999999, 0.1499999999999999, 0.1499999999999999, 0.1499999999999999, 0.1499999999999999, 0.1499999999999999, 0.1499999999999999, 0.1499999999999999, 0.1499999999999999, 0.1499999999999999, 0.1499999999999999, 0.1499999999999999, 0, 0.1499999999999999, 0.1499999999999999, 0.1499999999999999, 0.1499999999999999, 0.1499999999999999, 0, 0.1499999999999999, 0, 0, 0.1499999999999999, 0, 0, 0, 0, 0.1499999999999999, 0.99, 0.1499999999999999, 0, 0, 0, 0, 0, 0, 0, 0.1499999999999999, 0, 0.1499999999999999, 0.1499999999999999, 0.1499999999999999, 0, 0, 0.1499999999999999, 0.1499999999999999, 0.1499999999999999, 0, 0.1499999999999999, 0.1499999999999999, 0.1499999999999999, 0, 0.1499999999999999, 0.1499999999999999, 0, 0, 0.1499999999999999, 0.1499999999999999, 0.1499999999999999, 0.1499999999999999, 0.1499999999999999, 0.1499999999999999, 0, 0.1499999999999999, 0, 0.1499999999999999, 0.1499999999999999, 0.1499999999999999, 0.1499999999999999, 0.1499999999999999, 0.1499999999999999, 0.1499999999999999, 0.1499999999999999, 0.1499999999999999, 0.1499999999999999, 0.1499999999999999, 0.1499999999999999, 0.1499999999999999, 0.1499999999999999, 0.1499999999999999, 0.1499999999999999, 0, 0.1499999999999999, 0.1499999999999999, 0.1499999999999999, 0.1499999999999999, 0.1499999999999999, 0.1499999999999999, 0.4991908320046208, 0.1499999999999999, 0, 0.1499999999999999, 0.1499999999999999, 0.2009118624999999, 0, 0, 0.1499999999999999, 0, 0.1499999999999999, 0.1499999999999999, 0.1499999999999999, 0.1499999999999999, 0, 0.1499999999999999, 0.1499999999999999, 0.1499999999999999, 0.1499999999999999, 0, 0.1499999999999999, 0, 0, 0.1499999999999999, 0, 0.1499999999999999, 0, 0.1499999999999999, 0, 0.1499999999999999, 0.1499999999999999, 0, 0.1499999999999999, 0.1499999999999999, 0.1499999999999999, 0.1499999999999999, 0, 0.1499999999999999, 0.9999999899999999, 0.1499999999999999, 0, 0.1499999999999999, 0, 0.1499999999999999, 0.1499999999999999, 0, 0, 0, 0.1499999999999999, 0.1499999999999999, 0.1499999999999999, 0.1499999999999999, 0.1499999999999999, 0, 0, 0.1499999999999999, 0, 0.1499999999999999, 0.1499999999999999, 0.1499999999999999, 0.1499999999999999, 0.1499999999999999, 0, 0, 0.1499999999999999, 0.1499999999999999, 0.1499999999999999, 0.1499999999999999, 0, 0.1499999999999999, 0.1499999999999999, 0, 0.2909684901144725, 0, 0.1499999999999999, 0.1499999999999999, 0, 0.1499999999999999, 0, 0.1499999999999999, 0.1499999999999999, 0.1499999999999999, 0, 0.1499999999999999, 0.1499999999999999, 0, 0.1499999999999999, 0.1499999999999999, 0.1499999999999999, 0.1499999999999999, 0.1499999999999999, 0, 0, 0, 0.1499999999999999, 0, 0, 0.1499999999999999, 0, 0, 0, 0, 0.1499999999999999, 0.1499999999999999, 0.1499999999999999, 0.1499999999999999, 0, 0.1499999999999999, 0, 0.1499999999999999, 0.1499999999999999, 0.1499999999999999, 0, 0.1499999999999999, 0.1499999999999999, 0.1499999999999999, 0.1499999999999999, 0.25] 
        ],
       "original name":"canLup_SAMN02921310"
      },
     "canRuf_SAMN02921317":{
       "Global MG94xREV":0,
       "Nucleotide GTR":1e-06,
       "Posterior prob omega class by site":        [
[0, 0.8500000000000001, 0.8500000000000001, 0, 0, 0, 0, 0, 0, 0, 0, 0.8500000000000001, 0.8500000000000001, 0.8500000000000001, 0.8500000000000001, 0.8500000000000001, 0.8500000000000001, 0, 0.8500000000000001, 0.8500000000000001, 0.8500000000000001, 0.8500000000000001, 0.8500000000000001, 0.8500000000000001, 0.8500000000000001, 0.8500000000000001, 0.8500000000000001, 0.8500000000000001, 0.8500000000000001, 0, 0.8500000000000001, 0.8500000000000001, 0, 0.8500000000000001, 0.8500000000000001, 0.8500000000000001, 0.8500000000000001, 0.8500000000000001, 0.8500000000000001, 0.8500000000000001, 0, 0.8500000000000001, 0.8500000000000001, 0.8500000000000001, 0.8500000000000001, 0, 0.8500000000000001, 0, 0, 0, 0.01, 0, 0, 0, 0, 0, 1e-08, 0, 0, 0, 0, 0, 0, 0, 0, 0, 0, 0, 0, 0, 0, 0.8500000000000001, 0.8500000000000001, 0.8500000000000001, 0.8500000000000001, 0.8500000000000001, 0, 0.8500000000000001, 0, 0, 0.8500000000000001, 0.8500000000000001, 0, 0, 0, 0, 0, 0, 0, 0.8500000000000001, 0, 0, 0, 0, 0.8500000000000001, 0.8500000000000001, 0, 0.8500000000000001, 0.8500000000000001, 0.8500000000000001, 0.8500000000000001, 0.8500000000000001, 0, 0.8500000000000001, 0.8500000000000001, 0.8500000000000001, 0.8500000000000001, 0, 0.8500000000000001, 0.8500000000000001, 0, 0.8500000000000001, 0, 0, 0, 0, 0.8500000000000001, 0.8500000000000001, 0.8500000000000001, 0.8500000000000001, 0, 0.8500000000000001, 0.8500000000000001, 0.8500000000000001, 0.8500000000000001, 0.8500000000000001, 0.8500000000000001, 0, 0.75, 0.75, 0.75, 0.75, 0.75, 0.75, 0.75, 0, 0, 0, 0, 0, 0, 0, 0, 0, 0, 0, 0, 0, 0, 0, 0, 0, 0, 0, 0, 0, 0, 0, 0, 0, 0, 0, 0, 0.8500000000000001, 0, 0, 0, 0.8500000000000001, 0, 0.8500000000000001, 0, 0.8500000000000001, 0, 0, 0.8500000000000001, 0, 0.8500000000000001, 0, 0.8500000000000001, 0, 0, 0.8500000000000001, 0.8500000000000001, 0.8500000000000001, 0, 0.8500000000000001, 0.8500000000000001, 0, 0.8500000000000001, 0, 0.8500000000000001, 0, 0, 0.8500000000000001, 0.8500000000000001, 0.8500000000000001, 0, 0, 0, 0.8500000000000001, 0, 0, 0, 0.8500000000000001, 0, 0, 0, 0, 0.8500000000000001, 0.8500000000000001, 0.8500000000000001, 0.8500000000000001, 0.8500000000000001, 0.8500000000000001, 0, 0.8500000000000001, 0.8500000000000001, 0, 0.8500000000000001, 0, 0, 0, 0, 0.8500000000000001, 0.8500000000000001, 0, 0.8500000000000001, 0.8500000000000001, 0.8500000000000001, 0.8500000000000001, 0, 0.8500000000000001, 0.01, 0.8500000000000001, 0.8500000000000001, 0.8500000000000001, 0.8500000000000001, 0, 0, 0.8500000000000001, 0.8500000000000001, 0.8500000000000001, 0.8500000000000001, 0.8500000000000001, 0.8500000000000001, 0, 0.8500000000000001, 0, 0, 0, 0.8500000000000001, 0.8500000000000001, 0.8500000000000001, 0.8500000000000001, 0.8500000000000001, 0.8500000000000001, 0.8500000000000001, 0, 0.8500000000000001, 0.8500000000000001, 0, 0.8500000000000001, 0.8500000000000001, 0.8500000000000001, 0, 0.8500000000000001, 0.9166948304740464, 0.8500000000000001, 0.8500000000000001, 0.8500000000000001, 0.8500000000000001, 0.8500000000000001, 0.8500000000000001, 0.8500000000000001, 0.8500000000000001, 0.8500000000000001, 0.8500000000000001, 0.7931905405821167, 0.8500000000000001, 0, 0.8500000000000001, 0.8500000000000001, 0, 0, 0.8500000000000001, 0.8500000000000001, 0.8500000000000001, 0.8500000000000001, 1e-08, 0.8500000000000001, 0.8500000000000001, 0, 0.4964527643427144, 0.8500000000000001, 0.8500000000000001, 0, 0.8500000000000001, 0.8500000000000001, 0.8500000000000001, 0.8500000000000001, 0, 0.8500000000000001, 0.8500000000000001, 0.8500000000000001, 0.8500000000000001, 0, 0, 0.8500000000000001, 0, 0.8500000000000001, 0.8500000000000001, 0.8500000000000001, 0.8500000000000001, 0, 0, 0.8500000000000001, 0.8500000000000001, 0.8500000000000001, 0.01, 0, 0, 0, 0.8500000000000001, 0.8500000000000001, 0.8500000000000001, 0.8500000000000001, 0, 0, 0.8500000000000001, 0.8500000000000001, 0, 0.8500000000000001, 0.8500000000000001, 0.8500000000000001, 0.8500000000000001, 0.8500000000000001, 0.8500000000000001, 0.8500000000000001, 0, 0, 1e-08, 0, 0.8500000000000001, 0, 0.8500000000000001, 1e-08, 0.8500000000000001, 0.8500000000000001, 0, 0, 0.8500000000000001, 0, 0, 0, 0.4980436731912183, 0, 0, 0, 0, 0.8500000000000001, 0.8545302374665145, 0, 0, 0, 0, 0, 0, 0, 0, 0, 0, 0, 0, 0, 0, 0, 0, 0, 0, 0.01, 0, 0, 0, 0, 0, 0.8626582212494499, 0.8500000000000001, 0, 0, 0, 0.8500000000000001, 0, 0.8500000000000001, 0, 0.8500000000000001, 0.8500000000000001, 0.8500000000000001, 0, 0, 0, 0, 0.8500000000000001, 0, 0, 0, 0.8500000000000001, 0.8500000000000001, 0, 0.8500000000000001, 0, 0, 0.8500000000000001, 0, 0.8500000000000001, 0.8500000000000001, 0.8500000000000001, 0, 0, 0.8500000000000001, 0.8500000000000001, 0.8500000000000001, 1e-08, 0.8500000000000001, 0, 0.8500000000000001, 0, 0.8500000000000001, 0.8500000000000001, 0, 0.8500000000000001, 0, 0, 0, 0.8500000000000001, 0, 0.8500000000000001, 0, 0.8500000000000001, 0, 0.8500000000000001, 0.8500000000000001, 0, 0, 0, 0.8500000000000001, 0.8500000000000001, 0.8500000000000001, 0.8500000000000001, 0.8500000000000001, 0.8500000000000001, 0.8500000000000001, 0.8500000000000001, 0, 0.8500000000000001, 0.8500000000000001, 0.8500000000000001, 0.8500000000000001, 0.8500000000000001, 0.8500000000000001, 0.8500000000000001, 0, 0.8500000000000001, 0.8500000000000001, 0.7063127414129556, 0, 0.8500000000000001, 0.8500000000000001, 0.8500000000000001, 0.8500000000000001, 0, 0, 0, 0.8500000000000001, 0, 0, 0.8500000000000001, 0, 0, 0.8500000000000001, 0.8500000000000001, 0, 0, 0.8500000000000001, 0, 0.8500000000000001, 0.8500000000000001, 0, 0, 0, 0, 0.8500000000000001, 0.8500000000000001, 0, 0.8500000000000001, 0.8500000000000001, 1e-08, 0.8500000000000001, 0.8500000000000001, 0.8500000000000001, 0.8500000000000001, 0.8500000000000001, 0.8500000000000001, 0.8500000000000001, 0.8500000000000001, 0.8500000000000001, 0, 0.01, 0.8500000000000001, 0, 0, 0.8500000000000001, 0.8500000000000001, 0.8500000000000001, 0.8500000000000001, 0.8500000000000001, 0.8500000000000001, 0.8500000000000001, 0.8500000000000001, 0.8500000000000001, 0, 0, 0.8500000000000001, 0.8500000000000001, 0.9029812938079884, 0.8500000000000001, 0.8500000000000001, 0.8500000000000001, 0, 0.8500000000000001, 0.8500000000000001, 0.8500000000000001, 0, 0.8500000000000001, 0, 0.8500000000000001, 0.8500000000000001, 0.8500000000000001, 0, 0.8500000000000001, 0, 0.8500000000000001, 0, 0.75, 0.75, 0.75, 0.75, 0.75, 0.75, 0.75, 0.75, 0.75, 0.75, 0.75, 0.75, 0.75, 0.75, 0.8500000000000001, 0.8500000000000001, 0.8500000000000001, 0.8500000000000001, 0.8500000000000001, 0.01, 0.4905211935672019, 0, 0, 0, 0, 0.8500000000000001, 0.8500000000000001, 0.8500000000000001, 0, 0, 0, 0.8500000000000001, 1e-08, 0.8500000000000001, 0, 0.8500000000000001, 0.8500000000000001, 0.01, 0.8500000000000001, 1e-08, 0.8500000000000001, 0.8500000000000001, 1e-08, 0.8500000000000001, 0, 0.8500000000000001, 0.8500000000000001, 0.8500000000000001, 0.8500000000000001, 0.8500000000000001, 0.8500000000000001, 0, 0, 0.8500000000000001, 0.8500000000000001, 0.8500000000000001, 0.7002976571496595, 0, 0, 0.8500000000000001, 1e-08, 0.8500000000000001, 0.8500000000000001, 0.8500000000000001, 1e-08, 0.8500000000000001, 0.8500000000000001, 0.8500000000000001, 0.8500000000000001, 0.8500000000000001, 0, 0, 0.8500000000000001, 0, 0.8500000000000001, 0.8500000000000001, 0.8500000000000001, 0.8500000000000001, 0.8500000000000001, 0.8500000000000001, 0.8500000000000001, 0, 0.8500000000000001, 0.8500000000000001, 0.8500000000000001, 0.8500000000000001, 0.8500000000000001, 0.8500000000000001, 0.8500000000000001, 0.8500000000000001, 0.8500000000000001, 0.8500000000000001, 0.8500000000000001, 0, 0, 0.8500000000000001, 0.8500000000000001, 0.8553410888735956, 0.01, 0.8500000000000001, 0.8500000000000001, 0.8500000000000001, 0.8500000000000001, 0.8500000000000001, 0.8500000000000001, 0.8500000000000001, 0.8500000000000001, 0, 0.8500000000000001, 0.8500000000000001, 0.8500000000000001, 0.8500000000000001, 0.8500000000000001, 0, 0.8500000000000001, 0.8500000000000001, 0, 0.8500000000000001, 0.8500000000000001, 0.8500000000000001, 0, 0.8500000000000001, 0.8500000000000001, 0.8500000000000001, 0, 0.8500000000000001, 0, 0.8500000000000001, 0.8500000000000001, 0, 0, 0, 0, 0.8500000000000001, 0, 0.8500000000000001, 0, 0.8500000000000001, 0.8500000000000001, 0.8500000000000001, 0.812523992234915, 0, 0.8500000000000001, 0.8500000000000001, 0.8500000000000001, 0.8500000000000001, 0.8500000000000001, 0.8500000000000001, 0.8500000000000001, 0.8500000000000001, 0.8500000000000001, 0.8500000000000001, 0, 0.8500000000000001, 0.8500000000000001, 0.8500000000000001, 0.8500000000000001, 0, 0, 0, 0, 0, 0.8500000000000001, 0, 0, 0, 0, 0, 0.8500000000000001, 0, 0, 0, 0, 0, 0, 0, 0, 0, 0, 0.01, 0, 0, 0, 0, 0, 0, 0.8500000000000001, 0, 0.8500000000000001, 0.8500000000000001, 0.8500000000000001, 0, 0.8500000000000001, 0.8500000000000001, 0.8500000000000001, 0.8500000000000001, 0.8965817829876185, 0.8500000000000001, 0, 0.8500000000000001, 0.8500000000000001, 0.8500000000000001, 0.8500000000000001, 0, 0.8500000000000001, 0.8500000000000001, 0.8500000000000001, 0.8500000000000001, 0, 0.8500000000000001, 0.8500000000000001, 0.8500000000000001, 0.8500000000000001, 0, 0, 0.8500000000000001, 0, 0.8500000000000001, 0.8500000000000001, 0, 0.8500000000000001, 0.8500000000000001, 0.8500000000000001, 0.8500000000000001, 0.8500000000000001, 0.8500000000000001, 0, 0.8500000000000001, 0.8500000000000001, 0.8500000000000001, 0.8500000000000001, 0.8500000000000001, 0.8500000000000001, 0.8500000000000001, 0, 1e-08, 0, 0.8500000000000001, 0.8500000000000001, 0.8500000000000001, 0.8500000000000001, 0.8500000000000001, 0.8500000000000001, 0.8500000000000001, 0.8500000000000001, 0, 0, 0, 0.8500000000000001, 0.8500000000000001, 0.8500000000000001, 0.8500000000000001, 0.8500000000000001, 0.8500000000000001, 1e-08, 0, 0.8500000000000001, 0, 0, 0.8500000000000001, 0.8500000000000001, 0, 0, 0.8500000000000001, 0.8500000000000001, 0, 0, 0, 0, 0, 0, 0, 0, 0.8500000000000001, 0.8500000000000001, 0.8500000000000001, 0, 0, 0.8500000000000001, 0.8500000000000001, 1e-08, 0.8500000000000001, 0.8500000000000001, 0.8500000000000001, 0, 0.8500000000000001, 0.8500000000000001, 0.8500000000000001, 0.8500000000000001, 0.8500000000000001, 0.8500000000000001, 0.8500000000000001, 0.8500000000000001, 0.8500000000000001, 0.8500000000000001, 0.8500000000000001, 0.8500000000000001, 0, 0.8500000000000001, 0.8500000000000001, 0.8500000000000001, 0.8500000000000001, 0.8500000000000001, 0, 0.8500000000000001, 0, 0, 0.8500000000000001, 0, 0, 0, 0, 0.8500000000000001, 0.01, 0.8500000000000001, 0, 0, 0, 0, 0, 0, 0, 0.8500000000000001, 0, 0.8500000000000001, 0.8500000000000001, 0.8500000000000001, 0, 0, 0.8500000000000001, 0.8500000000000001, 0.8500000000000001, 0, 0.8500000000000001, 0.8500000000000001, 0.8500000000000001, 0, 0.8500000000000001, 0.8500000000000001, 0, 0, 0.8500000000000001, 0.8500000000000001, 0.8500000000000001, 0.8500000000000001, 0.8500000000000001, 0.8500000000000001, 0, 0.8500000000000001, 0, 0.8500000000000001, 0.8500000000000001, 0.8500000000000001, 0.8500000000000001, 0.8500000000000001, 0.8500000000000001, 0.8500000000000001, 0.8500000000000001, 0.8500000000000001, 0.8500000000000001, 0.8500000000000001, 0.8500000000000001, 0.8500000000000001, 0.8500000000000001, 0.8500000000000001, 0.8500000000000001, 0, 0.8500000000000001, 0.8500000000000001, 0.8500000000000001, 0.8500000000000001, 0.8500000000000001, 0.8500000000000001, 0.5008091679953792, 0.8500000000000001, 0, 0.8500000000000001, 0.8500000000000001, 0.7990881375000001, 0, 0, 0.8500000000000001, 0, 0.8500000000000001, 0.8500000000000001, 0.8500000000000001, 0.8500000000000001, 0, 0.8500000000000001, 0.8500000000000001, 0.8500000000000001, 0.8500000000000001, 0, 0.8500000000000001, 0, 0, 0.8500000000000001, 0, 0.8500000000000001, 0, 0.8500000000000001, 0, 0.8500000000000001, 0.8500000000000001, 0, 0.8500000000000001, 0.8500000000000001, 0.8500000000000001, 0.8500000000000001, 0, 0.8500000000000001, 1e-08, 0.8500000000000001, 0, 0.8500000000000001, 0, 0.8500000000000001, 0.8500000000000001, 0, 0, 0, 0.8500000000000001, 0.8500000000000001, 0.8500000000000001, 0.8500000000000001, 0.8500000000000001, 0, 0, 0.8500000000000001, 0, 0.8500000000000001, 0.8500000000000001, 0.8500000000000001, 0.8500000000000001, 0.8500000000000001, 0, 0, 0.8500000000000001, 0.8500000000000001, 0.8500000000000001, 0.8500000000000001, 0, 0.8500000000000001, 0.8500000000000001, 0, 0.7090315098855275, 0, 0.8500000000000001, 0.8500000000000001, 0, 0.8500000000000001, 0, 0.8500000000000001, 0.8500000000000001, 0.8500000000000001, 0, 0.8500000000000001, 0.8500000000000001, 0, 0.8500000000000001, 0.8500000000000001, 0.8500000000000001, 0.8500000000000001, 0.8500000000000001, 0, 0, 0, 0.8500000000000001, 0, 0, 0.8500000000000001, 0, 0, 0, 0, 0.8500000000000001, 0.8500000000000001, 0.8500000000000001, 0.8500000000000001, 0, 0.8500000000000001, 0, 0.8500000000000001, 0.8500000000000001, 0.8500000000000001, 0, 0.8500000000000001, 0.8500000000000001, 0.8500000000000001, 0.8500000000000001, 0.75],
        [0, 0.1499999999999999, 0.1499999999999999, 0, 0, 0, 0, 0, 0, 0, 0, 0.1499999999999999, 0.1499999999999999, 0.1499999999999999, 0.1499999999999999, 0.1499999999999999, 0.1499999999999999, 0, 0.1499999999999999, 0.1499999999999999, 0.1499999999999999, 0.1499999999999999, 0.1499999999999999, 0.1499999999999999, 0.1499999999999999, 0.1499999999999999, 0.1499999999999999, 0.1499999999999999, 0.1499999999999999, 0, 0.1499999999999999, 0.1499999999999999, 0, 0.1499999999999999, 0.1499999999999999, 0.1499999999999999, 0.1499999999999999, 0.1499999999999999, 0.1499999999999999, 0.1499999999999999, 0, 0.1499999999999999, 0.1499999999999999, 0.1499999999999999, 0.1499999999999999, 0, 0.1499999999999999, 0, 0, 0, 0.99, 0, 0, 0, 0, 0, 0.9999999899999999, 0, 0, 0, 0, 0, 0, 0, 0, 0, 0, 0, 0, 0, 0, 0.1499999999999999, 0.1499999999999999, 0.1499999999999999, 0.1499999999999999, 0.1499999999999999, 0, 0.1499999999999999, 0, 0, 0.1499999999999999, 0.1499999999999999, 0, 0, 0, 0, 0, 0, 0, 0.1499999999999999, 0, 0, 0, 0, 0.1499999999999999, 0.1499999999999999, 0, 0.1499999999999999, 0.1499999999999999, 0.1499999999999999, 0.1499999999999999, 0.1499999999999999, 0, 0.1499999999999999, 0.1499999999999999, 0.1499999999999999, 0.1499999999999999, 0, 0.1499999999999999, 0.1499999999999999, 0, 0.1499999999999999, 0, 0, 0, 0, 0.1499999999999999, 0.1499999999999999, 0.1499999999999999, 0.1499999999999999, 0, 0.1499999999999999, 0.1499999999999999, 0.1499999999999999, 0.1499999999999999, 0.1499999999999999, 0.1499999999999999, 0, 0.25, 0.25, 0.25, 0.25, 0.25, 0.25, 0.25, 0, 0, 0, 0, 0, 0, 0, 0, 0, 0, 0, 0, 0, 0, 0, 0, 0, 0, 0, 0, 0, 0, 0, 0, 0, 0, 0, 0, 0.1499999999999999, 0, 0, 0, 0.1499999999999999, 0, 0.1499999999999999, 0, 0.1499999999999999, 0, 0, 0.1499999999999999, 0, 0.1499999999999999, 0, 0.1499999999999999, 0, 0, 0.1499999999999999, 0.1499999999999999, 0.1499999999999999, 0, 0.1499999999999999, 0.1499999999999999, 0, 0.1499999999999999, 0, 0.1499999999999999, 0, 0, 0.1499999999999999, 0.1499999999999999, 0.1499999999999999, 0, 0, 0, 0.1499999999999999, 0, 0, 0, 0.1499999999999999, 0, 0, 0, 0, 0.1499999999999999, 0.1499999999999999, 0.1499999999999999, 0.1499999999999999, 0.1499999999999999, 0.1499999999999999, 0, 0.1499999999999999, 0.1499999999999999, 0, 0.1499999999999999, 0, 0, 0, 0, 0.1499999999999999, 0.1499999999999999, 0, 0.1499999999999999, 0.1499999999999999, 0.1499999999999999, 0.1499999999999999, 0, 0.1499999999999999, 0.99, 0.1499999999999999, 0.1499999999999999, 0.1499999999999999, 0.1499999999999999, 0, 0, 0.1499999999999999, 0.1499999999999999, 0.1499999999999999, 0.1499999999999999, 0.1499999999999999, 0.1499999999999999, 0, 0.1499999999999999, 0, 0, 0, 0.1499999999999999, 0.1499999999999999, 0.1499999999999999, 0.1499999999999999, 0.1499999999999999, 0.1499999999999999, 0.1499999999999999, 0, 0.1499999999999999, 0.1499999999999999, 0, 0.1499999999999999, 0.1499999999999999, 0.1499999999999999, 0, 0.1499999999999999, 0.08330516952595357, 0.1499999999999999, 0.1499999999999999, 0.1499999999999999, 0.1499999999999999, 0.1499999999999999, 0.1499999999999999, 0.1499999999999999, 0.1499999999999999, 0.1499999999999999, 0.1499999999999999, 0.2068094594178833, 0.1499999999999999, 0, 0.1499999999999999, 0.1499999999999999, 0, 0, 0.1499999999999999, 0.1499999999999999, 0.1499999999999999, 0.1499999999999999, 0.9999999899999999, 0.1499999999999999, 0.1499999999999999, 0, 0.5035472356572857, 0.1499999999999999, 0.1499999999999999, 0, 0.1499999999999999, 0.1499999999999999, 0.1499999999999999, 0.1499999999999999, 0, 0.1499999999999999, 0.1499999999999999, 0.1499999999999999, 0.1499999999999999, 0, 0, 0.1499999999999999, 0, 0.1499999999999999, 0.1499999999999999, 0.1499999999999999, 0.1499999999999999, 0, 0, 0.1499999999999999, 0.1499999999999999, 0.1499999999999999, 0.99, 0, 0, 0, 0.1499999999999999, 0.1499999999999999, 0.1499999999999999, 0.1499999999999999, 0, 0, 0.1499999999999999, 0.1499999999999999, 0, 0.1499999999999999, 0.1499999999999999, 0.1499999999999999, 0.1499999999999999, 0.1499999999999999, 0.1499999999999999, 0.1499999999999999, 0, 0, 0.9999999899999999, 0, 0.1499999999999999, 0, 0.1499999999999999, 0.9999999899999999, 0.1499999999999999, 0.1499999999999999, 0, 0, 0.1499999999999999, 0, 0, 0, 0.5019563268087817, 0, 0, 0, 0, 0.1499999999999999, 0.1454697625334855, 0, 0, 0, 0, 0, 0, 0, 0, 0, 0, 0, 0, 0, 0, 0, 0, 0, 0, 0.99, 0, 0, 0, 0, 0, 0.1373417787505501, 0.1499999999999999, 0, 0, 0, 0.1499999999999999, 0, 0.1499999999999999, 0, 0.1499999999999999, 0.1499999999999999, 0.1499999999999999, 0, 0, 0, 0, 0.1499999999999999, 0, 0, 0, 0.1499999999999999, 0.1499999999999999, 0, 0.1499999999999999, 0, 0, 0.1499999999999999, 0, 0.1499999999999999, 0.1499999999999999, 0.1499999999999999, 0, 0, 0.1499999999999999, 0.1499999999999999, 0.1499999999999999, 0.9999999899999999, 0.1499999999999999, 0, 0.1499999999999999, 0, 0.1499999999999999, 0.1499999999999999, 0, 0.1499999999999999, 0, 0, 0, 0.1499999999999999, 0, 0.1499999999999999, 0, 0.1499999999999999, 0, 0.1499999999999999, 0.1499999999999999, 0, 0, 0, 0.1499999999999999, 0.1499999999999999, 0.1499999999999999, 0.1499999999999999, 0.1499999999999999, 0.1499999999999999, 0.1499999999999999, 0.1499999999999999, 0, 0.1499999999999999, 0.1499999999999999, 0.1499999999999999, 0.1499999999999999, 0.1499999999999999, 0.1499999999999999, 0.1499999999999999, 0, 0.1499999999999999, 0.1499999999999999, 0.2936872585870444, 0, 0.1499999999999999, 0.1499999999999999, 0.1499999999999999, 0.1499999999999999, 0, 0, 0, 0.1499999999999999, 0, 0, 0.1499999999999999, 0, 0, 0.1499999999999999, 0.1499999999999999, 0, 0, 0.1499999999999999, 0, 0.1499999999999999, 0.1499999999999999, 0, 0, 0, 0, 0.1499999999999999, 0.1499999999999999, 0, 0.1499999999999999, 0.1499999999999999, 0.9999999899999999, 0.1499999999999999, 0.1499999999999999, 0.1499999999999999, 0.1499999999999999, 0.1499999999999999, 0.1499999999999999, 0.1499999999999999, 0.1499999999999999, 0.1499999999999999, 0, 0.99, 0.1499999999999999, 0, 0, 0.1499999999999999, 0.1499999999999999, 0.1499999999999999, 0.1499999999999999, 0.1499999999999999, 0.1499999999999999, 0.1499999999999999, 0.1499999999999999, 0.1499999999999999, 0, 0, 0.1499999999999999, 0.1499999999999999, 0.09701870619201158, 0.1499999999999999, 0.1499999999999999, 0.1499999999999999, 0, 0.1499999999999999, 0.1499999999999999, 0.1499999999999999, 0, 0.1499999999999999, 0, 0.1499999999999999, 0.1499999999999999, 0.1499999999999999, 0, 0.1499999999999999, 0, 0.1499999999999999, 0, 0.25, 0.25, 0.25, 0.25, 0.25, 0.25, 0.25, 0.25, 0.25, 0.25, 0.25, 0.25, 0.25, 0.25, 0.1499999999999999, 0.1499999999999999, 0.1499999999999999, 0.1499999999999999, 0.1499999999999999, 0.99, 0.5094788064327981, 0, 0, 0, 0, 0.1499999999999999, 0.1499999999999999, 0.1499999999999999, 0, 0, 0, 0.1499999999999999, 0.9999999899999999, 0.1499999999999999, 0, 0.1499999999999999, 0.1499999999999999, 0.99, 0.1499999999999999, 0.9999999899999999, 0.1499999999999999, 0.1499999999999999, 0.9999999899999999, 0.1499999999999999, 0, 0.1499999999999999, 0.1499999999999999, 0.1499999999999999, 0.1499999999999999, 0.1499999999999999, 0.1499999999999999, 0, 0, 0.1499999999999999, 0.1499999999999999, 0.1499999999999999, 0.2997023428503405, 0, 0, 0.1499999999999999, 0.9999999899999999, 0.1499999999999999, 0.1499999999999999, 0.1499999999999999, 0.9999999899999999, 0.1499999999999999, 0.1499999999999999, 0.1499999999999999, 0.1499999999999999, 0.1499999999999999, 0, 0, 0.1499999999999999, 0, 0.1499999999999999, 0.1499999999999999, 0.1499999999999999, 0.1499999999999999, 0.1499999999999999, 0.1499999999999999, 0.1499999999999999, 0, 0.1499999999999999, 0.1499999999999999, 0.1499999999999999, 0.1499999999999999, 0.1499999999999999, 0.1499999999999999, 0.1499999999999999, 0.1499999999999999, 0.1499999999999999, 0.1499999999999999, 0.1499999999999999, 0, 0, 0.1499999999999999, 0.1499999999999999, 0.1446589111264044, 0.99, 0.1499999999999999, 0.1499999999999999, 0.1499999999999999, 0.1499999999999999, 0.1499999999999999, 0.1499999999999999, 0.1499999999999999, 0.1499999999999999, 0, 0.1499999999999999, 0.1499999999999999, 0.1499999999999999, 0.1499999999999999, 0.1499999999999999, 0, 0.1499999999999999, 0.1499999999999999, 0, 0.1499999999999999, 0.1499999999999999, 0.1499999999999999, 0, 0.1499999999999999, 0.1499999999999999, 0.1499999999999999, 0, 0.1499999999999999, 0, 0.1499999999999999, 0.1499999999999999, 0, 0, 0, 0, 0.1499999999999999, 0, 0.1499999999999999, 0, 0.1499999999999999, 0.1499999999999999, 0.1499999999999999, 0.187476007765085, 0, 0.1499999999999999, 0.1499999999999999, 0.1499999999999999, 0.1499999999999999, 0.1499999999999999, 0.1499999999999999, 0.1499999999999999, 0.1499999999999999, 0.1499999999999999, 0.1499999999999999, 0, 0.1499999999999999, 0.1499999999999999, 0.1499999999999999, 0.1499999999999999, 0, 0, 0, 0, 0, 0.1499999999999999, 0, 0, 0, 0, 0, 0.1499999999999999, 0, 0, 0, 0, 0, 0, 0, 0, 0, 0, 0.99, 0, 0, 0, 0, 0, 0, 0.1499999999999999, 0, 0.1499999999999999, 0.1499999999999999, 0.1499999999999999, 0, 0.1499999999999999, 0.1499999999999999, 0.1499999999999999, 0.1499999999999999, 0.1034182170123815, 0.1499999999999999, 0, 0.1499999999999999, 0.1499999999999999, 0.1499999999999999, 0.1499999999999999, 0, 0.1499999999999999, 0.1499999999999999, 0.1499999999999999, 0.1499999999999999, 0, 0.1499999999999999, 0.1499999999999999, 0.1499999999999999, 0.1499999999999999, 0, 0, 0.1499999999999999, 0, 0.1499999999999999, 0.1499999999999999, 0, 0.1499999999999999, 0.1499999999999999, 0.1499999999999999, 0.1499999999999999, 0.1499999999999999, 0.1499999999999999, 0, 0.1499999999999999, 0.1499999999999999, 0.1499999999999999, 0.1499999999999999, 0.1499999999999999, 0.1499999999999999, 0.1499999999999999, 0, 0.9999999899999999, 0, 0.1499999999999999, 0.1499999999999999, 0.1499999999999999, 0.1499999999999999, 0.1499999999999999, 0.1499999999999999, 0.1499999999999999, 0.1499999999999999, 0, 0, 0, 0.1499999999999999, 0.1499999999999999, 0.1499999999999999, 0.1499999999999999, 0.1499999999999999, 0.1499999999999999, 0.9999999899999999, 0, 0.1499999999999999, 0, 0, 0.1499999999999999, 0.1499999999999999, 0, 0, 0.1499999999999999, 0.1499999999999999, 0, 0, 0, 0, 0, 0, 0, 0, 0.1499999999999999, 0.1499999999999999, 0.1499999999999999, 0, 0, 0.1499999999999999, 0.1499999999999999, 0.9999999899999999, 0.1499999999999999, 0.1499999999999999, 0.1499999999999999, 0, 0.1499999999999999, 0.1499999999999999, 0.1499999999999999, 0.1499999999999999, 0.1499999999999999, 0.1499999999999999, 0.1499999999999999, 0.1499999999999999, 0.1499999999999999, 0.1499999999999999, 0.1499999999999999, 0.1499999999999999, 0, 0.1499999999999999, 0.1499999999999999, 0.1499999999999999, 0.1499999999999999, 0.1499999999999999, 0, 0.1499999999999999, 0, 0, 0.1499999999999999, 0, 0, 0, 0, 0.1499999999999999, 0.99, 0.1499999999999999, 0, 0, 0, 0, 0, 0, 0, 0.1499999999999999, 0, 0.1499999999999999, 0.1499999999999999, 0.1499999999999999, 0, 0, 0.1499999999999999, 0.1499999999999999, 0.1499999999999999, 0, 0.1499999999999999, 0.1499999999999999, 0.1499999999999999, 0, 0.1499999999999999, 0.1499999999999999, 0, 0, 0.1499999999999999, 0.1499999999999999, 0.1499999999999999, 0.1499999999999999, 0.1499999999999999, 0.1499999999999999, 0, 0.1499999999999999, 0, 0.1499999999999999, 0.1499999999999999, 0.1499999999999999, 0.1499999999999999, 0.1499999999999999, 0.1499999999999999, 0.1499999999999999, 0.1499999999999999, 0.1499999999999999, 0.1499999999999999, 0.1499999999999999, 0.1499999999999999, 0.1499999999999999, 0.1499999999999999, 0.1499999999999999, 0.1499999999999999, 0, 0.1499999999999999, 0.1499999999999999, 0.1499999999999999, 0.1499999999999999, 0.1499999999999999, 0.1499999999999999, 0.4991908320046208, 0.1499999999999999, 0, 0.1499999999999999, 0.1499999999999999, 0.2009118624999999, 0, 0, 0.1499999999999999, 0, 0.1499999999999999, 0.1499999999999999, 0.1499999999999999, 0.1499999999999999, 0, 0.1499999999999999, 0.1499999999999999, 0.1499999999999999, 0.1499999999999999, 0, 0.1499999999999999, 0, 0, 0.1499999999999999, 0, 0.1499999999999999, 0, 0.1499999999999999, 0, 0.1499999999999999, 0.1499999999999999, 0, 0.1499999999999999, 0.1499999999999999, 0.1499999999999999, 0.1499999999999999, 0, 0.1499999999999999, 0.9999999899999999, 0.1499999999999999, 0, 0.1499999999999999, 0, 0.1499999999999999, 0.1499999999999999, 0, 0, 0, 0.1499999999999999, 0.1499999999999999, 0.1499999999999999, 0.1499999999999999, 0.1499999999999999, 0, 0, 0.1499999999999999, 0, 0.1499999999999999, 0.1499999999999999, 0.1499999999999999, 0.1499999999999999, 0.1499999999999999, 0, 0, 0.1499999999999999, 0.1499999999999999, 0.1499999999999999, 0.1499999999999999, 0, 0.1499999999999999, 0.1499999999999999, 0, 0.2909684901144725, 0, 0.1499999999999999, 0.1499999999999999, 0, 0.1499999999999999, 0, 0.1499999999999999, 0.1499999999999999, 0.1499999999999999, 0, 0.1499999999999999, 0.1499999999999999, 0, 0.1499999999999999, 0.1499999999999999, 0.1499999999999999, 0.1499999999999999, 0.1499999999999999, 0, 0, 0, 0.1499999999999999, 0, 0, 0.1499999999999999, 0, 0, 0, 0, 0.1499999999999999, 0.1499999999999999, 0.1499999999999999, 0.1499999999999999, 0, 0.1499999999999999, 0, 0.1499999999999999, 0.1499999999999999, 0.1499999999999999, 0, 0.1499999999999999, 0.1499999999999999, 0.1499999999999999, 0.1499999999999999, 0.25] 
        ],
       "original name":"canRuf_SAMN02921317"
      },
     "chrBra_SAMN27257233":{
       "Global MG94xREV":0.00198782838058483,
       "Nucleotide GTR":0.001989259075063466,
       "Posterior prob omega class by site":        [
[0, 0.8500216655436954, 0.8500161130458362, 0, 0, 0, 0, 0, 0, 0, 0, 0.8500147432050081, 0.8500174001776559, 0.8500174001776559, 0.8500175983174022, 0.850017526834191, 0.8500132579101544, 0, 0.8500161209445326, 0.8500189190704482, 0.8500166317489494, 0.8500187696937895, 0.8500159636668757, 0.8500189190704475, 0.8500161209445318, 0.8500167108292407, 0.850011635023349, 0.8500174001776559, 0.8500199458333898, 0, 0.8500134151901463, 0.8500214712259554, 0, 0.8500166317489494, 0.8500186523276528, 0.8500199458333898, 0.8500199458333898, 0.8500091702357714, 0.8500167108292407, 0.8500159636668757, 0, 0.8500091702357717, 0.8500091702357717, 0.8500175983174022, 0.8500176773057133, 0, 0.8500091702357717, 0, 0, 0, 0.01075818303528661, 0, 0, 0, 0, 0, 1.058594167769671e-08, 0, 0, 0, 0, 0, 0, 0, 0, 0, 0, 0, 0, 0, 0, 0.850024456940204, 0.8500174489396615, 0.8500160639787588, 0.8500091702357722, 0.8500161130458355, 0, 0.8500174489396611, 0, 0, 0.8500111362379603, 0.8500175268341905, 0, 0, 0, 0, 0, 0, 0, 0.8500161209445326, 0, 0, 0, 0, 0.8500161209445322, 0.8500174489396611, 0, 0.8500175983174025, 0.8500214712259554, 0.8500214712259554, 0.8500214712259554, 0.8500159636668757, 0, 0.8500161209445318, 0.8500161209445292, 0.8500186523276528, 0.8500174489396615, 0, 0.8500216655436962, 0.8500091702357722, 0, 0.8500147432050078, 0, 0, 0, 0, 0.8500166317489494, 0.8500174489396615, 0.8500187696937895, 0.8500161209445326, 0, 0.8500216655436962, 0.8500161130458362, 0.8500197265247802, 0.8500161209445296, 0.8500161209445326, 0.8500134151901458, 0, 0.75, 0.75, 0.75, 0.75, 0.75, 0.75, 0.75, 0, 0, 0, 0, 0, 0, 0, 0, 0, 0, 0, 0, 0, 0, 0, 0, 0, 0, 0, 0, 0, 0, 0, 0, 0, 0, 0, 0, 0.8500206230426443, 0, 0, 0, 0.8500229862672438, 0, 0.8500218751704814, 0, 0.8500161209445326, 0, 0, 0.8500091702357722, 0, 0.8500132579101566, 0, 0.8500170208239646, 0, 0, 0.8500170208239638, 0.8500206230426443, 0.8500161130458355, 0, 0.8500189190704482, 0.8500197265247786, 0, 0.8500166317489494, 0, 0.8500161130458355, 0, 0, 0.8500218751704822, 0.8500170208239646, 0.8500134151901463, 0, 0, 0, 0.8500159636668757, 0, 0, 0, 0.8500091702357717, 0, 0, 0, 0, 0.8500175268341905, 0.8500176773057133, 0.8500119467211017, 0.8500176773057133, 0.8500175983174022, 0.8500147432050081, 0, 0.8500159636668749, 0.8500166317489494, 0, 0.8500159636668757, 0, 0, 0, 0, 0.8500199458333898, 0.8500214712259554, 0, 0.8500161209445296, 0.8500182714151421, 0.8500166317489494, 0.8500159636668749, 0, 0.8500197265247802, 0.01071831889494162, 0.8500229862672438, 0.8500197265247794, 0.8500157303456193, 0.850011635023349, 0, 0, 0.850011635023349, 0.8500174489396611, 0.850011635023349, 0.8500187696937895, 0.8500182714151421, 0.8500187696937895, 0, 0.8500161130458347, 0, 0, 0, 0.850011635023349, 0.850019726524781, 0.8500186523276535, 0.8500216655436954, 0.8500132579101558, 0.850011635023349, 0.8500134151901469, 0, 0.8500175268341902, 0.8500167108292407, 0, 0.8500199458333898, 0.8500161209445326, 0.8500091702357717, 0, 0.8500166317489494, 0.9963587435317914, 0.8500229862672438, 0.8500174489396615, 0.8500166317489494, 0.8500174489396615, 0.8500147432050081, 0.8500111362379603, 0.8500132579101544, 0.8500091702357717, 0.8500214712259554, 0.8500159636668757, 0.8543031557816295, 0.8500166317489489, 0, 0.8500132579101558, 0.8500147432050081, 0, 0, 0.8500111362379603, 0.8500186523276528, 0.8500111362379603, 0.8500111362379603, 1.067615148414479e-08, 0.8500147432050078, 0.8500154259335322, 0, 0.5277990153318436, 0.8500187696937895, 0.850011635023349, 0, 0.8500111362379603, 0.8500119467211009, 0.8500174001776559, 0.8500091702357714, 0, 0.8500182714151421, 0.8500111362379603, 0.8500186523276528, 0.8500199458333898, 0, 0, 0.8500111362379603, 0, 0.8500091702357717, 0.8500166317489494, 0.850011635023349, 0.8500174489396615, 0, 0, 0.8500147432050081, 0.8500174001776559, 0.8500216655436962, 0.0002014041047920794, 0, 0, 0, 0.8500174489396615, 0.8500229862672438, 0.8500214712259554, 0.8500157303456193, 0, 0, 0.8500132579101558, 0.8500134151901458, 0, 0.8500161209445296, 0.8500218751704822, 0.8500166317489494, 0.8500157303456193, 0.8500166317489494, 0.8500159636668757, 0.8500187696937895, 0, 0, 1.066325203395589e-08, 0, 0.8500111362379603, 0, 0.8500147432050078, 1.057679579705196e-08, 0.8500161209445318, 0.8500161209445296, 0, 0, 0.8500111362379603, 0, 0, 0, 0.5210943090659869, 0, 0, 0, 0, 0.8500111362379603, 0.002420473157093096, 0, 0, 0, 0, 0, 0, 0, 0, 0, 0, 0, 0, 0, 0, 0, 0, 0, 0, 0.01061831880016303, 0, 0, 0, 0, 0, 0.9361766005014553, 0.8500159636668757, 0, 0, 0, 0.8500111362379603, 0, 0.8500199458333898, 0, 0.8500161209445318, 0.8500160639787581, 0.8500160639787581, 0, 0, 0, 0, 0.8500229862672438, 0, 0, 0, 0.8500091702357717, 0.850011635023349, 0, 0.8500229862672438, 0, 0, 0.8500111362379603, 0, 0.8500229862672438, 0.8500161209445322, 0.8500159636668757, 0, 0, 0.8500166317489494, 0.8500111362379603, 0.8500175983174022, 1.060468309773594e-08, 0.850017526834191, 0, 0.8500166317489494, 0, 0.8500132579101544, 0.8500187696937895, 0, 0.8500161209445326, 0, 0, 0, 0.8500134151901463, 0, 0.8500244569402048, 0, 0.8500197265247786, 0, 0.8500161130458347, 0.8500111362379603, 0, 0, 0, 0.8500174489396615, 0.850017526834191, 0.8500197265247786, 0.8500174001776559, 0.8500103202043744, 0.8500161130458355, 0.8500174489396615, 0.8500091702357717, 0, 0.8500189980581846, 0.8500132579101544, 0.8500132579101558, 0.8500091702357717, 0.8500147432050081, 0.8500134151901463, 0.8500111362379603, 0, 0.8500132579101544, 0.8500166317489494, 0.7540314132291878, 0, 0.8500132579101566, 0.8500111362379603, 0.8500166317489494, 0.8500187696937895, 0, 0, 0, 0.8500161209445322, 0, 0, 0.8500197265247786, 0, 0, 0.8500166317489494, 0.8500139328591064, 0, 0, 0.8500132579101558, 0, 0.8500218751704814, 0.8500187696937895, 0, 0, 0, 0, 0.8500166317489494, 0.8500111362379603, 0, 0.8500111362379603, 0.8500175268341905, 1.060040008345097e-08, 0.8500091702357714, 0.8500103202043744, 0.8500132579101566, 0.8500132579101566, 0.8500187696937895, 0.8500174489396615, 0.8500111362379603, 0.8500216655436962, 0.8500111362379603, 0, 0.01059898203021254, 0.8500147432050081, 0, 0, 0.8500111362379603, 0.8500214712259554, 0.8500166317489494, 0.8500111362379603, 0.8500174001776559, 0.8500132579101558, 0.8500091702357714, 0.8500103202043744, 0.8500161209445326, 0, 0, 0.8500111362379603, 0.8500175983174022, 0.9859652858387901, 0.8500157303456201, 0.8500134151901463, 0.8500216655436962, 0, 0.8500166317489494, 0.8500134151901463, 0.8500161130458362, 0, 0.8500159636668757, 0, 0.8500091702357717, 0.8500147432050078, 0.8500147432050078, 0, 0.8500189980581846, 0, 0.8500166317489494, 0, 0.75, 0.75, 0.75, 0.75, 0.75, 0.75, 0.75, 0.75, 0.75, 0.75, 0.75, 0.75, 0.75, 0.75, 0.8500134151901458, 0.8500157303456201, 0.8500159636668749, 0.8500166317489489, 0.8500166317489494, 0.01061632148266868, 0.5247222537808699, 0, 0, 0, 0, 0.8500166317489494, 0.8500166317489494, 0.8500134151901463, 0, 0, 0, 0.8500103202043744, 1.05831908524559e-08, 0.8500103202043744, 0, 0.8500186523276528, 0.8500166317489494, 0.01060220203358126, 0.8500134151901463, 1.068992510873846e-08, 0.8500199458333898, 0.8500166317489494, 1.068992510873846e-08, 0.8500159636668757, 0, 0.8500119467211017, 0.8500134151901463, 0.8500111362379603, 0.8500175983174022, 0.850011635023349, 0.8500147432050081, 0, 0, 0.8500111362379603, 0.8500174001776559, 0.8500214712259554, 0.7458851005518048, 0, 0, 0.8500103202043744, 3.29855940025504e-10, 0.8500229862672438, 0.8500134151901463, 0.8500091702357717, 1.058276303613639e-08, 0.8500175983174022, 0.8500214712259554, 0.8500187696937895, 0.8500134151901463, 0.8500132579101558, 0, 0, 0.8500174489396615, 0, 0.8500174489396615, 0.8500091702357714, 0.8500132579101558, 0.8500216655436962, 0.8500214712259554, 0.8500170208239638, 0.8500119467211009, 0, 0.8500154259335319, 0.8500091702357717, 0.8500103202043744, 0.8500103202043744, 0.8500091702357722, 0.8500214712259554, 0.850017526834191, 0.8500187696937895, 0.8500161209445296, 0.8500161209445326, 0.8500166317489494, 0, 0, 0.8500214712259554, 0.8500216655436962, 0.9308261446209819, 0.01069620282953283, 0.8500139328591064, 0.8500159636668749, 0.8500139328591064, 0.8500161916107595, 0.8500157303456193, 0.8500159636668757, 0.8500147432050081, 0.8500132579101558, 0, 0.8500157303456201, 0.8500174489396615, 0.850024456940204, 0.8500159636668757, 0.8500161209445326, 0, 0.8500091702357717, 0.8500103202043744, 0, 0.8500154259335319, 0.8500111362379603, 0.8500170208239646, 0, 0.8500170208239646, 0.8500166317489494, 0.8500166317489494, 0, 0.850017526834191, 0, 0.8500166317489489, 0.8500186523276528, 0, 0, 0, 0, 0.8500174489396615, 0, 0.8500091702357714, 0, 0.8500166317489494, 0.8500214712259554, 0.8500161130458355, 0.8916038104860201, 0, 0.8500166317489494, 0.850017526834191, 0.8500091702357722, 0.8500199458333898, 0.8500174001776559, 0.8500170208239638, 0.8500111362379603, 0.8500111362379603, 0.8500174001776559, 0.8500174001776559, 0, 0.8500111362379603, 0.8500091702357717, 0.8500091702357714, 0.850017526834191, 0, 0, 0, 0, 0, 0.8500147432050081, 0, 0, 0, 0, 0, 0.8500175983174025, 0, 0, 0, 0, 0, 0, 0, 0, 0, 0, 0.0105890350949797, 0, 0, 0, 0, 0, 0, 0.8500154259335319, 0, 0.8500216655436954, 0.8500216655436954, 0.8500161130458362, 0, 0.850011635023349, 0.8500132579101544, 0.8500174489396615, 0.8500111362379603, 0.9785948539438621, 0.8500111362379603, 0, 0.8500132579101551, 0.8500174489396611, 0.8500229862672438, 0.8500161209445326, 0, 0.8500174489396611, 0.850024456940204, 0.8500175983174022, 0.850011635023349, 0, 0.8500187696937895, 0.8500206230426443, 0.8500229862672438, 0.8500174489396615, 0, 0, 0.850024456940204, 0, 0.8500187696937895, 0.8500161209445303, 0, 0.8500197265247786, 0.8500229862672438, 0.8500157303456201, 0.8500161130458362, 0.8500161209445322, 0.8500214712259554, 0, 0.8500229862672438, 0.8500147432050081, 0.8500091702357717, 0.8500229862672438, 0.8500091702357717, 0.8500159636668757, 0.8500197265247786, 0, 1.068322916800741e-08, 0, 0.850017526834191, 0.8500216655436954, 0.8500092876656024, 0.8500159636668757, 0.8500157303456193, 0.8500197265247786, 0.8500132579101558, 0.8500199458333898, 0, 0, 0, 0.8500197265247786, 0.8500216655436954, 0.8500197265247794, 0.8500206230426443, 0.8500218751704822, 0.8500157303456201, 1.131736599508148e-08, 0, 0.8500216655436962, 0, 0, 0.8500216655436962, 0.8500091702357717, 0, 0, 0.8500206230426443, 0.8500176773057133, 0, 0, 0, 0, 0, 0, 0, 0, 0.850017526834191, 0.8500147432050078, 0.8500174001776559, 0, 0, 0.8500134151901463, 0.8500157303456193, 1.060555635617407e-08, 0.8500159636668757, 0.8500187696937895, 0.8500161209445326, 0, 0.8500159636668757, 0.8500159636668757, 0.8500206230426443, 0.8500139328591064, 0.8500187696937895, 0.8500189190704475, 0.8500091702357717, 0.8500147432050081, 0.8500175983174022, 0.8500134151901463, 0.8500176773057133, 0.8500216655436962, 0, 0.8500111362379603, 0.8500159636668757, 0.8500159636668757, 0.8500159636668757, 0.8500197265247786, 0, 0.8500175983174022, 0, 0, 0.8500197265247802, 0, 0, 0, 0, 0.8500161209445326, 0.0106254660894157, 0.8500134151901469, 0, 0, 0, 0, 0, 0, 0, 0.8500161130458347, 0, 0.8500160639787588, 0.8500197265247786, 0.8500176773057133, 0, 0, 0.8500159636668757, 0.8500197265247786, 0.8500161209445322, 0, 0.8500146591942701, 0.8500111362379603, 0.8500132579101544, 0, 0.8500157303456201, 0.8500147432050078, 0, 0, 0.8500159636668757, 0.8500159636668757, 0.8500161209445322, 0.8500229862672438, 0.8500174489396615, 0.8500132579101558, 0, 0.8500091702357717, 0, 0.8500132579101551, 0.8500091702357722, 0.8500154259335322, 0.8500147432050081, 0.8500175268341905, 0.8500132579101558, 0.8500174001776559, 0.8500111362379603, 0.8500161130458362, 0.8500159636668757, 0.8500214712259554, 0.8500091702357717, 0.8500160639787588, 0.8500111362379603, 0.8500119467211017, 0.8500161209445326, 0, 0.8500189190704475, 0.8500216655436962, 0.8500174001776559, 0.8500175983174022, 0.8500091702357717, 0.8500161209445318, 0.5316464268498742, 0.8500116350233498, 0, 0.8500218751704814, 0.85001876969379, 0.7992302514477108, 0, 0, 0.8500218751704822, 0, 0.850011635023349, 0.850017526834191, 0.8500111362379603, 0.8500132579101544, 0, 0.8500187696937895, 0.8500176773057133, 0.8500206230426443, 0.8500218751704822, 0, 0.8500206230426449, 0, 0, 0.8500159636668757, 0, 0.8500166317489494, 0, 0.8500132579101566, 0, 0.850011635023349, 0.8500091702357722, 0, 0.8500147432050081, 0.8500091702357717, 0.8500157303456201, 0.8500174001776559, 0, 0.8500159636668757, 1.059125683115226e-08, 0.8500111362379603, 0, 0.8500161209445296, 0, 0.8500174489396615, 0.8500161130458362, 0, 0, 0, 0.8500199458333898, 0.8500132579101566, 0.8500216655436962, 0.8500214712259554, 0.850017526834191, 0, 0, 0.8500119467211017, 0, 0.8500166317489494, 0.8500174001776559, 0.8500091702357717, 0.8500132579101558, 0.8500229862672438, 0, 0, 0.8500174001776559, 0.8500091702357717, 0.8500111362379603, 0.8500132579101566, 0, 0.8500161130458355, 0.8500161209445326, 0, 0.7584888424467789, 0, 0.8500166317489494, 0.8500174001776559, 0, 0.8500199458333898, 0, 0.8500174001776559, 0.8500154259335322, 0.850011635023349, 0, 0.8500111362379603, 0.8500161209445326, 0, 0.8500134151901463, 0.8500197265247802, 0.8500159636668757, 0.8500132579101551, 0.8500197265247786, 0, 0, 0, 0.8500111362379603, 0, 0, 0.8500216655436954, 0, 0, 0, 0, 0.8500111362379603, 0.8500111362379603, 0.8500132579101547, 0.8500091702357717, 0, 0.850024456940204, 0, 0.8500199458333898, 0.8500091702357717, 0.8500159636668757, 0, 0.8500176773057133, 0.8500134151901463, 0.8500197265247802, 0.8500218751704822, 0.75],
        [0, 0.1499783344563046, 0.1499838869541638, 0, 0, 0, 0, 0, 0, 0, 0, 0.1499852567949919, 0.1499825998223441, 0.1499825998223441, 0.1499824016825978, 0.149982473165809, 0.1499867420898456, 0, 0.1499838790554674, 0.1499810809295518, 0.1499833682510506, 0.1499812303062105, 0.1499840363331243, 0.1499810809295525, 0.1499838790554682, 0.1499832891707593, 0.149988364976651, 0.1499825998223441, 0.1499800541666102, 0, 0.1499865848098537, 0.1499785287740446, 0, 0.1499833682510506, 0.1499813476723472, 0.1499800541666102, 0.1499800541666102, 0.1499908297642286, 0.1499832891707593, 0.1499840363331243, 0, 0.1499908297642283, 0.1499908297642283, 0.1499824016825978, 0.1499823226942867, 0, 0.1499908297642283, 0, 0, 0, 0.9892418169647134, 0, 0, 0, 0, 0, 0.9999999894140583, 0, 0, 0, 0, 0, 0, 0, 0, 0, 0, 0, 0, 0, 0, 0.149975543059796, 0.1499825510603385, 0.1499839360212412, 0.1499908297642278, 0.1499838869541645, 0, 0.1499825510603389, 0, 0, 0.1499888637620397, 0.1499824731658095, 0, 0, 0, 0, 0, 0, 0, 0.1499838790554674, 0, 0, 0, 0, 0.1499838790554678, 0.1499825510603389, 0, 0.1499824016825975, 0.1499785287740446, 0.1499785287740446, 0.1499785287740446, 0.1499840363331243, 0, 0.1499838790554682, 0.1499838790554708, 0.1499813476723472, 0.1499825510603385, 0, 0.1499783344563038, 0.1499908297642278, 0, 0.1499852567949922, 0, 0, 0, 0, 0.1499833682510506, 0.1499825510603385, 0.1499812303062105, 0.1499838790554674, 0, 0.1499783344563038, 0.1499838869541638, 0.1499802734752198, 0.1499838790554704, 0.1499838790554674, 0.1499865848098542, 0, 0.25, 0.25, 0.25, 0.25, 0.25, 0.25, 0.25, 0, 0, 0, 0, 0, 0, 0, 0, 0, 0, 0, 0, 0, 0, 0, 0, 0, 0, 0, 0, 0, 0, 0, 0, 0, 0, 0, 0, 0.1499793769573557, 0, 0, 0, 0.1499770137327562, 0, 0.1499781248295186, 0, 0.1499838790554674, 0, 0, 0.1499908297642278, 0, 0.1499867420898434, 0, 0.1499829791760354, 0, 0, 0.1499829791760362, 0.1499793769573557, 0.1499838869541645, 0, 0.1499810809295518, 0.1499802734752214, 0, 0.1499833682510506, 0, 0.1499838869541645, 0, 0, 0.1499781248295178, 0.1499829791760354, 0.1499865848098537, 0, 0, 0, 0.1499840363331243, 0, 0, 0, 0.1499908297642283, 0, 0, 0, 0, 0.1499824731658095, 0.1499823226942867, 0.1499880532788983, 0.1499823226942867, 0.1499824016825978, 0.1499852567949919, 0, 0.1499840363331251, 0.1499833682510506, 0, 0.1499840363331243, 0, 0, 0, 0, 0.1499800541666102, 0.1499785287740446, 0, 0.1499838790554704, 0.1499817285848579, 0.1499833682510506, 0.1499840363331251, 0, 0.1499802734752198, 0.9892816811050584, 0.1499770137327562, 0.1499802734752206, 0.1499842696543807, 0.149988364976651, 0, 0, 0.149988364976651, 0.1499825510603389, 0.149988364976651, 0.1499812303062105, 0.1499817285848579, 0.1499812303062105, 0, 0.1499838869541653, 0, 0, 0, 0.149988364976651, 0.149980273475219, 0.1499813476723465, 0.1499783344563046, 0.1499867420898442, 0.149988364976651, 0.1499865848098531, 0, 0.1499824731658098, 0.1499832891707593, 0, 0.1499800541666102, 0.1499838790554674, 0.1499908297642283, 0, 0.1499833682510506, 0.003641256468208565, 0.1499770137327562, 0.1499825510603385, 0.1499833682510506, 0.1499825510603385, 0.1499852567949919, 0.1499888637620397, 0.1499867420898456, 0.1499908297642283, 0.1499785287740446, 0.1499840363331243, 0.1456968442183705, 0.1499833682510511, 0, 0.1499867420898442, 0.1499852567949919, 0, 0, 0.1499888637620397, 0.1499813476723472, 0.1499888637620397, 0.1499888637620397, 0.9999999893238485, 0.1499852567949922, 0.1499845740664678, 0, 0.4722009846681564, 0.1499812303062105, 0.149988364976651, 0, 0.1499888637620397, 0.1499880532788991, 0.1499825998223441, 0.1499908297642286, 0, 0.1499817285848579, 0.1499888637620397, 0.1499813476723472, 0.1499800541666102, 0, 0, 0.1499888637620397, 0, 0.1499908297642283, 0.1499833682510506, 0.149988364976651, 0.1499825510603385, 0, 0, 0.1499852567949919, 0.1499825998223441, 0.1499783344563038, 0.9997985958952079, 0, 0, 0, 0.1499825510603385, 0.1499770137327562, 0.1499785287740446, 0.1499842696543807, 0, 0, 0.1499867420898442, 0.1499865848098542, 0, 0.1499838790554704, 0.1499781248295178, 0.1499833682510506, 0.1499842696543807, 0.1499833682510506, 0.1499840363331243, 0.1499812303062105, 0, 0, 0.9999999893367479, 0, 0.1499888637620397, 0, 0.1499852567949922, 0.9999999894232042, 0.1499838790554682, 0.1499838790554704, 0, 0, 0.1499888637620397, 0, 0, 0, 0.4789056909340131, 0, 0, 0, 0, 0.1499888637620397, 0.9975795268429068, 0, 0, 0, 0, 0, 0, 0, 0, 0, 0, 0, 0, 0, 0, 0, 0, 0, 0, 0.9893816811998369, 0, 0, 0, 0, 0, 0.06382339949854465, 0.1499840363331243, 0, 0, 0, 0.1499888637620397, 0, 0.1499800541666102, 0, 0.1499838790554682, 0.1499839360212419, 0.1499839360212419, 0, 0, 0, 0, 0.1499770137327562, 0, 0, 0, 0.1499908297642283, 0.149988364976651, 0, 0.1499770137327562, 0, 0, 0.1499888637620397, 0, 0.1499770137327562, 0.1499838790554678, 0.1499840363331243, 0, 0, 0.1499833682510506, 0.1499888637620397, 0.1499824016825978, 0.9999999893953169, 0.149982473165809, 0, 0.1499833682510506, 0, 0.1499867420898456, 0.1499812303062105, 0, 0.1499838790554674, 0, 0, 0, 0.1499865848098537, 0, 0.1499755430597952, 0, 0.1499802734752214, 0, 0.1499838869541653, 0.1499888637620397, 0, 0, 0, 0.1499825510603385, 0.149982473165809, 0.1499802734752214, 0.1499825998223441, 0.1499896797956256, 0.1499838869541645, 0.1499825510603385, 0.1499908297642283, 0, 0.1499810019418154, 0.1499867420898456, 0.1499867420898442, 0.1499908297642283, 0.1499852567949919, 0.1499865848098537, 0.1499888637620397, 0, 0.1499867420898456, 0.1499833682510506, 0.2459685867708122, 0, 0.1499867420898434, 0.1499888637620397, 0.1499833682510506, 0.1499812303062105, 0, 0, 0, 0.1499838790554678, 0, 0, 0.1499802734752214, 0, 0, 0.1499833682510506, 0.1499860671408936, 0, 0, 0.1499867420898442, 0, 0.1499781248295186, 0.1499812303062105, 0, 0, 0, 0, 0.1499833682510506, 0.1499888637620397, 0, 0.1499888637620397, 0.1499824731658095, 0.9999999893995999, 0.1499908297642286, 0.1499896797956256, 0.1499867420898434, 0.1499867420898434, 0.1499812303062105, 0.1499825510603385, 0.1499888637620397, 0.1499783344563038, 0.1499888637620397, 0, 0.9894010179697874, 0.1499852567949919, 0, 0, 0.1499888637620397, 0.1499785287740446, 0.1499833682510506, 0.1499888637620397, 0.1499825998223441, 0.1499867420898442, 0.1499908297642286, 0.1499896797956256, 0.1499838790554674, 0, 0, 0.1499888637620397, 0.1499824016825978, 0.01403471416120994, 0.1499842696543799, 0.1499865848098537, 0.1499783344563038, 0, 0.1499833682510506, 0.1499865848098537, 0.1499838869541638, 0, 0.1499840363331243, 0, 0.1499908297642283, 0.1499852567949922, 0.1499852567949922, 0, 0.1499810019418154, 0, 0.1499833682510506, 0, 0.25, 0.25, 0.25, 0.25, 0.25, 0.25, 0.25, 0.25, 0.25, 0.25, 0.25, 0.25, 0.25, 0.25, 0.1499865848098542, 0.1499842696543799, 0.1499840363331251, 0.1499833682510511, 0.1499833682510506, 0.9893836785173313, 0.4752777462191301, 0, 0, 0, 0, 0.1499833682510506, 0.1499833682510506, 0.1499865848098537, 0, 0, 0, 0.1499896797956256, 0.9999999894168091, 0.1499896797956256, 0, 0.1499813476723472, 0.1499833682510506, 0.9893977979664187, 0.1499865848098537, 0.9999999893100749, 0.1499800541666102, 0.1499833682510506, 0.9999999893100749, 0.1499840363331243, 0, 0.1499880532788983, 0.1499865848098537, 0.1499888637620397, 0.1499824016825978, 0.149988364976651, 0.1499852567949919, 0, 0, 0.1499888637620397, 0.1499825998223441, 0.1499785287740446, 0.2541148994481952, 0, 0, 0.1499896797956256, 0.9999999996701441, 0.1499770137327562, 0.1499865848098537, 0.1499908297642283, 0.999999989417237, 0.1499824016825978, 0.1499785287740446, 0.1499812303062105, 0.1499865848098537, 0.1499867420898442, 0, 0, 0.1499825510603385, 0, 0.1499825510603385, 0.1499908297642286, 0.1499867420898442, 0.1499783344563038, 0.1499785287740446, 0.1499829791760362, 0.1499880532788991, 0, 0.1499845740664681, 0.1499908297642283, 0.1499896797956256, 0.1499896797956256, 0.1499908297642278, 0.1499785287740446, 0.149982473165809, 0.1499812303062105, 0.1499838790554704, 0.1499838790554674, 0.1499833682510506, 0, 0, 0.1499785287740446, 0.1499783344563038, 0.0691738553790181, 0.9893037971704671, 0.1499860671408936, 0.1499840363331251, 0.1499860671408936, 0.1499838083892405, 0.1499842696543807, 0.1499840363331243, 0.1499852567949919, 0.1499867420898442, 0, 0.1499842696543799, 0.1499825510603385, 0.149975543059796, 0.1499840363331243, 0.1499838790554674, 0, 0.1499908297642283, 0.1499896797956256, 0, 0.1499845740664681, 0.1499888637620397, 0.1499829791760354, 0, 0.1499829791760354, 0.1499833682510506, 0.1499833682510506, 0, 0.149982473165809, 0, 0.1499833682510511, 0.1499813476723472, 0, 0, 0, 0, 0.1499825510603385, 0, 0.1499908297642286, 0, 0.1499833682510506, 0.1499785287740446, 0.1499838869541645, 0.1083961895139799, 0, 0.1499833682510506, 0.149982473165809, 0.1499908297642278, 0.1499800541666102, 0.1499825998223441, 0.1499829791760362, 0.1499888637620397, 0.1499888637620397, 0.1499825998223441, 0.1499825998223441, 0, 0.1499888637620397, 0.1499908297642283, 0.1499908297642286, 0.149982473165809, 0, 0, 0, 0, 0, 0.1499852567949919, 0, 0, 0, 0, 0, 0.1499824016825975, 0, 0, 0, 0, 0, 0, 0, 0, 0, 0, 0.9894109649050203, 0, 0, 0, 0, 0, 0, 0.1499845740664681, 0, 0.1499783344563046, 0.1499783344563046, 0.1499838869541638, 0, 0.149988364976651, 0.1499867420898456, 0.1499825510603385, 0.1499888637620397, 0.02140514605613786, 0.1499888637620397, 0, 0.1499867420898449, 0.1499825510603389, 0.1499770137327562, 0.1499838790554674, 0, 0.1499825510603389, 0.149975543059796, 0.1499824016825978, 0.149988364976651, 0, 0.1499812303062105, 0.1499793769573557, 0.1499770137327562, 0.1499825510603385, 0, 0, 0.149975543059796, 0, 0.1499812303062105, 0.1499838790554697, 0, 0.1499802734752214, 0.1499770137327562, 0.1499842696543799, 0.1499838869541638, 0.1499838790554678, 0.1499785287740446, 0, 0.1499770137327562, 0.1499852567949919, 0.1499908297642283, 0.1499770137327562, 0.1499908297642283, 0.1499840363331243, 0.1499802734752214, 0, 0.9999999893167708, 0, 0.149982473165809, 0.1499783344563046, 0.1499907123343976, 0.1499840363331243, 0.1499842696543807, 0.1499802734752214, 0.1499867420898442, 0.1499800541666102, 0, 0, 0, 0.1499802734752214, 0.1499783344563046, 0.1499802734752206, 0.1499793769573557, 0.1499781248295178, 0.1499842696543799, 0.999999988682634, 0, 0.1499783344563038, 0, 0, 0.1499783344563038, 0.1499908297642283, 0, 0, 0.1499793769573557, 0.1499823226942867, 0, 0, 0, 0, 0, 0, 0, 0, 0.149982473165809, 0.1499852567949922, 0.1499825998223441, 0, 0, 0.1499865848098537, 0.1499842696543807, 0.9999999893944437, 0.1499840363331243, 0.1499812303062105, 0.1499838790554674, 0, 0.1499840363331243, 0.1499840363331243, 0.1499793769573557, 0.1499860671408936, 0.1499812303062105, 0.1499810809295525, 0.1499908297642283, 0.1499852567949919, 0.1499824016825978, 0.1499865848098537, 0.1499823226942867, 0.1499783344563038, 0, 0.1499888637620397, 0.1499840363331243, 0.1499840363331243, 0.1499840363331243, 0.1499802734752214, 0, 0.1499824016825978, 0, 0, 0.1499802734752198, 0, 0, 0, 0, 0.1499838790554674, 0.9893745339105843, 0.1499865848098531, 0, 0, 0, 0, 0, 0, 0, 0.1499838869541653, 0, 0.1499839360212412, 0.1499802734752214, 0.1499823226942867, 0, 0, 0.1499840363331243, 0.1499802734752214, 0.1499838790554678, 0, 0.1499853408057299, 0.1499888637620397, 0.1499867420898456, 0, 0.1499842696543799, 0.1499852567949922, 0, 0, 0.1499840363331243, 0.1499840363331243, 0.1499838790554678, 0.1499770137327562, 0.1499825510603385, 0.1499867420898442, 0, 0.1499908297642283, 0, 0.1499867420898449, 0.1499908297642278, 0.1499845740664678, 0.1499852567949919, 0.1499824731658095, 0.1499867420898442, 0.1499825998223441, 0.1499888637620397, 0.1499838869541638, 0.1499840363331243, 0.1499785287740446, 0.1499908297642283, 0.1499839360212412, 0.1499888637620397, 0.1499880532788983, 0.1499838790554674, 0, 0.1499810809295525, 0.1499783344563038, 0.1499825998223441, 0.1499824016825978, 0.1499908297642283, 0.1499838790554682, 0.4683535731501258, 0.1499883649766502, 0, 0.1499781248295186, 0.14998123030621, 0.2007697485522892, 0, 0, 0.1499781248295178, 0, 0.149988364976651, 0.149982473165809, 0.1499888637620397, 0.1499867420898456, 0, 0.1499812303062105, 0.1499823226942867, 0.1499793769573557, 0.1499781248295178, 0, 0.1499793769573551, 0, 0, 0.1499840363331243, 0, 0.1499833682510506, 0, 0.1499867420898434, 0, 0.149988364976651, 0.1499908297642278, 0, 0.1499852567949919, 0.1499908297642283, 0.1499842696543799, 0.1499825998223441, 0, 0.1499840363331243, 0.9999999894087431, 0.1499888637620397, 0, 0.1499838790554704, 0, 0.1499825510603385, 0.1499838869541638, 0, 0, 0, 0.1499800541666102, 0.1499867420898434, 0.1499783344563038, 0.1499785287740446, 0.149982473165809, 0, 0, 0.1499880532788983, 0, 0.1499833682510506, 0.1499825998223441, 0.1499908297642283, 0.1499867420898442, 0.1499770137327562, 0, 0, 0.1499825998223441, 0.1499908297642283, 0.1499888637620397, 0.1499867420898434, 0, 0.1499838869541645, 0.1499838790554674, 0, 0.2415111575532211, 0, 0.1499833682510506, 0.1499825998223441, 0, 0.1499800541666102, 0, 0.1499825998223441, 0.1499845740664678, 0.149988364976651, 0, 0.1499888637620397, 0.1499838790554674, 0, 0.1499865848098537, 0.1499802734752198, 0.1499840363331243, 0.1499867420898449, 0.1499802734752214, 0, 0, 0, 0.1499888637620397, 0, 0, 0.1499783344563046, 0, 0, 0, 0, 0.1499888637620397, 0.1499888637620397, 0.1499867420898453, 0.1499908297642283, 0, 0.149975543059796, 0, 0.1499800541666102, 0.1499908297642283, 0.1499840363331243, 0, 0.1499823226942867, 0.1499865848098537, 0.1499802734752198, 0.1499781248295178, 0.25] 
        ],
       "original name":"chrBra_SAMN27257233"
      },
     "cuoAlp_SAMN10180424":{
       "Global MG94xREV":0.001011475035234623,
       "Nucleotide GTR":0.001013792105132799,
       "Posterior prob omega class by site":        [
[0, 0.850011024587486, 0.8500081991203493, 0, 0, 0, 0, 0, 0, 0, 0, 0.8500075020667233, 0.8500088540902202, 0.8500088540902202, 0.8500089549326106, 0.8500089185599831, 0.8500067462484315, 0, 0.8500082031448414, 0.8500096270122773, 0.8500084630892543, 0.8500095510031226, 0.8500081231105984, 0.8500096270122773, 0.8500082031448414, 0.8500085033262064, 0.8500059204256688, 0.8500088540902202, 0.8500101494891193, 0, 0.8500068262832795, 0.850010925708382, 0, 0.8500084630892546, 0.8500094912602646, 0.8500101494891193, 0.8500101494891193, 0.8500046662167209, 0.8500085033262064, 0.8500081231105984, 0, 0.8500046662167212, 0.8500046662167212, 0.850008954932611, 0.8500089950880982, 0, 0.8500046662167212, 0, 0, 0, 0.01038035114335609, 0, 0, 0, 0, 0, 1.029539227127546e-08, 0, 0, 0, 0, 0, 0, 0, 0, 0, 0, 0, 0, 0, 0, 0.8500124450550592, 0.8500088789231767, 0.8500081741517513, 0.8500046662167212, 0.8500081991203485, 0, 0.8500088789231763, 0, 0, 0.8500056666344938, 0.8500089185599831, 0, 0, 0, 0, 0, 0, 0, 0.8500082031448418, 0, 0, 0, 0, 0.8500082031448418, 0.8500088789231763, 0, 0.8500089549326106, 0.850010925708382, 0.850010925708382, 0.850010925708382, 0.850008123110599, 0, 0.8500082031448414, 0.850008203144841, 0.8500094912602646, 0.8500088789231759, 0, 0.850011024587486, 0.8500046662167212, 0, 0.8500075020667229, 0, 0, 0, 0, 0.8500084630892543, 0.8500088789231763, 0.8500095510031229, 0.8500082031448414, 0, 0.850011024587486, 0.8500081991203485, 0.8500100378943123, 0.850008203144841, 0.8500037238968854, 0.8500037238541489, 0, 0.75, 0.75, 0.75, 0.75, 0.75, 0.75, 0.75, 0, 0, 0, 0, 0, 0, 0, 0, 0, 0, 0, 0, 0, 0, 0, 0, 0, 0, 0, 0, 0, 0, 0, 0, 0, 0, 0, 0, 0.8500104940748791, 0, 0, 0, 0.8500116966595149, 0, 0.8500111312391859, 0, 0.8500082031448422, 0, 0, 0.8500046662167212, 0, 0.8500067462484322, 0, 0.8500086610466209, 0, 0, 0.8500000000000001, 0.8500000000000001, 0.8500000000000001, 0, 0.8500050717346728, 0.8500100378943115, 0, 0.8500084630892543, 0, 0.8500081991203485, 0, 0, 0.8500111312391859, 0.8500086610466201, 0.8500068262832795, 0, 0, 0, 0.850008123110599, 0, 0, 0, 0.8500046662167212, 0, 0, 0, 0, 0.8500089185599826, 0.850008995088099, 0.8500060790452215, 0.850008995088099, 0.850008954932611, 0.8500075020667233, 0, 0.8500081231105984, 0.8500084630892543, 0, 0.8500081231105984, 0, 0, 0, 0, 0.8500101494891193, 0.850010925708382, 0, 0.8500082031448414, 0.8500092974437722, 0.8500084630892543, 0.8500081231105984, 0, 0.8500100378943123, 0.01038362540739691, 0.8500116966595141, 0.8500100378943123, 0.8500080043594317, 0.850005920425668, 0, 0, 0.850005920425668, 0.8500088789231763, 0.850005920425668, 0.8500095510031226, 0.8500092974437722, 0.8500095510031226, 0, 0.8500081991203485, 0, 0, 0, 0.8500059204256688, 0.8500100378943123, 0.8500094912602654, 0.8500110245874852, 0.8500067462484322, 0.8500059204256688, 0.8500068262832795, 0, 0.8500089185599826, 0.8500085033262071, 0, 0.8500101494891186, 0.8500082031448418, 0.8500046662167212, 0, 0.8500084630892543, 0.9935887713609622, 0.8500116966595149, 0.8500088789231763, 0.8500084630892546, 0.8500088789231767, 0.8500075020667233, 0.8500056666344938, 0.8500067462484315, 0.8500046662167212, 0.850010925708382, 0.8500081231105984, 0.8281228104790931, 0.8500084630892543, 0, 0.8500067462484315, 0.8500075020667233, 0, 0, 0.8500056666344935, 0.8500094912602646, 0.8500056666344935, 0.8500056666344938, 1.03410308285402e-08, 0.8500075020667229, 0.8500078494769567, 0, 0.5125481189572446, 0.8500095510031226, 0.8500059204256688, 0, 0.8500056666344935, 0.8500060790452209, 0.8500088540902202, 0.8500046662167209, 0, 0.8500092974437722, 0.8500056666344938, 0.8500094912602646, 0.8500101494891193, 0, 0, 0.8500056666344938, 0, 0.8500046662167212, 0.8500084630892543, 0.8500059204256688, 0.8500088789231767, 0, 0, 0.8500075020667233, 0.8500088540902202, 0.850011024587486, 0.01072086364594415, 0, 0, 0, 0.8500088789231763, 0.8500116966595149, 0.850010925708382, 0.8500080043594317, 0, 0, 0.8500067462484315, 0.8500068262832792, 0, 0.8500082031448407, 0.8500111312391859, 0.8500084630892543, 0.8500080043594317, 0.8500084630892543, 0.8500081231105984, 0.8500095510031229, 0, 0, 1.033435011436087e-08, 0, 0.8500056666344938, 0, 0.8500075020667233, 1.029062177651169e-08, 0.8500082031448414, 0.8500082031448407, 0, 0, 0.8500056666344935, 0, 0, 0, 0.509871217044951, 0, 0, 0, 0, 0.8500056666344938, 0.899503645266413, 0, 0, 0, 0, 0, 0, 0, 0, 0, 0, 0, 0, 0, 0, 0, 0, 0, 0, 0.0103115749274642, 0, 0, 0, 0, 0, 0.9086306707081462, 0.8500081231105984, 0, 0, 0, 0.8500056666344938, 0, 0.8500101494891186, 0, 0.8500082031448414, 0.8500081741517506, 0.8500081741517506, 0, 0, 0, 0, 0.8500116966595149, 0, 0, 0, 0.8500046662167212, 0.8500059204256688, 0, 0.8500116966595149, 0, 0, 0.8500056666344938, 0, 0.8500116966595149, 0.8500082031448414, 0.8500081231105984, 0, 0, 0.8500084630892543, 0.8500056666344938, 0.8500089549326106, 1.030446074904304e-08, 0.8500089185599831, 0, 0.8500084630892543, 0, 0.8500067462484315, 0.8500095510031226, 0, 0.8500082031448418, 0, 0, 0, 0.8500068262832795, 0, 0.8500124450550592, 0, 0.8500100378943115, 0, 0.8500081991203485, 0.8500056666344938, 0, 0, 0, 0.8500088789231767, 0.8500089185599831, 0.8500100378943115, 0.8500088540902202, 0.8500052513933027, 0.8500081991203485, 0.8500088789231767, 0.8500046662167212, 0, 0.8500096671676167, 0.8500067462484315, 0.8500067462484315, 0.8500046662167212, 0.8500075020667233, 0.8500068262832795, 0.8500056666344938, 0, 0.8500067462484315, 0.8500084630892543, 0.7317500538488272, 0, 0.8500067462484322, 0.8500056666344938, 0.8500084630892543, 0.8500095510031229, 0, 0, 0, 0.8500082031448414, 0, 0, 0.8500100378943115, 0, 0, 0.8500084630892543, 0.8500070896989983, 0, 0, 0.8500067462484315, 0, 0.8500111312391866, 0.8500095510031226, 0, 0, 0, 0, 0.8500084630892543, 0.8500056666344938, 0, 0.8500056666344938, 0.8500089185599831, 1.030246350579622e-08, 0.8500046662167209, 0.8500052513933027, 0.8500067462484322, 0.8500067462484322, 0.8500095510031229, 0.8500088789231767, 0.8500056666344938, 0.850011024587486, 0.8500056666344938, 0, 0.01030186910717256, 0.8500075020667233, 0, 0, 0.8500056666344938, 0.850010925708382, 0.8500084630892543, 0.8500056666344938, 0.8500088540902202, 0.8500067462484315, 0.8500046662167209, 0.8500052513933027, 0.8500082031448418, 0, 0, 0.8500056666344938, 0.8500089549326106, 0.9707505712123988, 0.8500080043594324, 0.8500068262832795, 0.850011024587486, 0, 0.8500084630892543, 0.8500068262832795, 0.8500081991203485, 0, 0.8500081231105987, 0, 0.8500046662167212, 0.8500075020667229, 0.8500075020667229, 0, 0.8500096671676159, 0, 0.8500084630892543, 0, 0.75, 0.75, 0.75, 0.75, 0.75, 0.75, 0.75, 0.75, 0.75, 0.75, 0.75, 0.75, 0.75, 0.75, 0.8500000000000001, 0.8500000000000009, 0.8500000000000001, 0.8500000000000001, 0.8500000000000001, 0.01, 0.4905211935672019, 0, 0, 0, 0, 0.8500084630892546, 0.8500084630892543, 0.8500068262832795, 0, 0, 0, 0.8500052513933027, 1.029410695467683e-08, 0.8500052513933027, 0, 0.8500094912602646, 0.8500084630892543, 0.01030344859580053, 0.8500068262832795, 1.03469726429523e-08, 0.8500101494891193, 0.8500084630892543, 1.03469726429523e-08, 0.8500081231105984, 0, 0.8500060790452215, 0.8500068262832795, 0.8500056666344935, 0.8500089549326106, 0.8500059204256688, 0.8500075020667233, 0, 0, 0.8500056666344935, 0.8500088540902202, 0.850010925708382, 0.7245002333985496, 0, 0, 0.8500052513933027, 1.067253090295042e-08, 0.8500116966595149, 0.8500068262832795, 0.8500046662167212, 1.029365917184384e-08, 0.8500089549326106, 0.850010925708382, 0.8500095510031226, 0.8500068262832795, 0.8500067462484315, 0, 0, 0.8500088789231763, 0, 0.8500088789231763, 0.8500046662167209, 0.8500067462484315, 0.850011024587486, 0.850010925708382, 0.8500086610466201, 0.8500060790452215, 0, 0.8500078494769563, 0.8500046662167212, 0.8500052513933027, 0.8500052513933027, 0.8500046662167212, 0.850010925708382, 0.8500089185599831, 0.8500095510031226, 0.8500082031448414, 0.8500082031448418, 0.8500084630892543, 0, 0, 0.850010925708382, 0.850011024587486, 0.9029659865860116, 0.01035004450099048, 0.8500070896989983, 0.8500081231105984, 0.8500070896989983, 0.850008239095023, 0.8500080043594317, 0.850008123110599, 0.8500075020667233, 0.8500067462484315, 0, 0.8500080043594324, 0.8500088789231767, 0.8500124450550592, 0.850008123110599, 0.8500082031448418, 0, 0.8500046662167212, 0.8500052513933027, 0, 0.8500078494769563, 0.8500056666344938, 0.8500086610466209, 0, 0.8500086610466201, 0.8500084630892543, 0.8500084630892543, 0, 0.8500089185599831, 0, 0.8500084630892543, 0.8500094912602638, 0, 0, 0, 0, 0.8500088789231759, 0, 0.8500046662167209, 0, 0.8500084630892543, 0.850010925708382, 0.8500081991203485, 0.8599566931567227, 0, 0.8500084630892543, 0.8500089185599831, 0.8500046662167212, 0.8500101494891193, 0.8500088540902202, 0.8500086610466201, 0.8500056666344938, 0.8500056666344938, 0.8500088540902202, 0.8500088540902202, 0, 0.8500056666344938, 0.8500046662167212, 0.8500046662167209, 0.8500089185599831, 0, 0, 0, 0, 0, 0.8500075020667233, 0, 0, 0, 0, 0, 0.850008954932611, 0, 0, 0, 0, 0, 0, 0, 0, 0, 0, 0.01029649883211306, 0, 0, 0, 0, 0, 0, 0.8500078494769567, 0, 0.850011024587486, 0.850011024587486, 0.8500081991203485, 0, 0.8500059204256688, 0.8500067462484315, 0.8500088789231767, 0.8500056666344938, 0.9602419760562773, 0.8500056666344938, 0, 0.8500067462484322, 0.8500088789231759, 0.8500116966595149, 0.8500082031448418, 0, 0.8500088789231763, 0.8500124450550592, 0.8500089549326106, 0.8500059204256688, 0, 0.8500095510031229, 0.8500104940748797, 0.8500116966595149, 0.8500088789231767, 0, 0, 0.8500124450550592, 0, 0.8500095510031229, 0.8500082031448414, 0, 0.8500100378943115, 0.8500116966595149, 0.8500080043594324, 0.8500081991203485, 0.8500082031448414, 0.850010925708382, 0, 0.8500116966595149, 0.8500075020667233, 0.8500046662167212, 0.8500116966595149, 0.8500046662167212, 0.8500081231105984, 0.850010037894312, 0, 1.034387290889574e-08, 0, 0.8500089185599831, 0.8500110245874852, 0.8500039058832626, 0.8500000000000001, 0.8500000000000001, 0.8500055586534746, 0.8500067462484315, 0.8500101494891193, 0, 0, 0, 0.8500100378943115, 0.850011024587486, 0.8500100378943123, 0.8500104940748797, 0.8500111312391859, 0.8500080043594324, 1.073032085628476e-08, 0, 0.850011024587486, 0, 0, 0.850011024587486, 0.8500046662167212, 0, 0, 0.8500104940748797, 0.8500089950880982, 0, 0, 0, 0, 0, 0, 0, 0, 0.8500089185599831, 0.8500075020667233, 0.8500088540902202, 0, 0, 0.8500068262832795, 0.8500080043594324, 1.030476692173267e-08, 0.8500081231105984, 0.8500095510031226, 0.8500082031448414, 0, 0.8500081231105984, 0.8500081231105984, 0.8500104940748797, 0.8500070896989991, 0.8500095510031226, 0.8500096270122766, 0.8500046662167212, 0.8500075020667233, 0.8500089549326106, 0.8500068262832795, 0.8500089950880982, 0.850011024587486, 0, 0.8500056666344938, 0.850008123110599, 0.850008123110599, 0.8500081231105984, 0.8500100378943115, 0, 0.8500089549326106, 0, 0, 0.8500100378943123, 0, 0, 0, 0, 0.8500082031448422, 0.01031402403549793, 0.8500068262832795, 0, 0, 0, 0, 0, 0, 0, 0.8500081991203485, 0, 0.8500081741517506, 0.8500100378943115, 0.8500089950880982, 0, 0, 0.850008123110599, 0.8500100378943115, 0.8500082031448414, 0, 0.8500074592979417, 0.8500056666344938, 0.8500067462484315, 0, 0.8500080043594324, 0.8500075020667229, 0, 0, 0.850008123110599, 0.8500081231105984, 0.8500082031448414, 0.8500116966595141, 0.8500088789231759, 0.8500067462484315, 0, 0.8500046662167212, 0, 0.8500067462484322, 0.8500046662167217, 0.8500078494769567, 0.8500075020667233, 0.8500089185599831, 0.8500067462484315, 0.8500088540902202, 0.8500056666344938, 0.8500081991203485, 0.8500081231105984, 0.850010925708382, 0.8500046662167212, 0.8500081741517506, 0.8500056666344938, 0.8500060790452215, 0.8500082031448418, 0, 0.8500096270122766, 0.850011024587486, 0.8500088540902202, 0.8500089549326106, 0.8500046662167212, 0.8500082031448414, 0.5177579731518115, 0.8500059204256688, 0, 0.8500000000000001, 0.8500000000000001, 0.7990881375000001, 0, 0, 0.8500111312391866, 0, 0.8500059204256688, 0.8500089185599831, 0.8500056666344938, 0.8500067462484315, 0, 0.8500095510031226, 0.8500089950880982, 0.8500104940748797, 0.8500111312391859, 0, 0.8500104940748797, 0, 0, 0.8500081231105984, 0, 0.8500084630892543, 0, 0.8500067462484322, 0, 0.8500059204256688, 0.8500046662167212, 0, 0.8500075020667233, 0.8500046662167212, 0.8500080043594324, 0.8500088540902202, 0, 0.850008123110599, 1.029797528027611e-08, 0.8500056666344938, 0, 0.8500082031448414, 0, 0.8500088789231767, 0.8500081991203485, 0, 0, 0, 0.8500101494891193, 0.8500067462484322, 0.850011024587486, 0.850010925708382, 0.8500089185599831, 0, 0, 0.8500060790452215, 0, 0.8500084630892543, 0.8500088540902202, 0.8500046662167212, 0.8500067462484315, 0.8500116966595149, 0, 0, 0.8500088540902202, 0.8500046662167212, 0.8500056666344938, 0.8500067462484322, 0, 0.8500081991203485, 0.8500082031448418, 0, 0.7376559676782232, 0, 0.8500084630892543, 0.8500088540902202, 0, 0.8500101494891193, 0, 0.8500088540902202, 0.8500078494769567, 0.8500059204256688, 0, 0.8500056666344938, 0.8500082031448414, 0, 0.8500068262832795, 0.8500100378943123, 0.850008123110599, 0.8500067462484322, 0.8500100378943115, 0, 0, 0, 0.8500056666344938, 0, 0, 0.850011024587486, 0, 0, 0, 0, 0.8500056666344938, 0.8500056666344935, 0.8500067462484319, 0.8500046662167212, 0, 0.8500124450550592, 0, 0.8500101494891193, 0.8500046662167212, 0.8500081231105984, 0, 0.8500089950880982, 0.8500068262832795, 0.8500100378943123, 0.8500111312391859, 0.75],
        [0, 0.149988975412514, 0.1499918008796507, 0, 0, 0, 0, 0, 0, 0, 0, 0.1499924979332767, 0.1499911459097798, 0.1499911459097798, 0.1499910450673894, 0.1499910814400169, 0.1499932537515685, 0, 0.1499917968551586, 0.1499903729877227, 0.1499915369107457, 0.1499904489968774, 0.1499918768894016, 0.1499903729877227, 0.1499917968551586, 0.1499914966737936, 0.1499940795743312, 0.1499911459097798, 0.1499898505108807, 0, 0.1499931737167205, 0.149989074291618, 0, 0.1499915369107454, 0.1499905087397354, 0.1499898505108807, 0.1499898505108807, 0.1499953337832791, 0.1499914966737936, 0.1499918768894016, 0, 0.1499953337832788, 0.1499953337832788, 0.149991045067389, 0.1499910049119018, 0, 0.1499953337832788, 0, 0, 0, 0.9896196488566439, 0, 0, 0, 0, 0, 0.9999999897046077, 0, 0, 0, 0, 0, 0, 0, 0, 0, 0, 0, 0, 0, 0, 0.1499875549449408, 0.1499911210768233, 0.1499918258482487, 0.1499953337832788, 0.1499918008796515, 0, 0.1499911210768237, 0, 0, 0.1499943333655062, 0.1499910814400169, 0, 0, 0, 0, 0, 0, 0, 0.1499917968551582, 0, 0, 0, 0, 0.1499917968551582, 0.1499911210768237, 0, 0.1499910450673894, 0.149989074291618, 0.149989074291618, 0.149989074291618, 0.149991876889401, 0, 0.1499917968551586, 0.149991796855159, 0.1499905087397354, 0.1499911210768241, 0, 0.149988975412514, 0.1499953337832788, 0, 0.1499924979332771, 0, 0, 0, 0, 0.1499915369107457, 0.1499911210768237, 0.1499904489968771, 0.1499917968551586, 0, 0.149988975412514, 0.1499918008796515, 0.1499899621056877, 0.149991796855159, 0.1499962761031146, 0.1499962761458511, 0, 0.25, 0.25, 0.25, 0.25, 0.25, 0.25, 0.25, 0, 0, 0, 0, 0, 0, 0, 0, 0, 0, 0, 0, 0, 0, 0, 0, 0, 0, 0, 0, 0, 0, 0, 0, 0, 0, 0, 0, 0.1499895059251209, 0, 0, 0, 0.1499883033404851, 0, 0.1499888687608141, 0, 0.1499917968551578, 0, 0, 0.1499953337832788, 0, 0.1499932537515678, 0, 0.1499913389533791, 0, 0, 0.1499999999999999, 0.1499999999999999, 0.1499999999999999, 0, 0.1499949282653272, 0.1499899621056885, 0, 0.1499915369107457, 0, 0.1499918008796515, 0, 0, 0.1499888687608141, 0.1499913389533799, 0.1499931737167205, 0, 0, 0, 0.149991876889401, 0, 0, 0, 0.1499953337832788, 0, 0, 0, 0, 0.1499910814400174, 0.149991004911901, 0.1499939209547785, 0.149991004911901, 0.149991045067389, 0.1499924979332767, 0, 0.1499918768894016, 0.1499915369107457, 0, 0.1499918768894016, 0, 0, 0, 0, 0.1499898505108807, 0.149989074291618, 0, 0.1499917968551586, 0.1499907025562278, 0.1499915369107457, 0.1499918768894016, 0, 0.1499899621056877, 0.9896163745926031, 0.1499883033404859, 0.1499899621056877, 0.1499919956405683, 0.149994079574332, 0, 0, 0.149994079574332, 0.1499911210768237, 0.149994079574332, 0.1499904489968774, 0.1499907025562278, 0.1499904489968774, 0, 0.1499918008796515, 0, 0, 0, 0.1499940795743312, 0.1499899621056877, 0.1499905087397346, 0.1499889754125148, 0.1499932537515678, 0.1499940795743312, 0.1499931737167205, 0, 0.1499910814400174, 0.1499914966737929, 0, 0.1499898505108814, 0.1499917968551582, 0.1499953337832788, 0, 0.1499915369107457, 0.006411228639037758, 0.1499883033404851, 0.1499911210768237, 0.1499915369107454, 0.1499911210768233, 0.1499924979332767, 0.1499943333655062, 0.1499932537515685, 0.1499953337832788, 0.149989074291618, 0.1499918768894016, 0.1718771895209069, 0.1499915369107457, 0, 0.1499932537515685, 0.1499924979332767, 0, 0, 0.1499943333655065, 0.1499905087397354, 0.1499943333655065, 0.1499943333655062, 0.9999999896589692, 0.1499924979332771, 0.1499921505230433, 0, 0.4874518810427554, 0.1499904489968774, 0.1499940795743312, 0, 0.1499943333655065, 0.1499939209547791, 0.1499911459097798, 0.1499953337832791, 0, 0.1499907025562278, 0.1499943333655062, 0.1499905087397354, 0.1499898505108807, 0, 0, 0.1499943333655062, 0, 0.1499953337832788, 0.1499915369107457, 0.1499940795743312, 0.1499911210768233, 0, 0, 0.1499924979332767, 0.1499911459097798, 0.149988975412514, 0.9892791363540558, 0, 0, 0, 0.1499911210768237, 0.1499883033404851, 0.149989074291618, 0.1499919956405683, 0, 0, 0.1499932537515685, 0.1499931737167208, 0, 0.1499917968551593, 0.1499888687608141, 0.1499915369107457, 0.1499919956405683, 0.1499915369107457, 0.1499918768894016, 0.1499904489968771, 0, 0, 0.9999999896656498, 0, 0.1499943333655062, 0, 0.1499924979332767, 0.9999999897093782, 0.1499917968551586, 0.1499917968551593, 0, 0, 0.1499943333655065, 0, 0, 0, 0.490128782955049, 0, 0, 0, 0, 0.1499943333655062, 0.100496354733587, 0, 0, 0, 0, 0, 0, 0, 0, 0, 0, 0, 0, 0, 0, 0, 0, 0, 0, 0.9896884250725358, 0, 0, 0, 0, 0, 0.09136932929185382, 0.1499918768894016, 0, 0, 0, 0.1499943333655062, 0, 0.1499898505108814, 0, 0.1499917968551586, 0.1499918258482494, 0.1499918258482494, 0, 0, 0, 0, 0.1499883033404851, 0, 0, 0, 0.1499953337832788, 0.1499940795743312, 0, 0.1499883033404851, 0, 0, 0.1499943333655062, 0, 0.1499883033404851, 0.1499917968551586, 0.1499918768894016, 0, 0, 0.1499915369107457, 0.1499943333655062, 0.1499910450673894, 0.9999999896955393, 0.1499910814400169, 0, 0.1499915369107457, 0, 0.1499932537515685, 0.1499904489968774, 0, 0.1499917968551582, 0, 0, 0, 0.1499931737167205, 0, 0.1499875549449408, 0, 0.1499899621056885, 0, 0.1499918008796515, 0.1499943333655062, 0, 0, 0, 0.1499911210768233, 0.1499910814400169, 0.1499899621056885, 0.1499911459097798, 0.1499947486066973, 0.1499918008796515, 0.1499911210768233, 0.1499953337832788, 0, 0.1499903328323833, 0.1499932537515685, 0.1499932537515685, 0.1499953337832788, 0.1499924979332767, 0.1499931737167205, 0.1499943333655062, 0, 0.1499932537515685, 0.1499915369107457, 0.2682499461511728, 0, 0.1499932537515678, 0.1499943333655062, 0.1499915369107457, 0.1499904489968771, 0, 0, 0, 0.1499917968551586, 0, 0, 0.1499899621056885, 0, 0, 0.1499915369107457, 0.1499929103010017, 0, 0, 0.1499932537515685, 0, 0.1499888687608134, 0.1499904489968774, 0, 0, 0, 0, 0.1499915369107457, 0.1499943333655062, 0, 0.1499943333655062, 0.1499910814400169, 0.9999999896975365, 0.1499953337832791, 0.1499947486066973, 0.1499932537515678, 0.1499932537515678, 0.1499904489968771, 0.1499911210768233, 0.1499943333655062, 0.149988975412514, 0.1499943333655062, 0, 0.9896981308928274, 0.1499924979332767, 0, 0, 0.1499943333655062, 0.149989074291618, 0.1499915369107457, 0.1499943333655062, 0.1499911459097798, 0.1499932537515685, 0.1499953337832791, 0.1499947486066973, 0.1499917968551582, 0, 0, 0.1499943333655062, 0.1499910450673894, 0.02924942878760117, 0.1499919956405676, 0.1499931737167205, 0.149988975412514, 0, 0.1499915369107457, 0.1499931737167205, 0.1499918008796515, 0, 0.1499918768894013, 0, 0.1499953337832788, 0.1499924979332771, 0.1499924979332771, 0, 0.1499903328323841, 0, 0.1499915369107457, 0, 0.25, 0.25, 0.25, 0.25, 0.25, 0.25, 0.25, 0.25, 0.25, 0.25, 0.25, 0.25, 0.25, 0.25, 0.1499999999999999, 0.1499999999999991, 0.1499999999999999, 0.1499999999999999, 0.1499999999999999, 0.99, 0.5094788064327981, 0, 0, 0, 0, 0.1499915369107454, 0.1499915369107457, 0.1499931737167205, 0, 0, 0, 0.1499947486066973, 0.9999999897058931, 0.1499947486066973, 0, 0.1499905087397354, 0.1499915369107457, 0.9896965514041994, 0.1499931737167205, 0.9999999896530274, 0.1499898505108807, 0.1499915369107457, 0.9999999896530274, 0.1499918768894016, 0, 0.1499939209547785, 0.1499931737167205, 0.1499943333655065, 0.1499910450673894, 0.1499940795743312, 0.1499924979332767, 0, 0, 0.1499943333655065, 0.1499911459097798, 0.149989074291618, 0.2754997666014504, 0, 0, 0.1499947486066973, 0.9999999893274691, 0.1499883033404851, 0.1499931737167205, 0.1499953337832788, 0.9999999897063409, 0.1499910450673894, 0.149989074291618, 0.1499904489968774, 0.1499931737167205, 0.1499932537515685, 0, 0, 0.1499911210768237, 0, 0.1499911210768237, 0.1499953337832791, 0.1499932537515685, 0.149988975412514, 0.149989074291618, 0.1499913389533799, 0.1499939209547785, 0, 0.1499921505230437, 0.1499953337832788, 0.1499947486066973, 0.1499947486066973, 0.1499953337832788, 0.149989074291618, 0.1499910814400169, 0.1499904489968774, 0.1499917968551586, 0.1499917968551582, 0.1499915369107457, 0, 0, 0.149989074291618, 0.149988975412514, 0.09703401341398843, 0.9896499554990095, 0.1499929103010017, 0.1499918768894016, 0.1499929103010017, 0.149991760904977, 0.1499919956405683, 0.149991876889401, 0.1499924979332767, 0.1499932537515685, 0, 0.1499919956405676, 0.1499911210768233, 0.1499875549449408, 0.149991876889401, 0.1499917968551582, 0, 0.1499953337832788, 0.1499947486066973, 0, 0.1499921505230437, 0.1499943333655062, 0.1499913389533791, 0, 0.1499913389533799, 0.1499915369107457, 0.1499915369107457, 0, 0.1499910814400169, 0, 0.1499915369107457, 0.1499905087397362, 0, 0, 0, 0, 0.1499911210768241, 0, 0.1499953337832791, 0, 0.1499915369107457, 0.149989074291618, 0.1499918008796515, 0.1400433068432773, 0, 0.1499915369107457, 0.1499910814400169, 0.1499953337832788, 0.1499898505108807, 0.1499911459097798, 0.1499913389533799, 0.1499943333655062, 0.1499943333655062, 0.1499911459097798, 0.1499911459097798, 0, 0.1499943333655062, 0.1499953337832788, 0.1499953337832791, 0.1499910814400169, 0, 0, 0, 0, 0, 0.1499924979332767, 0, 0, 0, 0, 0, 0.149991045067389, 0, 0, 0, 0, 0, 0, 0, 0, 0, 0, 0.989703501167887, 0, 0, 0, 0, 0, 0, 0.1499921505230433, 0, 0.149988975412514, 0.149988975412514, 0.1499918008796515, 0, 0.1499940795743312, 0.1499932537515685, 0.1499911210768233, 0.1499943333655062, 0.03975802394372274, 0.1499943333655062, 0, 0.1499932537515678, 0.1499911210768241, 0.1499883033404851, 0.1499917968551582, 0, 0.1499911210768237, 0.1499875549449408, 0.1499910450673894, 0.1499940795743312, 0, 0.1499904489968771, 0.1499895059251203, 0.1499883033404851, 0.1499911210768233, 0, 0, 0.1499875549449408, 0, 0.1499904489968771, 0.1499917968551586, 0, 0.1499899621056885, 0.1499883033404851, 0.1499919956405676, 0.1499918008796515, 0.1499917968551586, 0.149989074291618, 0, 0.1499883033404851, 0.1499924979332767, 0.1499953337832788, 0.1499883033404851, 0.1499953337832788, 0.1499918768894016, 0.149989962105688, 0, 0.9999999896561271, 0, 0.1499910814400169, 0.1499889754125148, 0.1499960941167374, 0.1499999999999999, 0.1499999999999999, 0.1499944413465254, 0.1499932537515685, 0.1499898505108807, 0, 0, 0, 0.1499899621056885, 0.149988975412514, 0.1499899621056877, 0.1499895059251203, 0.1499888687608141, 0.1499919956405676, 0.9999999892696791, 0, 0.149988975412514, 0, 0, 0.149988975412514, 0.1499953337832788, 0, 0, 0.1499895059251203, 0.1499910049119018, 0, 0, 0, 0, 0, 0, 0, 0, 0.1499910814400169, 0.1499924979332767, 0.1499911459097798, 0, 0, 0.1499931737167205, 0.1499919956405676, 0.9999999896952331, 0.1499918768894016, 0.1499904489968774, 0.1499917968551586, 0, 0.1499918768894016, 0.1499918768894016, 0.1499895059251203, 0.1499929103010009, 0.1499904489968774, 0.1499903729877234, 0.1499953337832788, 0.1499924979332767, 0.1499910450673894, 0.1499931737167205, 0.1499910049119018, 0.149988975412514, 0, 0.1499943333655062, 0.149991876889401, 0.149991876889401, 0.1499918768894016, 0.1499899621056885, 0, 0.1499910450673894, 0, 0, 0.1499899621056877, 0, 0, 0, 0, 0.1499917968551578, 0.989685975964502, 0.1499931737167205, 0, 0, 0, 0, 0, 0, 0, 0.1499918008796515, 0, 0.1499918258482494, 0.1499899621056885, 0.1499910049119018, 0, 0, 0.149991876889401, 0.1499899621056885, 0.1499917968551586, 0, 0.1499925407020583, 0.1499943333655062, 0.1499932537515685, 0, 0.1499919956405676, 0.1499924979332771, 0, 0, 0.149991876889401, 0.1499918768894016, 0.1499917968551586, 0.1499883033404859, 0.1499911210768241, 0.1499932537515685, 0, 0.1499953337832788, 0, 0.1499932537515678, 0.1499953337832783, 0.1499921505230433, 0.1499924979332767, 0.1499910814400169, 0.1499932537515685, 0.1499911459097798, 0.1499943333655062, 0.1499918008796515, 0.1499918768894016, 0.149989074291618, 0.1499953337832788, 0.1499918258482494, 0.1499943333655062, 0.1499939209547785, 0.1499917968551582, 0, 0.1499903729877234, 0.149988975412514, 0.1499911459097798, 0.1499910450673894, 0.1499953337832788, 0.1499917968551586, 0.4822420268481885, 0.1499940795743312, 0, 0.1499999999999999, 0.1499999999999999, 0.2009118624999999, 0, 0, 0.1499888687608134, 0, 0.1499940795743312, 0.1499910814400169, 0.1499943333655062, 0.1499932537515685, 0, 0.1499904489968774, 0.1499910049119018, 0.1499895059251203, 0.1499888687608141, 0, 0.1499895059251203, 0, 0, 0.1499918768894016, 0, 0.1499915369107457, 0, 0.1499932537515678, 0, 0.1499940795743312, 0.1499953337832788, 0, 0.1499924979332767, 0.1499953337832788, 0.1499919956405676, 0.1499911459097798, 0, 0.149991876889401, 0.9999999897020247, 0.1499943333655062, 0, 0.1499917968551586, 0, 0.1499911210768233, 0.1499918008796515, 0, 0, 0, 0.1499898505108807, 0.1499932537515678, 0.149988975412514, 0.149989074291618, 0.1499910814400169, 0, 0, 0.1499939209547785, 0, 0.1499915369107457, 0.1499911459097798, 0.1499953337832788, 0.1499932537515685, 0.1499883033404851, 0, 0, 0.1499911459097798, 0.1499953337832788, 0.1499943333655062, 0.1499932537515678, 0, 0.1499918008796515, 0.1499917968551582, 0, 0.2623440323217768, 0, 0.1499915369107457, 0.1499911459097798, 0, 0.1499898505108807, 0, 0.1499911459097798, 0.1499921505230433, 0.1499940795743312, 0, 0.1499943333655062, 0.1499917968551586, 0, 0.1499931737167205, 0.1499899621056877, 0.149991876889401, 0.1499932537515678, 0.1499899621056885, 0, 0, 0, 0.1499943333655062, 0, 0, 0.149988975412514, 0, 0, 0, 0, 0.1499943333655062, 0.1499943333655065, 0.1499932537515681, 0.1499953337832788, 0, 0.1499875549449408, 0, 0.1499898505108807, 0.1499953337832788, 0.1499918768894016, 0, 0.1499910049119018, 0.1499931737167205, 0.1499899621056877, 0.1499888687608141, 0.25] 
        ],
       "original name":"cuoAlp_SAMN10180424"
      },
     "lupMes_SAMEA5411047":{
       "Global MG94xREV":0.003646623720388343,
       "Nucleotide GTR":0.003645649056363887,
       "Posterior prob omega class by site":        [
[0, 0.8500397423613671, 0.8500295574558083, 0, 0, 0, 0, 0, 0, 0, 0, 0.8500270447101698, 0.8500319184650578, 0.8500319184650578, 0.8500322818122623, 0.8500321506751141, 0.8500243202753485, 0, 0.8500295719129173, 0.8500347044855918, 0.8500305087897468, 0.8500344304650486, 0.8500292834275162, 0.850034704485591, 0.8500295719129173, 0.8500306538716972, 0.8500213433884086, 0.8500319184650578, 0.8500365879060612, 0, 0.8500246087685999, 0.8500393859121304, 0, 0.8500305087897472, 0.8500342153002604, 0.8500365879060612, 0.8500365879060612, 0.8500168220441247, 0.8500306538716972, 0.8500292834275168, 0, 0.8500168220441258, 0.8500168220441258, 0.8500322818122631, 0.8500324269377518, 0, 0.8500168220441258, 0, 0, 0, 0.01142518579691314, 0, 0, 0, 0, 0, 1.1092290135206e-08, 0, 0, 0, 0, 0, 0, 0, 0, 0, 0, 0, 0, 0, 0, 0.8500448624403402, 0.8500320077880781, 0.8500294674531699, 0.8500168220441258, 0.8500295574557992, 0, 0.8500320077880777, 0, 0, 0.8500204283302454, 0.8500321506751141, 0, 0, 0, 0, 0, 0, 0, 0.8500295719129162, 0, 0, 0, 0, 0.8500295719129162, 0.8500320077880777, 0, 0.8500322818122623, 0.8500393859121304, 0.8500393859121304, 0.8500393859121304, 0.8500292834275168, 0, 0.8500295719129166, 0.850029571912897, 0.8500342153002596, 0.8500320077880777, 0, 0.8500397423613671, 0.8500168220441258, 0, 0.8500270447101694, 0, 0, 0, 0, 0.8500305087897468, 0.8500320077880781, 0.8500344304650486, 0.8500295719129173, 0, 0.8500397423613671, 0.8500295574558075, 0.8500361856085824, 0.8500295719128973, 0.8500295719129154, 0.8500246087685994, 0, 0.75, 0.75, 0.75, 0.75, 0.75, 0.75, 0.75, 0, 0, 0, 0, 0, 0, 0, 0, 0, 0, 0, 0, 0, 0, 0, 0, 0, 0, 0, 0, 0, 0, 0, 0, 0, 0, 0, 0, 0.8500378302391991, 0, 0, 0, 0.8500421649354316, 0, 0.8500401269998308, 0, 0.8500295719129173, 0, 0, 0.8500168220441258, 0, 0.8500243202753582, 0, 0.8500312226445393, 0, 0, 0.8500312226445333, 0.8500378302391991, 0.8500295574558075, 0, 0.8500347044855918, 0.8500361856085749, 0, 0.8500305087897468, 0, 0.8500295574557992, 0, 0, 0.8500401269998308, 0.8500312226445393, 0.8500246087685999, 0, 0, 0, 0.8500292834275162, 0, 0, 0, 0.8500168220441254, 0, 0, 0, 0, 0.8500321506751141, 0.8500324269377526, 0.8500219150858747, 0.8500324269377526, 0.8500322818122623, 0.8500270447101694, 0, 0.8500292834275162, 0.8500305087897468, 0, 0.8500292834275168, 0, 0, 0, 0, 0.8500365879060612, 0.8500393859121304, 0, 0.8500295719129007, 0.8500335164958701, 0.8500305087897468, 0.8500292834275168, 0, 0.8500361856085832, 0.0114329729785956, 0.8500421649354316, 0.8500361856085749, 0.8500288555849055, 0.8500213433884086, 0, 0, 0.8500213433884086, 0.8500320077880777, 0.8500213433884086, 0.8500344304650486, 0.8500335164958701, 0.8500344304650486, 0, 0.8500295574557992, 0, 0, 0, 0.8500213433884086, 0.8500361856085832, 0.8500342153002604, 0.8500397423613671, 0.8500243202753582, 0.8500213433884086, 0.8500246087686021, 0, 0.8500321506751136, 0.8500306538716972, 0, 0.8500365879060612, 0.8500295719129162, 0.8500168220441258, 0, 0.8500305087897468, 0.9971519060184104, 0.8500421649354316, 0.8500320077880781, 0.8500305087897472, 0.8500320077880781, 0.8500270447101698, 0.8500204283302457, 0.8500243202753485, 0.8500168220441258, 0.8500393859121304, 0.8500292834275162, 0.8900871955125271, 0.8500305087897468, 0, 0.8500243202753576, 0.8500270447101698, 0, 0, 0.8500204283302454, 0.8500342153002604, 0.8500204283302454, 0.8500204283302457, 1.12603419438497e-08, 0.8500270447101698, 0.8500282970698027, 0, 0.5530204133168193, 0.8500344304650486, 0.8500213433884086, 0, 0.8500204283302454, 0.8500219150858739, 0.8500319184650578, 0.8500168220441247, 0, 0.8500335164958701, 0.8500204283302454, 0.8500342153002596, 0.850036587906062, 0, 0, 0.8500204283302457, 0, 0.8500168220441258, 0.8500305087897468, 0.8500213433884086, 0.8500320077880781, 0, 0, 0.8500270447101698, 0.8500319184650578, 0.8500397423613671, 0.01276516611112785, 0, 0, 0, 0.8500320077880781, 0.8500421649354316, 0.8500393859121304, 0.8500288555849055, 0, 0, 0.8500243202753576, 0.8500246087685999, 0, 0.8500295719129007, 0.8500401269998308, 0.8500305087897472, 0.8500288555849055, 0.8500305087897468, 0.8500292834275162, 0.8500344304650489, 0, 0, 1.123684506071713e-08, 0, 0.8500204283302457, 0, 0.8500270447101698, 1.107618512818976e-08, 0.8500295719129166, 0.8500295719129007, 0, 0, 0.8500204283302454, 0, 0, 0, 0.5397222414715337, 0, 0, 0, 0, 0.8500204283302454, 0.9575651690495455, 0, 0, 0, 0, 0, 0, 0, 0, 0, 0, 0, 0, 0, 0, 0, 0, 0, 0, 0.01115350926868328, 0, 0, 0, 0, 0, 0.9594332170392436, 0.8500292834275168, 0, 0, 0, 0.8500204283302457, 0, 0.8500365879060612, 0, 0.8500295719129166, 0.8500294674531691, 0.8500294674531691, 0, 0, 0, 0, 0.8500421649354316, 0, 0, 0, 0.8500168220441254, 0.8500213433884086, 0, 0.8500421649354316, 0, 0, 0.8500204283302457, 0, 0.8500421649354316, 0.8500295719129158, 0.8500292834275162, 0, 0, 0.8500305087897468, 0.8500204283302457, 0.8500322818122623, 1.112949775325187e-08, 0.8500321506751141, 0, 0.8500305087897468, 0, 0.8500243202753485, 0.8500344304650486, 0, 0.8500295719129162, 0, 0, 0, 0.8500246087686021, 0, 0.8500448624403402, 0, 0.8500361856085749, 0, 0.8500295574557992, 0.8500204283302457, 0, 0, 0, 0.8500320077880781, 0.8500321506751141, 0.8500361856085749, 0.8500319184650578, 0.8500189314304636, 0.8500295574557992, 0.8500320077880781, 0.8500168220441258, 0, 0.8500348496091452, 0.8500243202753485, 0.8500243202753576, 0.8500168220441258, 0.8500270447101698, 0.8500246087685999, 0.8500204283302457, 0, 0.8500243202753485, 0.8500305087897468, 0.01406717398490417, 0, 0.8500243202753582, 0.8500204283302457, 0.8500305087897468, 0.8500344304650489, 0, 0, 0, 0.8500295719129158, 0, 0, 0.8500361856085749, 0, 0, 0.8500305087897468, 0.8500255583706099, 0, 0, 0.8500243202753576, 0, 0.8500401269998308, 0.8500344304650489, 0, 0, 0, 0, 0.8500305087897472, 0.8500204283302457, 0, 0.8500204283302454, 0.8500321506751141, 1.112056758550341e-08, 0.8500168220441247, 0.8500189314304636, 0.8500243202753582, 0.8500243202753582, 0.8500344304650489, 0.8500320077880781, 0.8500204283302457, 0.8500397423613671, 0.8500204283302457, 0, 0.01111769440890623, 0.8500270447101698, 0, 0, 0.8500204283302457, 0.8500393859121304, 0.8500305087897468, 0.8500204283302457, 0.8500319184650578, 0.8500243202753576, 0.8500168220441247, 0.8500189314304636, 0.8500295719129162, 0, 0, 0.8500204283302457, 0.8500322818122623, 0.9915144760560888, 0.8500288555849063, 0.8500246087685999, 0.8500397423613671, 0, 0.8500305087897468, 0.8500246087685999, 0.8500295574558075, 0, 0.8500292834275162, 0, 0.8500168220441254, 0.8500270447101698, 0.8500270447101694, 0, 0.8500348496091452, 0, 0.8500305087897468, 0, 0.75, 0.75, 0.75, 0.75, 0.75, 0.75, 0.75, 0.75, 0.75, 0.75, 0.75, 0.75, 0.75, 0.75, 0.8500246087685991, 0.8500288555849063, 0.8500292834275162, 0.8500305087897468, 0.8500305087897468, 0.01115052921832312, 6.254089862512972e-06, 0, 0, 0, 0, 0.8500305087897472, 0.8500305087897468, 0.8500246087685999, 0, 0, 0, 0.8500189314304636, 1.108653146738269e-08, 0.8500189314304636, 0, 0.8500342153002596, 0.8500305087897468, 0.01112368377369684, 0.8500246087685999, 1.129126568227337e-08, 0.850036587906062, 0.8500305087897468, 1.129126568227337e-08, 0.8500292834275162, 0, 0.8500219150858739, 0.8500246087686021, 0.8500204283302454, 0.8500322818122623, 0.8500213433884086, 0.8500270447101698, 0, 0, 0.8500204283302454, 0.8500319184650578, 0.8500393859121304, 0.7780514241570596, 0, 0, 0.8500189314304644, 1.255561775719976e-08, 0.8500421649354316, 0.8500246087685999, 0.8500168220441258, 1.108710980166629e-08, 0.8500322818122623, 0.8500393859121304, 0.8500344304650486, 0.8500246087685999, 0.8500243202753576, 0, 0, 0.8500320077880781, 0, 0.8500320077880781, 0.8500168220441247, 0.8500243202753576, 0.8500397423613679, 0.8500393859121304, 0.8500312226445341, 0.8500219150858739, 0, 0.8500282970698027, 0.8500168220441258, 0.8500189314304644, 0.8500189314304644, 0.8500168220441254, 0.8500393859121304, 0.8500321506751141, 0.8500344304650486, 0.8500295719129015, 0.8500295719129162, 0.8500305087897468, 0, 0, 0.8500393859121304, 0.8500397423613671, 0.9561737838449699, 0.01130358090213111, 0.8500255583706091, 0.8500292834275154, 0.8500255583706091, 0.85002970159257, 0.8500288555849055, 0.8500292834275168, 0.8500270447101698, 0.8500243202753576, 0, 0.8500288555849063, 0.8500320077880781, 0.8500448624403402, 0.8500292834275162, 0.8500295719129162, 0, 0.8500168220441258, 0.8500189314304636, 0, 0.8500282970698023, 0.8500204283302457, 0.8500312226445401, 0, 0.8500312226445393, 0.8500305087897468, 0.8500305087897468, 0, 0.8500321506751141, 0, 0.8500305087897468, 0.8500342153002596, 0, 0, 0, 0, 0.8500320077880777, 0, 0.8500168220441247, 0, 0.8500305087897468, 0.8500393859121304, 0.8500295574557992, 0.9250060929110011, 0, 0.8500305087897468, 0.8500321506751141, 0.8500168220441258, 0.850036587906062, 0.8500319184650578, 0.8500312226445341, 0.8500204283302457, 0.8500204283302457, 0.8500319184650578, 0.8500319184650578, 0, 0.8500204283302457, 0.8500168220441258, 0.8500168220441247, 0.8500321506751141, 0, 0, 0, 0, 0, 0.8500270447101698, 0, 0, 0, 0, 0, 0.8500322818122623, 0, 0, 0, 0, 0, 0, 0, 0, 0, 0, 2.433536303313864e-09, 0, 0, 0, 0, 0, 0, 0.8500282970698023, 0, 0.8500397423613671, 0.8500397423613671, 0.8500295574558083, 0, 0.8500213433884086, 0.8500243202753485, 0.8500320077880781, 0.8500204283302457, 0.9882983024402509, 0.8500204283302457, 0, 0.8500243202753485, 0.8500320077880777, 0.8500421649354316, 0.8500295719129162, 0, 0.8500320077880777, 0.8500448624403402, 0.8500322818122623, 0.8500213433884086, 0, 0.8500344304650489, 0.8500378302391991, 0.8500421649354316, 0.8500320077880781, 0, 0, 0.8500448624403402, 0, 0.8500344304650489, 0.8500295719129015, 0, 0.8500361856085749, 0.8500421649354316, 0.8500288555849063, 0.8500295574558075, 0.8500295719129158, 0.8500393859121304, 0, 0.8500421649354316, 0.8500270447101694, 0.8500168220441258, 0.8500421649354316, 0.8500168220441258, 0.8500292834275162, 0.8500361856085714, 0, 1.127757565706519e-08, 0, 0.8500321506751141, 0.8500397423613665, 0.8500170374607244, 0.8500292834275162, 0.8500288555849063, 0.8500361856085749, 0.8500243202753576, 0.850036587906062, 0, 0, 0, 0.8500361856085749, 0.8500397423613671, 0.8500361856085756, 0.8500378302391991, 0.8500401269998308, 0.8500288555849063, 1.280347277417134e-08, 0, 0.8500397423613671, 0, 0, 0.8500397423613671, 0.8500168220441258, 0, 0, 0.8500378302391991, 0.8500324269377518, 0, 0, 0, 0, 0, 0, 0, 0, 0.8500321506751144, 0.8500270447101698, 0.8500319184650578, 0, 0, 0.8500246087685999, 0.8500288555849063, 1.113193624911263e-08, 0.8500292834275162, 0.8500344304650486, 0.8500295719129173, 0, 0.8500292834275162, 0.8500292834275162, 0.8500378302391991, 0.8500255583706099, 0.8500344304650486, 0.850034704485591, 0.8500168220441258, 0.8500270447101698, 0.8500322818122623, 0.8500246087685999, 0.8500324269377518, 0.8500397423613671, 0, 0.8500204283302457, 0.8500292834275162, 0.8500292834275162, 0.8500292834275162, 0.8500361856085749, 0, 0.8500322818122619, 0, 0, 0.8500361856085832, 0, 0, 0, 0, 0.8500295719129173, 1.351186422800912e-06, 0.8500246087686021, 0, 0, 0, 0, 0, 0, 0, 0.8500295574557992, 0, 0.8500294674531691, 0.8500361856085749, 0.8500324269377518, 0, 0, 0.8500292834275162, 0.8500361856085749, 0.8500295719129158, 0, 0.8500268907245953, 0.8500204283302454, 0.8500243202753485, 0, 0.8500288555849063, 0.8500270447101694, 0, 0, 0.8500292834275162, 0.8500292834275162, 0.8500295719129158, 0.8500421649354316, 0.8500320077880777, 0.8500243202753576, 0, 0.8500168220441258, 0, 0.8500243202753485, 0.8500168220441254, 0.8500282970698027, 0.8500270447101694, 0.8500321506751141, 0.8500243202753576, 0.8500319184650578, 0.8500204283302454, 0.8500295574558083, 0.8500292834275162, 0.8500393859121304, 0.8500168220441258, 0.8500294674531699, 0.8500204283302457, 0.8500219150858739, 0.8500295719129162, 0, 0.850034704485591, 0.8500397423613671, 0.8500319184650578, 0.8500322818122623, 0.8500168220441258, 0.8500295719129166, 0.559987178072592, 0.8500213433884094, 0, 0.8500401268846658, 0.8500344303880992, 0.7993487430335503, 0, 0, 0.8500401269998308, 0, 0.8500213433884086, 0.8500321506751141, 0.8500204283302457, 0.8500243202753485, 0, 0.8500344304650486, 0.8500324269377518, 0.8500378302391991, 0.8500401269998308, 0, 0.8500378302391999, 0, 0, 0.8500292834275168, 0, 0.8500305087897468, 0, 0.8500243202753582, 0, 0.8500213433884086, 0.8500168220441258, 0, 0.8500270447101698, 0.8500168220441258, 0.8500288555849063, 0.8500319184650578, 0, 0.8500292834275162, 1.110274647167534e-08, 0.8500204283302457, 0, 0.8500295719129007, 0, 0.8500320077880781, 0.8500295574558075, 0, 0, 0, 0.850036587906062, 0.8500243202753582, 0.8500397423613671, 0.8500393859121304, 0.8500321506751141, 0, 0, 0.8500219150858739, 0, 0.8500305087897468, 0.8500319184650578, 0.8500168220441258, 0.8500243202753576, 0.8500421649354316, 0, 0, 0.8500319184650578, 0.8500168220441258, 0.8500204283302457, 0.8500243202753582, 0, 0.8500295574557992, 0.8500295719129162, 0, 0.7986344805741528, 0, 0.8500305087897468, 0.8500319184650578, 0, 0.850036587906062, 0, 0.8500319184650578, 0.8500282970698027, 0.8500213433884086, 0, 0.8500204283302457, 0.8500295719129173, 0, 0.8500246087686021, 0.8500361856085824, 0.8500292834275162, 0.8500243202753485, 0.8500361856085749, 0, 0, 0, 0.8500204283302457, 0, 0, 0.8500397423613671, 0, 0, 0, 0, 0.8500204283302454, 0.8500204283302454, 0.8500243202753492, 0.8500168220441258, 0, 0.8500448624403402, 0, 0.850036587906062, 0.8500168220441258, 0.8500292834275162, 0, 0.8500324269377518, 0.8500246087686021, 0.8500361856085824, 0.8500401269998308, 0.75],
        [0, 0.1499602576386329, 0.1499704425441917, 0, 0, 0, 0, 0, 0, 0, 0, 0.1499729552898302, 0.1499680815349422, 0.1499680815349422, 0.1499677181877377, 0.1499678493248859, 0.1499756797246515, 0, 0.1499704280870827, 0.1499652955144082, 0.1499694912102532, 0.1499655695349514, 0.1499707165724838, 0.149965295514409, 0.1499704280870827, 0.1499693461283028, 0.1499786566115914, 0.1499680815349422, 0.1499634120939388, 0, 0.1499753912314001, 0.1499606140878696, 0, 0.1499694912102528, 0.1499657846997396, 0.1499634120939388, 0.1499634120939388, 0.1499831779558753, 0.1499693461283028, 0.1499707165724832, 0, 0.1499831779558742, 0.1499831779558742, 0.1499677181877369, 0.1499675730622482, 0, 0.1499831779558742, 0, 0, 0, 0.9885748142030869, 0, 0, 0, 0, 0, 0.9999999889077099, 0, 0, 0, 0, 0, 0, 0, 0, 0, 0, 0, 0, 0, 0, 0.1499551375596598, 0.1499679922119219, 0.1499705325468301, 0.1499831779558742, 0.1499704425442008, 0, 0.1499679922119223, 0, 0, 0.1499795716697546, 0.1499678493248859, 0, 0, 0, 0, 0, 0, 0, 0.1499704280870838, 0, 0, 0, 0, 0.1499704280870838, 0.1499679922119223, 0, 0.1499677181877377, 0.1499606140878696, 0.1499606140878696, 0.1499606140878696, 0.1499707165724832, 0, 0.1499704280870834, 0.149970428087103, 0.1499657846997404, 0.1499679922119223, 0, 0.1499602576386329, 0.1499831779558742, 0, 0.1499729552898306, 0, 0, 0, 0, 0.1499694912102532, 0.1499679922119219, 0.1499655695349514, 0.1499704280870827, 0, 0.1499602576386329, 0.1499704425441925, 0.1499638143914176, 0.1499704280871027, 0.1499704280870846, 0.1499753912314006, 0, 0.25, 0.25, 0.25, 0.25, 0.25, 0.25, 0.25, 0, 0, 0, 0, 0, 0, 0, 0, 0, 0, 0, 0, 0, 0, 0, 0, 0, 0, 0, 0, 0, 0, 0, 0, 0, 0, 0, 0, 0.1499621697608009, 0, 0, 0, 0.1499578350645684, 0, 0.1499598730001692, 0, 0.1499704280870827, 0, 0, 0.1499831779558742, 0, 0.1499756797246418, 0, 0.1499687773554607, 0, 0, 0.1499687773554667, 0.1499621697608009, 0.1499704425441925, 0, 0.1499652955144082, 0.1499638143914251, 0, 0.1499694912102532, 0, 0.1499704425442008, 0, 0, 0.1499598730001692, 0.1499687773554607, 0.1499753912314001, 0, 0, 0, 0.1499707165724838, 0, 0, 0, 0.1499831779558746, 0, 0, 0, 0, 0.1499678493248859, 0.1499675730622474, 0.1499780849141253, 0.1499675730622474, 0.1499677181877377, 0.1499729552898306, 0, 0.1499707165724838, 0.1499694912102532, 0, 0.1499707165724832, 0, 0, 0, 0, 0.1499634120939388, 0.1499606140878696, 0, 0.1499704280870993, 0.1499664835041299, 0.1499694912102532, 0.1499707165724832, 0, 0.1499638143914168, 0.9885670270214044, 0.1499578350645684, 0.1499638143914251, 0.1499711444150945, 0.1499786566115914, 0, 0, 0.1499786566115914, 0.1499679922119223, 0.1499786566115914, 0.1499655695349514, 0.1499664835041299, 0.1499655695349514, 0, 0.1499704425442008, 0, 0, 0, 0.1499786566115914, 0.1499638143914168, 0.1499657846997396, 0.1499602576386329, 0.1499756797246418, 0.1499786566115914, 0.1499753912313979, 0, 0.1499678493248864, 0.1499693461283028, 0, 0.1499634120939388, 0.1499704280870838, 0.1499831779558742, 0, 0.1499694912102532, 0.002848093981589583, 0.1499578350645684, 0.1499679922119219, 0.1499694912102528, 0.1499679922119219, 0.1499729552898302, 0.1499795716697543, 0.1499756797246515, 0.1499831779558742, 0.1499606140878696, 0.1499707165724838, 0.1099128044874729, 0.1499694912102532, 0, 0.1499756797246424, 0.1499729552898302, 0, 0, 0.1499795716697546, 0.1499657846997396, 0.1499795716697546, 0.1499795716697543, 0.999999988739658, 0.1499729552898302, 0.1499717029301973, 0, 0.4469795866831807, 0.1499655695349514, 0.1499786566115914, 0, 0.1499795716697546, 0.1499780849141261, 0.1499680815349422, 0.1499831779558753, 0, 0.1499664835041299, 0.1499795716697546, 0.1499657846997404, 0.149963412093938, 0, 0, 0.1499795716697543, 0, 0.1499831779558742, 0.1499694912102532, 0.1499786566115914, 0.1499679922119219, 0, 0, 0.1499729552898302, 0.1499680815349422, 0.1499602576386329, 0.9872348338888721, 0, 0, 0, 0.1499679922119219, 0.1499578350645684, 0.1499606140878696, 0.1499711444150945, 0, 0, 0.1499756797246424, 0.1499753912314001, 0, 0.1499704280870993, 0.1499598730001692, 0.1499694912102528, 0.1499711444150945, 0.1499694912102532, 0.1499707165724838, 0.1499655695349511, 0, 0, 0.999999988763155, 0, 0.1499795716697543, 0, 0.1499729552898302, 0.9999999889238149, 0.1499704280870834, 0.1499704280870993, 0, 0, 0.1499795716697546, 0, 0, 0, 0.4602777585284663, 0, 0, 0, 0, 0.1499795716697546, 0.04243483095045453, 0, 0, 0, 0, 0, 0, 0, 0, 0, 0, 0, 0, 0, 0, 0, 0, 0, 0, 0.9888464907313167, 0, 0, 0, 0, 0, 0.04056678296075644, 0.1499707165724832, 0, 0, 0, 0.1499795716697543, 0, 0.1499634120939388, 0, 0.1499704280870834, 0.1499705325468309, 0.1499705325468309, 0, 0, 0, 0, 0.1499578350645684, 0, 0, 0, 0.1499831779558746, 0.1499786566115914, 0, 0.1499578350645684, 0, 0, 0.1499795716697543, 0, 0.1499578350645684, 0.1499704280870842, 0.1499707165724838, 0, 0, 0.1499694912102532, 0.1499795716697543, 0.1499677181877377, 0.9999999888705022, 0.1499678493248859, 0, 0.1499694912102532, 0, 0.1499756797246515, 0.1499655695349514, 0, 0.1499704280870838, 0, 0, 0, 0.1499753912313979, 0, 0.1499551375596598, 0, 0.1499638143914251, 0, 0.1499704425442008, 0.1499795716697543, 0, 0, 0, 0.1499679922119219, 0.1499678493248859, 0.1499638143914251, 0.1499680815349422, 0.1499810685695364, 0.1499704425442008, 0.1499679922119219, 0.1499831779558742, 0, 0.1499651503908548, 0.1499756797246515, 0.1499756797246424, 0.1499831779558742, 0.1499729552898302, 0.1499753912314001, 0.1499795716697543, 0, 0.1499756797246515, 0.1499694912102532, 0.9859328260150958, 0, 0.1499756797246418, 0.1499795716697543, 0.1499694912102532, 0.1499655695349511, 0, 0, 0, 0.1499704280870842, 0, 0, 0.1499638143914251, 0, 0, 0.1499694912102532, 0.1499744416293901, 0, 0, 0.1499756797246424, 0, 0.1499598730001692, 0.1499655695349511, 0, 0, 0, 0, 0.1499694912102528, 0.1499795716697543, 0, 0.1499795716697546, 0.1499678493248859, 0.9999999888794324, 0.1499831779558753, 0.1499810685695364, 0.1499756797246418, 0.1499756797246418, 0.1499655695349511, 0.1499679922119219, 0.1499795716697543, 0.1499602576386329, 0.1499795716697543, 0, 0.9888823055910938, 0.1499729552898302, 0, 0, 0.1499795716697543, 0.1499606140878696, 0.1499694912102532, 0.1499795716697543, 0.1499680815349422, 0.1499756797246424, 0.1499831779558753, 0.1499810685695364, 0.1499704280870838, 0, 0, 0.1499795716697543, 0.1499677181877377, 0.008485523943911222, 0.1499711444150937, 0.1499753912314001, 0.1499602576386329, 0, 0.1499694912102532, 0.1499753912314001, 0.1499704425441925, 0, 0.1499707165724838, 0, 0.1499831779558746, 0.1499729552898302, 0.1499729552898306, 0, 0.1499651503908548, 0, 0.1499694912102532, 0, 0.25, 0.25, 0.25, 0.25, 0.25, 0.25, 0.25, 0.25, 0.25, 0.25, 0.25, 0.25, 0.25, 0.25, 0.1499753912314009, 0.1499711444150937, 0.1499707165724838, 0.1499694912102532, 0.1499694912102532, 0.9888494707816768, 0.9999937459101375, 0, 0, 0, 0, 0.1499694912102528, 0.1499694912102532, 0.1499753912314001, 0, 0, 0, 0.1499810685695364, 0.9999999889134685, 0.1499810685695364, 0, 0.1499657846997404, 0.1499694912102532, 0.9888763162263031, 0.1499753912314001, 0.9999999887087343, 0.149963412093938, 0.1499694912102532, 0.9999999887087343, 0.1499707165724838, 0, 0.1499780849141261, 0.1499753912313979, 0.1499795716697546, 0.1499677181877377, 0.1499786566115914, 0.1499729552898302, 0, 0, 0.1499795716697546, 0.1499680815349422, 0.1499606140878696, 0.2219485758429404, 0, 0, 0.1499810685695356, 0.9999999874443822, 0.1499578350645684, 0.1499753912314001, 0.1499831779558742, 0.9999999889128902, 0.1499677181877377, 0.1499606140878696, 0.1499655695349514, 0.1499753912314001, 0.1499756797246424, 0, 0, 0.1499679922119219, 0, 0.1499679922119219, 0.1499831779558753, 0.1499756797246424, 0.1499602576386321, 0.1499606140878696, 0.1499687773554659, 0.1499780849141261, 0, 0.1499717029301973, 0.1499831779558742, 0.1499810685695356, 0.1499810685695356, 0.1499831779558746, 0.1499606140878696, 0.1499678493248859, 0.1499655695349514, 0.1499704280870985, 0.1499704280870838, 0.1499694912102532, 0, 0, 0.1499606140878696, 0.1499602576386329, 0.04382621615503013, 0.9886964190978689, 0.1499744416293909, 0.1499707165724846, 0.1499744416293909, 0.14997029840743, 0.1499711444150945, 0.1499707165724832, 0.1499729552898302, 0.1499756797246424, 0, 0.1499711444150937, 0.1499679922119219, 0.1499551375596598, 0.1499707165724838, 0.1499704280870838, 0, 0.1499831779558742, 0.1499810685695364, 0, 0.1499717029301977, 0.1499795716697543, 0.1499687773554599, 0, 0.1499687773554607, 0.1499694912102532, 0.1499694912102532, 0, 0.1499678493248859, 0, 0.1499694912102532, 0.1499657846997404, 0, 0, 0, 0, 0.1499679922119223, 0, 0.1499831779558753, 0, 0.1499694912102532, 0.1499606140878696, 0.1499704425442008, 0.07499390708899889, 0, 0.1499694912102532, 0.1499678493248859, 0.1499831779558742, 0.149963412093938, 0.1499680815349422, 0.1499687773554659, 0.1499795716697543, 0.1499795716697543, 0.1499680815349422, 0.1499680815349422, 0, 0.1499795716697543, 0.1499831779558742, 0.1499831779558753, 0.1499678493248859, 0, 0, 0, 0, 0, 0.1499729552898302, 0, 0, 0, 0, 0, 0.1499677181877377, 0, 0, 0, 0, 0, 0, 0, 0, 0, 0, 0.9999999975664637, 0, 0, 0, 0, 0, 0, 0.1499717029301977, 0, 0.1499602576386329, 0.1499602576386329, 0.1499704425441917, 0, 0.1499786566115914, 0.1499756797246515, 0.1499679922119219, 0.1499795716697543, 0.01170169755974915, 0.1499795716697543, 0, 0.1499756797246515, 0.1499679922119223, 0.1499578350645684, 0.1499704280870838, 0, 0.1499679922119223, 0.1499551375596598, 0.1499677181877377, 0.1499786566115914, 0, 0.1499655695349511, 0.1499621697608009, 0.1499578350645684, 0.1499679922119219, 0, 0, 0.1499551375596598, 0, 0.1499655695349511, 0.1499704280870985, 0, 0.1499638143914251, 0.1499578350645684, 0.1499711444150937, 0.1499704425441925, 0.1499704280870842, 0.1499606140878696, 0, 0.1499578350645684, 0.1499729552898306, 0.1499831779558742, 0.1499578350645684, 0.1499831779558742, 0.1499707165724838, 0.1499638143914286, 0, 0.9999999887224243, 0, 0.1499678493248859, 0.1499602576386335, 0.1499829625392756, 0.1499707165724838, 0.1499711444150937, 0.1499638143914251, 0.1499756797246424, 0.149963412093938, 0, 0, 0, 0.1499638143914251, 0.1499602576386329, 0.1499638143914244, 0.1499621697608009, 0.1499598730001692, 0.1499711444150937, 0.9999999871965273, 0, 0.1499602576386329, 0, 0, 0.1499602576386329, 0.1499831779558742, 0, 0, 0.1499621697608009, 0.1499675730622482, 0, 0, 0, 0, 0, 0, 0, 0, 0.1499678493248856, 0.1499729552898302, 0.1499680815349422, 0, 0, 0.1499753912314001, 0.1499711444150937, 0.9999999888680637, 0.1499707165724838, 0.1499655695349514, 0.1499704280870827, 0, 0.1499707165724838, 0.1499707165724838, 0.1499621697608009, 0.1499744416293901, 0.1499655695349514, 0.149965295514409, 0.1499831779558742, 0.1499729552898302, 0.1499677181877377, 0.1499753912314001, 0.1499675730622482, 0.1499602576386329, 0, 0.1499795716697543, 0.1499707165724838, 0.1499707165724838, 0.1499707165724838, 0.1499638143914251, 0, 0.1499677181877381, 0, 0, 0.1499638143914168, 0, 0, 0, 0, 0.1499704280870827, 0.9999986488135773, 0.1499753912313979, 0, 0, 0, 0, 0, 0, 0, 0.1499704425442008, 0, 0.1499705325468309, 0.1499638143914251, 0.1499675730622482, 0, 0, 0.1499707165724838, 0.1499638143914251, 0.1499704280870842, 0, 0.1499731092754047, 0.1499795716697546, 0.1499756797246515, 0, 0.1499711444150937, 0.1499729552898306, 0, 0, 0.1499707165724838, 0.1499707165724838, 0.1499704280870842, 0.1499578350645684, 0.1499679922119223, 0.1499756797246424, 0, 0.1499831779558742, 0, 0.1499756797246515, 0.1499831779558746, 0.1499717029301973, 0.1499729552898306, 0.1499678493248859, 0.1499756797246424, 0.1499680815349422, 0.1499795716697546, 0.1499704425441917, 0.1499707165724838, 0.1499606140878696, 0.1499831779558742, 0.1499705325468301, 0.1499795716697543, 0.1499780849141261, 0.1499704280870838, 0, 0.149965295514409, 0.1499602576386329, 0.1499680815349422, 0.1499677181877377, 0.1499831779558742, 0.1499704280870834, 0.440012821927408, 0.1499786566115906, 0, 0.1499598731153342, 0.1499655696119008, 0.2006512569664497, 0, 0, 0.1499598730001692, 0, 0.1499786566115914, 0.1499678493248859, 0.1499795716697543, 0.1499756797246515, 0, 0.1499655695349514, 0.1499675730622482, 0.1499621697608009, 0.1499598730001692, 0, 0.1499621697608001, 0, 0, 0.1499707165724832, 0, 0.1499694912102532, 0, 0.1499756797246418, 0, 0.1499786566115914, 0.1499831779558742, 0, 0.1499729552898302, 0.1499831779558742, 0.1499711444150937, 0.1499680815349422, 0, 0.1499707165724838, 0.9999999888972535, 0.1499795716697543, 0, 0.1499704280870993, 0, 0.1499679922119219, 0.1499704425441925, 0, 0, 0, 0.149963412093938, 0.1499756797246418, 0.1499602576386329, 0.1499606140878696, 0.1499678493248859, 0, 0, 0.1499780849141261, 0, 0.1499694912102532, 0.1499680815349422, 0.1499831779558742, 0.1499756797246424, 0.1499578350645684, 0, 0, 0.1499680815349422, 0.1499831779558742, 0.1499795716697543, 0.1499756797246418, 0, 0.1499704425442008, 0.1499704280870838, 0, 0.2013655194258472, 0, 0.1499694912102532, 0.1499680815349422, 0, 0.149963412093938, 0, 0.1499680815349422, 0.1499717029301973, 0.1499786566115914, 0, 0.1499795716697543, 0.1499704280870827, 0, 0.1499753912313979, 0.1499638143914176, 0.1499707165724838, 0.1499756797246515, 0.1499638143914251, 0, 0, 0, 0.1499795716697543, 0, 0, 0.1499602576386329, 0, 0, 0, 0, 0.1499795716697546, 0.1499795716697546, 0.1499756797246508, 0.1499831779558742, 0, 0.1499551375596598, 0, 0.149963412093938, 0.1499831779558742, 0.1499707165724838, 0, 0.1499675730622482, 0.1499753912313979, 0.1499638143914176, 0.1499598730001692, 0.25] 
        ],
       "original name":"lupMes_SAMEA5411047"
      },
     "lycPic_SAMN09924608":{
       "Global MG94xREV":0.001655121259859376,
       "Nucleotide GTR":0.00165892685405747,
       "Posterior prob omega class by site":        [
[0, 0.8500180395681389, 0.8500134163110241, 0, 0, 0, 0, 0, 0, 0, 0, 0.8500122757256854, 0.8500144880313291, 0.8500144880313291, 0.8500146530203294, 0.8500145935016815, 0.8500110390002347, 0, 0.8500134228906909, 0.8500157527358119, 0.8500138482172114, 0.850015628359975, 0.8500132919335915, 0.8500157527358111, 0.8500134228906902, 0.8500139140606585, 0.850009687715807, 0.8500144880313291, 0.8500166076610304, 0, 0.8500111699589525, 0.8500178777717732, 0, 0.8500138482172117, 0.8500155306248619, 0.8500166076610304, 0.8500166076610304, 0.8500076354423064, 0.8500139140606577, 0.8500132919335915, 0, 0.8500076354423067, 0.8500076354423067, 0.8500146530203299, 0.8500147187678645, 0, 0.8500076354423067, 0, 0, 0, 0.01062830262928016, 0, 0, 0, 0, 0, 1.048639032267468e-08, 0, 0, 0, 0, 0, 0, 0, 0, 0, 0, 0, 0, 0, 0, 0.850020363823713, 0.8500145286437431, 0.8500133754555214, 0.8500076354423071, 0.8500134163110233, 0, 0.8500145286437426, 0, 0, 0.8500092724175992, 0.850014593501682, 0, 0, 0, 0, 0, 0, 0, 0.8500134228906905, 0, 0, 0, 0, 0.8500134228906905, 0.8500145286437426, 0, 0.8500146530203299, 0.8500178777717732, 0.8500178777717732, 0.8500178777717732, 0.8500132919335923, 0, 0.8500134228906902, 0.8500134228906886, 0.8500155306248619, 0.8500145286437426, 0, 0.8500180395681397, 0.8500076354423071, 0, 0.8500122757256851, 0, 0, 0, 0, 0.8500138482172114, 0.8500145286437426, 0.850015628359975, 0.8500134228906909, 0, 0.8500180395681397, 0.8500134163110233, 0.8500164250568533, 0.8500134228906886, 0.8500134228906898, 0.8500111699589522, 0, 0.75, 0.75, 0.75, 0.75, 0.75, 0.75, 0.75, 0, 0, 0, 0, 0, 0, 0, 0, 0, 0, 0, 0, 0, 0, 0, 0, 0, 0, 0, 0, 0, 0, 0, 0, 0, 0, 0, 0, 0.850017171523499, 0, 0, 0, 0.8500191392631706, 0, 0.8500182141016694, 0, 0.8500134228906909, 0, 0, 0.8500076354423071, 0, 0.8500110390002362, 0, 0.8500141721622552, 0, 0, 0.8500141721622545, 0.850017171523499, 0.8500134163110233, 0, 0.8500157527358119, 0.8500164250568525, 0, 0.8500138482172114, 0, 0.8500134163110233, 0, 0, 0.8500182141016694, 0.8500141721622552, 0.8500111699589525, 0, 0, 0, 0.8500132919335915, 0, 0, 0, 0.8500076354423067, 0, 0, 0, 0, 0.8500145935016815, 0.8500147187678645, 0.8500099472535591, 0.8500147187678645, 0.8500146530203294, 0.8500122757256854, 0, 0.8500132919335908, 0.8500138482172114, 0, 0.8500132919335915, 0, 0, 0, 0, 0.8500166076610312, 0.8500178777717732, 0, 0.8500134228906886, 0.850015213469183, 0.8500138482172114, 0.8500132919335915, 0, 0.8500164250568533, 0.01063324684046354, 0.8500191392631706, 0.8500164250568525, 0.8500130976474599, 0.850009687715807, 0, 0, 0.850009687715807, 0.8500145286437423, 0.850009687715807, 0.850015628359975, 0.8500152134691837, 0.850015628359975, 0, 0.8500134163110226, 0, 0, 0, 0.850009687715807, 0.8500164250568533, 0.8500155306248619, 0.8500180395681389, 0.8500110390002362, 0.850009687715807, 0.850011169958953, 0, 0.8500145935016812, 0.8500139140606585, 0, 0.8500166076610304, 0.8500134228906905, 0.8500076354423071, 0, 0.8500138482172114, 0.9958926715289633, 0.8500191392631714, 0.8500145286437426, 0.8500138482172114, 0.8500145286437431, 0.8500122757256854, 0.8500092724175992, 0.8500110390002347, 0.8500076354423071, 0.850017877771774, 0.8500132919335915, 0.8467276862257777, 0.8500138482172114, 0, 0.8500110390002354, 0.8500122757256857, 0, 0, 0.8500092724175988, 0.8500155306248619, 0.8500092724175988, 0.8500092724175992, 1.056147881840854e-08, 0.8500122757256854, 0.8500128441926172, 0, 0.5226387754934905, 0.850015628359975, 0.850009687715807, 0, 0.8500092724175988, 0.8500099472535583, 0.8500144880313291, 0.8500076354423064, 0, 0.8500152134691837, 0.8500092724175988, 0.8500155306248619, 0.8500166076610312, 0, 0, 0.8500092724175992, 0, 0.8500076354423067, 0.8500138482172114, 0.850009687715807, 0.8500145286437431, 0, 0, 0.8500122757256854, 0.8500144880313291, 0.8500180395681389, 0.01119806792562042, 0, 0, 0, 0.8500145286437426, 0.8500191392631706, 0.850017877771774, 0.8500130976474599, 0, 0, 0.8500110390002354, 0.8500111699589525, 0, 0.8500134228906886, 0.8500182141016694, 0.8500138482172114, 0.8500130976474599, 0.850013848217211, 0.8500132919335915, 0.850015628359975, 0, 0, 1.055061501748473e-08, 0, 0.8500092724175992, 0, 0.8500122757256857, 1.047869421771376e-08, 0.8500134228906902, 0.8500134228906886, 0, 0, 0.8500092724175988, 0, 0, 0, 0.5172932934205806, 0, 0, 0, 0, 0.8500092724175992, 0.9199375023187757, 0, 0, 0, 0, 0, 0, 0, 0, 0, 0, 0, 0, 0, 0, 0, 0, 0, 0, 0.01051319034381234, 0, 0, 0, 0, 0, 0.9276107360414495, 0.8500132919335915, 0, 0, 0, 0.8500092724175992, 0, 0.8500166076610304, 0, 0.8500134228906902, 0.8500133754555214, 0.8500133754555214, 0, 0, 0, 0, 0.8500191392631706, 0, 0, 0, 0.8500076354423067, 0.850009687715807, 0, 0.8500191392631706, 0, 0, 0.8500092724175992, 0, 0.8500191392631706, 0.8500134228906905, 0.8500132919335915, 0, 0, 0.850013848217211, 0.8500092724175992, 0.8500146530203294, 1.050171660722602e-08, 0.8500145935016815, 0, 0.8500138482172114, 0, 0.8500110390002347, 0.850015628359975, 0, 0.8500134228906905, 0, 0, 0, 0.850011169958953, 0, 0.850020363823713, 0, 0.8500164250568525, 0, 0.8500134163110233, 0.8500092724175992, 0, 0, 0, 0.8500145286437431, 0.8500145935016815, 0.8500164250568525, 0.8500144880313291, 0.8500085929567228, 0.8500134163110233, 0.8500145286437431, 0.8500076354423071, 0, 0.8500158184829476, 0.8500110390002347, 0.8500110390002354, 0.8500076354423071, 0.8500122757256854, 0.850011169958953, 0.8500092724175992, 0, 0.8500110390002347, 0.8500138482172114, 0.7466879409865651, 0, 0.8500110390002362, 0.8500092724175992, 0.8500138482172114, 0.850015628359975, 0, 0, 0, 0.8500134228906905, 0, 0, 0.8500164250568525, 0, 0, 0.8500138482172114, 0.8500116009890351, 0, 0, 0.8500110390002354, 0, 0.8500182141016694, 0.850015628359975, 0, 0, 0, 0, 0.8500138482172114, 0.8500092724175992, 0, 0.8500092724175988, 0.850014593501682, 1.049826201731239e-08, 0.8500076354423071, 0.8500085929567228, 0.8500110390002362, 0.8500110390002362, 0.850015628359975, 0.8500145286437431, 0.8500092724175992, 0.8500180395681389, 0.8500092724175992, 0, 0.01049721230077227, 0.8500122757256854, 0, 0, 0.8500092724175992, 0.850017877771774, 0.8500138482172114, 0.8500092724175992, 0.8500144880313291, 0.8500110390002354, 0.8500076354423071, 0.8500085929567228, 0.8500134228906905, 0, 0, 0.8500092724175992, 0.8500146530203294, 0.9819170505787519, 0.8500130976474599, 0.850011169958953, 0.8500180395681389, 0, 0.8500138482172114, 0.850011169958953, 0.8500134163110233, 0, 0.8500132919335919, 0, 0.8500076354423067, 0.8500122757256854, 0.8500122757256854, 0, 0.8500158184829476, 0, 0.850013848217211, 0, 0.75, 0.75, 0.75, 0.75, 0.75, 0.75, 0.75, 0.75, 0.75, 0.75, 0.75, 0.75, 0.75, 0.75, 0.8500111699589522, 0.8500130976474599, 0.8500132919335908, 0.8500138482172114, 0.8500138482172114, 0.01051140378187808, 0.5190947987930816, 0, 0, 0, 0, 0.8500138482172114, 0.8500138482172114, 0.850011169958953, 0, 0, 0, 0.8500085929567228, 1.048416811076216e-08, 0.8500085929567228, 0, 0.8500155306248619, 0.8500138482172114, 0.01049983101024779, 0.850011169958953, 1.057223168882182e-08, 0.8500166076610312, 0.8500138482172114, 1.057223168882182e-08, 0.8500132919335915, 0, 0.8500099472535591, 0.850011169958953, 0.8500092724175988, 0.8500146530203294, 0.850009687715807, 0.8500122757256854, 0, 0, 0.8500092724175988, 0.8500144880313291, 0.850017877771774, 0.7388158980708202, 0, 0, 0.8500085929567228, 1.111500853488714e-08, 0.8500191392631714, 0.850011169958953, 0.8500076354423071, 1.048366569294299e-08, 0.8500146530203299, 0.8500178777717732, 0.850015628359975, 0.850011169958953, 0.8500110390002354, 0, 0, 0.8500145286437426, 0, 0.8500145286437426, 0.8500076354423071, 0.8500110390002354, 0.8500180395681397, 0.8500178777717732, 0.8500141721622545, 0.8500099472535583, 0, 0.8500128441926172, 0.8500076354423071, 0.8500085929567228, 0.8500085929567228, 0.8500076354423071, 0.850017877771774, 0.8500145935016815, 0.850015628359975, 0.8500134228906886, 0.8500134228906905, 0.8500138482172114, 0, 0, 0.850017877771774, 0.8500180395681389, 6.532589645967462e-06, 0.01057738197137879, 0.8500116009890351, 0.8500132919335915, 0.8500116009890351, 0.8500134817253391, 0.8500130976474599, 0.8500132919335915, 0.8500122757256857, 0.8500110390002354, 0, 0.8500130976474599, 0.8500145286437431, 0.850020363823713, 0.8500132919335923, 0.8500134228906905, 0, 0.8500076354423071, 0.8500085929567228, 0, 0.8500128441926169, 0.8500092724175992, 0.8500141721622552, 0, 0.8500141721622552, 0.8500138482172114, 0.8500138482172114, 0, 0.8500145935016815, 0, 0.8500138482172114, 0.8500155306248611, 0, 0, 0, 0, 0.8500145286437426, 0, 0.8500076354423064, 0, 0.8500138482172114, 0.850017877771774, 0.8500134163110233, 0.0001664779659685213, 0, 0.8500138482172114, 0.8500145935016815, 0.8500076354423067, 0.8500166076610312, 0.8500144880313291, 0.8500141721622545, 0.8500092724175992, 0.8500092724175992, 0.8500144880313291, 0.8500144880313291, 0, 0.8500092724175992, 0.8500076354423071, 0.8500076354423071, 0.8500145935016815, 0, 0, 0, 0, 0, 0.8500122757256854, 0, 0, 0, 0, 0, 0.8500146530203299, 0, 0, 0, 0, 0, 0, 0, 0, 0, 0, 0.01048866847049207, 0, 0, 0, 0, 0, 0, 0.8500128441926172, 0, 0.8500180395681397, 0.8500180395681389, 0.8500134163110241, 0, 0.850009687715807, 0.8500110390002354, 0.8500145286437431, 0.8500092724175992, 6.667034056101365e-08, 0.8500092724175992, 0, 0.8500110390002354, 0.8500145286437423, 0.8500191392631706, 0.8500134228906905, 0, 0.8500145286437426, 0.8500203638237123, 0.8500146530203294, 0.850009687715807, 0, 0.850015628359975, 0.8500171715234998, 0.8500191392631714, 0.8500145286437431, 0, 0, 0.8500203638237123, 0, 0.850015628359975, 0.8500134228906894, 0, 0.8500164250568525, 0.8500191392631714, 0.8500130976474599, 0.8500134163110233, 0.8500134228906905, 0.8500178777717732, 0, 0.8500191392631706, 0.8500122757256854, 0.8500076354423071, 0.8500191392631706, 0.8500076354423071, 0.8500132919335915, 0.8500164250568525, 0, 1.056688448045136e-08, 0, 0.8500145935016815, 0.8500180395681389, 0.8500077332181654, 0.8500132919335915, 0.8500130976474599, 0.8500164250568525, 0.8500110390002354, 0.8500166076610312, 0, 0, 0, 0.8500164250568525, 0.8500180395681389, 0.8500164250568525, 0.8500171715234998, 0.8500182141016694, 0.8500130976474599, 1.121398678094372e-08, 0, 0.8500180395681389, 0, 0, 0.8500180395681389, 0.8500076354423071, 0, 0, 0.8500171715234998, 0.8500147187678637, 0, 0, 0, 0, 0, 0, 0, 0, 0.850014593501682, 0.8500122757256857, 0.8500144880313291, 0, 0, 0.850011169958953, 0.8500130976474599, 1.050235829441847e-08, 0.8500132919335915, 0.850015628359975, 0.8500134228906909, 0, 0.8500132919335915, 0.8500132919335915, 0.8500171715234998, 0.8500116009890351, 0.850015628359975, 0.8500157527358111, 0.8500076354423071, 0.8500122757256854, 0.8500146530203294, 0.850011169958953, 0.8500147187678637, 0.8500180395681389, 0, 0.8500092724175992, 0.8500132919335923, 0.8500132919335923, 0.8500132919335915, 0.8500164250568525, 0, 0.8500146530203294, 0, 0, 0.8500164250568533, 0, 0, 0, 0, 0.8500134228906909, 0.01051790699451109, 0.850011169958953, 0, 0, 0, 0, 0, 0, 0, 0.8500134163110233, 0, 0.8500133754555214, 0.8500164250568525, 0.8500147187678637, 0, 0, 0.8500132919335923, 0.8500164250568525, 0.8500134228906902, 0, 0.850012205764159, 0.8500092724175988, 0.8500110390002347, 0, 0.8500130976474599, 0.8500122757256854, 0, 0, 0.8500132919335923, 0.8500132919335915, 0.8500134228906902, 0.8500191392631706, 0.8500145286437426, 0.8500110390002354, 0, 0.8500076354423071, 0, 0.8500110390002354, 0.8500076354423071, 0.8500128441926172, 0.8500122757256854, 0.850014593501682, 0.8500110390002354, 0.8500144880313291, 0.8500092724175992, 0.8500134163110241, 0.8500132919335915, 0.8500178777717732, 0.8500076354423071, 0.8500133754555214, 0.8500092724175992, 0.8500099472535591, 0.8500134228906905, 0, 0.8500157527358111, 0.8500180395681389, 0.8500144880313291, 0.8500146530203294, 0.8500076354423071, 0.8500134228906902, 0.5283394289667351, 0.850009687715807, 0, 0.8500019834014055, 0.8500073297006575, 0.7990881375000001, 0, 0, 0.8500182141016694, 0, 0.850009687715807, 0.8500145935016815, 0.8500092724175992, 0.8500110390002347, 0, 0.850015628359975, 0.8500147187678637, 0.8500171715234998, 0.8500182141016694, 0, 0.8500171715234998, 0, 0, 0.8500132919335915, 0, 0.8500138482172114, 0, 0.8500110390002362, 0, 0.850009687715807, 0.8500076354423067, 0, 0.8500122757256854, 0.8500076354423071, 0.8500130976474599, 0.8500144880313291, 0, 0.8500132919335923, 1.049074257627589e-08, 0.8500092724175992, 0, 0.8500134228906886, 0, 0.8500145286437431, 0.8500134163110233, 0, 0, 0, 0.8500166076610312, 0.8500110390002362, 0.8500180395681389, 0.850017877771774, 0.8500145935016815, 0, 0, 0.8500099472535591, 0, 0.8500138482172114, 0.8500144880313291, 0.8500076354423071, 0.8500110390002354, 0.8500191392631714, 0, 0, 0.8500144880313291, 0.8500076354423071, 0.8500092724175992, 0.8500110390002362, 0, 0.8500134163110233, 0.8500134228906905, 0, 0.7543025292002054, 0, 0.8500138482172114, 0.8500144880313291, 0, 0.8500166076610312, 0, 0.8500144880313291, 0.8500128441926172, 0.850009687715807, 0, 0.8500092724175992, 0.8500134228906909, 0, 0.850011169958953, 0.8500164250568533, 0.8500132919335923, 0.8500110390002354, 0.8500164250568525, 0, 0, 0, 0.8500092724175992, 0, 0, 0.8500180395681389, 0, 0, 0, 0, 0.8500092724175988, 0.8500092724175992, 0.8500110390002347, 0.8500076354423071, 0, 0.850020363823713, 0, 0.8500166076610312, 0.8500076354423071, 0.8500132919335915, 0, 0.8500147187678637, 0.850011169958953, 0.8500164250568533, 0.8500182141016694, 0.75],
        [0, 0.1499819604318611, 0.1499865836889759, 0, 0, 0, 0, 0, 0, 0, 0, 0.1499877242743146, 0.1499855119686709, 0.1499855119686709, 0.1499853469796706, 0.1499854064983185, 0.1499889609997653, 0, 0.1499865771093091, 0.1499842472641881, 0.1499861517827886, 0.149984371640025, 0.1499867080664085, 0.1499842472641889, 0.1499865771093098, 0.1499860859393415, 0.149990312284193, 0.1499855119686709, 0.1499833923389696, 0, 0.1499888300410475, 0.1499821222282268, 0, 0.1499861517827883, 0.1499844693751381, 0.1499833923389696, 0.1499833923389696, 0.1499923645576936, 0.1499860859393423, 0.1499867080664085, 0, 0.1499923645576933, 0.1499923645576933, 0.1499853469796701, 0.1499852812321355, 0, 0.1499923645576933, 0, 0, 0, 0.9893716973707198, 0, 0, 0, 0, 0, 0.9999999895136097, 0, 0, 0, 0, 0, 0, 0, 0, 0, 0, 0, 0, 0, 0, 0.149979636176287, 0.1499854713562569, 0.1499866245444786, 0.1499923645576929, 0.1499865836889767, 0, 0.1499854713562574, 0, 0, 0.1499907275824008, 0.149985406498318, 0, 0, 0, 0, 0, 0, 0, 0.1499865771093095, 0, 0, 0, 0, 0.1499865771093095, 0.1499854713562574, 0, 0.1499853469796701, 0.1499821222282268, 0.1499821222282268, 0.1499821222282268, 0.1499867080664077, 0, 0.1499865771093098, 0.1499865771093114, 0.1499844693751381, 0.1499854713562574, 0, 0.1499819604318603, 0.1499923645576929, 0, 0.1499877242743149, 0, 0, 0, 0, 0.1499861517827886, 0.1499854713562574, 0.149984371640025, 0.1499865771093091, 0, 0.1499819604318603, 0.1499865836889767, 0.1499835749431467, 0.1499865771093114, 0.1499865771093102, 0.1499888300410478, 0, 0.25, 0.25, 0.25, 0.25, 0.25, 0.25, 0.25, 0, 0, 0, 0, 0, 0, 0, 0, 0, 0, 0, 0, 0, 0, 0, 0, 0, 0, 0, 0, 0, 0, 0, 0, 0, 0, 0, 0, 0.149982828476501, 0, 0, 0, 0.1499808607368294, 0, 0.1499817858983306, 0, 0.1499865771093091, 0, 0, 0.1499923645576929, 0, 0.1499889609997638, 0, 0.1499858278377448, 0, 0, 0.1499858278377455, 0.149982828476501, 0.1499865836889767, 0, 0.1499842472641881, 0.1499835749431475, 0, 0.1499861517827886, 0, 0.1499865836889767, 0, 0, 0.1499817858983306, 0.1499858278377448, 0.1499888300410475, 0, 0, 0, 0.1499867080664085, 0, 0, 0, 0.1499923645576933, 0, 0, 0, 0, 0.1499854064983185, 0.1499852812321355, 0.1499900527464409, 0.1499852812321355, 0.1499853469796706, 0.1499877242743146, 0, 0.1499867080664092, 0.1499861517827886, 0, 0.1499867080664085, 0, 0, 0, 0, 0.1499833923389688, 0.1499821222282268, 0, 0.1499865771093114, 0.149984786530817, 0.1499861517827886, 0.1499867080664085, 0, 0.1499835749431467, 0.9893667531595365, 0.1499808607368294, 0.1499835749431475, 0.1499869023525401, 0.149990312284193, 0, 0, 0.149990312284193, 0.1499854713562577, 0.149990312284193, 0.149984371640025, 0.1499847865308163, 0.149984371640025, 0, 0.1499865836889774, 0, 0, 0, 0.149990312284193, 0.1499835749431467, 0.1499844693751381, 0.1499819604318611, 0.1499889609997638, 0.149990312284193, 0.149988830041047, 0, 0.1499854064983188, 0.1499860859393415, 0, 0.1499833923389696, 0.1499865771093095, 0.1499923645576929, 0, 0.1499861517827886, 0.004107328471036675, 0.1499808607368286, 0.1499854713562574, 0.1499861517827886, 0.1499854713562569, 0.1499877242743146, 0.1499907275824008, 0.1499889609997653, 0.1499923645576929, 0.149982122228226, 0.1499867080664085, 0.1532723137742223, 0.1499861517827886, 0, 0.1499889609997646, 0.1499877242743143, 0, 0, 0.1499907275824012, 0.1499844693751381, 0.1499907275824012, 0.1499907275824008, 0.9999999894385212, 0.1499877242743146, 0.1499871558073828, 0, 0.4773612245065095, 0.149984371640025, 0.149990312284193, 0, 0.1499907275824012, 0.1499900527464417, 0.1499855119686709, 0.1499923645576936, 0, 0.1499847865308163, 0.1499907275824012, 0.1499844693751381, 0.1499833923389688, 0, 0, 0.1499907275824008, 0, 0.1499923645576933, 0.1499861517827886, 0.149990312284193, 0.1499854713562569, 0, 0, 0.1499877242743146, 0.1499855119686709, 0.1499819604318611, 0.9888019320743796, 0, 0, 0, 0.1499854713562574, 0.1499808607368294, 0.149982122228226, 0.1499869023525401, 0, 0, 0.1499889609997646, 0.1499888300410475, 0, 0.1499865771093114, 0.1499817858983306, 0.1499861517827886, 0.1499869023525401, 0.149986151782789, 0.1499867080664085, 0.149984371640025, 0, 0, 0.999999989449385, 0, 0.1499907275824008, 0, 0.1499877242743143, 0.9999999895213058, 0.1499865771093098, 0.1499865771093114, 0, 0, 0.1499907275824012, 0, 0, 0, 0.4827067065794194, 0, 0, 0, 0, 0.1499907275824008, 0.08006249768122431, 0, 0, 0, 0, 0, 0, 0, 0, 0, 0, 0, 0, 0, 0, 0, 0, 0, 0, 0.9894868096561876, 0, 0, 0, 0, 0, 0.0723892639585505, 0.1499867080664085, 0, 0, 0, 0.1499907275824008, 0, 0.1499833923389696, 0, 0.1499865771093098, 0.1499866245444786, 0.1499866245444786, 0, 0, 0, 0, 0.1499808607368294, 0, 0, 0, 0.1499923645576933, 0.149990312284193, 0, 0.1499808607368294, 0, 0, 0.1499907275824008, 0, 0.1499808607368294, 0.1499865771093095, 0.1499867080664085, 0, 0, 0.149986151782789, 0.1499907275824008, 0.1499853469796706, 0.9999999894982834, 0.1499854064983185, 0, 0.1499861517827886, 0, 0.1499889609997653, 0.149984371640025, 0, 0.1499865771093095, 0, 0, 0, 0.149988830041047, 0, 0.149979636176287, 0, 0.1499835749431475, 0, 0.1499865836889767, 0.1499907275824008, 0, 0, 0, 0.1499854713562569, 0.1499854064983185, 0.1499835749431475, 0.1499855119686709, 0.1499914070432772, 0.1499865836889767, 0.1499854713562569, 0.1499923645576929, 0, 0.1499841815170524, 0.1499889609997653, 0.1499889609997646, 0.1499923645576929, 0.1499877242743146, 0.149988830041047, 0.1499907275824008, 0, 0.1499889609997653, 0.1499861517827886, 0.2533120590134349, 0, 0.1499889609997638, 0.1499907275824008, 0.1499861517827886, 0.149984371640025, 0, 0, 0, 0.1499865771093095, 0, 0, 0.1499835749431475, 0, 0, 0.1499861517827886, 0.1499883990109649, 0, 0, 0.1499889609997646, 0, 0.1499817858983306, 0.149984371640025, 0, 0, 0, 0, 0.1499861517827886, 0.1499907275824008, 0, 0.1499907275824012, 0.149985406498318, 0.999999989501738, 0.1499923645576929, 0.1499914070432772, 0.1499889609997638, 0.1499889609997638, 0.149984371640025, 0.1499854713562569, 0.1499907275824008, 0.1499819604318611, 0.1499907275824008, 0, 0.9895027876992277, 0.1499877242743146, 0, 0, 0.1499907275824008, 0.149982122228226, 0.1499861517827886, 0.1499907275824008, 0.1499855119686709, 0.1499889609997646, 0.1499923645576929, 0.1499914070432772, 0.1499865771093095, 0, 0, 0.1499907275824008, 0.1499853469796706, 0.01808294942124811, 0.1499869023525401, 0.149988830041047, 0.1499819604318611, 0, 0.1499861517827886, 0.149988830041047, 0.1499865836889767, 0, 0.1499867080664081, 0, 0.1499923645576933, 0.1499877242743146, 0.1499877242743146, 0, 0.1499841815170524, 0, 0.149986151782789, 0, 0.25, 0.25, 0.25, 0.25, 0.25, 0.25, 0.25, 0.25, 0.25, 0.25, 0.25, 0.25, 0.25, 0.25, 0.1499888300410478, 0.1499869023525401, 0.1499867080664092, 0.1499861517827886, 0.1499861517827886, 0.9894885962181219, 0.4809052012069184, 0, 0, 0, 0, 0.1499861517827886, 0.1499861517827886, 0.149988830041047, 0, 0, 0, 0.1499914070432772, 0.9999999895158319, 0.1499914070432772, 0, 0.1499844693751381, 0.1499861517827886, 0.9895001689897522, 0.149988830041047, 0.9999999894277684, 0.1499833923389688, 0.1499861517827886, 0.9999999894277684, 0.1499867080664085, 0, 0.1499900527464409, 0.149988830041047, 0.1499907275824012, 0.1499853469796706, 0.149990312284193, 0.1499877242743146, 0, 0, 0.1499907275824012, 0.1499855119686709, 0.149982122228226, 0.2611841019291798, 0, 0, 0.1499914070432772, 0.9999999888849914, 0.1499808607368286, 0.149988830041047, 0.1499923645576929, 0.9999999895163343, 0.1499853469796701, 0.1499821222282268, 0.149984371640025, 0.149988830041047, 0.1499889609997646, 0, 0, 0.1499854713562574, 0, 0.1499854713562574, 0.1499923645576929, 0.1499889609997646, 0.1499819604318603, 0.1499821222282268, 0.1499858278377455, 0.1499900527464417, 0, 0.1499871558073828, 0.1499923645576929, 0.1499914070432772, 0.1499914070432772, 0.1499923645576929, 0.149982122228226, 0.1499854064983185, 0.149984371640025, 0.1499865771093114, 0.1499865771093095, 0.1499861517827886, 0, 0, 0.149982122228226, 0.1499819604318611, 0.999993467410354, 0.9894226180286212, 0.1499883990109649, 0.1499867080664085, 0.1499883990109649, 0.1499865182746609, 0.1499869023525401, 0.1499867080664085, 0.1499877242743143, 0.1499889609997646, 0, 0.1499869023525401, 0.1499854713562569, 0.149979636176287, 0.1499867080664077, 0.1499865771093095, 0, 0.1499923645576929, 0.1499914070432772, 0, 0.1499871558073831, 0.1499907275824008, 0.1499858278377448, 0, 0.1499858278377448, 0.1499861517827886, 0.1499861517827886, 0, 0.1499854064983185, 0, 0.1499861517827886, 0.1499844693751389, 0, 0, 0, 0, 0.1499854713562574, 0, 0.1499923645576936, 0, 0.1499861517827886, 0.149982122228226, 0.1499865836889767, 0.9998335220340315, 0, 0.1499861517827886, 0.1499854064983185, 0.1499923645576933, 0.1499833923389688, 0.1499855119686709, 0.1499858278377455, 0.1499907275824008, 0.1499907275824008, 0.1499855119686709, 0.1499855119686709, 0, 0.1499907275824008, 0.1499923645576929, 0.1499923645576929, 0.1499854064983185, 0, 0, 0, 0, 0, 0.1499877242743146, 0, 0, 0, 0, 0, 0.1499853469796701, 0, 0, 0, 0, 0, 0, 0, 0, 0, 0, 0.9895113315295079, 0, 0, 0, 0, 0, 0, 0.1499871558073828, 0, 0.1499819604318603, 0.1499819604318611, 0.1499865836889759, 0, 0.149990312284193, 0.1499889609997646, 0.1499854713562569, 0.1499907275824008, 0.9999999333296594, 0.1499907275824008, 0, 0.1499889609997646, 0.1499854713562577, 0.1499808607368294, 0.1499865771093095, 0, 0.1499854713562574, 0.1499796361762877, 0.1499853469796706, 0.149990312284193, 0, 0.149984371640025, 0.1499828284765002, 0.1499808607368286, 0.1499854713562569, 0, 0, 0.1499796361762877, 0, 0.149984371640025, 0.1499865771093106, 0, 0.1499835749431475, 0.1499808607368286, 0.1499869023525401, 0.1499865836889767, 0.1499865771093095, 0.1499821222282268, 0, 0.1499808607368294, 0.1499877242743146, 0.1499923645576929, 0.1499808607368294, 0.1499923645576929, 0.1499867080664085, 0.1499835749431475, 0, 0.9999999894331155, 0, 0.1499854064983185, 0.1499819604318611, 0.1499922667818346, 0.1499867080664085, 0.1499869023525401, 0.1499835749431475, 0.1499889609997646, 0.1499833923389688, 0, 0, 0, 0.1499835749431475, 0.1499819604318611, 0.1499835749431475, 0.1499828284765002, 0.1499817858983306, 0.1499869023525401, 0.9999999887860133, 0, 0.1499819604318611, 0, 0, 0.1499819604318611, 0.1499923645576929, 0, 0, 0.1499828284765002, 0.1499852812321363, 0, 0, 0, 0, 0, 0, 0, 0, 0.149985406498318, 0.1499877242743143, 0.1499855119686709, 0, 0, 0.149988830041047, 0.1499869023525401, 0.9999999894976417, 0.1499867080664085, 0.149984371640025, 0.1499865771093091, 0, 0.1499867080664085, 0.1499867080664085, 0.1499828284765002, 0.1499883990109649, 0.149984371640025, 0.1499842472641889, 0.1499923645576929, 0.1499877242743146, 0.1499853469796706, 0.149988830041047, 0.1499852812321363, 0.1499819604318611, 0, 0.1499907275824008, 0.1499867080664077, 0.1499867080664077, 0.1499867080664085, 0.1499835749431475, 0, 0.1499853469796706, 0, 0, 0.1499835749431467, 0, 0, 0, 0, 0.1499865771093091, 0.9894820930054889, 0.149988830041047, 0, 0, 0, 0, 0, 0, 0, 0.1499865836889767, 0, 0.1499866245444786, 0.1499835749431475, 0.1499852812321363, 0, 0, 0.1499867080664077, 0.1499835749431475, 0.1499865771093098, 0, 0.149987794235841, 0.1499907275824012, 0.1499889609997653, 0, 0.1499869023525401, 0.1499877242743146, 0, 0, 0.1499867080664077, 0.1499867080664085, 0.1499865771093098, 0.1499808607368294, 0.1499854713562574, 0.1499889609997646, 0, 0.1499923645576929, 0, 0.1499889609997646, 0.1499923645576929, 0.1499871558073828, 0.1499877242743146, 0.149985406498318, 0.1499889609997646, 0.1499855119686709, 0.1499907275824008, 0.1499865836889759, 0.1499867080664085, 0.1499821222282268, 0.1499923645576929, 0.1499866245444786, 0.1499907275824008, 0.1499900527464409, 0.1499865771093095, 0, 0.1499842472641889, 0.1499819604318611, 0.1499855119686709, 0.1499853469796706, 0.1499923645576929, 0.1499865771093098, 0.4716605710332649, 0.149990312284193, 0, 0.1499980165985945, 0.1499926702993425, 0.2009118624999999, 0, 0, 0.1499817858983306, 0, 0.149990312284193, 0.1499854064983185, 0.1499907275824008, 0.1499889609997653, 0, 0.149984371640025, 0.1499852812321363, 0.1499828284765002, 0.1499817858983306, 0, 0.1499828284765002, 0, 0, 0.1499867080664085, 0, 0.1499861517827886, 0, 0.1499889609997638, 0, 0.149990312284193, 0.1499923645576933, 0, 0.1499877242743146, 0.1499923645576929, 0.1499869023525401, 0.1499855119686709, 0, 0.1499867080664077, 0.9999999895092574, 0.1499907275824008, 0, 0.1499865771093114, 0, 0.1499854713562569, 0.1499865836889767, 0, 0, 0, 0.1499833923389688, 0.1499889609997638, 0.1499819604318611, 0.149982122228226, 0.1499854064983185, 0, 0, 0.1499900527464409, 0, 0.1499861517827886, 0.1499855119686709, 0.1499923645576929, 0.1499889609997646, 0.1499808607368286, 0, 0, 0.1499855119686709, 0.1499923645576929, 0.1499907275824008, 0.1499889609997638, 0, 0.1499865836889767, 0.1499865771093095, 0, 0.2456974707997946, 0, 0.1499861517827886, 0.1499855119686709, 0, 0.1499833923389688, 0, 0.1499855119686709, 0.1499871558073828, 0.149990312284193, 0, 0.1499907275824008, 0.1499865771093091, 0, 0.149988830041047, 0.1499835749431467, 0.1499867080664077, 0.1499889609997646, 0.1499835749431475, 0, 0, 0, 0.1499907275824008, 0, 0, 0.1499819604318611, 0, 0, 0, 0, 0.1499907275824012, 0.1499907275824008, 0.1499889609997653, 0.1499923645576929, 0, 0.149979636176287, 0, 0.1499833923389688, 0.1499923645576929, 0.1499867080664085, 0, 0.1499852812321363, 0.149988830041047, 0.1499835749431467, 0.1499817858983306, 0.25] 
        ],
       "original name":"lycPic_SAMN09924608"
      },
     "speVen_SAMN27257238":{
       "Global MG94xREV":0.002651325615696076,
       "Nucleotide GTR":0.002651042589052505,
       "Posterior prob omega class by site":        [
[0, 0.8500288963226179, 0.850021490808782, 0, 0, 0, 0, 0, 0, 0, 0, 0.8500196637991794, 0.8500232075002422, 0.8500232075002422, 0.8500234717356731, 0.8500233763919555, 0.8500176828308604, 0, 0.8500215013343472, 0.8500252332665943, 0.8500221825821932, 0.8500250340331477, 0.8500212915712392, 0.8500252332665935, 0.8500215013343472, 0.8500222880611112, 0.8500155183326602, 0.8500232075002422, 0.8500266026983083, 0, 0.8500178925981202, 0.8500286371519178, 0, 0.850022182582194, 0.850024877533437, 0.8500266026983083, 0.8500266026983083, 0.850012230921053, 0.8500222880611112, 0.85002129157124, 0, 0.8500122309210537, 0.8500122309210537, 0.8500234717356735, 0.8500235771536463, 0, 0.8500122309210537, 0, 0, 0, 0.01102115490588501, 0, 0, 0, 0, 0, 1.078655198767397e-08, 0, 0, 0, 0, 0, 0, 0, 0, 0, 0, 0, 0, 0, 0, 0.8500326192360526, 0.8500232725003016, 0.8500214253669321, 0.8500122309210537, 0.8500214908087782, 0, 0.8500232725003013, 0, 0, 0.8500148530486755, 0.8500233763919555, 0, 0, 0, 0, 0, 0, 0, 0.8500215013343467, 0, 0, 0, 0, 0.8500215013343467, 0.8500232725003013, 0, 0.8500234717356735, 0.8500286371519178, 0.8500286371519178, 0.8500286371519178, 0.85002129157124, 0, 0.8500215013343472, 0.8500215013343392, 0.850024877533437, 0.8500232725003013, 0, 0.8500288963226187, 0.8500122309210537, 0, 0.8500196637991794, 0, 0, 0, 0, 0.8500221825821932, 0.8500232725003016, 0.8500250340331481, 0.8500215013343472, 0, 0.8500288963226187, 0.8500214908087812, 0.8500263101943891, 0.8500215013343396, 0.8500215013343467, 0.8500178925981202, 0, 0.75, 0.75, 0.75, 0.75, 0.75, 0.75, 0.75, 0, 0, 0, 0, 0, 0, 0, 0, 0, 0, 0, 0, 0, 0, 0, 0, 0, 0, 0, 0, 0, 0, 0, 0, 0, 0, 0, 0, 0.8500275059490225, 0, 0, 0, 0.8500306578010649, 0, 0.8500291759427969, 0, 0.8500215013343472, 0, 0, 0.8500122309210537, 0, 0.850017682830865, 0, 0.8500227015534617, 0, 0, 0.8500227015534594, 0.8500275059490225, 0.8500214908087812, 0, 0.8500252332665943, 0.8500263101943861, 0, 0.8500221825821932, 0, 0.8500214908087782, 0, 0, 0.8500291759427976, 0.8500227015534617, 0.8500178925981202, 0, 0, 0, 0.85002129157124, 0, 0, 0, 0.8500122309210534, 0, 0, 0, 0, 0.8500233763919555, 0.850023577153647, 0.8500159340384429, 0.850023577153647, 0.8500234717356731, 0.8500196637991794, 0, 0.8500212915712392, 0.8500221825821936, 0, 0.85002129157124, 0, 0, 0, 0, 0.8500266026983083, 0.8500286371519186, 0, 0.8500215013343404, 0.8500243694713974, 0.8500221825821932, 0.8500212915712392, 0, 0.8500263101943891, 4.613310030323912e-05, 0.8500306578010641, 0.8500263101943869, 0.8500209804242812, 0.8500155183326594, 0, 0, 0.8500155183326594, 0.8500232725003013, 0.8500155183326594, 0.8500250340331481, 0.8500243694713974, 0.8500250340331481, 0, 0.8500214908087782, 0, 0, 0, 0.8500155183326602, 0.8500263101943899, 0.8500248775334377, 0.8500288963226179, 0.850017682830865, 0.8500155183326602, 0.850017892598121, 0, 0.8500233763919551, 0.8500222880611112, 0, 0.8500266026983075, 0.8500215013343467, 0.8500122309210537, 0, 0.8500221825821932, 0.9968415410859716, 0.8500306578010649, 0.8500232725003016, 0.8500221825821936, 0.8500232725003016, 0.8500196637991794, 0.8500148530486755, 0.8500176828308604, 0.8500122309210537, 0.8500286371519186, 0.8500212915712392, 0.001183785692026536, 0.8500221825821932, 0, 0.8500176828308642, 0.8500196637991797, 0, 0, 0.8500148530486755, 0.850024877533437, 0.8500148530486752, 0.8500148530486755, 1.090758382067679e-08, 0.8500196637991794, 0.8500205743827451, 0, 0.5379961345876214, 0.8500250340331481, 0.8500155183326594, 0, 0.8500148530486755, 0.8500159340384421, 0.8500232075002422, 0.8500122309210537, 0, 0.8500243694713974, 0.8500148530486755, 0.850024877533437, 0.8500266026983083, 0, 0, 0.8500148530486755, 0, 0.8500122309210537, 0.8500221825821932, 0.8500155183326602, 0.8500232725003016, 0, 0, 0.8500196637991794, 0.8500232075002422, 0.8500288963226187, 0.01174960605124084, 0, 0, 0, 0.8500232725003016, 0.8500306578010649, 0.8500286371519186, 0.8500209804242804, 0, 0, 0.8500176828308642, 0.8500178925981202, 0, 0.8500215013343404, 0.8500291759427976, 0.8500221825821936, 0.8500209804242804, 0.8500221825821936, 0.8500212915712392, 0.8500250340331481, 0, 0, 1.089045403428851e-08, 0, 0.8500148530486755, 0, 0.8500196637991794, 1.077454529055807e-08, 0.8500215013343472, 0.8500215013343404, 0, 0, 0.8500148530486752, 0, 0, 0, 0.5286127437444695, 0, 0, 0, 0, 0.8500148530486755, 0.9399458129486237, 0, 0, 0, 0, 0, 0, 0, 0, 0, 0, 0, 0, 0, 0, 0, 0, 0, 0, 0.01083026519164884, 0, 0, 0, 0, 0, 0.9483884623143728, 0.85002129157124, 0, 0, 0, 0.8500148530486755, 0, 0.8500266026983075, 0, 0.8500215013343472, 0.8500214253669321, 0.8500214253669321, 0, 0, 0, 0, 0.8500306578010649, 0, 0, 0, 0.8500122309210537, 0.8500155183326602, 0, 0.8500306578010649, 0, 0, 0.8500148530486755, 0, 0.8500306578010649, 0.8500215013343467, 0.8500212915712392, 0, 0, 0.8500221825821936, 0.8500148530486755, 0.8500234717356731, 1.081236617079297e-08, 0.8500233763919555, 0, 0.8500221825821932, 0, 0.8500176828308604, 0.8500250340331481, 0, 0.8500215013343467, 0, 0, 0, 0.850017892598121, 0, 0.8500326192360526, 0, 0.8500263101943861, 0, 0.8500214908087782, 0.8500148530486755, 0, 0, 0, 0.8500232725003016, 0.8500233763919555, 0.8500263101943861, 0.8500232075002422, 0.85001376466689, 0.8500214908087782, 0.8500232725003016, 0.8500122309210537, 0, 0.8500253386835455, 0.8500176828308604, 0.8500176828308642, 0.8500122309210537, 0.8500196637991794, 0.8500178925981202, 0.8500148530486755, 0, 0.8500176828308604, 0.8500221825821932, 0.7679649678844707, 0, 0.850017682830865, 0.8500148530486755, 0.8500221825821932, 0.8500250340331481, 0, 0, 0, 0.8500215013343467, 0, 0, 0.8500263101943861, 0, 0, 0.8500221825821936, 0.8500185830402446, 0, 0, 0.8500176828308642, 0, 0.8500291759427976, 0.8500250340331481, 0, 0, 0, 0, 0.8500221825821936, 0.8500148530486755, 0, 0.8500148530486752, 0.8500233763919551, 1.080634223907783e-08, 0.8500122309210537, 0.85001376466689, 0.850017682830865, 0.850017682830865, 0.8500250340331481, 0.8500232725003016, 0.8500148530486755, 0.8500288963226187, 0.8500148530486755, 0, 0.0108043513495897, 0.8500196637991794, 0, 0, 0.8500148530486755, 0.8500286371519186, 0.8500221825821932, 0.8500148530486755, 0.8500232075002422, 0.8500176828308642, 0.8500122309210537, 0.85001376466689, 0.8500215013343467, 0, 0, 0.8500148530486755, 0.8500234717356731, 0.9880952298138844, 0.8500209804242812, 0.8500178925981202, 0.8500288963226187, 0, 0.8500221825821932, 0.8500178925981202, 0.8500214908087812, 0, 0.8500212915712396, 0, 0.8500122309210537, 0.8500196637991794, 0.8500196637991794, 0, 0.8500253386835455, 0, 0.8500221825821932, 0, 0.75, 0.75, 0.75, 0.75, 0.75, 0.75, 0.75, 0.75, 0.75, 0.75, 0.75, 0.75, 0.75, 0.75, 0.8500178925981199, 0.8500209804242812, 0.8500212915712392, 0.8500221825821936, 0.8500221825821932, 0.01082782626575641, 0.5357768765812779, 0, 0, 0, 0, 0.8500221825821936, 0.8500221825821932, 0.8500178925981202, 0, 0, 0, 0.85001376466689, 1.078267922642116e-08, 0.85001376466689, 0, 0.850024877533437, 0.8500221825821932, 0.01080868301447543, 0.8500178925981202, 1.092762781325968e-08, 0.8500266026983083, 0.8500221825821932, 1.092762781325968e-08, 0.8500212915712392, 0, 0.8500159340384429, 0.850017892598121, 0.8500148530486755, 0.8500234717356731, 0.8500155183326594, 0.8500196637991794, 0, 0, 0.8500148530486752, 0.8500232075002422, 0.8500286371519186, 0.7593610259628144, 0, 0, 0.85001376466689, 1.149640683379897e-08, 0.8500306578010649, 0.8500178925981202, 0.8500122309210537, 1.078250065393394e-08, 0.8500234717356735, 0.8500286371519178, 0.8500250340331481, 0.8500178925981202, 0.8500176828308642, 0, 0, 0.8500232725003016, 0, 0.8500232725003016, 0.8500122309210537, 0.8500176828308642, 0.8500288963226187, 0.8500286371519178, 0.8500227015534594, 0.8500159340384429, 0, 0.8500205743827448, 0.8500122309210537, 0.85001376466689, 0.8500137646668907, 0.8500122309210542, 0.8500286371519186, 0.8500233763919555, 0.8500250340331481, 0.8500215013343411, 0.8500215013343467, 0.8500221825821932, 0, 0, 0.8500286371519186, 0.8500288963226187, 0.9433685512935295, 0.01093622448773099, 0.8500185830402446, 0.8500212915712392, 0.8500185830402446, 0.8500215956003843, 0.8500209804242812, 0.85002129157124, 0.8500196637991797, 0.8500176828308642, 0, 0.8500209804242812, 0.8500232725003016, 0.8500326192360526, 0.85002129157124, 0.8500215013343467, 0, 0.8500122309210537, 0.85001376466689, 0, 0.8500205743827448, 0.8500148530486755, 0.8500227015534617, 0, 0.8500227015534617, 0.8500221825821932, 0.8500221825821932, 0, 0.8500233763919555, 0, 0.8500221825821932, 0.850024877533437, 0, 0, 0, 0, 0.8500232725003016, 0, 0.850012230921053, 0, 0.8500221825821932, 0.8500286371519186, 0.8500214908087782, 0.9073998124554861, 0, 0.8500221825821932, 0.8500233763919555, 0.8500122309210542, 0.8500266026983083, 0.8500232075002422, 0.8500227015534594, 0.8500148530486755, 0.8500148530486755, 0.8500232075002422, 0.8500232075002422, 0, 0.8500148530486755, 0.8500122309210537, 0.8500122309210537, 0.8500233763919555, 0, 0, 0, 0, 0, 0.8500196637991797, 0, 0, 0, 0, 0, 0.8500234717356735, 0, 0, 0, 0, 0, 0, 0, 0, 0, 0, 0.01079146456059688, 0, 0, 0, 0, 0, 0, 0.8500205743827451, 0, 0.8500288963226187, 0.8500288963226179, 0.850021490808782, 0, 0.8500155183326602, 0.8500176828308604, 0.8500232725003016, 0.8500148530486755, 0.9840121387747837, 0.8500148530486755, 0, 0.8500176828308612, 0.8500232725003013, 0.8500306578010649, 0.8500215013343467, 0, 0.8500232725003013, 0.8500326192360526, 0.8500234717356731, 0.8500155183326602, 0, 0.8500250340331481, 0.8500275059490233, 0.8500306578010649, 0.8500232725003016, 0, 0, 0.8500326192360526, 0, 0.8500250340331477, 0.8500215013343411, 0, 0.8500263101943861, 0.8500306578010649, 0.8500209804242812, 0.8500214908087812, 0.8500215013343467, 0.8500286371519178, 0, 0.8500306578010649, 0.8500196637991794, 0.8500122309210537, 0.8500306578010649, 0.8500122309210537, 0.8500212915712392, 0.850026310194385, 0, 1.091826784124396e-08, 0, 0.8500233763919555, 0.8500288963226179, 0.8500123875449705, 0.8500212915712392, 0.8500209804242804, 0.8500263101943861, 0.8500176828308642, 0.8500266026983083, 0, 0, 0, 0.8500263101943861, 0.8500288963226187, 0.8500263101943869, 0.8500275059490233, 0.8500291759427976, 0.8500209804242812, 1.504128324235402e-10, 0, 0.8500288963226187, 0, 0, 0.8500288963226187, 0.8500122309210537, 0, 0, 0.8500275059490233, 0.8500235771536463, 0, 0, 0, 0, 0, 0, 0, 0, 0.8500233763919555, 0.8500196637991794, 0.8500232075002422, 0, 0, 0.8500178925981202, 0.8500209804242804, 1.081377094868733e-08, 0.8500212915712392, 0.8500250340331481, 0.8500215013343472, 0, 0.8500212915712392, 0.8500212915712392, 0.8500275059490233, 0.8500185830402454, 0.8500250340331481, 0.8500252332665943, 0.8500122309210537, 0.8500196637991794, 0.8500234717356731, 0.8500178925981202, 0.8500235771536463, 0.8500288963226187, 0, 0.8500148530486755, 0.85002129157124, 0.85002129157124, 0.8500212915712392, 0.8500263101943861, 0, 0.8500234717356731, 0, 0, 0.8500263101943899, 0, 0, 0, 0, 0.8500215013343472, 0.01083965432224929, 0.850017892598121, 0, 0, 0, 0, 0, 0, 0, 0.8500214908087782, 0, 0.8500214253669321, 0.8500263101943861, 0.8500235771536463, 0, 0, 0.85002129157124, 0.8500263101943861, 0.8500215013343464, 0, 0.850019551785186, 0.8500148530486755, 0.8500176828308604, 0, 0.8500209804242812, 0.8500196637991794, 0, 0, 0.85002129157124, 0.8500212915712392, 0.8500215013343464, 0.8500306578010649, 0.8500232725003016, 0.8500176828308642, 0, 0.8500122309210537, 0, 0.8500176828308612, 0.8500122309210537, 0.8500205743827451, 0.8500196637991794, 0.8500233763919551, 0.8500176828308642, 0.8500232075002422, 0.8500148530486755, 0.850021490808782, 0.8500212915712392, 0.8500286371519178, 0.8500122309210537, 0.8500214253669329, 0.8500148530486755, 0.8500159340384429, 0.8500215013343467, 0, 0.8500252332665943, 0.8500288963226187, 0.8500232075002422, 0.8500234717356731, 0.8500122309210537, 0.8500215013343472, 0.002211238419790792, 0.8500155183326602, 0, 0.8500291759427969, 0.8500250340331481, 0.7992776607435622, 0, 0, 0.8500291759427976, 0, 0.8500155183326594, 0.8500233763919555, 0.8500148530486755, 0.8500176828308604, 0, 0.8500250340331481, 0.8500235771536463, 0.8500275059490233, 0.8500291759427976, 0, 0.8500275059490233, 0, 0, 0.85002129157124, 0, 0.8500221825821932, 0, 0.850017682830865, 0, 0.8500155183326594, 0.8500122309210542, 0, 0.8500196637991794, 0.8500122309210537, 0.8500209804242812, 0.8500232075002422, 0, 0.85002129157124, 1.079384762939716e-08, 0.8500148530486755, 0, 0.8500215013343411, 0, 0.8500232725003016, 0.8500214908087812, 0, 0, 0, 0.8500266026983083, 0.850017682830865, 0.8500288963226187, 0.8500286371519186, 0.8500233763919555, 0, 0, 0.8500159340384429, 0, 0.8500221825821932, 0.8500232075002422, 0.8500122309210537, 0.8500176828308642, 0.8500306578010649, 0, 0, 0.8500232075002422, 0.8500122309210537, 0.8500148530486755, 0.850017682830865, 0, 0.8500214908087782, 0.8500215013343467, 0, 0.003962437464866546, 0, 0.8500221825821932, 0.8500232075002422, 0, 0.8500266026983083, 0, 0.8500232075002422, 0.8500205743827451, 0.8500155183326594, 0, 0.8500148530486755, 0.8500215013343472, 0, 0.850017892598121, 0.8500263101943891, 0.85002129157124, 0.8500176828308612, 0.8500263101943861, 0, 0, 0, 0.8500148530486755, 0, 0, 0.8500288963226187, 0, 0, 0, 0, 0.8500148530486752, 0.8500148530486755, 0.8500176828308612, 0.8500122309210537, 0, 0.8500326192360526, 0, 0.8500266026983083, 0.8500122309210537, 0.8500212915712392, 0, 0.8500235771536463, 0.850017892598121, 0.8500263101943891, 0.8500291759427976, 0.75],
        [0, 0.1499711036773821, 0.149978509191218, 0, 0, 0, 0, 0, 0, 0, 0, 0.1499803362008206, 0.1499767924997578, 0.1499767924997578, 0.1499765282643269, 0.1499766236080445, 0.1499823171691396, 0, 0.1499784986656528, 0.1499747667334057, 0.1499778174178068, 0.1499749659668523, 0.1499787084287608, 0.1499747667334065, 0.1499784986656528, 0.1499777119388888, 0.1499844816673398, 0.1499767924997578, 0.1499733973016917, 0, 0.1499821074018798, 0.1499713628480822, 0, 0.149977817417806, 0.149975122466563, 0.1499733973016917, 0.1499733973016917, 0.149987769078947, 0.1499777119388888, 0.14997870842876, 0, 0.1499877690789463, 0.1499877690789463, 0.1499765282643265, 0.1499764228463537, 0, 0.1499877690789463, 0, 0, 0, 0.988978845094115, 0, 0, 0, 0, 0, 0.999999989213448, 0, 0, 0, 0, 0, 0, 0, 0, 0, 0, 0, 0, 0, 0, 0.1499673807639474, 0.1499767274996984, 0.1499785746330679, 0.1499877690789463, 0.1499785091912218, 0, 0.1499767274996987, 0, 0, 0.1499851469513245, 0.1499766236080445, 0, 0, 0, 0, 0, 0, 0, 0.1499784986656533, 0, 0, 0, 0, 0.1499784986656533, 0.1499767274996987, 0, 0.1499765282643265, 0.1499713628480822, 0.1499713628480822, 0.1499713628480822, 0.14997870842876, 0, 0.1499784986656528, 0.1499784986656608, 0.149975122466563, 0.1499767274996987, 0, 0.1499711036773813, 0.1499877690789463, 0, 0.1499803362008206, 0, 0, 0, 0, 0.1499778174178068, 0.1499767274996984, 0.1499749659668519, 0.1499784986656528, 0, 0.1499711036773813, 0.1499785091912188, 0.1499736898056109, 0.1499784986656604, 0.1499784986656533, 0.1499821074018798, 0, 0.25, 0.25, 0.25, 0.25, 0.25, 0.25, 0.25, 0, 0, 0, 0, 0, 0, 0, 0, 0, 0, 0, 0, 0, 0, 0, 0, 0, 0, 0, 0, 0, 0, 0, 0, 0, 0, 0, 0, 0.1499724940509775, 0, 0, 0, 0.1499693421989351, 0, 0.1499708240572031, 0, 0.1499784986656528, 0, 0, 0.1499877690789463, 0, 0.149982317169135, 0, 0.1499772984465383, 0, 0, 0.1499772984465406, 0.1499724940509775, 0.1499785091912188, 0, 0.1499747667334057, 0.1499736898056139, 0, 0.1499778174178068, 0, 0.1499785091912218, 0, 0, 0.1499708240572024, 0.1499772984465383, 0.1499821074018798, 0, 0, 0, 0.14997870842876, 0, 0, 0, 0.1499877690789466, 0, 0, 0, 0, 0.1499766236080445, 0.149976422846353, 0.1499840659615571, 0.149976422846353, 0.1499765282643269, 0.1499803362008206, 0, 0.1499787084287608, 0.1499778174178064, 0, 0.14997870842876, 0, 0, 0, 0, 0.1499733973016917, 0.1499713628480814, 0, 0.1499784986656596, 0.1499756305286026, 0.1499778174178068, 0.1499787084287608, 0, 0.1499736898056109, 0.9999538668996968, 0.1499693421989359, 0.1499736898056131, 0.1499790195757188, 0.1499844816673406, 0, 0, 0.1499844816673406, 0.1499767274996987, 0.1499844816673406, 0.1499749659668519, 0.1499756305286026, 0.1499749659668519, 0, 0.1499785091912218, 0, 0, 0, 0.1499844816673398, 0.1499736898056101, 0.1499751224665623, 0.1499711036773821, 0.149982317169135, 0.1499844816673398, 0.149982107401879, 0, 0.1499766236080449, 0.1499777119388888, 0, 0.1499733973016925, 0.1499784986656533, 0.1499877690789463, 0, 0.1499778174178068, 0.003158458914028439, 0.1499693421989351, 0.1499767274996984, 0.1499778174178064, 0.1499767274996984, 0.1499803362008206, 0.1499851469513245, 0.1499823171691396, 0.1499877690789463, 0.1499713628480814, 0.1499787084287608, 0.9988162143079735, 0.1499778174178068, 0, 0.1499823171691358, 0.1499803362008203, 0, 0, 0.1499851469513245, 0.149975122466563, 0.1499851469513248, 0.1499851469513245, 0.9999999890924162, 0.1499803362008206, 0.1499794256172549, 0, 0.4620038654123786, 0.1499749659668519, 0.1499844816673406, 0, 0.1499851469513245, 0.1499840659615579, 0.1499767924997578, 0.1499877690789463, 0, 0.1499756305286026, 0.1499851469513245, 0.149975122466563, 0.1499733973016917, 0, 0, 0.1499851469513245, 0, 0.1499877690789463, 0.1499778174178068, 0.1499844816673398, 0.1499767274996984, 0, 0, 0.1499803362008206, 0.1499767924997578, 0.1499711036773813, 0.9882503939487591, 0, 0, 0, 0.1499767274996984, 0.1499693421989351, 0.1499713628480814, 0.1499790195757196, 0, 0, 0.1499823171691358, 0.1499821074018798, 0, 0.1499784986656596, 0.1499708240572024, 0.1499778174178064, 0.1499790195757196, 0.1499778174178064, 0.1499787084287608, 0.1499749659668519, 0, 0, 0.999999989109546, 0, 0.1499851469513245, 0, 0.1499803362008206, 0.9999999892254547, 0.1499784986656528, 0.1499784986656596, 0, 0, 0.1499851469513248, 0, 0, 0, 0.4713872562555305, 0, 0, 0, 0, 0.1499851469513245, 0.06005418705137633, 0, 0, 0, 0, 0, 0, 0, 0, 0, 0, 0, 0, 0, 0, 0, 0, 0, 0, 0.9891697348083511, 0, 0, 0, 0, 0, 0.05161153768562721, 0.14997870842876, 0, 0, 0, 0.1499851469513245, 0, 0.1499733973016925, 0, 0.1499784986656528, 0.1499785746330679, 0.1499785746330679, 0, 0, 0, 0, 0.1499693421989351, 0, 0, 0, 0.1499877690789463, 0.1499844816673398, 0, 0.1499693421989351, 0, 0, 0.1499851469513245, 0, 0.1499693421989351, 0.1499784986656533, 0.1499787084287608, 0, 0, 0.1499778174178064, 0.1499851469513245, 0.1499765282643269, 0.9999999891876338, 0.1499766236080445, 0, 0.1499778174178068, 0, 0.1499823171691396, 0.1499749659668519, 0, 0.1499784986656533, 0, 0, 0, 0.149982107401879, 0, 0.1499673807639474, 0, 0.1499736898056139, 0, 0.1499785091912218, 0.1499851469513245, 0, 0, 0, 0.1499767274996984, 0.1499766236080445, 0.1499736898056139, 0.1499767924997578, 0.14998623533311, 0.1499785091912218, 0.1499767274996984, 0.1499877690789463, 0, 0.1499746613164545, 0.1499823171691396, 0.1499823171691358, 0.1499877690789463, 0.1499803362008206, 0.1499821074018798, 0.1499851469513245, 0, 0.1499823171691396, 0.1499778174178068, 0.2320350321155293, 0, 0.149982317169135, 0.1499851469513245, 0.1499778174178068, 0.1499749659668519, 0, 0, 0, 0.1499784986656533, 0, 0, 0.1499736898056139, 0, 0, 0.1499778174178064, 0.1499814169597554, 0, 0, 0.1499823171691358, 0, 0.1499708240572024, 0.1499749659668519, 0, 0, 0, 0, 0.1499778174178064, 0.1499851469513245, 0, 0.1499851469513248, 0.1499766236080449, 0.9999999891936577, 0.1499877690789463, 0.14998623533311, 0.149982317169135, 0.149982317169135, 0.1499749659668519, 0.1499767274996984, 0.1499851469513245, 0.1499711036773813, 0.1499851469513245, 0, 0.9891956486504103, 0.1499803362008206, 0, 0, 0.1499851469513245, 0.1499713628480814, 0.1499778174178068, 0.1499851469513245, 0.1499767924997578, 0.1499823171691358, 0.1499877690789463, 0.14998623533311, 0.1499784986656533, 0, 0, 0.1499851469513245, 0.1499765282643269, 0.01190477018611558, 0.1499790195757188, 0.1499821074018798, 0.1499711036773813, 0, 0.1499778174178068, 0.1499821074018798, 0.1499785091912188, 0, 0.1499787084287604, 0, 0.1499877690789463, 0.1499803362008206, 0.1499803362008206, 0, 0.1499746613164545, 0, 0.1499778174178068, 0, 0.25, 0.25, 0.25, 0.25, 0.25, 0.25, 0.25, 0.25, 0.25, 0.25, 0.25, 0.25, 0.25, 0.25, 0.1499821074018801, 0.1499790195757188, 0.1499787084287608, 0.1499778174178064, 0.1499778174178068, 0.9891721737342436, 0.4642231234187221, 0, 0, 0, 0, 0.1499778174178064, 0.1499778174178068, 0.1499821074018798, 0, 0, 0, 0.14998623533311, 0.9999999892173208, 0.14998623533311, 0, 0.149975122466563, 0.1499778174178068, 0.9891913169855245, 0.1499821074018798, 0.9999999890723722, 0.1499733973016917, 0.1499778174178068, 0.9999999890723722, 0.1499787084287608, 0, 0.1499840659615571, 0.149982107401879, 0.1499851469513245, 0.1499765282643269, 0.1499844816673406, 0.1499803362008206, 0, 0, 0.1499851469513248, 0.1499767924997578, 0.1499713628480814, 0.2406389740371856, 0, 0, 0.14998623533311, 0.9999999885035932, 0.1499693421989351, 0.1499821074018798, 0.1499877690789463, 0.9999999892174993, 0.1499765282643265, 0.1499713628480822, 0.1499749659668519, 0.1499821074018798, 0.1499823171691358, 0, 0, 0.1499767274996984, 0, 0.1499767274996984, 0.1499877690789463, 0.1499823171691358, 0.1499711036773813, 0.1499713628480822, 0.1499772984465406, 0.1499840659615571, 0, 0.1499794256172552, 0.1499877690789463, 0.14998623533311, 0.1499862353331093, 0.1499877690789458, 0.1499713628480814, 0.1499766236080445, 0.1499749659668519, 0.1499784986656589, 0.1499784986656533, 0.1499778174178068, 0, 0, 0.1499713628480814, 0.1499711036773813, 0.05663144870647052, 0.989063775512269, 0.1499814169597554, 0.1499787084287608, 0.1499814169597554, 0.1499784043996157, 0.1499790195757188, 0.14997870842876, 0.1499803362008203, 0.1499823171691358, 0, 0.1499790195757188, 0.1499767274996984, 0.1499673807639474, 0.14997870842876, 0.1499784986656533, 0, 0.1499877690789463, 0.14998623533311, 0, 0.1499794256172552, 0.1499851469513245, 0.1499772984465383, 0, 0.1499772984465383, 0.1499778174178068, 0.1499778174178068, 0, 0.1499766236080445, 0, 0.1499778174178068, 0.149975122466563, 0, 0, 0, 0, 0.1499767274996984, 0, 0.149987769078947, 0, 0.1499778174178068, 0.1499713628480814, 0.1499785091912218, 0.09260018754451393, 0, 0.1499778174178068, 0.1499766236080445, 0.1499877690789458, 0.1499733973016917, 0.1499767924997578, 0.1499772984465406, 0.1499851469513245, 0.1499851469513245, 0.1499767924997578, 0.1499767924997578, 0, 0.1499851469513245, 0.1499877690789463, 0.1499877690789463, 0.1499766236080445, 0, 0, 0, 0, 0, 0.1499803362008203, 0, 0, 0, 0, 0, 0.1499765282643265, 0, 0, 0, 0, 0, 0, 0, 0, 0, 0, 0.9892085354394031, 0, 0, 0, 0, 0, 0, 0.1499794256172549, 0, 0.1499711036773813, 0.1499711036773821, 0.149978509191218, 0, 0.1499844816673398, 0.1499823171691396, 0.1499767274996984, 0.1499851469513245, 0.01598786122521634, 0.1499851469513245, 0, 0.1499823171691388, 0.1499767274996987, 0.1499693421989351, 0.1499784986656533, 0, 0.1499767274996987, 0.1499673807639474, 0.1499765282643269, 0.1499844816673398, 0, 0.1499749659668519, 0.1499724940509767, 0.1499693421989351, 0.1499767274996984, 0, 0, 0.1499673807639474, 0, 0.1499749659668523, 0.1499784986656589, 0, 0.1499736898056139, 0.1499693421989351, 0.1499790195757188, 0.1499785091912188, 0.1499784986656533, 0.1499713628480822, 0, 0.1499693421989351, 0.1499803362008206, 0.1499877690789463, 0.1499693421989351, 0.1499877690789463, 0.1499787084287608, 0.149973689805615, 0, 0.9999999890817322, 0, 0.1499766236080445, 0.1499711036773821, 0.1499876124550295, 0.1499787084287608, 0.1499790195757196, 0.1499736898056139, 0.1499823171691358, 0.1499733973016917, 0, 0, 0, 0.1499736898056139, 0.1499711036773813, 0.1499736898056131, 0.1499724940509767, 0.1499708240572024, 0.1499790195757188, 0.9999999998495872, 0, 0.1499711036773813, 0, 0, 0.1499711036773813, 0.1499877690789463, 0, 0, 0.1499724940509767, 0.1499764228463537, 0, 0, 0, 0, 0, 0, 0, 0, 0.1499766236080445, 0.1499803362008206, 0.1499767924997578, 0, 0, 0.1499821074018798, 0.1499790195757196, 0.999999989186229, 0.1499787084287608, 0.1499749659668519, 0.1499784986656528, 0, 0.1499787084287608, 0.1499787084287608, 0.1499724940509767, 0.1499814169597546, 0.1499749659668519, 0.1499747667334057, 0.1499877690789463, 0.1499803362008206, 0.1499765282643269, 0.1499821074018798, 0.1499764228463537, 0.1499711036773813, 0, 0.1499851469513245, 0.14997870842876, 0.14997870842876, 0.1499787084287608, 0.1499736898056139, 0, 0.1499765282643269, 0, 0, 0.1499736898056101, 0, 0, 0, 0, 0.1499784986656528, 0.9891603456777507, 0.149982107401879, 0, 0, 0, 0, 0, 0, 0, 0.1499785091912218, 0, 0.1499785746330679, 0.1499736898056139, 0.1499764228463537, 0, 0, 0.14997870842876, 0.1499736898056139, 0.1499784986656536, 0, 0.149980448214814, 0.1499851469513245, 0.1499823171691396, 0, 0.1499790195757188, 0.1499803362008206, 0, 0, 0.14997870842876, 0.1499787084287608, 0.1499784986656536, 0.1499693421989351, 0.1499767274996984, 0.1499823171691358, 0, 0.1499877690789463, 0, 0.1499823171691388, 0.1499877690789463, 0.1499794256172549, 0.1499803362008206, 0.1499766236080449, 0.1499823171691358, 0.1499767924997578, 0.1499851469513245, 0.149978509191218, 0.1499787084287608, 0.1499713628480822, 0.1499877690789463, 0.1499785746330671, 0.1499851469513245, 0.1499840659615571, 0.1499784986656533, 0, 0.1499747667334057, 0.1499711036773813, 0.1499767924997578, 0.1499765282643269, 0.1499877690789463, 0.1499784986656528, 0.9977887615802092, 0.1499844816673398, 0, 0.1499708240572031, 0.1499749659668519, 0.2007223392564378, 0, 0, 0.1499708240572024, 0, 0.1499844816673406, 0.1499766236080445, 0.1499851469513245, 0.1499823171691396, 0, 0.1499749659668519, 0.1499764228463537, 0.1499724940509767, 0.1499708240572024, 0, 0.1499724940509767, 0, 0, 0.14997870842876, 0, 0.1499778174178068, 0, 0.149982317169135, 0, 0.1499844816673406, 0.1499877690789458, 0, 0.1499803362008206, 0.1499877690789463, 0.1499790195757188, 0.1499767924997578, 0, 0.14997870842876, 0.9999999892061524, 0.1499851469513245, 0, 0.1499784986656589, 0, 0.1499767274996984, 0.1499785091912188, 0, 0, 0, 0.1499733973016917, 0.149982317169135, 0.1499711036773813, 0.1499713628480814, 0.1499766236080445, 0, 0, 0.1499840659615571, 0, 0.1499778174178068, 0.1499767924997578, 0.1499877690789463, 0.1499823171691358, 0.1499693421989351, 0, 0, 0.1499767924997578, 0.1499877690789463, 0.1499851469513245, 0.149982317169135, 0, 0.1499785091912218, 0.1499784986656533, 0, 0.9960375625351334, 0, 0.1499778174178068, 0.1499767924997578, 0, 0.1499733973016917, 0, 0.1499767924997578, 0.1499794256172549, 0.1499844816673406, 0, 0.1499851469513245, 0.1499784986656528, 0, 0.149982107401879, 0.1499736898056109, 0.14997870842876, 0.1499823171691388, 0.1499736898056139, 0, 0, 0, 0.1499851469513245, 0, 0, 0.1499711036773813, 0, 0, 0, 0, 0.1499851469513248, 0.1499851469513245, 0.1499823171691388, 0.1499877690789463, 0, 0.1499673807639474, 0, 0.1499733973016917, 0.1499877690789463, 0.1499787084287608, 0, 0.1499764228463537, 0.149982107401879, 0.1499736898056109, 0.1499708240572024, 0.25] 
        ],
       "original name":"speVen_SAMN27257238"
      },
     "uroCin_SAMN04495241":{
       "Global MG94xREV":0.006730630703620968,
       "Nucleotide GTR":0.006674196279093995,
       "Posterior prob omega class by site":        [
[0, 0.8500733443120215, 0.8500545493689843, 0, 0, 0, 0, 0, 0, 0, 0, 0.850049912222794, 0.8500589064230817, 0.8500589064230817, 0.8500595765941086, 0.8500593345422591, 0.8500448847307104, 0, 0.850054575939976, 0.8500640474171237, 0.8500563045248949, 0.8500000000000001, 0.8500000000000001, 0.8499999999999993, 0.8500000000000001, 0.850028669722635, 0.8500393911364347, 0.8500000000000001, 0.8500000000000001, 0, 0.8500000000000001, 0.8500000000000001, 0, 0.850024877080074, 0.8500000000000001, 0.8500000000000001, 0.8500000000000001, 0.8500000000000001, 0.850028669722635, 0.8500540436038356, 0, 0.8500000000000001, 0.8500000000000001, 0.8500000000000001, 0.8500000000000001, 0, 0.8500000000000001, 0, 0, 0, 0.01007125307527264, 0, 0, 0, 0, 0, 1.166341473190371e-08, 0, 0, 0, 0, 0, 0, 0, 0, 0, 0, 0, 0, 0, 0, 0.8500827922189579, 0.8500590708429735, 0.8500543832831055, 0.8500310468770322, 0.8500545493689283, 0, 0.8500590708429731, 0, 0, 0.8500377020335989, 0.8500593345422591, 0, 0, 0, 0, 0, 0, 0, 0.8500545759399685, 0, 0, 0, 0, 0.8500545759399685, 0.8500590708429731, 0, 0.8500595765941086, 0.8500726864836322, 0.8500726864836322, 0.8500644693344459, 0.8500000001499048, 0, 0.8500298028570659, 0.8500247774045182, 0.8500631450276587, 0.8500298029175303, 0, 0.8500000000000001, 0.8500310468770322, 0, 0.8500499122227936, 0, 0, 0, 0, 0.8500563045248949, 0.8500590708429731, 0.8500635416783827, 0.850054575939976, 0, 0.8500733443120222, 0.8500545493689835, 0.8500667806937491, 0.8500545759398488, 0.8500545759399685, 0.8500454170935564, 0, 0.75, 0.75, 0.75, 0.75, 0.75, 0.75, 0.75, 0, 0, 0, 0, 0, 0, 0, 0, 0, 0, 0, 0, 0, 0, 0, 0, 0, 0, 0, 0, 0, 0, 0, 0, 0, 0, 0, 0, 0.8500698161798586, 0, 0, 0, 0.8500778147968965, 0, 0.850074054530415, 0, 0.850054575939976, 0, 0, 0.8500310468770322, 0, 0.8500448847307716, 0, 0.8500576224614091, 0, 0, 0.8500576224613737, 0.8500698161798586, 0.8500545493689835, 0, 0.8500640474171237, 0.8500667806936992, 0, 0.8500563045248949, 0, 0.8500545493689283, 0, 0, 0.850074054530415, 0.8500576224614084, 0.8500454170935567, 0, 0, 0, 0.8500000000000001, 0, 0, 0, 0.8500000000000001, 0, 0, 0, 0, 0.8500000000000001, 0.8500000000000001, 0.8500000000000001, 0.8500000000000001, 0.8500000000000001, 0.8500000000000001, 0, 0.8500000000000001, 0.8500000000000001, 0, 0.8500000000000001, 0, 0, 0, 0, 0.8500000000000001, 0.8500000000000001, 0, 0.8500000000000001, 0.8500000000000001, 0.8500000000000001, 0.8499999999999993, 0, 0.8500000000000001, 0.01000000000000002, 0.8499999999999993, 0.8500000000000001, 0.8500000000000001, 0.8500000000000001, 0, 0, 0.8500000000000001, 0.8500000000000001, 0.8500000000000001, 0.8500000000000001, 0.8500000000000001, 0.8500000000000001, 0, 0.8500000000000001, 0, 0, 0, 0.8500000000000001, 0.8500667806936328, 0.8500000000000001, 0.8500000000000001, 0.8500000000000001, 0.8500000000000001, 0.8500000000000001, 0, 0.8500000000000001, 0.8500054573893038, 0, 0.850067523155531, 0.8500545759399685, 0.8500310468770322, 0, 0.8500563045248949, 0.9973887985440385, 0.8500778147968973, 0.8500590708429731, 0.8500563045248952, 0.8500590708429735, 0.850049912222794, 0.8500377020335989, 0.8500448847307104, 0.8500310468770322, 0.850072686483633, 0.8500540436038364, 0.9287974936487096, 0.8500563045248952, 0, 0.8500448847307708, 0.850049912222794, 0, 0, 0.8500377020335989, 0.8500631450276587, 0.8500377020335989, 0.8500377020335989, 1.215807956980817e-08, 0.8500499122227936, 0.8500522234154002, 0, 0.597050844912963, 0.8500635416783827, 0.8500393911364339, 0, 0.8500377020335989, 0.8500404459684344, 0.8500589064230817, 0.850031046877027, 0, 0.8500618551323231, 0.8500377020335989, 0.8500631450276587, 0.8500675231555318, 0, 0, 0.8500377020335989, 0, 0.8500310468770322, 0.8500563045248949, 0.8500393911364347, 0.8500590708429735, 0, 0, 0.850049912222794, 0.8500589064230817, 0.8500733443120222, 0.001377812261464982, 0, 0, 0, 0.8500590708429735, 0.8500778147968965, 0.850072686483633, 0.8500532545444273, 0, 0, 0.8500448847307716, 0.8500454170935564, 0, 0.8500545759398749, 0.850074054530415, 0.8500563045248952, 0.8500532545444273, 0.8500563045248952, 0.8500540436038334, 0.8500635416783831, 0, 0, 7.474301908521891e-10, 0, 0.8500377020335989, 0, 0.850049912222794, 1.167233828629427e-08, 0.8500545759399752, 0.8500545759398749, 0, 0, 0.8500377020335989, 0, 0, 0, 0.6321181739153779, 0, 0, 0, 0, 0.8500377020335989, 0.9795197687497904, 0, 0, 0, 0, 0, 0, 0, 0, 0, 0, 0, 0, 0, 0, 0, 0, 0, 0, 0.01178886145971382, 0, 0, 0, 0, 0, 0.9789127337886313, 0.8500540436038364, 0, 0, 0, 0.8500377020335989, 0, 0.850067523155531, 0, 0.8500545759399752, 0.8500543832831047, 0.8500543832831047, 0, 0, 0, 0, 0.8500778147968965, 0, 0, 0, 0.8500310468770322, 0.8500393911364347, 0, 0.8500778147968973, 0, 0, 0.8500377020335989, 0, 0.8500778147968973, 0.8500545759399685, 0.8500540436038364, 0, 0, 0.8500563045248952, 0.8500377020335989, 0.8500595765941086, 1.179341516715531e-08, 0.8500593345422591, 0, 0.8500563045248949, 0, 0.8500448847307104, 0.8500635416783827, 0, 0.8500545759399685, 0, 0, 0, 0.85004541709357, 0, 0.8500827922189579, 0, 0.8500667806936992, 0, 0.850024244536569, 0.8500377020335989, 0, 0, 0, 0.8500590708429735, 0.8500593345422591, 0.8500667806936992, 0.8500589064230817, 0.8500349395058835, 0.8500545493689283, 0.8500590708429735, 0.8500310468770322, 0, 0.8500643160370068, 0.8500448847307104, 0.8500448847307708, 0.8500310468770322, 0.850049912222794, 0.8500454170935567, 0.8500377020335989, 0, 0.8500448847307104, 0.8500563045248949, 0.8346740630053364, 0, 0.8500448847307716, 0.8500377020335989, 0.8500563045248949, 0.8500635416783831, 0, 0, 0, 0.8500545759399685, 0, 0, 0.8500667806936992, 0, 0, 0.8500563045248952, 0.8500471696195753, 0, 0, 0.8500448847307708, 0, 0.850074054530415, 0.8500635416783827, 0, 0, 0, 0, 0.8500563045248952, 0.8500377020335989, 0, 0.8500377020335989, 0.8500593345422591, 5.924096274353224e-10, 0.8500310468770277, 0.8500349395058835, 0.8500448847307716, 0.8500448847307716, 0.8500635416783831, 0.8500590708429735, 0.8500377020335989, 0.8500733443120222, 0.8500377020335989, 0, 0.01212036378061848, 0.850049912222794, 0, 0, 0.8500377020335989, 0.850072686483633, 0.8500563045248949, 0.8500377020335989, 0.8500589064230817, 0.8500448847307708, 0.8500310468770277, 0.8500349395058835, 0.8500545759399685, 0, 0, 0.8500377020335989, 0.8500595765941086, 0.9946313039489947, 0.850053254544428, 0.8500454170935567, 0.8500733443120222, 0, 0.8500563045248949, 0.8500454170935567, 0.8500545493689835, 0, 0.8500540436038349, 0, 0.8500310468770322, 0.8500499122227936, 0.8500499122227936, 0, 0.8500643160370068, 0, 0.8500563045248952, 0, 0.75, 0.75, 0.75, 0.75, 0.75, 0.75, 0.75, 0.75, 0.75, 0.75, 0.75, 0.75, 0.75, 0.75, 0.8500454169248198, 0.850053254544428, 0.8500540436038364, 0.8500563045248952, 0.8500563045248952, 0.01218439103892381, 0.5989735065656188, 0, 0, 0, 0, 0.8500563045248952, 0.8500563045248949, 0.8500454170935567, 0, 0, 0, 0.8500349395058835, 1.201758988463377e-08, 0.8500349395058835, 0, 0.8500631450276587, 0.8500563045248949, 0.01213206378611565, 0.8500454170935567, 5.665367523395183e-10, 0.8500675231555318, 0.8500563045248949, 5.665367523395183e-10, 0.8500540436038364, 0, 0.8500404459684344, 0.85004541709357, 0.8500377020335989, 0.8500595765941086, 0.8500393911364339, 0.850049912222794, 0, 0, 0.8500377020335989, 0.8500589064230817, 0.850072686483633, 0.8253201628890477, 0, 0, 0.8500349395058843, 7.706062649297639e-10, 0.8500778147968973, 0.8500454170935567, 0.8500310468770322, 1.174903341693522e-08, 0.8500595765941086, 0.8500726864836322, 0.8500635416783827, 0.8500454170935567, 0.8500448847307708, 0, 0, 0.8500590708429731, 0, 0.8500590708429731, 0.850031046877027, 0.8500448847307708, 0.8500733443120222, 0.8500726864836322, 0.8500576224613737, 0.8500404459684344, 0, 0.8500522234153998, 0.8500310468770322, 0.8500349395058835, 0.8500349395058843, 0.8500310468770327, 0.850072686483633, 0.8500593345422591, 0.8500635416783827, 0.8500545759398749, 0.8500545759399685, 0.8500563045248949, 0, 0, 0.850072686483633, 0.8500733443120222, 0.9744646960021293, 0.012397827650329, 0.8500000000000001, 0.8500000000000001, 0.8500000000000001, 0.8500000000000001, 0.8500000000000001, 0.8500000000000001, 0.8500000000000001, 0.8500000000862322, 0, 0.850053254544428, 0.8500590708429735, 0.8500827922189579, 0.8500540436038334, 0.8500545759399685, 0, 0.8500310468770322, 0.8500349395058835, 0, 0.8500522234153998, 0.8500377020335989, 0.8500576224614091, 0, 0.8500576224614084, 0.8500563045248949, 0.8500563045248949, 0, 0.8500593345422591, 0, 0.8500563045248952, 0.8500631450276587, 0, 0, 0, 0, 0.8500590708429731, 0, 0.850031046877027, 0, 0.8500563045248949, 0.850072686483633, 0.8500545493689283, 0.9542571492592665, 0, 0.8500563045248949, 0.8500593345422591, 0.8500310468770327, 0.8500675231555318, 0.8500589064230817, 0.8500576224613737, 0.8500377020335989, 0.8500377020335989, 0.8500589064230817, 0.8500589064230817, 0, 0.8500377020335989, 0.8500310468770322, 0.8500310468770277, 0.8500593345422591, 0, 0, 0, 0, 0, 0.850049912222794, 0, 0, 0, 0, 0, 0.8500595765941086, 0, 0, 0, 0, 0, 0, 0, 0, 0, 0, 0.0120982119963305, 0, 0, 0, 0, 0, 0, 0.8500522234154002, 0, 0.8500733443120222, 0.8500733443120215, 0.8500545493689835, 0, 0.8500393911364347, 0.8500448847307104, 0.8500590708429735, 0.8500377020335989, 0.9929965063774848, 0.8500377020335989, 0, 0.8500448847307104, 0.8500590708429731, 0.8500778147968965, 0.8500545759399685, 0, 0.8500590708429731, 0.8500827922189579, 0.8500595765941086, 0.8500393911364347, 0, 0.8500635416783831, 0.8500698161798593, 0.8500778147968973, 0.8500590708429735, 0, 0, 0.8500827922189579, 0, 0.8500635416783827, 0.8500545759398757, 0, 0.8500667806936992, 0.8500778147968973, 0.850053254544428, 0.8500545493689835, 0.8500545759399685, 0.8500726864836322, 0, 0.8500778147968965, 0.850049912222794, 0.8500310468770327, 0.8500778147968965, 0.8500310468770322, 0.8500540436038364, 0.850066780693677, 0, 1.103657582200695e-08, 0, 0.8500593345422591, 0.8500733443120215, 0.8500314444555472, 0.8500540436038364, 0.850053254544428, 0.8500667806936992, 0.8500448847307708, 0.8500675231555318, 0, 0, 0, 0.8500667806936992, 0.8500733443120222, 0.8500667806937, 0.8500698161798593, 0.850074054530415, 0.850053254544428, 1.522705305732252e-09, 0, 0.8500733443120222, 0, 0, 0.8500733443120222, 0.8500310468770322, 0, 0, 0.8500698161798593, 0.8500598452206207, 0, 0, 0, 0, 0, 0, 0, 0, 0.8500593345422591, 0.850049912222794, 0.8500589064230817, 0, 0, 0.8500454170935567, 0.850053254544428, 1.181902129307586e-08, 0.8500540436038364, 0.8500635416783827, 0.850054575939976, 0, 0.8500540436038364, 0.8500540436038364, 0.8500698161798593, 0.8500471696195753, 0.8500635416783827, 0.8500640474171229, 0.8500310468770322, 0.850049912222794, 0.8500595765941086, 0.8500454170935567, 0.8500598452206207, 0.8500733443120222, 0, 0.8500377020335989, 0.8500540436038334, 0.8500540436038334, 0.8500540436038364, 0.8500667806936992, 0, 0.8500595765941086, 0, 0, 0.8500667806937499, 0, 0, 0, 0, 0.850054575939976, 0.01220476893347646, 0.85004541709357, 0, 0, 0, 0, 0, 0, 0, 0.8500545493689283, 0, 0.8500438529607798, 0.8500667806936992, 0.8500598452206207, 0, 0, 0.8500540436038334, 0.8500667806936992, 0.8500545759399681, 0, 0.8500290132092658, 0.8500377020335989, 0.8500448847307104, 0, 0.850053254544428, 0.8500499122227936, 0, 0, 0.8500540436038334, 0.8500540436038364, 0.8500545759399681, 0.8500778147968965, 0.8500590708429731, 0.8500448847307708, 0, 0.8500310468770322, 0, 0.8500448847307104, 0.8500310468770277, 0.8500522234154002, 0.850049912222794, 0.8500593345422591, 0.8500448847307708, 0.8500589064230817, 0.8500377020335989, 0.8500545493689835, 0.8500540436038334, 0.8500726864836322, 0.8500310468770322, 0.8500543832831047, 0.8500377020335989, 0.8500404459684344, 0.8500545759399685, 0, 0.8500640474171229, 0.8500733443120222, 0.8500589064230817, 0.8500595765941086, 0.8500310468770322, 0.8500545759399752, 0.6051893873234109, 0.8500289925852313, 0, 0.8500000000000001, 0.8500000000000001, 0.7990881375000001, 0, 0, 0.8500740545304156, 0, 0.8500393911364339, 0.8500593345422591, 0.8500377020335989, 0.8500448847307104, 0, 0.8500635416783827, 0.8500598452206207, 0.8500698161798593, 0.850074054530415, 0, 0.8500698161798593, 0, 0, 0.8500540436038364, 0, 0.8500563045248949, 0, 0.8500448847307716, 0, 0.8500393911364339, 0.8500310468770327, 0, 0.850049912222794, 0.8500310468770322, 0.850053254544428, 0.8500589064230817, 0, 0.8500540436038334, 1.182365799383288e-08, 0.8500377020335989, 0, 0.8500545759398749, 0, 0.8500590708429735, 0.8500545493689835, 0, 0, 0, 0.8500675231555318, 0.8500448847307716, 0.8500733443120222, 0.850072686483633, 0.8500593345422591, 0, 0, 0.8500404459684344, 0, 0.8500563045248949, 0.8500589064230817, 0.8500310468770322, 0.8500448847307708, 0.8500778147968973, 0, 0, 0.8500589064230817, 0.8500310468770322, 0.8500377020335989, 0.8500448847307716, 0, 0.8500545493689283, 0.8500545759399685, 0, 0.8489967993463496, 0, 0.8500563045248949, 0.8500589064230817, 0, 0.8500675231555318, 0, 0.8500589064230817, 0.8500522234154002, 0.8500393911364339, 0, 0.8500377020335989, 0.850054575939976, 0, 0.85004541709357, 0.8500667806937491, 0.8500540436038334, 0.8500448847307104, 0.8500667806937, 0, 0, 0, 0.8500377020335989, 0, 0, 0.8500733443120222, 0, 0, 0, 0, 0.8500377020335989, 0.8500377020335989, 0.8500448847307179, 0.8500310468770322, 0, 0.8500827922189579, 0, 0.8500675231555318, 0.8500310468770322, 0.8500540436038364, 0, 0.8500598452206207, 0.85004541709357, 0.8500667806937491, 0.850074054530415, 0.75],
        [0, 0.1499266556879785, 0.1499454506310157, 0, 0, 0, 0, 0, 0, 0, 0, 0.149950087777206, 0.1499410935769183, 0.1499410935769183, 0.1499404234058914, 0.1499406654577409, 0.1499551152692896, 0, 0.149945424060024, 0.1499359525828763, 0.1499436954751051, 0.1499999999999999, 0.1499999999999999, 0.1500000000000007, 0.1499999999999999, 0.149971330277365, 0.1499606088635653, 0.1499999999999999, 0.1499999999999999, 0, 0.1499999999999999, 0.1499999999999999, 0, 0.149975122919926, 0.1499999999999999, 0.1499999999999999, 0.1499999999999999, 0.1499999999999999, 0.149971330277365, 0.1499459563961644, 0, 0.1499999999999999, 0.1499999999999999, 0.1499999999999999, 0.1499999999999999, 0, 0.1499999999999999, 0, 0, 0, 0.9899287469247273, 0, 0, 0, 0, 0, 0.9999999883365853, 0, 0, 0, 0, 0, 0, 0, 0, 0, 0, 0, 0, 0, 0, 0.1499172077810421, 0.1499409291570265, 0.1499456167168945, 0.1499689531229678, 0.1499454506310717, 0, 0.1499409291570269, 0, 0, 0.1499622979664011, 0.1499406654577409, 0, 0, 0, 0, 0, 0, 0, 0.1499454240600315, 0, 0, 0, 0, 0.1499454240600315, 0.1499409291570269, 0, 0.1499404234058914, 0.1499273135163678, 0.1499273135163678, 0.1499355306655541, 0.1499999998500952, 0, 0.1499701971429341, 0.1499752225954818, 0.1499368549723413, 0.1499701970824697, 0, 0.1499999999999999, 0.1499689531229678, 0, 0.1499500877772064, 0, 0, 0, 0, 0.1499436954751051, 0.1499409291570269, 0.1499364583216173, 0.149945424060024, 0, 0.1499266556879778, 0.1499454506310165, 0.1499332193062509, 0.1499454240601512, 0.1499454240600315, 0.1499545829064436, 0, 0.25, 0.25, 0.25, 0.25, 0.25, 0.25, 0.25, 0, 0, 0, 0, 0, 0, 0, 0, 0, 0, 0, 0, 0, 0, 0, 0, 0, 0, 0, 0, 0, 0, 0, 0, 0, 0, 0, 0, 0.1499301838201414, 0, 0, 0, 0.1499221852031035, 0, 0.149925945469585, 0, 0.149945424060024, 0, 0, 0.1499689531229678, 0, 0.1499551152692284, 0, 0.1499423775385909, 0, 0, 0.1499423775386263, 0.1499301838201414, 0.1499454506310165, 0, 0.1499359525828763, 0.1499332193063008, 0, 0.1499436954751051, 0, 0.1499454506310717, 0, 0, 0.149925945469585, 0.1499423775385916, 0.1499545829064433, 0, 0, 0, 0.1499999999999999, 0, 0, 0, 0.1499999999999999, 0, 0, 0, 0, 0.1499999999999999, 0.1499999999999999, 0.1499999999999999, 0.1499999999999999, 0.1499999999999999, 0.1499999999999999, 0, 0.1499999999999999, 0.1499999999999999, 0, 0.1499999999999999, 0, 0, 0, 0, 0.1499999999999999, 0.1499999999999999, 0, 0.1499999999999999, 0.1499999999999999, 0.1499999999999999, 0.1500000000000007, 0, 0.1499999999999999, 0.99, 0.1500000000000007, 0.1499999999999999, 0.1499999999999999, 0.1499999999999999, 0, 0, 0.1499999999999999, 0.1499999999999999, 0.1499999999999999, 0.1499999999999999, 0.1499999999999999, 0.1499999999999999, 0, 0.1499999999999999, 0, 0, 0, 0.1499999999999999, 0.1499332193063672, 0.1499999999999999, 0.1499999999999999, 0.1499999999999999, 0.1499999999999999, 0.1499999999999999, 0, 0.1499999999999999, 0.1499945426106962, 0, 0.149932476844469, 0.1499454240600315, 0.1499689531229678, 0, 0.1499436954751051, 0.002611201455961498, 0.1499221852031027, 0.1499409291570269, 0.1499436954751048, 0.1499409291570265, 0.149950087777206, 0.1499622979664011, 0.1499551152692896, 0.1499689531229678, 0.149927313516367, 0.1499459563961636, 0.07120250635129044, 0.1499436954751048, 0, 0.1499551152692292, 0.149950087777206, 0, 0, 0.1499622979664011, 0.1499368549723413, 0.1499622979664011, 0.1499622979664011, 0.9999999878419205, 0.1499500877772064, 0.1499477765845998, 0, 0.402949155087037, 0.1499364583216173, 0.1499606088635661, 0, 0.1499622979664011, 0.1499595540315656, 0.1499410935769183, 0.149968953122973, 0, 0.1499381448676769, 0.1499622979664011, 0.1499368549723413, 0.1499324768444682, 0, 0, 0.1499622979664011, 0, 0.1499689531229678, 0.1499436954751051, 0.1499606088635653, 0.1499409291570265, 0, 0, 0.149950087777206, 0.1499410935769183, 0.1499266556879778, 0.9986221877385351, 0, 0, 0, 0.1499409291570265, 0.1499221852031035, 0.149927313516367, 0.1499467454555727, 0, 0, 0.1499551152692284, 0.1499545829064436, 0, 0.1499454240601251, 0.149925945469585, 0.1499436954751048, 0.1499467454555727, 0.1499436954751048, 0.1499459563961666, 0.1499364583216169, 0, 0, 0.9999999992525698, 0, 0.1499622979664011, 0, 0.149950087777206, 0.9999999883276617, 0.1499454240600248, 0.1499454240601251, 0, 0, 0.1499622979664011, 0, 0, 0, 0.3678818260846221, 0, 0, 0, 0, 0.1499622979664011, 0.02048023125020959, 0, 0, 0, 0, 0, 0, 0, 0, 0, 0, 0, 0, 0, 0, 0, 0, 0, 0, 0.9882111385402862, 0, 0, 0, 0, 0, 0.02108726621136869, 0.1499459563961636, 0, 0, 0, 0.1499622979664011, 0, 0.149932476844469, 0, 0.1499454240600248, 0.1499456167168953, 0.1499456167168953, 0, 0, 0, 0, 0.1499221852031035, 0, 0, 0, 0.1499689531229678, 0.1499606088635653, 0, 0.1499221852031027, 0, 0, 0.1499622979664011, 0, 0.1499221852031027, 0.1499454240600315, 0.1499459563961636, 0, 0, 0.1499436954751048, 0.1499622979664011, 0.1499404234058914, 0.9999999882065849, 0.1499406654577409, 0, 0.1499436954751051, 0, 0.1499551152692896, 0.1499364583216173, 0, 0.1499454240600315, 0, 0, 0, 0.14995458290643, 0, 0.1499172077810421, 0, 0.1499332193063008, 0, 0.149975755463431, 0.1499622979664011, 0, 0, 0, 0.1499409291570265, 0.1499406654577409, 0.1499332193063008, 0.1499410935769183, 0.1499650604941165, 0.1499454506310717, 0.1499409291570265, 0.1499689531229678, 0, 0.1499356839629932, 0.1499551152692896, 0.1499551152692292, 0.1499689531229678, 0.149950087777206, 0.1499545829064433, 0.1499622979664011, 0, 0.1499551152692896, 0.1499436954751051, 0.1653259369946636, 0, 0.1499551152692284, 0.1499622979664011, 0.1499436954751051, 0.1499364583216169, 0, 0, 0, 0.1499454240600315, 0, 0, 0.1499332193063008, 0, 0, 0.1499436954751048, 0.1499528303804247, 0, 0, 0.1499551152692292, 0, 0.149925945469585, 0.1499364583216173, 0, 0, 0, 0, 0.1499436954751048, 0.1499622979664011, 0, 0.1499622979664011, 0.1499406654577409, 0.9999999994075903, 0.1499689531229723, 0.1499650604941165, 0.1499551152692284, 0.1499551152692284, 0.1499364583216169, 0.1499409291570265, 0.1499622979664011, 0.1499266556879778, 0.1499622979664011, 0, 0.9878796362193816, 0.149950087777206, 0, 0, 0.1499622979664011, 0.149927313516367, 0.1499436954751051, 0.1499622979664011, 0.1499410935769183, 0.1499551152692292, 0.1499689531229723, 0.1499650604941165, 0.1499454240600315, 0, 0, 0.1499622979664011, 0.1499404234058914, 0.005368696051005317, 0.149946745455572, 0.1499545829064433, 0.1499266556879778, 0, 0.1499436954751051, 0.1499545829064433, 0.1499454506310165, 0, 0.1499459563961651, 0, 0.1499689531229678, 0.1499500877772064, 0.1499500877772064, 0, 0.1499356839629932, 0, 0.1499436954751048, 0, 0.25, 0.25, 0.25, 0.25, 0.25, 0.25, 0.25, 0.25, 0.25, 0.25, 0.25, 0.25, 0.25, 0.25, 0.1499545830751802, 0.149946745455572, 0.1499459563961636, 0.1499436954751048, 0.1499436954751048, 0.9878156089610762, 0.4010264934343812, 0, 0, 0, 0, 0.1499436954751048, 0.1499436954751051, 0.1499545829064433, 0, 0, 0, 0.1499650604941165, 0.9999999879824101, 0.1499650604941165, 0, 0.1499368549723413, 0.1499436954751051, 0.9878679362138844, 0.1499545829064433, 0.9999999994334633, 0.1499324768444682, 0.1499436954751051, 0.9999999994334633, 0.1499459563961636, 0, 0.1499595540315656, 0.14995458290643, 0.1499622979664011, 0.1499404234058914, 0.1499606088635661, 0.149950087777206, 0, 0, 0.1499622979664011, 0.1499410935769183, 0.149927313516367, 0.1746798371109523, 0, 0, 0.1499650604941157, 0.9999999992293938, 0.1499221852031027, 0.1499545829064433, 0.1499689531229678, 0.9999999882509666, 0.1499404234058914, 0.1499273135163678, 0.1499364583216173, 0.1499545829064433, 0.1499551152692292, 0, 0, 0.1499409291570269, 0, 0.1499409291570269, 0.149968953122973, 0.1499551152692292, 0.1499266556879778, 0.1499273135163678, 0.1499423775386263, 0.1499595540315656, 0, 0.1499477765846002, 0.1499689531229678, 0.1499650604941165, 0.1499650604941157, 0.1499689531229673, 0.149927313516367, 0.1499406654577409, 0.1499364583216173, 0.1499454240601251, 0.1499454240600315, 0.1499436954751051, 0, 0, 0.149927313516367, 0.1499266556879778, 0.02553530399787074, 0.987602172349671, 0.1499999999999999, 0.1499999999999999, 0.1499999999999999, 0.1499999999999999, 0.1499999999999999, 0.1499999999999999, 0.1499999999999999, 0.1499999999137678, 0, 0.149946745455572, 0.1499409291570265, 0.1499172077810421, 0.1499459563961666, 0.1499454240600315, 0, 0.1499689531229678, 0.1499650604941165, 0, 0.1499477765846002, 0.1499622979664011, 0.1499423775385909, 0, 0.1499423775385916, 0.1499436954751051, 0.1499436954751051, 0, 0.1499406654577409, 0, 0.1499436954751048, 0.1499368549723413, 0, 0, 0, 0, 0.1499409291570269, 0, 0.149968953122973, 0, 0.1499436954751051, 0.149927313516367, 0.1499454506310717, 0.04574285074073348, 0, 0.1499436954751051, 0.1499406654577409, 0.1499689531229673, 0.1499324768444682, 0.1499410935769183, 0.1499423775386263, 0.1499622979664011, 0.1499622979664011, 0.1499410935769183, 0.1499410935769183, 0, 0.1499622979664011, 0.1499689531229678, 0.1499689531229723, 0.1499406654577409, 0, 0, 0, 0, 0, 0.149950087777206, 0, 0, 0, 0, 0, 0.1499404234058914, 0, 0, 0, 0, 0, 0, 0, 0, 0, 0, 0.9879017880036695, 0, 0, 0, 0, 0, 0, 0.1499477765845998, 0, 0.1499266556879778, 0.1499266556879785, 0.1499454506310165, 0, 0.1499606088635653, 0.1499551152692896, 0.1499409291570265, 0.1499622979664011, 0.007003493622515178, 0.1499622979664011, 0, 0.1499551152692896, 0.1499409291570269, 0.1499221852031035, 0.1499454240600315, 0, 0.1499409291570269, 0.1499172077810421, 0.1499404234058914, 0.1499606088635653, 0, 0.1499364583216169, 0.1499301838201407, 0.1499221852031027, 0.1499409291570265, 0, 0, 0.1499172077810421, 0, 0.1499364583216173, 0.1499454240601243, 0, 0.1499332193063008, 0.1499221852031027, 0.149946745455572, 0.1499454506310165, 0.1499454240600315, 0.1499273135163678, 0, 0.1499221852031035, 0.149950087777206, 0.1499689531229673, 0.1499221852031035, 0.1499689531229678, 0.1499459563961636, 0.149933219306323, 0, 0.9999999889634241, 0, 0.1499406654577409, 0.1499266556879785, 0.1499685555444528, 0.1499459563961636, 0.149946745455572, 0.1499332193063008, 0.1499551152692292, 0.1499324768444682, 0, 0, 0, 0.1499332193063008, 0.1499266556879778, 0.1499332193063, 0.1499301838201407, 0.149925945469585, 0.149946745455572, 0.9999999984772947, 0, 0.1499266556879778, 0, 0, 0.1499266556879778, 0.1499689531229678, 0, 0, 0.1499301838201407, 0.1499401547793793, 0, 0, 0, 0, 0, 0, 0, 0, 0.1499406654577409, 0.149950087777206, 0.1499410935769183, 0, 0, 0.1499545829064433, 0.149946745455572, 0.9999999881809787, 0.1499459563961636, 0.1499364583216173, 0.149945424060024, 0, 0.1499459563961636, 0.1499459563961636, 0.1499301838201407, 0.1499528303804247, 0.1499364583216173, 0.1499359525828771, 0.1499689531229678, 0.149950087777206, 0.1499404234058914, 0.1499545829064433, 0.1499401547793793, 0.1499266556879778, 0, 0.1499622979664011, 0.1499459563961666, 0.1499459563961666, 0.1499459563961636, 0.1499332193063008, 0, 0.1499404234058914, 0, 0, 0.1499332193062501, 0, 0, 0, 0, 0.149945424060024, 0.9877952310665236, 0.14995458290643, 0, 0, 0, 0, 0, 0, 0, 0.1499454506310717, 0, 0.1499561470392202, 0.1499332193063008, 0.1499401547793793, 0, 0, 0.1499459563961666, 0.1499332193063008, 0.1499454240600319, 0, 0.1499709867907342, 0.1499622979664011, 0.1499551152692896, 0, 0.149946745455572, 0.1499500877772064, 0, 0, 0.1499459563961666, 0.1499459563961636, 0.1499454240600319, 0.1499221852031035, 0.1499409291570269, 0.1499551152692292, 0, 0.1499689531229678, 0, 0.1499551152692896, 0.1499689531229723, 0.1499477765845998, 0.149950087777206, 0.1499406654577409, 0.1499551152692292, 0.1499410935769183, 0.1499622979664011, 0.1499454506310165, 0.1499459563961666, 0.1499273135163678, 0.1499689531229678, 0.1499456167168953, 0.1499622979664011, 0.1499595540315656, 0.1499454240600315, 0, 0.1499359525828771, 0.1499266556879778, 0.1499410935769183, 0.1499404234058914, 0.1499689531229678, 0.1499454240600248, 0.3948106126765891, 0.1499710074147687, 0, 0.1499999999999999, 0.1499999999999999, 0.2009118624999999, 0, 0, 0.1499259454695844, 0, 0.1499606088635661, 0.1499406654577409, 0.1499622979664011, 0.1499551152692896, 0, 0.1499364583216173, 0.1499401547793793, 0.1499301838201407, 0.149925945469585, 0, 0.1499301838201407, 0, 0, 0.1499459563961636, 0, 0.1499436954751051, 0, 0.1499551152692284, 0, 0.1499606088635661, 0.1499689531229673, 0, 0.149950087777206, 0.1499689531229678, 0.149946745455572, 0.1499410935769183, 0, 0.1499459563961666, 0.9999999881763421, 0.1499622979664011, 0, 0.1499454240601251, 0, 0.1499409291570265, 0.1499454506310165, 0, 0, 0, 0.1499324768444682, 0.1499551152692284, 0.1499266556879778, 0.149927313516367, 0.1499406654577409, 0, 0, 0.1499595540315656, 0, 0.1499436954751051, 0.1499410935769183, 0.1499689531229678, 0.1499551152692292, 0.1499221852031027, 0, 0, 0.1499410935769183, 0.1499689531229678, 0.1499622979664011, 0.1499551152692284, 0, 0.1499454506310717, 0.1499454240600315, 0, 0.1510032006536504, 0, 0.1499436954751051, 0.1499410935769183, 0, 0.1499324768444682, 0, 0.1499410935769183, 0.1499477765845998, 0.1499606088635661, 0, 0.1499622979664011, 0.149945424060024, 0, 0.14995458290643, 0.1499332193062509, 0.1499459563961666, 0.1499551152692896, 0.1499332193063, 0, 0, 0, 0.1499622979664011, 0, 0, 0.1499266556879778, 0, 0, 0, 0, 0.1499622979664011, 0.1499622979664011, 0.1499551152692821, 0.1499689531229678, 0, 0.1499172077810421, 0, 0.1499324768444682, 0.1499689531229678, 0.1499459563961636, 0, 0.1499401547793793, 0.14995458290643, 0.1499332193062509, 0.149925945469585, 0.25] 
        ],
       "original name":"uroCin_SAMN04495241"
      },
     "vulVul_marble_Fox4":{
       "Global MG94xREV":0.008425418541904775,
       "Nucleotide GTR":0.008395829303444513,
       "Posterior prob omega class by site":        [
[0, 0.8500918065281315, 0.8500682813819984, 0, 0, 0, 0, 0, 0, 0, 0, 0.8500624770514643, 0.8500737350720624, 0.8500737350720624, 0.8500745736741262, 0.8500742706662372, 0.8500561843410203, 0, 0.8500683145661154, 0.8500801697491449, 0.8500704779838196, 0.8500795358217175, 0.8500676476137954, 0.8500801689122143, 0.8500683138849962, 0.8500708128541022, 0.850049308061518, 0.8500737344046129, 0.8500845195139878, 0, 0.8500568502226961, 0.8500909822599992, 0, 0.8500704775582946, 0.85007903979737, 0.8500845195139878, 0.8500845195139878, 0.850038863032775, 0.850070812854103, 0.8500676482731101, 0, 0.8500388630327871, 0.8500388630327871, 0.8500745728567997, 0.8500749099823757, 0, 0.8500388630327871, 0, 0, 0, 0.01056906834218272, 0, 0, 0, 0, 0, 4.513205170144503e-10, 0, 0, 0, 0, 0, 0, 0, 0, 0, 0, 0, 0, 0, 0, 0.8501036318548774, 0.8500739405872116, 0.8500680734982863, 0.8500388632883228, 0.8500682813818896, 0, 0.8500739405872116, 0, 0, 0.8500471935249369, 0.8500742706662372, 0, 0, 0, 0, 0, 0, 0, 0.8500683145661014, 0, 0, 0, 0, 0.8500683145661019, 0.8500739405872116, 0, 0.8500745736741262, 0.8500909831090747, 0.8500909831090747, 0.8500909830703491, 0.8500676476138045, 0, 0.8500683143242012, 0.8500683141266002, 0.8500790404850688, 0.8500739401861631, 0, 0.8500918056976811, 0.8500388632883228, 0, 0.8500624770514639, 0, 0, 0, 0, 0.8500704779838196, 0.8500739405872116, 0.8500795366816433, 0.8500683145661154, 0, 0.8500918065281323, 0.8500682813819976, 0.8500835909577087, 0.8500683145658672, 0.8500683145661019, 0.850056850675843, 0, 0.75, 0.75, 0.75, 0.75, 0.75, 0.75, 0.75, 0, 0, 0, 0, 0, 0, 0, 0, 0, 0, 0, 0, 0, 0, 0, 0, 0, 0, 0, 0, 0, 0, 0, 0, 0, 0, 0, 0, 0.8500873907621918, 0, 0, 0, 0.8500974020732996, 0, 0.8500926957771595, 0, 0.8500683145661154, 0, 0, 0.8500388632883228, 0, 0.8500561843411411, 0, 0.8500721280296559, 0, 0, 0.8500721280295872, 0.8500873907621918, 0.8500682813819976, 0, 0.8500801697491449, 0.8500835909576113, 0, 0.8500704779838196, 0, 0.8500682813818896, 0, 0, 0.8500926957771595, 0.8500721280296559, 0.850056850675843, 0, 0, 0, 0.8500676476137962, 0, 0, 0, 0.8500388630327871, 0, 0, 0, 0, 0.8500742698299306, 0.8500749099823757, 0.8500506278478318, 0.8500749099823757, 0.8500745728567993, 0.8500624764391584, 0, 0.8500676476137954, 0.8500704771456001, 0, 0.8500676476138045, 0, 0, 0, 0, 0.8500845195139878, 0.8500909822599992, 0, 0.8500683138847501, 0.8500774249090854, 0.8500704771456005, 0.8500676476138037, 0, 0.8500835901185722, 0.01338631616025279, 0.850097401223237, 0.8500835901184498, 0.8500666605010184, 0.85004930775776, 0, 0, 0.85004930775776, 0.8500739397469012, 0.85004930775776, 0.8500795358217186, 0.8500774249090854, 0.8500795358217186, 0, 0.8500682807455622, 0, 0, 0, 0.8500493077577607, 0.8500835909577095, 0.8500790397973707, 0.8500918056976811, 0.8500561839098751, 0.8500493077577607, 0.8500568502227289, 0, 0.8500742698299303, 0.8500708124673113, 0, 0.8500845203282857, 0.8500683145661014, 0.8500388632883232, 0, 0.8500704779838196, 0.9974131630210469, 0.8500974020732996, 0.8500739405872116, 0.85007047798382, 0.8500739405872116, 0.8500624770514643, 0.8500471935249369, 0.8500561843410203, 0.8500388632883232, 0.8500909831090755, 0.8500676482731101, 0.941509398227077, 0.8500704779838196, 0, 0.8500561843411396, 0.8500624770514643, 0, 0, 0.8500471935249364, 0.8500790404850688, 0.8500471935249364, 0.8500471935249369, 1.138294460937785e-10, 0.8500624770514643, 0.850065369996197, 0, 0.619706445121847, 0.8500795366816433, 0.850049308061518, 0, 0.8500471935249364, 0.8500506282556267, 0.8500737350720631, 0.850038863288313, 0, 0.8500774257217185, 0.8500471935249364, 0.8500790404850688, 0.8500845203282865, 0, 0, 0.8500471935249369, 0, 0.8500388632883228, 0.8500704779838196, 0.850049308061518, 0.8500739405872116, 0, 0, 0.8500624770514643, 0.8500737350720631, 0.8500918065281323, 0.0153009851306905, 0, 0, 0, 0.8500739405872116, 0.8500974020732996, 0.8500909831090755, 0.85006666095074, 0, 0, 0.8500561843411404, 0.850056850675843, 0, 0.8500683145659185, 0.8500926957771595, 0.8500704779838196, 0.85006666095074, 0.8500704779838196, 0.8500676482731033, 0.8500795366816433, 0, 0, 1.220212840862033e-08, 0, 0.8500471935249369, 0, 0.8500624770514643, 4.113676983639537e-10, 0.8500683145661146, 0.8500683145659185, 0, 0, 0.8500471935249364, 0, 0, 0, 0.6630882702081878, 0, 0, 0, 0, 0.8500471935249369, 0.9845018498060449, 0, 0, 0, 0, 0, 0, 0, 0, 0, 0, 0, 0, 0, 0, 0, 0, 0, 0, 0.01236265220511605, 0, 0, 0, 0, 0, 0.9832697684064248, 0.8500676482731101, 0, 0, 0, 0.8500471935249369, 0, 0.8500845203282857, 0, 0.8500683145661146, 0.8500680734982855, 0.8500680734982855, 0, 0, 0, 0, 0.8500974020732996, 0, 0, 0, 0.8500388632883228, 0.850049308061518, 0, 0.8500974020732996, 0, 0, 0.8500471935249369, 0, 0.8500974020732996, 0.8500683145661014, 0.8500676482731101, 0, 0, 0.8500704779838196, 0.8500471935249369, 0.8500745736741262, 3.697776338843388e-10, 0.8500742706662372, 0, 0.8500704779838196, 0, 0.8500561843410203, 0.8500795366816433, 0, 0.8500683145661014, 0, 0, 0, 0.8500568506758691, 0, 0.8501036318548774, 0, 0.8500835909576113, 0, 0.8500682809655721, 0.8500471935249369, 0, 0, 0, 0.8500739405872116, 0.8500742706662372, 0.8500835909576113, 0.8500737350720631, 0.8500437356092413, 0.8500682813818896, 0.8500739405872116, 0.8500388632883232, 0, 0.8500805065328489, 0.8500561843410203, 0.8500561843411396, 0.8500388632883232, 0.8500624770514643, 0.850056850675843, 0.8500471935249369, 0, 0.8500561843410203, 0.8500704779838196, 0.8546808974337788, 0, 0.8500561843411411, 0.8500471935249369, 0.8500704779838196, 0.8500795366816433, 0, 0, 0, 0.8500683145661014, 0, 0, 0.8500835909576113, 0, 0, 0.8500704779838196, 0.8500590443753266, 0, 0, 0.8500561843411396, 0, 0.8500926957771595, 0.8500795366816433, 0, 0, 0, 0, 0.8500704779838196, 0.8500471935249369, 0, 0.8500471935249364, 0.8500742706662372, 1.211423307559861e-08, 0.850038863288313, 0.8500437356092413, 0.8500561843411411, 0.8500561843411411, 0.8500795366816433, 0.8500739405872116, 0.8500471935249369, 0.8500918065281323, 0.8500471935249369, 0, 0.0126994946158029, 0.8500624770514643, 0, 0, 0.8500471935249369, 0.8500909831090755, 0.8500704779838196, 0.8500471935249369, 0.8500737350720631, 0.8500561843411396, 0.850038863288313, 0.8500437356092413, 0.8500683145661014, 0, 0, 0.8500471935249369, 0.8500745736741262, 0.9953518284689552, 0.8500666609507407, 0.850056850675843, 0.8500918065281323, 0, 0.8500704779838196, 0.850056850675843, 0.8500682813819976, 0, 0.8500676482731068, 0, 0.8500388632883228, 0.8500624770514643, 0.8500624770514643, 0, 0.8500805065328489, 0, 0.8500704779838196, 0, 0.75, 0.75, 0.75, 0.75, 0.75, 0.75, 0.75, 0.75, 0.75, 0.75, 0.75, 0.75, 0.75, 0.75, 0.8500310155184707, 0.8500666609507407, 0.8500676482731101, 0.8500704779838196, 0.8500704779838196, 0.01278233514868305, 0.6229043645194464, 0, 0, 0, 0, 0.85007047798382, 0.8500704779838196, 0.850056850675843, 0, 0, 0, 0.8500437356092413, 3.882495853220956e-11, 0.8500437356092413, 0, 0.8500790404850688, 0.8500704779838196, 0.01271445547139522, 0.850056850675843, 1.25103341389673e-08, 0.8500845203282865, 0.8500704779838196, 1.25103341389673e-08, 0.8500676482731101, 0, 0.8500506282556275, 0.8500568506758691, 0.8500471935249364, 0.8500745736741262, 0.850049308061518, 0.8500624770514643, 0, 0, 0.8500471935249364, 0.8500737350720631, 0.8500909831090755, 0.8457044520896384, 0, 0, 0.8500437356092413, 1.543134956909002e-08, 0.8500974020732996, 0.850056850675843, 0.8500388632883232, 3.316732567909196e-10, 0.8500745736741262, 0.8500909831090747, 0.8500795366816433, 0.850056850675843, 0.8500561843411396, 0, 0, 0.8500739405872116, 0, 0.8500739405872116, 0.850038863288313, 0.8500561843411396, 0.8500918065281323, 0.8500909831090747, 0.8500721280295872, 0.8500506282556267, 0, 0.8500653699961965, 0.8500388632883232, 0.8500437356092413, 0.8500437356092413, 0.8500388632883232, 0.8500909831090755, 0.8500742706662372, 0.8500795366816433, 0.8500683145659185, 0.8500683145661014, 0.8500704779838196, 0, 0, 0.8500909831090755, 0.8500918065281323, 0.979035607139678, 4.599101760737145e-05, 0.8500590439364805, 0.8500676476137954, 0.8500590439364805, 0.8500686138753235, 0.8500666605010184, 0.8500676476138045, 0.8500624764391584, 0.8500561839098744, 0, 0.8500666609507407, 0.8500739405872116, 0.8501036318548774, 0.8500676482731041, 0.8500683145661014, 0, 0.8500388632883232, 0.8500437356092413, 0, 0.8500653699961965, 0.8500471935249369, 0.8500721280296559, 0, 0.8500721280296559, 0.8500704779838196, 0.8500704779838196, 0, 0.8500742706662372, 0, 0.8500704779838196, 0.8500790404850688, 0, 0, 0, 0, 0.8500739405872116, 0, 0.850038863288313, 0, 0.8500704779838196, 0.8500909831090755, 0.8500682813818896, 0.9623904594418079, 0, 0.8500704779838196, 0.8500742706662372, 0.8500388632883232, 0.8500845203282865, 0.8500737350720631, 0.8500721280295872, 0.8500471935249369, 0.8500471935249369, 0.8500737350720631, 0.8500737350720631, 0, 0.8500471935249369, 0.8500388632883232, 0.850038863288313, 0.8500742706662372, 0, 0, 0, 0, 0, 0.8500624770514643, 0, 0, 0, 0, 0, 0.8500745736741262, 0, 0, 0, 0, 0, 0, 0, 0, 0, 0, 0.01267594433668901, 0, 0, 0, 0, 0, 0, 0.8500653699961965, 0, 0.8500918065281323, 0.8500918065281315, 0.8500682813819984, 0, 0.850049308061518, 0.8500561843410203, 0.8500739405872116, 0.8500471935249369, 0.9940185515301313, 0.8500471935249369, 0, 0.850056184341021, 0.8500739405872113, 0.8500974020732996, 0.8500683145661014, 0, 0.8500739405872116, 0.8501036318548766, 0.8500745736741262, 0.850049308061518, 0, 0.8500795366816433, 0.8500873907621918, 0.8500974020732996, 0.8500739405872116, 0, 0, 0.8501036318548766, 0, 0.8500795366816433, 0.8500683145659185, 0, 0.8500835909576113, 0.8500974020732996, 0.8500666609507407, 0.8500682813819976, 0.8500683145661014, 0.8500909831090747, 0, 0.8500974020732996, 0.8500624770514643, 0.8500388632883228, 0.8500974020732996, 0.8500388632883228, 0.8500676482731101, 0.8500835909575671, 0, 3.756407957080531e-09, 0, 0.8500742706662372, 0.8500918065281315, 0.8500393609647326, 0.8500676482731101, 0.85006666095074, 0.8500835909576113, 0.8500561843411396, 0.8500845203282865, 0, 0, 0, 0.8500835909576113, 0.8500918065281323, 0.8500835909576121, 0.8500873907621918, 0.8500926957771595, 0.8500666609507407, 1.522541715863998e-08, 0, 0.8500918065281323, 0, 0, 0.8500918065281323, 0.8500388632883232, 0, 0, 0.8500873907621918, 0.8500749104682481, 0, 0, 0, 0, 0, 0, 0, 0, 0.8500742706662372, 0.8500624770514643, 0.8500737350720631, 0, 0, 0.850056850675843, 0.85006666095074, 3.46555848560606e-10, 0.8500676482731101, 0.8500795366816433, 0.8500683145661154, 0, 0.8500676482731101, 0.8500676482731101, 0.8500873907621918, 0.8500590443753266, 0.8500795366816433, 0.8500801697491449, 0.8500388632883232, 0.8500624770514643, 0.8500745736741262, 0.850056850675843, 0.8500749104682481, 0.8500918065281323, 0, 0.8500471935249369, 0.8500676482731041, 0.8500676482731041, 0.8500676482731101, 0.8500835909576113, 0, 0.8500745736741262, 0, 0, 0.8500835909577095, 0, 0, 0, 0, 0.8500683145661154, 0.01280402342879038, 0.8500568506758691, 0, 0, 0, 0, 0, 0, 0, 0.8500682813818896, 0, 0.850068073464384, 0.8500835909576113, 0.8500749104682481, 0, 0, 0.8500676482731041, 0.8500835909576113, 0.8500683145661014, 0, 0.8500621219243494, 0.8500471935249369, 0.850056184341021, 0, 0.8500666609507407, 0.8500624770514643, 0, 0, 0.8500676482731041, 0.8500676482731101, 0.8500683145661014, 0.8500974020732996, 0.8500739405872116, 0.8500561843411396, 0, 0.8500388632883232, 0, 0.850056184341021, 0.8500388632883138, 0.850065369996197, 0.8500624770514643, 0.8500742706662372, 0.8500561843411396, 0.8500737350720624, 0.8500471935249369, 0.8500682813819984, 0.8500676482731033, 0.8500909831090747, 0.8500388632883232, 0.8500680734982863, 0.8500471935249369, 0.8500506282556275, 0.8500683145661014, 0, 0.8500801697491449, 0.8500918065281323, 0.8500737350720631, 0.8500745736741262, 0.8500388632883232, 0.8500683145661146, 0.6282232763259842, 0.8500493080294466, 0, 0.8500926951180247, 0.8500795358217167, 0.7996896399356613, 0, 0, 0.8500926957771595, 0, 0.850049308061518, 0.8500742706662372, 0.8500471935249369, 0.8500561843410203, 0, 0.8500795366816433, 0.8500749104682481, 0.8500873907621918, 0.8500926957771595, 0, 0.8500873907621925, 0, 0, 0.8500676482731101, 0, 0.8500704779838196, 0, 0.8500561843411411, 0, 0.850049308061518, 0.8500388632883232, 0, 0.8500624770514643, 0.8500388632883232, 0.8500666609507407, 0.8500737350720631, 0, 0.8500676482731041, 2.814361920161695e-10, 0.8500471935249369, 0, 0.8500683145659185, 0, 0.8500739405872116, 0.8500682813819976, 0, 0, 0, 0.8500845203282865, 0.8500561843411411, 0.8500918065281323, 0.8500909831090755, 0.8500742706662372, 0, 0, 0.8500506282556275, 0, 0.8500704779838196, 0.8500737350720631, 0.8500388632883232, 0.8500561843411396, 0.8500974020732996, 0, 0, 0.8500737350720631, 0.8500388632883232, 0.8500471935249369, 0.8500561843411411, 0, 0.8500682813818896, 0.8500683145661014, 0, 0.8694622315104397, 0, 0.8500704779838196, 0.8500737350720631, 0, 0.8500845203282865, 0, 0.8500737350720631, 0.850065369996197, 0.850049308061518, 0, 0.8500471935249369, 0.8500683145661154, 0, 0.8500568506758691, 0.8500835909577095, 0.8500676482731041, 0.850056184341021, 0.8500835909576113, 0, 0, 0, 0.8500471935249369, 0, 0, 0.8500918065281323, 0, 0, 0, 0, 0.8500471935249364, 0.8500471935249369, 0.8500561843410358, 0.8500388632883232, 0, 0.8501036318548774, 0, 0.8500845203282865, 0.8500388632883232, 0.8500676482731101, 0, 0.8500749104682481, 0.8500568506758691, 0.8500835909577095, 0.8500926957771595, 0.75],
        [0, 0.1499081934718685, 0.1499317186180016, 0, 0, 0, 0, 0, 0, 0, 0, 0.1499375229485357, 0.1499262649279376, 0.1499262649279376, 0.1499254263258738, 0.1499257293337628, 0.1499438156589797, 0, 0.1499316854338846, 0.1499198302508551, 0.1499295220161804, 0.1499204641782825, 0.1499323523862046, 0.1499198310877857, 0.1499316861150038, 0.1499291871458978, 0.149950691938482, 0.1499262655953871, 0.1499154804860122, 0, 0.1499431497773039, 0.1499090177400008, 0, 0.1499295224417054, 0.14992096020263, 0.1499154804860122, 0.1499154804860122, 0.149961136967225, 0.149929187145897, 0.1499323517268899, 0, 0.1499611369672129, 0.1499611369672129, 0.1499254271432003, 0.1499250900176243, 0, 0.1499611369672129, 0, 0, 0, 0.9894309316578173, 0, 0, 0, 0, 0, 0.9999999995486795, 0, 0, 0, 0, 0, 0, 0, 0, 0, 0, 0, 0, 0, 0, 0.1498963681451226, 0.1499260594127884, 0.1499319265017137, 0.1499611367116772, 0.1499317186181104, 0, 0.1499260594127884, 0, 0, 0.1499528064750631, 0.1499257293337628, 0, 0, 0, 0, 0, 0, 0, 0.1499316854338986, 0, 0, 0, 0, 0.1499316854338981, 0.1499260594127884, 0, 0.1499254263258738, 0.1499090168909253, 0.1499090168909253, 0.1499090169296509, 0.1499323523861955, 0, 0.1499316856757988, 0.1499316858733998, 0.1499209595149312, 0.1499260598138369, 0, 0.1499081943023189, 0.1499611367116772, 0, 0.1499375229485361, 0, 0, 0, 0, 0.1499295220161804, 0.1499260594127884, 0.1499204633183567, 0.1499316854338846, 0, 0.1499081934718677, 0.1499317186180024, 0.1499164090422913, 0.1499316854341328, 0.1499316854338981, 0.149943149324157, 0, 0.25, 0.25, 0.25, 0.25, 0.25, 0.25, 0.25, 0, 0, 0, 0, 0, 0, 0, 0, 0, 0, 0, 0, 0, 0, 0, 0, 0, 0, 0, 0, 0, 0, 0, 0, 0, 0, 0, 0, 0.1499126092378082, 0, 0, 0, 0.1499025979267004, 0, 0.1499073042228405, 0, 0.1499316854338846, 0, 0, 0.1499611367116772, 0, 0.1499438156588589, 0, 0.1499278719703441, 0, 0, 0.1499278719704128, 0.1499126092378082, 0.1499317186180024, 0, 0.1499198302508551, 0.1499164090423887, 0, 0.1499295220161804, 0, 0.1499317186181104, 0, 0, 0.1499073042228405, 0.1499278719703441, 0.149943149324157, 0, 0, 0, 0.1499323523862038, 0, 0, 0, 0.1499611369672129, 0, 0, 0, 0, 0.1499257301700694, 0.1499250900176243, 0.1499493721521682, 0.1499250900176243, 0.1499254271432007, 0.1499375235608416, 0, 0.1499323523862046, 0.1499295228543999, 0, 0.1499323523861955, 0, 0, 0, 0, 0.1499154804860122, 0.1499090177400008, 0, 0.1499316861152499, 0.1499225750909146, 0.1499295228543995, 0.1499323523861963, 0, 0.1499164098814278, 0.9866136838397472, 0.149902598776763, 0.1499164098815502, 0.1499333394989816, 0.14995069224224, 0, 0, 0.14995069224224, 0.1499260602530988, 0.14995069224224, 0.1499204641782814, 0.1499225750909146, 0.1499204641782814, 0, 0.1499317192544378, 0, 0, 0, 0.1499506922422393, 0.1499164090422905, 0.1499209602026293, 0.1499081943023189, 0.1499438160901249, 0.1499506922422393, 0.1499431497772711, 0, 0.1499257301700697, 0.1499291875326887, 0, 0.1499154796717143, 0.1499316854338986, 0.1499611367116768, 0, 0.1499295220161804, 0.002586836978953122, 0.1499025979267004, 0.1499260594127884, 0.14992952201618, 0.1499260594127884, 0.1499375229485357, 0.1499528064750631, 0.1499438156589797, 0.1499611367116768, 0.1499090168909245, 0.1499323517268899, 0.05849060177292298, 0.1499295220161804, 0, 0.1499438156588604, 0.1499375229485357, 0, 0, 0.1499528064750636, 0.1499209595149312, 0.1499528064750636, 0.1499528064750631, 0.9999999998861705, 0.1499375229485357, 0.149934630003803, 0, 0.380293554878153, 0.1499204633183567, 0.149950691938482, 0, 0.1499528064750636, 0.1499493717443733, 0.1499262649279369, 0.149961136711687, 0, 0.1499225742782815, 0.1499528064750636, 0.1499209595149312, 0.1499154796717135, 0, 0, 0.1499528064750631, 0, 0.1499611367116772, 0.1499295220161804, 0.149950691938482, 0.1499260594127884, 0, 0, 0.1499375229485357, 0.1499262649279369, 0.1499081934718677, 0.9846990148693094, 0, 0, 0, 0.1499260594127884, 0.1499025979267004, 0.1499090168909245, 0.14993333904926, 0, 0, 0.1499438156588596, 0.149943149324157, 0, 0.1499316854340815, 0.1499073042228405, 0.1499295220161804, 0.14993333904926, 0.1499295220161804, 0.1499323517268967, 0.1499204633183567, 0, 0, 0.9999999877978716, 0, 0.1499528064750631, 0, 0.1499375229485357, 0.9999999995886323, 0.1499316854338854, 0.1499316854340815, 0, 0, 0.1499528064750636, 0, 0, 0, 0.3369117297918122, 0, 0, 0, 0, 0.1499528064750631, 0.01549815019395506, 0, 0, 0, 0, 0, 0, 0, 0, 0, 0, 0, 0, 0, 0, 0, 0, 0, 0, 0.987637347794884, 0, 0, 0, 0, 0, 0.01673023159357523, 0.1499323517268899, 0, 0, 0, 0.1499528064750631, 0, 0.1499154796717143, 0, 0.1499316854338854, 0.1499319265017145, 0.1499319265017145, 0, 0, 0, 0, 0.1499025979267004, 0, 0, 0, 0.1499611367116772, 0.149950691938482, 0, 0.1499025979267004, 0, 0, 0.1499528064750631, 0, 0.1499025979267004, 0.1499316854338986, 0.1499323517268899, 0, 0, 0.1499295220161804, 0.1499528064750631, 0.1499254263258738, 0.9999999996302223, 0.1499257293337628, 0, 0.1499295220161804, 0, 0.1499438156589797, 0.1499204633183567, 0, 0.1499316854338986, 0, 0, 0, 0.1499431493241309, 0, 0.1498963681451226, 0, 0.1499164090423887, 0, 0.1499317190344279, 0.1499528064750631, 0, 0, 0, 0.1499260594127884, 0.1499257293337628, 0.1499164090423887, 0.1499262649279369, 0.1499562643907587, 0.1499317186181104, 0.1499260594127884, 0.1499611367116768, 0, 0.1499194934671511, 0.1499438156589797, 0.1499438156588604, 0.1499611367116768, 0.1499375229485357, 0.149943149324157, 0.1499528064750631, 0, 0.1499438156589797, 0.1499295220161804, 0.1453191025662212, 0, 0.1499438156588589, 0.1499528064750631, 0.1499295220161804, 0.1499204633183567, 0, 0, 0, 0.1499316854338986, 0, 0, 0.1499164090423887, 0, 0, 0.1499295220161804, 0.1499409556246734, 0, 0, 0.1499438156588604, 0, 0.1499073042228405, 0.1499204633183567, 0, 0, 0, 0, 0.1499295220161804, 0.1499528064750631, 0, 0.1499528064750636, 0.1499257293337628, 0.9999999878857669, 0.149961136711687, 0.1499562643907587, 0.1499438156588589, 0.1499438156588589, 0.1499204633183567, 0.1499260594127884, 0.1499528064750631, 0.1499081934718677, 0.1499528064750631, 0, 0.9873005053841971, 0.1499375229485357, 0, 0, 0.1499528064750631, 0.1499090168909245, 0.1499295220161804, 0.1499528064750631, 0.1499262649279369, 0.1499438156588604, 0.149961136711687, 0.1499562643907587, 0.1499316854338986, 0, 0, 0.1499528064750631, 0.1499254263258738, 0.004648171531044798, 0.1499333390492593, 0.149943149324157, 0.1499081934718677, 0, 0.1499295220161804, 0.149943149324157, 0.1499317186180024, 0, 0.1499323517268932, 0, 0.1499611367116772, 0.1499375229485357, 0.1499375229485357, 0, 0.1499194934671511, 0, 0.1499295220161804, 0, 0.25, 0.25, 0.25, 0.25, 0.25, 0.25, 0.25, 0.25, 0.25, 0.25, 0.25, 0.25, 0.25, 0.25, 0.1499689844815293, 0.1499333390492593, 0.1499323517268899, 0.1499295220161804, 0.1499295220161804, 0.9872176648513169, 0.3770956354805536, 0, 0, 0, 0, 0.14992952201618, 0.1499295220161804, 0.149943149324157, 0, 0, 0, 0.1499562643907587, 0.9999999999611751, 0.1499562643907587, 0, 0.1499209595149312, 0.1499295220161804, 0.9872855445286047, 0.149943149324157, 0.9999999874896659, 0.1499154796717135, 0.1499295220161804, 0.9999999874896659, 0.1499323517268899, 0, 0.1499493717443725, 0.1499431493241309, 0.1499528064750636, 0.1499254263258738, 0.149950691938482, 0.1499375229485357, 0, 0, 0.1499528064750636, 0.1499262649279369, 0.1499090168909245, 0.1542955479103616, 0, 0, 0.1499562643907587, 0.9999999845686505, 0.1499025979267004, 0.149943149324157, 0.1499611367116768, 0.9999999996683268, 0.1499254263258738, 0.1499090168909253, 0.1499204633183567, 0.149943149324157, 0.1499438156588604, 0, 0, 0.1499260594127884, 0, 0.1499260594127884, 0.149961136711687, 0.1499438156588604, 0.1499081934718677, 0.1499090168909253, 0.1499278719704128, 0.1499493717443733, 0, 0.1499346300038035, 0.1499611367116768, 0.1499562643907587, 0.1499562643907587, 0.1499611367116768, 0.1499090168909245, 0.1499257293337628, 0.1499204633183567, 0.1499316854340815, 0.1499316854338986, 0.1499295220161804, 0, 0, 0.1499090168909245, 0.1499081934718677, 0.02096439286032203, 0.9999540089823926, 0.1499409560635195, 0.1499323523862046, 0.1499409560635195, 0.1499313861246765, 0.1499333394989816, 0.1499323523861955, 0.1499375235608416, 0.1499438160901256, 0, 0.1499333390492593, 0.1499260594127884, 0.1498963681451226, 0.1499323517268959, 0.1499316854338986, 0, 0.1499611367116768, 0.1499562643907587, 0, 0.1499346300038035, 0.1499528064750631, 0.1499278719703441, 0, 0.1499278719703441, 0.1499295220161804, 0.1499295220161804, 0, 0.1499257293337628, 0, 0.1499295220161804, 0.1499209595149312, 0, 0, 0, 0, 0.1499260594127884, 0, 0.149961136711687, 0, 0.1499295220161804, 0.1499090168909245, 0.1499317186181104, 0.0376095405581921, 0, 0.1499295220161804, 0.1499257293337628, 0.1499611367116768, 0.1499154796717135, 0.1499262649279369, 0.1499278719704128, 0.1499528064750631, 0.1499528064750631, 0.1499262649279369, 0.1499262649279369, 0, 0.1499528064750631, 0.1499611367116768, 0.149961136711687, 0.1499257293337628, 0, 0, 0, 0, 0, 0.1499375229485357, 0, 0, 0, 0, 0, 0.1499254263258738, 0, 0, 0, 0, 0, 0, 0, 0, 0, 0, 0.9873240556633109, 0, 0, 0, 0, 0, 0, 0.1499346300038035, 0, 0.1499081934718677, 0.1499081934718685, 0.1499317186180016, 0, 0.149950691938482, 0.1499438156589797, 0.1499260594127884, 0.1499528064750631, 0.0059814484698687, 0.1499528064750631, 0, 0.149943815658979, 0.1499260594127887, 0.1499025979267004, 0.1499316854338986, 0, 0.1499260594127884, 0.1498963681451234, 0.1499254263258738, 0.149950691938482, 0, 0.1499204633183567, 0.1499126092378082, 0.1499025979267004, 0.1499260594127884, 0, 0, 0.1498963681451234, 0, 0.1499204633183567, 0.1499316854340815, 0, 0.1499164090423887, 0.1499025979267004, 0.1499333390492593, 0.1499317186180024, 0.1499316854338986, 0.1499090168909253, 0, 0.1499025979267004, 0.1499375229485357, 0.1499611367116772, 0.1499025979267004, 0.1499611367116772, 0.1499323517268899, 0.1499164090424329, 0, 0.999999996243592, 0, 0.1499257293337628, 0.1499081934718685, 0.1499606390352674, 0.1499323517268899, 0.14993333904926, 0.1499164090423887, 0.1499438156588604, 0.1499154796717135, 0, 0, 0, 0.1499164090423887, 0.1499081934718677, 0.1499164090423879, 0.1499126092378082, 0.1499073042228405, 0.1499333390492593, 0.9999999847745829, 0, 0.1499081934718677, 0, 0, 0.1499081934718677, 0.1499611367116768, 0, 0, 0.1499126092378082, 0.1499250895317519, 0, 0, 0, 0, 0, 0, 0, 0, 0.1499257293337628, 0.1499375229485357, 0.1499262649279369, 0, 0, 0.149943149324157, 0.14993333904926, 0.9999999996534441, 0.1499323517268899, 0.1499204633183567, 0.1499316854338846, 0, 0.1499323517268899, 0.1499323517268899, 0.1499126092378082, 0.1499409556246734, 0.1499204633183567, 0.1499198302508551, 0.1499611367116768, 0.1499375229485357, 0.1499254263258738, 0.149943149324157, 0.1499250895317519, 0.1499081934718677, 0, 0.1499528064750631, 0.1499323517268959, 0.1499323517268959, 0.1499323517268899, 0.1499164090423887, 0, 0.1499254263258738, 0, 0, 0.1499164090422905, 0, 0, 0, 0, 0.1499316854338846, 0.9871959765712096, 0.1499431493241309, 0, 0, 0, 0, 0, 0, 0, 0.1499317186181104, 0, 0.149931926535616, 0.1499164090423887, 0.1499250895317519, 0, 0, 0.1499323517268959, 0.1499164090423887, 0.1499316854338986, 0, 0.1499378780756506, 0.1499528064750631, 0.149943815658979, 0, 0.1499333390492593, 0.1499375229485357, 0, 0, 0.1499323517268959, 0.1499323517268899, 0.1499316854338986, 0.1499025979267004, 0.1499260594127884, 0.1499438156588604, 0, 0.1499611367116768, 0, 0.149943815658979, 0.1499611367116862, 0.149934630003803, 0.1499375229485357, 0.1499257293337628, 0.1499438156588604, 0.1499262649279376, 0.1499528064750631, 0.1499317186180016, 0.1499323517268967, 0.1499090168909253, 0.1499611367116768, 0.1499319265017137, 0.1499528064750631, 0.1499493717443725, 0.1499316854338986, 0, 0.1499198302508551, 0.1499081934718677, 0.1499262649279369, 0.1499254263258738, 0.1499611367116768, 0.1499316854338854, 0.3717767236740158, 0.1499506919705534, 0, 0.1499073048819753, 0.1499204641782833, 0.2003103600643387, 0, 0, 0.1499073042228405, 0, 0.149950691938482, 0.1499257293337628, 0.1499528064750631, 0.1499438156589797, 0, 0.1499204633183567, 0.1499250895317519, 0.1499126092378082, 0.1499073042228405, 0, 0.1499126092378075, 0, 0, 0.1499323517268899, 0, 0.1499295220161804, 0, 0.1499438156588589, 0, 0.149950691938482, 0.1499611367116768, 0, 0.1499375229485357, 0.1499611367116768, 0.1499333390492593, 0.1499262649279369, 0, 0.1499323517268959, 0.9999999997185638, 0.1499528064750631, 0, 0.1499316854340815, 0, 0.1499260594127884, 0.1499317186180024, 0, 0, 0, 0.1499154796717135, 0.1499438156588589, 0.1499081934718677, 0.1499090168909245, 0.1499257293337628, 0, 0, 0.1499493717443725, 0, 0.1499295220161804, 0.1499262649279369, 0.1499611367116768, 0.1499438156588604, 0.1499025979267004, 0, 0, 0.1499262649279369, 0.1499611367116768, 0.1499528064750631, 0.1499438156588589, 0, 0.1499317186181104, 0.1499316854338986, 0, 0.1305377684895603, 0, 0.1499295220161804, 0.1499262649279369, 0, 0.1499154796717135, 0, 0.1499262649279369, 0.149934630003803, 0.149950691938482, 0, 0.1499528064750631, 0.1499316854338846, 0, 0.1499431493241309, 0.1499164090422905, 0.1499323517268959, 0.149943815658979, 0.1499164090423887, 0, 0, 0, 0.1499528064750631, 0, 0, 0.1499081934718677, 0, 0, 0, 0, 0.1499528064750636, 0.1499528064750631, 0.1499438156589642, 0.1499611367116768, 0, 0.1498963681451226, 0, 0.1499154796717135, 0.1499611367116768, 0.1499323517268899, 0, 0.1499250895317519, 0.1499431493241309, 0.1499164090422905, 0.1499073042228405, 0.25] 
        ],
       "original name":"vulVul_marble_Fox4"
      }
    },
   "attributes":{
     "Global MG94xREV":{
       "attribute type":"branch length",
       "display order":1
      },
     "Nucleotide GTR":{
       "attribute type":"branch length",
       "display order":0
      },
     "Posterior prob omega class by site":{
       "attribute type":"branch annotations",
       "display order":-1
      },
     "original name":{
       "attribute type":"node label",
       "display order":-1
      }
    }
  },
 "data partitions":{
   "0":{
     "coverage":      [
[0, 1, 2, 3, 4, 5, 6, 7, 8, 9, 10, 11, 12, 13, 14, 15, 16, 17, 18, 19, 20, 21, 22, 23, 24, 25, 26, 27, 28, 29, 30, 31, 32, 33, 34, 35, 36, 37, 38, 39, 40, 41, 42, 43, 44, 45, 46, 47, 48, 49, 50, 51, 52, 53, 54, 55, 56, 57, 58, 59, 60, 61, 62, 63, 64, 65, 66, 67, 68, 69, 70, 71, 72, 73, 74, 75, 76, 77, 78, 79, 80, 81, 82, 83, 84, 85, 86, 87, 88, 89, 90, 91, 92, 93, 94, 95, 96, 97, 98, 99, 100, 101, 102, 103, 104, 105, 106, 107, 108, 109, 110, 111, 112, 113, 114, 115, 116, 117, 118, 119, 120, 121, 122, 123, 124, 125, 126, 127, 128, 129, 130, 131, 132, 133, 134, 135, 136, 137, 138, 139, 140, 141, 142, 143, 144, 145, 146, 147, 148, 149, 150, 151, 152, 153, 154, 155, 156, 157, 158, 159, 160, 161, 162, 163, 164, 165, 166, 167, 168, 169, 170, 171, 172, 173, 174, 175, 176, 177, 178, 179, 180, 181, 182, 183, 184, 185, 186, 187, 188, 189, 190, 191, 192, 193, 194, 195, 196, 197, 198, 199, 200, 201, 202, 203, 204, 205, 206, 207, 208, 209, 210, 211, 212, 213, 214, 215, 216, 217, 218, 219, 220, 221, 222, 223, 224, 225, 226, 227, 228, 229, 230, 231, 232, 233, 234, 235, 236, 237, 238, 239, 240, 241, 242, 243, 244, 245, 246, 247, 248, 249, 250, 251, 252, 253, 254, 255, 256, 257, 258, 259, 260, 261, 262, 263, 264, 265, 266, 267, 268, 269, 270, 271, 272, 273, 274, 275, 276, 277, 278, 279, 280, 281, 282, 283, 284, 285, 286, 287, 288, 289, 290, 291, 292, 293, 294, 295, 296, 297, 298, 299, 300, 301, 302, 303, 304, 305, 306, 307, 308, 309, 310, 311, 312, 313, 314, 315, 316, 317, 318, 319, 320, 321, 322, 323, 324, 325, 326, 327, 328, 329, 330, 331, 332, 333, 334, 335, 336, 337, 338, 339, 340, 341, 342, 343, 344, 345, 346, 347, 348, 349, 350, 351, 352, 353, 354, 355, 356, 357, 358, 359, 360, 361, 362, 363, 364, 365, 366, 367, 368, 369, 370, 371, 372, 373, 374, 375, 376, 377, 378, 379, 380, 381, 382, 383, 384, 385, 386, 387, 388, 389, 390, 391, 392, 393, 394, 395, 396, 397, 398, 399, 400, 401, 402, 403, 404, 405, 406, 407, 408, 409, 410, 411, 412, 413, 414, 415, 416, 417, 418, 419, 420, 421, 422, 423, 424, 425, 426, 427, 428, 429, 430, 431, 432, 433, 434, 435, 436, 437, 438, 439, 440, 441, 442, 443, 444, 445, 446, 447, 448, 449, 450, 451, 452, 453, 454, 455, 456, 457, 458, 459, 460, 461, 462, 463, 464, 465, 466, 467, 468, 469, 470, 471, 472, 473, 474, 475, 476, 477, 478, 479, 480, 481, 482, 483, 484, 485, 486, 487, 488, 489, 490, 491, 492, 493, 494, 495, 496, 497, 498, 499, 500, 501, 502, 503, 504, 505, 506, 507, 508, 509, 510, 511, 512, 513, 514, 515, 516, 517, 518, 519, 520, 521, 522, 523, 524, 525, 526, 527, 528, 529, 530, 531, 532, 533, 534, 535, 536, 537, 538, 539, 540, 541, 542, 543, 544, 545, 546, 547, 548, 549, 550, 551, 552, 553, 554, 555, 556, 557, 558, 559, 560, 561, 562, 563, 564, 565, 566, 567, 568, 569, 570, 571, 572, 573, 574, 575, 576, 577, 578, 579, 580, 581, 582, 583, 584, 585, 586, 587, 588, 589, 590, 591, 592, 593, 594, 595, 596, 597, 598, 599, 600, 601, 602, 603, 604, 605, 606, 607, 608, 609, 610, 611, 612, 613, 614, 615, 616, 617, 618, 619, 620, 621, 622, 623, 624, 625, 626, 627, 628, 629, 630, 631, 632, 633, 634, 635, 636, 637, 638, 639, 640, 641, 642, 643, 644, 645, 646, 647, 648, 649, 650, 651, 652, 653, 654, 655, 656, 657, 658, 659, 660, 661, 662, 663, 664, 665, 666, 667, 668, 669, 670, 671, 672, 673, 674, 675, 676, 677, 678, 679, 680, 681, 682, 683, 684, 685, 686, 687, 688, 689, 690, 691, 692, 693, 694, 695, 696, 697, 698, 699, 700, 701, 702, 703, 704, 705, 706, 707, 708, 709, 710, 711, 712, 713, 714, 715, 716, 717, 718, 719, 720, 721, 722, 723, 724, 725, 726, 727, 728, 729, 730, 731, 732, 733, 734, 735, 736, 737, 738, 739, 740, 741, 742, 743, 744, 745, 746, 747, 748, 749, 750, 751, 752, 753, 754, 755, 756, 757, 758, 759, 760, 761, 762, 763, 764, 765, 766, 767, 768, 769, 770, 771, 772, 773, 774, 775, 776, 777, 778, 779, 780, 781, 782, 783, 784, 785, 786, 787, 788, 789, 790, 791, 792, 793, 794, 795, 796, 797, 798, 799, 800, 801, 802, 803, 804, 805, 806, 807, 808, 809, 810, 811, 812, 813, 814, 815, 816, 817, 818, 819, 820, 821, 822, 823, 824, 825, 826, 827, 828, 829, 830, 831, 832, 833, 834, 835, 836, 837, 838, 839, 840, 841, 842, 843, 844, 845, 846, 847, 848, 849, 850, 851, 852, 853, 854, 855, 856, 857, 858, 859, 860, 861, 862, 863, 864, 865, 866, 867, 868, 869, 870, 871, 872, 873, 874, 875, 876, 877, 878, 879, 880, 881, 882, 883, 884, 885, 886, 887, 888, 889, 890, 891, 892, 893, 894, 895, 896, 897, 898, 899, 900, 901, 902, 903, 904, 905, 906, 907, 908, 909, 910, 911, 912, 913, 914, 915, 916, 917, 918, 919, 920, 921, 922, 923, 924, 925, 926, 927, 928, 929, 930, 931, 932, 933, 934, 935, 936, 937, 938, 939, 940, 941, 942, 943, 944, 945, 946, 947, 948, 949, 950, 951, 952, 953, 954, 955, 956, 957, 958, 959, 960, 961, 962, 963, 964, 965, 966, 967, 968, 969, 970, 971, 972, 973, 974, 975, 976, 977, 978, 979, 980, 981, 982, 983, 984, 985, 986, 987, 988, 989, 990, 991, 992, 993, 994, 995, 996, 997, 998, 999, 1000, 1001, 1002, 1003, 1004, 1005, 1006, 1007, 1008, 1009, 1010, 1011, 1012, 1013, 1014, 1015, 1016, 1017, 1018, 1019, 1020, 1021, 1022, 1023, 1024, 1025, 1026, 1027, 1028, 1029, 1030, 1031, 1032] 
      ],
     "name":"meme.filter.default"
    }
  },
 "fits":{
   "Global MG94xREV":{
     "AIC-c":9700.997463334532,
     "Equilibrium frequencies":      [
[0.01772689592749443],
      [0.02414287285998459],
      [0.02826105202327085],
      [0.01735055922914587],
      [0.01153455001140045],
      [0.01570930272064476],
      [0.01838892264446673],
      [0.0112896749646928],
      [0.01119129403965848],
      [0.01524181053712361],
      [0.01784168781472691],
      [0.01095370621456155],
      [0.01343617056473045],
      [0.01829918554247442],
      [0.02142057565388204],
      [0.01315092468245864],
      [0.01779201148995254],
      [0.02423155599729541],
      [0.02836486231841107],
      [0.01741429240768934],
      [0.01157691945468965],
      [0.01576700713131335],
      [0.01845647000560038],
      [0.01133114491737385],
      [0.01123240261326365],
      [0.01529779772574727],
      [0.01790722503805183],
      [0.01099394206544483],
      [0.01348552516167648],
      [0.01836640327557317],
      [0.02149925907581807],
      [0.01319923149607367],
      [0.02035489452298796],
      [0.02772203506789327],
      [0.03245073110347194],
      [0.01992276620050295],
      [0.0132445381195043],
      [0.01803819468542498],
      [0.02111506618815076],
      [0.01296336053672653],
      [0.01285039471573125],
      [0.01750139714767132],
      [0.02048670421862044],
      [0.01257758467952557],
      [0.01542807244745979],
      [0.02101202563027063],
      [0.02459615940883341],
      [0.0151005390840042],
      [0.01870972546360749],
      [0.0134459640201074],
      [0.008938798017581519],
      [0.01217405827519042],
      [0.01425065261474052],
      [0.008749030009301866],
      [0.01181177121594983],
      [0.01382656831094062],
      [0.008488668157762424],
      [0.01041247510212301],
      [0.01418111008134308],
      [0.01660005799975965],
      [0.0101914213701218] 
      ],
     "Log Likelihood":-4819.411184231029,
     "Rate Distributions":{
       "non-synonymous/synonymous rate ratio for *test*":        [
[0.3413979573109063, 1] 
        ]
      },
     "display order":1,
     "estimated parameters":31
    },
   "Nucleotide GTR":{
     "AIC-c":9906.758270752714,
     "Equilibrium frequencies":      [
[0.2543817156949093],
      [0.2594900475603312],
      [0.2763710292995126],
      [0.2097572074452469] 
      ],
     "Log Likelihood":-4926.356939903529,
     "Rate Distributions":{
       "Substitution rate from nucleotide A to nucleotide C":0.1176305816509515,
       "Substitution rate from nucleotide A to nucleotide G":1,
       "Substitution rate from nucleotide A to nucleotide T":0.12007152339792,
       "Substitution rate from nucleotide C to nucleotide G":0.1271982064197051,
       "Substitution rate from nucleotide C to nucleotide T":0.9894766404588284,
       "Substitution rate from nucleotide G to nucleotide T":0.2448958212955364
      },
     "display order":0,
     "estimated parameters":27
    }
  },
 "input":{
   "file name":"/home/morrillk/species-x/dw/analysis/2025-03-10_hyphy-analysis/data/res/FormBio046184/FormBio046184.t1.cds.aln.fa",
   "number of sequences":11,
   "number of sites":1033,
   "partition count":1,
   "trees":{
     "0":"(vulVul_marble_Fox4,((chrBra_SAMN27257233,speVen_SAMN27257238)Node5,DireGB,(lupMes_SAMEA5411047,lycPic_SAMN09924608,cuoAlp_SAMN10180424,(canRuf_SAMN02921317,(canLup_SAMN02921310,canBai_SAMN02921314)Node18)Node16)Node10)Node4,uroCin_SAMN04495241)"
    }
  },
 "runtime":"2.5.64",
 "substitutions":{
   "0":{
     "0":null,
     "1":{
       "canRuf_SAMN02921317":"ANC",
       "root":"AGC"
      },
     "10":null,
     "100":{
       "canLup_SAMN02921310":"ANN",
       "root":"AGG",
       "uroCin_SAMN04495241":"AGN"
      },
     "1000":{
       "canRuf_SAMN02921317":"NNN",
       "root":"GAA"
      },
     "1001":{
       "canLup_SAMN02921310":"NTT",
       "canRuf_SAMN02921317":"NNN",
       "root":"CTT"
      },
     "1002":{
       "canRuf_SAMN02921317":"NNN",
       "root":"GGT"
      },
     "1003":{
       "canRuf_SAMN02921317":"NNN",
       "root":"GCA"
      },
     "1004":{
       "canLup_SAMN02921310":"NCA",
       "canRuf_SAMN02921317":"NCN",
       "root":"CCA"
      },
     "1005":{
       "canRuf_SAMN02921317":"GGN",
       "root":"GGC"
      },
     "1006":null,
     "1007":null,
     "1008":null,
     "1009":{
       "canRuf_SAMN02921317":"CAN",
       "root":"CAG"
      },
     "101":{
       "canLup_SAMN02921310":"GNT",
       "root":"GCT",
       "uroCin_SAMN04495241":"NNT"
      },
     "1010":null,
     "1011":null,
     "1012":{
       "canRuf_SAMN02921317":"AGN",
       "root":"AGC"
      },
     "1013":null,
     "1014":null,
     "1015":null,
     "1016":{
       "canLup_SAMN02921310":"AAN",
       "canRuf_SAMN02921317":"AAN",
       "root":"AAA"
      },
     "1017":{
       "canRuf_SAMN02921317":"NAN",
       "root":"CAG"
      },
     "1018":{
       "canLup_SAMN02921310":"CNG",
       "canRuf_SAMN02921317":"CNG",
       "root":"CAG"
      },
     "1019":{
       "canBai_SAMN02921314":"CNG",
       "canLup_SAMN02921310":"NNN",
       "canRuf_SAMN02921317":"NNN",
       "root":"CCG"
      },
     "102":{
       "canLup_SAMN02921310":"GNG",
       "canRuf_SAMN02921317":"NGG",
       "root":"GGG"
      },
     "1020":{
       "canRuf_SAMN02921317":"NNG",
       "root":"CTG"
      },
     "1021":{
       "canLup_SAMN02921310":"NTC",
       "canRuf_SAMN02921317":"NNN",
       "root":"GTC"
      },
     "1022":{
       "canRuf_SAMN02921317":"NNN",
       "root":"ATA"
      },
     "1023":{
       "canRuf_SAMN02921317":"NNN",
       "root":"GCC"
      },
     "1024":{
       "canLup_SAMN02921310":"AGN",
       "canRuf_SAMN02921317":"NNN",
       "root":"AGA"
      },
     "1025":{
       "canLup_SAMN02921310":"NNN",
       "canRuf_SAMN02921317":"NNN",
       "root":"CTG"
      },
     "1026":{
       "canLup_SAMN02921310":"NNN",
       "canRuf_SAMN02921317":"NNN",
       "root":"GCT"
      },
     "1027":{
       "canLup_SAMN02921310":"TNN",
       "canRuf_SAMN02921317":"NNN",
       "root":"TCC"
      },
     "1028":{
       "canLup_SAMN02921310":"NNN",
       "canRuf_SAMN02921317":"NNN",
       "root":"TTC"
      },
     "1029":{
       "canLup_SAMN02921310":"NNN",
       "canRuf_SAMN02921317":"NNN",
       "root":"CTT"
      },
     "103":{
       "canLup_SAMN02921310":"NNN",
       "root":"GTA",
       "uroCin_SAMN04495241":"GNN"
      },
     "1030":{
       "canLup_SAMN02921310":"NNN",
       "canRuf_SAMN02921317":"NNN",
       "root":"GGT"
      },
     "1031":{
       "canLup_SAMN02921310":"NNN",
       "canRuf_SAMN02921317":"NNN",
       "root":"TGT"
      },
     "1032":{
       "root":"---"
      },
     "104":{
       "canLup_SAMN02921310":"NTC",
       "canRuf_SAMN02921317":"NTC",
       "root":"GTC",
       "uroCin_SAMN04495241":"NTC"
      },
     "105":{
       "canLup_SAMN02921310":"NTN",
       "root":"ATT"
      },
     "106":{
       "canBai_SAMN02921314":"GAN",
       "canLup_SAMN02921310":"NAN",
       "canRuf_SAMN02921317":"GAN",
       "root":"GAC",
       "uroCin_SAMN04495241":"GNN"
      },
     "107":{
       "root":"TCC",
       "uroCin_SAMN04495241":"NNN"
      },
     "108":{
       "canLup_SAMN02921310":"NGC",
       "canRuf_SAMN02921317":"ANC",
       "root":"AGC",
       "uroCin_SAMN04495241":"NNN"
      },
     "109":{
       "canRuf_SAMN02921317":"CNG",
       "root":"CTG"
      },
     "11":{
       "canRuf_SAMN02921317":"NNN",
       "root":"CAC"
      },
     "110":null,
     "111":{
       "canLup_SAMN02921310":"NAN",
       "canRuf_SAMN02921317":"CNC",
       "root":"CAC"
      },
     "112":null,
     "113":{
       "canRuf_SAMN02921317":"ANN",
       "root":"ATG"
      },
     "114":{
       "canRuf_SAMN02921317":"NNN",
       "root":"GCC"
      },
     "115":{
       "canRuf_SAMN02921317":"NNN",
       "root":"TTG",
       "vulVul_marble_Fox4":"TTA"
      },
     "116":{
       "canRuf_SAMN02921317":"NNN",
       "root":"GAG"
      },
     "117":{
       "canBai_SAMN02921314":"GAN",
       "canLup_SAMN02921310":"GAN",
       "canRuf_SAMN02921317":"NNN",
       "root":"GAC"
      },
     "118":{
       "canBai_SAMN02921314":"NAT",
       "canLup_SAMN02921310":"NAT",
       "canRuf_SAMN02921317":"NNN",
       "root":"GAT"
      },
     "119":{
       "canBai_SAMN02921314":"GTN",
       "canLup_SAMN02921310":"NTA",
       "canRuf_SAMN02921317":"NNN",
       "root":"GTA"
      },
     "12":{
       "canRuf_SAMN02921317":"NTC",
       "root":"ATC"
      },
     "120":{
       "DireGB":"CNN",
       "canLup_SAMN02921310":"NTT",
       "canRuf_SAMN02921317":"NNN",
       "root":"CTT"
      },
     "121":{
       "DireGB":"NNN",
       "canLup_SAMN02921310":"ANC",
       "canRuf_SAMN02921317":"NNN",
       "root":"AGC"
      },
     "122":{
       "DireGB":"NNN",
       "canLup_SAMN02921310":"NNN",
       "canRuf_SAMN02921317":"NNN",
       "root":"ACA"
      },
     "123":{
       "DireGB":"NNN",
       "canBai_SAMN02921314":"GGN",
       "canLup_SAMN02921310":"NNN",
       "canRuf_SAMN02921317":"NNN",
       "root":"GGT"
      },
     "124":{
       "DireGB":"NNN",
       "canBai_SAMN02921314":"GTN",
       "canLup_SAMN02921310":"NNN",
       "canRuf_SAMN02921317":"NNN",
       "root":"GTC"
      },
     "125":{
       "DireGB":"NNN",
       "canBai_SAMN02921314":"NTN",
       "canLup_SAMN02921310":"NNN",
       "canRuf_SAMN02921317":"NNN",
       "cuoAlp_SAMN10180424":"NTG",
       "root":"GTG"
      },
     "126":{
       "DireGB":"NNN",
       "canBai_SAMN02921314":"NTC",
       "canLup_SAMN02921310":"NNN",
       "canRuf_SAMN02921317":"NNN",
       "cuoAlp_SAMN10180424":"NTC",
       "root":"CTC"
      },
     "127":{
       "DireGB":"NNN",
       "canBai_SAMN02921314":"TNN",
       "canLup_SAMN02921310":"NNN",
       "canRuf_SAMN02921317":"NNN",
       "chrBra_SAMN27257233":"TAN",
       "cuoAlp_SAMN10180424":"TAN",
       "lupMes_SAMEA5411047":"TAN",
       "lycPic_SAMN09924608":"TAN",
       "root":"TAC",
       "speVen_SAMN27257238":"TAN",
       "uroCin_SAMN04495241":"TAN",
       "vulVul_marble_Fox4":"TAN"
      },
     "128":{
       "root":"NNN"
      },
     "129":{
       "root":"NNN"
      },
     "13":{
       "canRuf_SAMN02921317":"NTC",
       "root":"ATC"
      },
     "130":{
       "root":"NNN"
      },
     "131":{
       "root":"NNN"
      },
     "132":{
       "root":"NNN"
      },
     "133":{
       "root":"NNN"
      },
     "134":{
       "root":"NNN"
      },
     "135":null,
     "136":null,
     "137":null,
     "138":null,
     "139":null,
     "14":{
       "canRuf_SAMN02921317":"ANN",
       "root":"AAC"
      },
     "140":null,
     "141":null,
     "142":null,
     "143":null,
     "144":null,
     "145":null,
     "146":null,
     "147":null,
     "148":null,
     "149":null,
     "15":{
       "canRuf_SAMN02921317":"NNN",
       "root":"AAG"
      },
     "150":null,
     "151":null,
     "152":null,
     "153":null,
     "154":null,
     "155":{
       "canRuf_SAMN02921317":"NGG",
       "root":"GGG"
      },
     "156":null,
     "157":null,
     "158":null,
     "159":null,
     "16":{
       "canRuf_SAMN02921317":"NNN",
       "root":"CCA"
      },
     "160":null,
     "161":null,
     "162":null,
     "163":{
       "canRuf_SAMN02921317":"TNC",
       "root":"TGC"
      },
     "164":null,
     "165":null,
     "166":{
       "canRuf_SAMN02921317":"NNC",
       "root":"ACC"
      },
     "167":{
       "canRuf_SAMN02921317":"ANN",
       "root":"AGT"
      },
     "168":{
       "canRuf_SAMN02921317":"NCC",
       "root":"GCC"
      },
     "169":{
       "canRuf_SAMN02921317":"NNT",
       "root":"TGT"
      },
     "17":{
       "canBai_SAMN02921314":"CNG",
       "canLup_SAMN02921310":"NNG",
       "canRuf_SAMN02921317":"NNG",
       "root":"CGG"
      },
     "170":null,
     "171":{
       "canBai_SAMN02921314":"GNN",
       "canLup_SAMN02921310":"NTN",
       "canRuf_SAMN02921317":"NNN",
       "root":"GTA"
      },
     "172":{
       "canLup_SAMN02921310":"NTC",
       "canRuf_SAMN02921317":"NTC",
       "root":"GTC"
      },
     "173":null,
     "174":{
       "canRuf_SAMN02921317":"CNG",
       "root":"CTG"
      },
     "175":{
       "canBai_SAMN02921314":"CNG",
       "canLup_SAMN02921310":"NNG",
       "canRuf_SAMN02921317":"NNN",
       "root":"CGG"
      },
     "176":{
       "canRuf_SAMN02921317":"NNN",
       "root":"CCT"
      },
     "177":null,
     "178":{
       "Node16":"NNN",
       "root":"CGT"
      },
     "179":{
       "canLup_SAMN02921310":"NNN",
       "canRuf_SAMN02921317":"NNN",
       "cuoAlp_SAMN10180424":"NNN",
       "root":"GGG"
      },
     "18":{
       "canRuf_SAMN02921317":"NNN",
       "root":"GTA"
      },
     "180":{
       "canLup_SAMN02921310":"NNN",
       "canRuf_SAMN02921317":"NNN",
       "cuoAlp_SAMN10180424":"NNN",
       "root":"GCC"
      },
     "181":{
       "canBai_SAMN02921314":"NNC",
       "canLup_SAMN02921310":"NNN",
       "canRuf_SAMN02921317":"NNN",
       "cuoAlp_SAMN10180424":"NNN",
       "root":"CGC"
      },
     "182":{
       "canBai_SAMN02921314":"NGC",
       "canLup_SAMN02921310":"NNN",
       "canRuf_SAMN02921317":"NNN",
       "cuoAlp_SAMN10180424":"NNN",
       "root":"TGC"
      },
     "183":{
       "canLup_SAMN02921310":"NNN",
       "canRuf_SAMN02921317":"NNN",
       "cuoAlp_SAMN10180424":"NNN",
       "root":"ACA"
      },
     "184":{
       "canBai_SAMN02921314":"NTC",
       "canLup_SAMN02921310":"NNN",
       "canRuf_SAMN02921317":"NNN",
       "cuoAlp_SAMN10180424":"NNN",
       "root":"GTC"
      },
     "185":{
       "canBai_SAMN02921314":"ANN",
       "canLup_SAMN02921310":"NNN",
       "canRuf_SAMN02921317":"NNN",
       "cuoAlp_SAMN10180424":"NAT",
       "root":"AAT"
      },
     "186":{
       "canLup_SAMN02921310":"NNN",
       "canRuf_SAMN02921317":"NNN",
       "root":"GGC"
      },
     "187":{
       "canBai_SAMN02921314":"NNG",
       "canLup_SAMN02921310":"NNN",
       "canRuf_SAMN02921317":"NNN",
       "root":"CGG"
      },
     "188":{
       "canRuf_SAMN02921317":"NNN",
       "root":"GAG"
      },
     "189":{
       "canBai_SAMN02921314":"NTC",
       "canLup_SAMN02921310":"NTC",
       "canRuf_SAMN02921317":"NNN",
       "root":"GTC"
      },
     "19":{
       "canRuf_SAMN02921317":"ANN",
       "root":"AAT"
      },
     "190":{
       "canLup_SAMN02921310":"ANT",
       "canRuf_SAMN02921317":"NNN",
       "root":"ACT"
      },
     "191":{
       "canLup_SAMN02921310":"NCC",
       "canRuf_SAMN02921317":"NNN",
       "root":"GCC"
      },
     "192":{
       "canRuf_SAMN02921317":"NNN",
       "root":"TCC"
      },
     "193":{
       "canLup_SAMN02921310":"TNT",
       "canRuf_SAMN02921317":"NNN",
       "root":"TGT"
      },
     "194":{
       "canBai_SAMN02921314":"NNT",
       "canLup_SAMN02921310":"NNN",
       "canRuf_SAMN02921317":"NNN",
       "root":"CGT"
      },
     "195":{
       "canRuf_SAMN02921317":"CNC",
       "root":"CTC"
      },
     "196":{
       "canLup_SAMN02921310":"NNC",
       "canRuf_SAMN02921317":"NNN",
       "root":"ACC"
      },
     "197":null,
     "198":{
       "canBai_SAMN02921314":"GNN",
       "canRuf_SAMN02921317":"GNN",
       "root":"GGA",
       "uroCin_SAMN04495241":"GNN"
      },
     "199":{
       "canBai_SAMN02921314":"NNN",
       "canLup_SAMN02921310":"GNN",
       "canRuf_SAMN02921317":"NNN",
       "root":"GCA",
       "uroCin_SAMN04495241":"NNN"
      },
     "2":{
       "DireGB":"ANA",
       "root":"ACA"
      },
     "20":{
       "canRuf_SAMN02921317":"NNN",
       "root":"GAG"
      },
     "200":{
       "canBai_SAMN02921314":"NNN",
       "canLup_SAMN02921310":"GNC",
       "canRuf_SAMN02921317":"NNN",
       "root":"GTC",
       "uroCin_SAMN04495241":"NNN"
      },
     "201":{
       "canBai_SAMN02921314":"NNN",
       "canLup_SAMN02921310":"NTN",
       "canRuf_SAMN02921317":"NNN",
       "root":"ATA",
       "uroCin_SAMN04495241":"NNN"
      },
     "202":{
       "canBai_SAMN02921314":"NNN",
       "canLup_SAMN02921310":"ANN",
       "canRuf_SAMN02921317":"NNN",
       "root":"ACC",
       "uroCin_SAMN04495241":"NNN"
      },
     "203":{
       "canBai_SAMN02921314":"NNN",
       "canLup_SAMN02921310":"CNN",
       "canRuf_SAMN02921317":"NNN",
       "root":"CTG",
       "uroCin_SAMN04495241":"NNN"
      },
     "204":{
       "Node16":"NNN",
       "root":"GGG",
       "uroCin_SAMN04495241":"NNN"
      },
     "205":{
       "Node16":"NNN",
       "root":"AAA",
       "uroCin_SAMN04495241":"NNN"
      },
     "206":{
       "Node16":"NNN",
       "root":"GCG",
       "uroCin_SAMN04495241":"NNN"
      },
     "207":{
       "Node16":"NNN",
       "root":"CAG",
       "uroCin_SAMN04495241":"NNN"
      },
     "208":{
       "Node16":"NNN",
       "root":"AAG",
       "uroCin_SAMN04495241":"NNN"
      },
     "209":{
       "Node16":"NNN",
       "root":"TTC",
       "uroCin_SAMN04495241":"NNN"
      },
     "21":{
       "DireGB":"NNN",
       "root":"GAT",
       "uroCin_SAMN04495241":"NNN"
      },
     "210":{
       "Node16":"NNN",
       "root":"CGA",
       "uroCin_SAMN04495241":"NNN"
      },
     "211":{
       "Node16":"NNN",
       "root":"TTC",
       "uroCin_SAMN04495241":"NNN"
      },
     "212":{
       "Node16":"NNN",
       "root":"AAC",
       "uroCin_SAMN04495241":"NNN"
      },
     "213":{
       "Node16":"NNN",
       "root":"CAC",
       "uroCin_SAMN04495241":"NNN"
      },
     "214":{
       "Node16":"NNN",
       "root":"CCA",
       "uroCin_SAMN04495241":"NNN",
       "vulVul_marble_Fox4":"CCG"
      },
     "215":{
       "Node16":"NNN",
       "root":"GCA",
       "uroCin_SAMN04495241":"NNN"
      },
     "216":{
       "Node16":"NNN",
       "root":"GAG",
       "uroCin_SAMN04495241":"NNN"
      },
     "217":{
       "Node16":"NNN",
       "root":"GCC",
       "uroCin_SAMN04495241":"NNN"
      },
     "218":{
       "Node16":"NNN",
       "root":"GCT",
       "uroCin_SAMN04495241":"NNN"
      },
     "219":{
       "Node16":"NNN",
       "root":"GTC",
       "uroCin_SAMN04495241":"NNN"
      },
     "22":{
       "DireGB":"NNN",
       "root":"GCA",
       "uroCin_SAMN04495241":"NNN"
      },
     "220":{
       "Node16":"NNN",
       "root":"CTG",
       "uroCin_SAMN04495241":"NNN",
       "vulVul_marble_Fox4":"CTA"
      },
     "221":{
       "Node16":"NNN",
       "lupMes_SAMEA5411047":"CGC",
       "root":"CGG",
       "uroCin_SAMN04495241":"NNN"
      },
     "222":{
       "Node16":"NNN",
       "root":"CAG",
       "uroCin_SAMN04495241":"NNN"
      },
     "223":{
       "Node16":"NNN",
       "root":"AGA",
       "uroCin_SAMN04495241":"NNN"
      },
     "224":{
       "Node16":"NNN",
       "root":"AGG",
       "uroCin_SAMN04495241":"NNN"
      },
     "225":{
       "Node16":"NNN",
       "root":"CAG",
       "uroCin_SAMN04495241":"NNN"
      },
     "226":{
       "root":"GTT",
       "uroCin_SAMN04495241":"NNN"
      },
     "227":{
       "root":"GGA",
       "uroCin_SAMN04495241":"NNN"
      },
     "228":{
       "root":"GAG",
       "uroCin_SAMN04495241":"NNN"
      },
     "229":{
       "root":"GCT",
       "uroCin_SAMN04495241":"NNN"
      },
     "23":{
       "DireGB":"NNN",
       "root":"AAT",
       "uroCin_SAMN04495241":"NNN"
      },
     "230":{
       "root":"GTC",
       "uroCin_SAMN04495241":"NNN"
      },
     "231":{
       "canBai_SAMN02921314":"NGT",
       "canLup_SAMN02921310":"NGT",
       "canRuf_SAMN02921317":"NNN",
       "root":"GGT",
       "uroCin_SAMN04495241":"NNN"
      },
     "232":{
       "canRuf_SAMN02921317":"NNN",
       "root":"GGC",
       "speVen_SAMN27257238":"GAC",
       "uroCin_SAMN04495241":"NNN"
      },
     "233":{
       "canRuf_SAMN02921317":"NNN",
       "root":"AGT",
       "uroCin_SAMN04495241":"NNN"
      },
     "234":{
       "canRuf_SAMN02921317":"NNN",
       "root":"GGC",
       "uroCin_SAMN04495241":"NNN"
      },
     "235":{
       "canRuf_SAMN02921317":"NNN",
       "root":"TCT",
       "uroCin_SAMN04495241":"NNN"
      },
     "236":{
       "canRuf_SAMN02921317":"NNN",
       "root":"TTG",
       "uroCin_SAMN04495241":"NNN"
      },
     "237":{
       "canRuf_SAMN02921317":"NNN",
       "root":"GAA",
       "uroCin_SAMN04495241":"NNN"
      },
     "238":{
       "canRuf_SAMN02921317":"NNN",
       "root":"TGG",
       "uroCin_SAMN04495241":"NNN"
      },
     "239":{
       "canRuf_SAMN02921317":"NNN",
       "root":"TTG",
       "uroCin_SAMN04495241":"NNN"
      },
     "24":{
       "DireGB":"GNN",
       "root":"GTA",
       "uroCin_SAMN04495241":"NNN"
      },
     "240":{
       "canBai_SAMN02921314":"GAN",
       "canRuf_SAMN02921317":"NNN",
       "root":"GAC",
       "uroCin_SAMN04495241":"NNN"
      },
     "241":{
       "canRuf_SAMN02921317":"NNN",
       "root":"TTG",
       "uroCin_SAMN04495241":"NNN"
      },
     "242":{
       "canLup_SAMN02921310":"GAN",
       "canRuf_SAMN02921317":"NNN",
       "root":"GAT",
       "uroCin_SAMN04495241":"NNN"
      },
     "243":{
       "canRuf_SAMN02921317":"NGN",
       "root":"GGA",
       "uroCin_SAMN04495241":"NNN"
      },
     "244":{
       "canRuf_SAMN02921317":"NNN",
       "root":"GAT",
       "uroCin_SAMN04495241":"NNN"
      },
     "245":{
       "canRuf_SAMN02921317":"NNN",
       "root":"GTC",
       "uroCin_SAMN04495241":"NNN"
      },
     "246":{
       "canRuf_SAMN02921317":"NNN",
       "root":"ACT",
       "uroCin_SAMN04495241":"NNN"
      },
     "247":{
       "canRuf_SAMN02921317":"NNN",
       "root":"ACC",
       "uroCin_SAMN04495241":"NNN"
      },
     "248":{
       "canRuf_SAMN02921317":"NNN",
       "root":"TCC",
       "uroCin_SAMN04495241":"NNN"
      },
     "249":{
       "canBai_SAMN02921314":"CNG",
       "canLup_SAMN02921310":"CNG",
       "canRuf_SAMN02921317":"NNN",
       "root":"CGG",
       "uroCin_SAMN04495241":"NNN"
      },
     "25":{
       "DireGB":"NNN",
       "root":"AAA",
       "uroCin_SAMN04495241":"NAA"
      },
     "250":{
       "canRuf_SAMN02921317":"NNG",
       "root":"TTG",
       "uroCin_SAMN04495241":"NNN"
      },
     "251":{
       "canRuf_SAMN02921317":"GNN",
       "root":"GGT",
       "uroCin_SAMN04495241":"GGN"
      },
     "252":{
       "canRuf_SAMN02921317":"NTT",
       "root":"ATT",
       "uroCin_SAMN04495241":"NNN"
      },
     "253":{
       "canRuf_SAMN02921317":"AGN",
       "root":"AGC",
       "uroCin_SAMN04495241":"NNN"
      },
     "254":{
       "canRuf_SAMN02921317":"NNT",
       "root":"CCT",
       "uroCin_SAMN04495241":"NNN"
      },
     "255":{
       "root":"TTG",
       "uroCin_SAMN04495241":"NNN"
      },
     "256":{
       "canRuf_SAMN02921317":"NTN",
       "root":"CTT",
       "uroCin_SAMN04495241":"NNN"
      },
     "257":{
       "canRuf_SAMN02921317":"NGG",
       "root":"TGG",
       "uroCin_SAMN04495241":"NNN"
      },
     "258":{
       "root":"AAG",
       "uroCin_SAMN04495241":"NNN"
      },
     "259":{
       "root":"AAA",
       "uroCin_SAMN04495241":"NNA"
      },
     "26":{
       "DireGB":"NNN",
       "root":"TTG"
      },
     "260":null,
     "261":{
       "canRuf_SAMN02921317":"AGN",
       "root":"AGA"
      },
     "262":{
       "canRuf_SAMN02921317":"NNN",
       "root":"GTG"
      },
     "263":{
       "canRuf_SAMN02921317":"NNN",
       "root":"CTG"
      },
     "264":{
       "canRuf_SAMN02921317":"NNN",
       "root":"GAA"
      },
     "265":{
       "canRuf_SAMN02921317":"NNN",
       "root":"GAG"
      },
     "266":{
       "Node16":"CTG",
       "canRuf_SAMN02921317":"NNN",
       "root":"CAG"
      },
     "267":{
       "canLup_SAMN02921310":"AGN",
       "canRuf_SAMN02921317":"NNN",
       "root":"AGT"
      },
     "268":{
       "canBai_SAMN02921314":"GAN",
       "canLup_SAMN02921310":"GNN",
       "canRuf_SAMN02921317":"NNN",
       "root":"GAC"
      },
     "269":{
       "canBai_SAMN02921314":"NAG",
       "canLup_SAMN02921310":"NNN",
       "canRuf_SAMN02921317":"NNN",
       "root":"GAG"
      },
     "27":{
       "DireGB":"NNC",
       "root":"ATC",
       "uroCin_SAMN04495241":"NNN"
      },
     "270":{
       "canLup_SAMN02921310":"NNN",
       "canRuf_SAMN02921317":"NNN",
       "root":"GAC"
      },
     "271":{
       "canLup_SAMN02921310":"NNN",
       "canRuf_SAMN02921317":"NNN",
       "root":"CAC"
      },
     "272":{
       "canLup_SAMN02921310":"NNN",
       "canRuf_SAMN02921317":"NNN",
       "root":"CAG"
      },
     "273":{
       "canLup_SAMN02921310":"NNN",
       "canRuf_SAMN02921317":"NNN",
       "root":"CCA"
      },
     "274":{
       "canLup_SAMN02921310":"NNN",
       "canRuf_SAMN02921317":"NNN",
       "root":"CTG"
      },
     "275":{
       "canLup_SAMN02921310":"NGG",
       "canRuf_SAMN02921317":"NNN",
       "root":"AGG"
      },
     "276":{
       "canLup_SAMN02921310":"NNN",
       "canRuf_SAMN02921317":"NNN",
       "root":"GCT"
      },
     "277":{
       "canLup_SAMN02921310":"NNN",
       "canRuf_SAMN02921317":"NNN",
       "root":"GGA",
       "speVen_SAMN27257238":"CGA"
      },
     "278":{
       "canBai_SAMN02921314":"GAN",
       "canLup_SAMN02921310":"NNN",
       "canRuf_SAMN02921317":"NNN",
       "root":"GAG"
      },
     "279":{
       "Node16":"NNN",
       "root":"GCG",
       "speVen_SAMN27257238":"GCA",
       "vulVul_marble_Fox4":"GCA"
      },
     "28":{
       "root":"AGA",
       "uroCin_SAMN04495241":"NNN"
      },
     "280":{
       "canBai_SAMN02921314":"CNC",
       "canLup_SAMN02921310":"CNC",
       "canRuf_SAMN02921317":"NNC",
       "root":"CCC"
      },
     "281":{
       "canBai_SAMN02921314":"CNN",
       "canLup_SAMN02921310":"CNN",
       "canRuf_SAMN02921317":"CNN",
       "root":"CAC"
      },
     "282":{
       "Node16":"AGA",
       "canBai_SAMN02921314":"NNN",
       "canLup_SAMN02921310":"NNA",
       "canRuf_SAMN02921317":"NNN",
       "root":"AGG"
      },
     "283":{
       "canLup_SAMN02921310":"NCN",
       "canRuf_SAMN02921317":"NNN",
       "root":"GCC"
      },
     "284":{
       "canBai_SAMN02921314":"CNG",
       "canLup_SAMN02921310":"CNG",
       "canRuf_SAMN02921317":"CNN",
       "root":"CAG"
      },
     "285":{
       "canBai_SAMN02921314":"ANN",
       "canLup_SAMN02921310":"ANN",
       "canRuf_SAMN02921317":"NNN",
       "root":"ATT"
      },
     "286":{
       "canBai_SAMN02921314":"NNG",
       "canLup_SAMN02921310":"NAG",
       "canRuf_SAMN02921317":"NNN",
       "root":"CAG"
      },
     "287":{
       "canBai_SAMN02921314":"CNG",
       "canRuf_SAMN02921317":"NNN",
       "root":"CAG"
      },
     "288":{
       "canBai_SAMN02921314":"CNG",
       "canRuf_SAMN02921317":"NNN",
       "root":"CAG",
       "vulVul_marble_Fox4":"CCG"
      },
     "289":{
       "canBai_SAMN02921314":"NNN",
       "canLup_SAMN02921310":"CNN",
       "canRuf_SAMN02921317":"NNN",
       "root":"CAC"
      },
     "29":{
       "root":"GAA",
       "uroCin_SAMN04495241":"NNN"
      },
     "290":{
       "canBai_SAMN02921314":"TAN",
       "canLup_SAMN02921310":"TAN",
       "canRuf_SAMN02921317":"NNN",
       "root":"TAC"
      },
     "291":{
       "canBai_SAMN02921314":"NTN",
       "canLup_SAMN02921310":"NNG",
       "canRuf_SAMN02921317":"NNN",
       "root":"GTG"
      },
     "292":{
       "DireGB":"GAG",
       "canRuf_SAMN02921317":"NNN",
       "root":"GGG"
      },
     "293":{
       "canRuf_SAMN02921317":"NNN",
       "root":"GAT"
      },
     "294":{
       "canBai_SAMN02921314":"NNN",
       "canRuf_SAMN02921317":"NNN",
       "root":"TTG"
      },
     "295":{
       "Node18":"NNN",
       "canRuf_SAMN02921317":"ANN",
       "root":"AGG",
       "vulVul_marble_Fox4":"AGA"
      },
     "296":{
       "canBai_SAMN02921314":"NNN",
       "canLup_SAMN02921310":"CNG",
       "canRuf_SAMN02921317":"CNN",
       "root":"CAG"
      },
     "297":{
       "canBai_SAMN02921314":"NNN",
       "canLup_SAMN02921310":"NNA",
       "canRuf_SAMN02921317":"NGA",
       "root":"CGA"
      },
     "298":{
       "canBai_SAMN02921314":"NNN",
       "root":"ATC"
      },
     "299":{
       "canBai_SAMN02921314":"NNN",
       "canRuf_SAMN02921317":"CTN",
       "root":"CTA"
      },
     "3":null,
     "30":{
       "root":"CTC",
       "uroCin_SAMN04495241":"NNN"
      },
     "300":{
       "Node10":"GCG",
       "Node4":"GCT",
       "canBai_SAMN02921314":"NNN",
       "canLup_SAMN02921310":"GNN",
       "canRuf_SAMN02921317":"NNN",
       "root":"GCG"
      },
     "301":{
       "canBai_SAMN02921314":"GNA",
       "root":"GGA"
      },
     "302":{
       "canBai_SAMN02921314":"NAG",
       "canLup_SAMN02921310":"NNG",
       "root":"CAG"
      },
     "303":{
       "canLup_SAMN02921310":"ANN",
       "root":"ATT"
      },
     "304":{
       "canLup_SAMN02921310":"NGA",
       "root":"AGA"
      },
     "305":{
       "canLup_SAMN02921310":"NNN",
       "canRuf_SAMN02921317":"NNC",
       "root":"GCC"
      },
     "306":{
       "canLup_SAMN02921310":"NNN",
       "canRuf_SAMN02921317":"NAA",
       "root":"AAA"
      },
     "307":{
       "canLup_SAMN02921310":"NNG",
       "canRuf_SAMN02921317":"NNN",
       "root":"CAG"
      },
     "308":{
       "canLup_SAMN02921310":"NAN",
       "canRuf_SAMN02921317":"GNT",
       "root":"GAT",
       "vulVul_marble_Fox4":"GAC"
      },
     "309":{
       "canBai_SAMN02921314":"CNG",
       "canLup_SAMN02921310":"NNG",
       "canRuf_SAMN02921317":"CNN",
       "root":"CTG"
      },
     "31":{
       "root":"AGG",
       "uroCin_SAMN04495241":"NNN"
      },
     "310":{
       "canLup_SAMN02921310":"GAN",
       "canRuf_SAMN02921317":"NNN",
       "root":"GAG"
      },
     "311":{
       "canLup_SAMN02921310":"NNG",
       "canRuf_SAMN02921317":"NTN",
       "root":"TTG"
      },
     "312":{
       "canLup_SAMN02921310":"GAN",
       "canRuf_SAMN02921317":"NNN",
       "root":"GAC"
      },
     "313":{
       "canBai_SAMN02921314":"CAN",
       "canRuf_SAMN02921317":"NNN",
       "root":"CAG",
       "uroCin_SAMN04495241":"CAA"
      },
     "314":{
       "DireGB":"GCA",
       "canBai_SAMN02921314":"GNG",
       "canLup_SAMN02921310":"GNN",
       "canRuf_SAMN02921317":"NNN",
       "root":"GCG"
      },
     "315":{
       "canRuf_SAMN02921317":"NNN",
       "root":"CAC"
      },
     "316":{
       "canRuf_SAMN02921317":"NNN",
       "root":"ATC"
      },
     "317":{
       "canRuf_SAMN02921317":"NNN",
       "root":"AGC"
      },
     "318":{
       "canBai_SAMN02921314":"NNG",
       "canLup_SAMN02921310":"NNG",
       "canRuf_SAMN02921317":"NNN",
       "chrBra_SAMN27257233":"TGG",
       "root":"CGG",
       "uroCin_SAMN04495241":"CAG"
      },
     "319":null,
     "32":null,
     "320":null,
     "321":{
       "canRuf_SAMN02921317":"AAN",
       "root":"AAA"
      },
     "322":{
       "canLup_SAMN02921310":"GAN",
       "canRuf_SAMN02921317":"GNC",
       "root":"GAC"
      },
     "323":{
       "canRuf_SAMN02921317":"NNT",
       "root":"AGT"
      },
     "324":{
       "canRuf_SAMN02921317":"AGN",
       "root":"AGG"
      },
     "325":{
       "canRuf_SAMN02921317":"NCT",
       "root":"TCT"
      },
     "326":null,
     "327":{
       "Node4":"AAA",
       "root":"AAG"
      },
     "328":{
       "canLup_SAMN02921310":"NCT",
       "canRuf_SAMN02921317":"NCT",
       "root":"CCT"
      },
     "329":{
       "canRuf_SAMN02921317":"NTC",
       "root":"CTC"
      },
     "33":{
       "root":"GAG",
       "uroCin_SAMN04495241":"GNN"
      },
     "330":{
       "canRuf_SAMN02921317":"NNN",
       "root":"CTT",
       "uroCin_SAMN04495241":"CTA"
      },
     "331":{
       "canBai_SAMN02921314":"NTT",
       "canRuf_SAMN02921317":"NTN",
       "root":"GTT"
      },
     "332":{
       "canRuf_SAMN02921317":"NNN",
       "root":"TGT"
      },
     "333":{
       "canRuf_SAMN02921317":"GAN",
       "root":"GAG"
      },
     "334":{
       "canRuf_SAMN02921317":"NCN",
       "root":"TCT"
      },
     "335":{
       "canRuf_SAMN02921317":"GNN",
       "root":"GAG"
      },
     "336":{
       "canRuf_SAMN02921317":"NCN",
       "root":"GCA"
      },
     "337":{
       "canRuf_SAMN02921317":"GNN",
       "root":"GAT"
      },
     "338":{
       "canRuf_SAMN02921317":"NNG",
       "root":"GGG"
      },
     "339":null,
     "34":{
       "root":"ATT",
       "uroCin_SAMN04495241":"NNN"
      },
     "340":{
       "root":"GAA",
       "uroCin_SAMN04495241":"AAA"
      },
     "341":{
       "canRuf_SAMN02921317":"GAN",
       "lupMes_SAMEA5411047":"GAA",
       "root":"GAG"
      },
     "342":{
       "canRuf_SAMN02921317":"NNN",
       "root":"CAG"
      },
     "343":null,
     "344":{
       "canRuf_SAMN02921317":"CNN",
       "root":"CAC"
      },
     "345":{
       "canRuf_SAMN02921317":"NAT",
       "root":"AAT",
       "vulVul_marble_Fox4":"AGT"
      },
     "346":{
       "canRuf_SAMN02921317":"NTA",
       "root":"GTA"
      },
     "347":{
       "canRuf_SAMN02921317":"NTT",
       "root":"GTT"
      },
     "348":null,
     "349":null,
     "35":{
       "root":"AGA",
       "uroCin_SAMN04495241":"NNN"
      },
     "350":{
       "canRuf_SAMN02921317":"NAG",
       "root":"CAG"
      },
     "351":{
       "canRuf_SAMN02921317":"ANC",
       "root":"ACC"
      },
     "352":null,
     "353":null,
     "354":{
       "Node4":"TTA",
       "root":"TTT"
      },
     "355":{
       "Node10":"GAT",
       "root":"GAC",
       "uroCin_SAMN04495241":"GAT",
       "vulVul_marble_Fox4":"GAT"
      },
     "356":null,
     "357":null,
     "358":null,
     "359":{
       "canBai_SAMN02921314":"CAN",
       "root":"CAG"
      },
     "36":{
       "root":"AGA",
       "uroCin_SAMN04495241":"NNN"
      },
     "360":{
       "chrBra_SAMN27257233":"GTT",
       "root":"TTT"
      },
     "361":null,
     "362":null,
     "363":null,
     "364":null,
     "365":{
       "root":"AGG",
       "vulVul_marble_Fox4":"AGA"
      },
     "366":null,
     "367":{
       "lupMes_SAMEA5411047":"GAC",
       "root":"GAT"
      },
     "368":null,
     "369":null,
     "37":{
       "root":"CTA",
       "uroCin_SAMN04495241":"NNN"
      },
     "370":null,
     "371":null,
     "372":null,
     "373":null,
     "374":null,
     "375":null,
     "376":null,
     "377":null,
     "378":null,
     "379":{
       "Node4":"AAC",
       "canBai_SAMN02921314":"AAN",
       "canLup_SAMN02921310":"AAN",
       "canRuf_SAMN02921317":"AAN",
       "root":"AAG"
      },
     "38":{
       "root":"AAA",
       "uroCin_SAMN04495241":"NAA"
      },
     "380":null,
     "381":null,
     "382":null,
     "383":null,
     "384":null,
     "385":{
       "Node10":"GCT",
       "root":"ACT"
      },
     "386":{
       "canLup_SAMN02921310":"NCT",
       "root":"GCT"
      },
     "387":null,
     "388":null,
     "389":null,
     "39":{
       "root":"GCC",
       "uroCin_SAMN04495241":"GCN"
      },
     "390":{
       "canRuf_SAMN02921317":"CAN",
       "root":"CAG"
      },
     "391":null,
     "392":{
       "canRuf_SAMN02921317":"NGA",
       "root":"AGA"
      },
     "393":null,
     "394":{
       "canRuf_SAMN02921317":"NTA",
       "root":"GTA"
      },
     "395":{
       "canRuf_SAMN02921317":"NAT",
       "root":"CAT"
      },
     "396":{
       "canRuf_SAMN02921317":"CNN",
       "root":"CAT"
      },
     "397":null,
     "398":null,
     "399":{
       "root":"CTG",
       "uroCin_SAMN04495241":"CTA"
      },
     "4":null,
     "40":{
       "root":"ATG",
       "uroCin_SAMN04495241":"NNN"
      },
     "400":null,
     "401":{
       "canRuf_SAMN02921317":"ANN",
       "root":"AGT"
      },
     "402":{
       "canRuf_SAMN02921317":"ANC",
       "root":"ACC"
      },
     "403":null,
     "404":null,
     "405":{
       "canRuf_SAMN02921317":"CTN",
       "root":"CTG"
      },
     "406":{
       "canRuf_SAMN02921317":"TNG",
       "root":"TTG"
      },
     "407":null,
     "408":{
       "canRuf_SAMN02921317":"ANT",
       "root":"AGT"
      },
     "409":null,
     "41":{
       "root":"CTG",
       "uroCin_SAMN04495241":"NNN"
      },
     "410":null,
     "411":{
       "canRuf_SAMN02921317":"CAN",
       "root":"CAG"
      },
     "412":null,
     "413":{
       "canRuf_SAMN02921317":"ANT",
       "root":"AGT"
      },
     "414":{
       "canRuf_SAMN02921317":"NTG",
       "root":"GTG"
      },
     "415":{
       "canRuf_SAMN02921317":"NNN",
       "root":"GCT"
      },
     "416":{
       "canRuf_SAMN02921317":"NAN",
       "root":"GAA"
      },
     "417":null,
     "418":{
       "canRuf_SAMN02921317":"GNN",
       "root":"GAG"
      },
     "419":{
       "canLup_SAMN02921310":"CNG",
       "canRuf_SAMN02921317":"NNN",
       "root":"CAG"
      },
     "42":{
       "root":"CTG",
       "uroCin_SAMN04495241":"NNN"
      },
     "420":{
       "canLup_SAMN02921310":"AAN",
       "canRuf_SAMN02921317":"NNN",
       "root":"AAC"
      },
     "421":{
       "canRuf_SAMN02921317":"NNN",
       "root":"ATC",
       "vulVul_marble_Fox4":"GTC"
      },
     "422":{
       "canRuf_SAMN02921317":"NNN",
       "root":"AAG"
      },
     "423":{
       "canRuf_SAMN02921317":"NNN",
       "root":"AGG",
       "uroCin_SAMN04495241":"AGA"
      },
     "424":{
       "canRuf_SAMN02921317":"NNN",
       "root":"GAG"
      },
     "425":{
       "canLup_SAMN02921310":"NNN",
       "canRuf_SAMN02921317":"NNN",
       "root":"ACC"
      },
     "426":{
       "canLup_SAMN02921310":"NCN",
       "canRuf_SAMN02921317":"NNN",
       "root":"CCA"
      },
     "427":{
       "canLup_SAMN02921310":"GAN",
       "canRuf_SAMN02921317":"NNN",
       "root":"GAT"
      },
     "428":{
       "canLup_SAMN02921310":"GAN",
       "canRuf_SAMN02921317":"NNN",
       "root":"GAA"
      },
     "429":{
       "canLup_SAMN02921310":"NNN",
       "canRuf_SAMN02921317":"NNN",
       "root":"GTG"
      },
     "43":{
       "root":"AAC",
       "uroCin_SAMN04495241":"NNN"
      },
     "430":{
       "canLup_SAMN02921310":"NNN",
       "canRuf_SAMN02921317":"NNN",
       "root":"ACC",
       "vulVul_marble_Fox4":"ACT"
      },
     "431":{
       "canLup_SAMN02921310":"NNN",
       "canRuf_SAMN02921317":"NNN",
       "root":"CAG",
       "uroCin_SAMN04495241":"CAA"
      },
     "432":{
       "canLup_SAMN02921310":"NNN",
       "canRuf_SAMN02921317":"NNN",
       "root":"GCC"
      },
     "433":{
       "canLup_SAMN02921310":"NNN",
       "canRuf_SAMN02921317":"NNN",
       "root":"CTT"
      },
     "434":{
       "canLup_SAMN02921310":"NNN",
       "canRuf_SAMN02921317":"NNN",
       "root":"ATG"
      },
     "435":{
       "DireGB":"ANN",
       "canLup_SAMN02921310":"NNN",
       "canRuf_SAMN02921317":"NNN",
       "root":"ATA"
      },
     "436":{
       "DireGB":"NNN",
       "canLup_SAMN02921310":"NNN",
       "canRuf_SAMN02921317":"NNN",
       "root":"GAT",
       "uroCin_SAMN04495241":"GNT"
      },
     "437":{
       "DireGB":"NNN",
       "canLup_SAMN02921310":"NNN",
       "canRuf_SAMN02921317":"NNN",
       "root":"GGC"
      },
     "438":{
       "DireGB":"NNN",
       "canLup_SAMN02921310":"NNN",
       "canRuf_SAMN02921317":"NNN",
       "root":"TAT"
      },
     "439":{
       "DireGB":"NNT",
       "canLup_SAMN02921310":"NNN",
       "canRuf_SAMN02921317":"NNN",
       "root":"ACT",
       "uroCin_SAMN04495241":"NCT"
      },
     "44":{
       "root":"TTC",
       "uroCin_SAMN04495241":"NNN"
      },
     "440":{
       "canLup_SAMN02921310":"NNN",
       "canRuf_SAMN02921317":"NNN",
       "root":"CAG"
      },
     "441":{
       "canLup_SAMN02921310":"NNN",
       "canRuf_SAMN02921317":"NNN",
       "root":"ACC"
      },
     "442":{
       "canLup_SAMN02921310":"NNN",
       "canRuf_SAMN02921317":"NNN",
       "root":"ACC"
      },
     "443":{
       "canLup_SAMN02921310":"NNN",
       "canRuf_SAMN02921317":"NNN",
       "root":"ATG"
      },
     "444":{
       "canLup_SAMN02921310":"NNN",
       "canRuf_SAMN02921317":"NNN",
       "root":"GAC"
      },
     "445":{
       "canLup_SAMN02921310":"NNN",
       "canRuf_SAMN02921317":"NNN",
       "root":"AAG"
      },
     "446":{
       "canLup_SAMN02921310":"NNN",
       "canRuf_SAMN02921317":"NNN",
       "root":"GGC"
      },
     "447":{
       "canLup_SAMN02921310":"NNN",
       "canRuf_SAMN02921317":"NNN",
       "root":"ATC"
      },
     "448":{
       "canLup_SAMN02921310":"NNA",
       "canRuf_SAMN02921317":"NNN",
       "root":"CAA"
      },
     "449":{
       "canLup_SAMN02921310":"NNN",
       "canRuf_SAMN02921317":"NNN",
       "root":"ACT"
      },
     "45":{
       "canLup_SAMN02921310":"NAA",
       "root":"GAA",
       "uroCin_SAMN04495241":"NNN"
      },
     "450":{
       "canLup_SAMN02921310":"NNN",
       "canRuf_SAMN02921317":"NNN",
       "root":"GAC"
      },
     "451":{
       "canLup_SAMN02921310":"NNN",
       "canRuf_SAMN02921317":"NNN",
       "root":"CTG"
      },
     "452":{
       "canLup_SAMN02921310":"NCN",
       "canRuf_SAMN02921317":"NNN",
       "root":"GCC"
      },
     "453":{
       "canLup_SAMN02921310":"TTN",
       "canRuf_SAMN02921317":"NNN",
       "root":"TTT"
      },
     "454":{
       "canLup_SAMN02921310":"NNN",
       "canRuf_SAMN02921317":"NNN",
       "root":"CCA"
      },
     "455":{
       "canLup_SAMN02921310":"NNC",
       "canRuf_SAMN02921317":"NNN",
       "root":"CCC"
      },
     "456":{
       "canLup_SAMN02921310":"NNN",
       "canRuf_SAMN02921317":"NNN",
       "root":"CTG"
      },
     "457":{
       "canLup_SAMN02921310":"NNN",
       "canRuf_SAMN02921317":"NNN",
       "root":"CAC"
      },
     "458":{
       "canLup_SAMN02921310":"CTN",
       "canRuf_SAMN02921317":"NNN",
       "root":"CTC"
      },
     "459":{
       "canLup_SAMN02921310":"NNG",
       "canRuf_SAMN02921317":"NNN",
       "root":"CAG"
      },
     "46":{
       "root":"CTG",
       "uroCin_SAMN04495241":"NNN"
      },
     "460":{
       "DireGB":"NNN",
       "canLup_SAMN02921310":"GNC",
       "canRuf_SAMN02921317":"NNN",
       "root":"GCC"
      },
     "461":{
       "DireGB":"NNA",
       "canLup_SAMN02921310":"CNN",
       "canRuf_SAMN02921317":"NNN",
       "root":"CCA"
      },
     "462":{
       "canLup_SAMN02921310":"NAG",
       "canRuf_SAMN02921317":"NNN",
       "root":"GAG"
      },
     "463":{
       "canBai_SAMN02921314":"GCN",
       "canLup_SAMN02921310":"GCN",
       "canRuf_SAMN02921317":"NNN",
       "lupMes_SAMEA5411047":"TCC",
       "root":"GCC",
       "uroCin_SAMN04495241":"GCT"
      },
     "464":{
       "canBai_SAMN02921314":"NGC",
       "canLup_SAMN02921310":"NGN",
       "canRuf_SAMN02921317":"NNN",
       "lycPic_SAMN09924608":"GGA",
       "root":"GGC"
      },
     "465":{
       "canRuf_SAMN02921317":"NNN",
       "root":"CCT"
      },
     "466":{
       "canLup_SAMN02921310":"CNN",
       "canRuf_SAMN02921317":"NNN",
       "root":"CAG"
      },
     "467":{
       "canRuf_SAMN02921317":"NNN",
       "root":"GAG"
      },
     "468":{
       "canRuf_SAMN02921317":"GNN",
       "root":"GAT"
      },
     "469":{
       "canRuf_SAMN02921317":"NNN",
       "cuoAlp_SAMN10180424":"GGT",
       "root":"GGC"
      },
     "47":null,
     "470":{
       "canRuf_SAMN02921317":"NNN",
       "root":"TCC"
      },
     "471":{
       "canRuf_SAMN02921317":"CNN",
       "root":"CCT",
       "uroCin_SAMN04495241":"CCG"
      },
     "472":{
       "canLup_SAMN02921310":"NTG",
       "canRuf_SAMN02921317":"GNG",
       "root":"GTG"
      },
     "473":{
       "canRuf_SAMN02921317":"GGN",
       "root":"GGG"
      },
     "474":{
       "canRuf_SAMN02921317":"NTN",
       "root":"CTA",
       "speVen_SAMN27257238":"TTA"
      },
     "475":{
       "canRuf_SAMN02921317":"GNN",
       "root":"GGC"
      },
     "476":null,
     "477":null,
     "478":{
       "canLup_SAMN02921310":"GAN",
       "root":"GAG"
      },
     "479":{
       "canRuf_SAMN02921317":"NCA",
       "root":"TCA"
      },
     "48":null,
     "480":{
       "canRuf_SAMN02921317":"NTG",
       "root":"CTG",
       "uroCin_SAMN04495241":"TTG"
      },
     "481":{
       "canLup_SAMN02921310":"GGN",
       "root":"GGG"
      },
     "482":{
       "canLup_SAMN02921310":"CNC",
       "canRuf_SAMN02921317":"NCC",
       "root":"CCC"
      },
     "483":null,
     "484":{
       "canLup_SAMN02921310":"TNN",
       "canRuf_SAMN02921317":"TNN",
       "root":"TGT"
      },
     "485":{
       "canRuf_SAMN02921317":"GNT",
       "root":"GAT"
      },
     "486":null,
     "487":null,
     "488":null,
     "489":null,
     "49":null,
     "490":{
       "canLup_SAMN02921310":"GAN",
       "canRuf_SAMN02921317":"GAN",
       "root":"GAG"
      },
     "491":{
       "canRuf_SAMN02921317":"CAN",
       "root":"CAG"
      },
     "492":{
       "canRuf_SAMN02921317":"NGN",
       "root":"GGA",
       "vulVul_marble_Fox4":"GGT"
      },
     "493":{
       "canLup_SAMN02921310":"NNG",
       "canRuf_SAMN02921317":"NAN",
       "root":"CAG"
      },
     "494":{
       "canRuf_SAMN02921317":"AAN",
       "root":"AAG"
      },
     "495":{
       "canRuf_SAMN02921317":"NNN",
       "root":"CCC",
       "uroCin_SAMN04495241":"TCC"
      },
     "496":{
       "canRuf_SAMN02921317":"NNN",
       "root":"CTA"
      },
     "497":{
       "canLup_SAMN02921310":"NAN",
       "canRuf_SAMN02921317":"NNN",
       "root":"CAA"
      },
     "498":{
       "canLup_SAMN02921310":"NCT",
       "canRuf_SAMN02921317":"NNT",
       "root":"CCT"
      },
     "499":{
       "canRuf_SAMN02921317":"NNN",
       "root":"CCT"
      },
     "5":null,
     "50":{
       "Node4":"AGT",
       "root":"AAT"
      },
     "500":{
       "canRuf_SAMN02921317":"GNN",
       "root":"GAT"
      },
     "501":{
       "canRuf_SAMN02921317":"NNN",
       "root":"GAC"
      },
     "502":{
       "canRuf_SAMN02921317":"NNN",
       "root":"CAG"
      },
     "503":{
       "canRuf_SAMN02921317":"NNN",
       "root":"AGC"
      },
     "504":{
       "canRuf_SAMN02921317":"NNN",
       "root":"CAG"
      },
     "505":{
       "canLup_SAMN02921310":"GNT",
       "canRuf_SAMN02921317":"NNN",
       "chrBra_SAMN27257233":"GNT",
       "root":"GGT"
      },
     "506":{
       "DireGB":"CTT",
       "canRuf_SAMN02921317":"NNN",
       "root":"CCT"
      },
     "507":{
       "canLup_SAMN02921310":"CAN",
       "canRuf_SAMN02921317":"NNN",
       "root":"CAC"
      },
     "508":{
       "canLup_SAMN02921310":"TGN",
       "canRuf_SAMN02921317":"NNN",
       "root":"TGG"
      },
     "509":{
       "canBai_SAMN02921314":"TNN",
       "canLup_SAMN02921310":"TNN",
       "canRuf_SAMN02921317":"NNN",
       "root":"TCG"
      },
     "51":null,
     "510":{
       "canRuf_SAMN02921317":"NNN",
       "root":"CAG"
      },
     "511":{
       "canRuf_SAMN02921317":"NNN",
       "root":"AGG"
      },
     "512":{
       "canLup_SAMN02921310":"GAN",
       "canRuf_SAMN02921317":"NNN",
       "root":"GAG"
      },
     "513":{
       "canLup_SAMN02921310":"CNG",
       "canRuf_SAMN02921317":"NNN",
       "root":"CAG"
      },
     "514":{
       "canRuf_SAMN02921317":"NNN",
       "root":"ATC"
      },
     "515":{
       "canRuf_SAMN02921317":"NNN",
       "root":"CCC"
      },
     "516":{
       "canLup_SAMN02921310":"CTN",
       "canRuf_SAMN02921317":"NNN",
       "root":"CTA"
      },
     "517":{
       "canRuf_SAMN02921317":"NNN",
       "root":"CAA"
      },
     "518":{
       "canLup_SAMN02921310":"NTG",
       "canRuf_SAMN02921317":"NNN",
       "root":"GTG"
      },
     "519":{
       "canRuf_SAMN02921317":"NNN",
       "root":"GGG"
      },
     "52":null,
     "520":{
       "canRuf_SAMN02921317":"NNN",
       "root":"GCC"
      },
     "521":{
       "canRuf_SAMN02921317":"CAN",
       "root":"CAG"
      },
     "522":{
       "canLup_SAMN02921310":"ANC",
       "canRuf_SAMN02921317":"NNN",
       "root":"AAC"
      },
     "523":{
       "Node5":"TTC",
       "canRuf_SAMN02921317":"CNN",
       "root":"CTC"
      },
     "524":{
       "canRuf_SAMN02921317":"NNN",
       "root":"TCT"
      },
     "525":{
       "canRuf_SAMN02921317":"NNN",
       "root":"CTC"
      },
     "526":{
       "canLup_SAMN02921310":"NNC",
       "canRuf_SAMN02921317":"NNN",
       "root":"AGC"
      },
     "527":{
       "canLup_SAMN02921310":"ANN",
       "canRuf_SAMN02921317":"NNN",
       "root":"ATG"
      },
     "528":{
       "canLup_SAMN02921310":"GNN",
       "canRuf_SAMN02921317":"NNN",
       "root":"GAG"
      },
     "529":{
       "canLup_SAMN02921310":"NNC",
       "canRuf_SAMN02921317":"NNN",
       "root":"CTC"
      },
     "53":null,
     "530":{
       "canLup_SAMN02921310":"NNN",
       "canRuf_SAMN02921317":"NNN",
       "root":"ACA"
      },
     "531":{
       "canBai_SAMN02921314":"GAN",
       "canLup_SAMN02921310":"NNN",
       "canRuf_SAMN02921317":"NNN",
       "root":"GAA"
      },
     "532":{
       "canBai_SAMN02921314":"GCN",
       "canLup_SAMN02921310":"NNN",
       "canRuf_SAMN02921317":"NNN",
       "root":"GCG"
      },
     "533":{
       "canBai_SAMN02921314":"NAN",
       "canLup_SAMN02921310":"NNN",
       "canRuf_SAMN02921317":"NNN",
       "root":"AAA"
      },
     "534":{
       "Node16":"NNN",
       "root":"CTG"
      },
     "535":{
       "canBai_SAMN02921314":"CNN",
       "canLup_SAMN02921310":"NNN",
       "canRuf_SAMN02921317":"NNN",
       "root":"CAC"
      },
     "536":{
       "Node16":"NNN",
       "root":"CAC"
      },
     "537":{
       "Node16":"NNN",
       "root":"GGC",
       "vulVul_marble_Fox4":"GGT"
      },
     "538":{
       "Node16":"NNN",
       "root":"TTT"
      },
     "539":{
       "Node16":"NNN",
       "root":"GGG"
      },
     "54":null,
     "540":{
       "Node16":"NNN",
       "root":"GAG"
      },
     "541":{
       "DireGB":"GCN",
       "Node16":"NNN",
       "chrBra_SAMN27257233":"GCN",
       "cuoAlp_SAMN10180424":"GCN",
       "lupMes_SAMEA5411047":"GCN",
       "lycPic_SAMN09924608":"GCN",
       "root":"GCG",
       "speVen_SAMN27257238":"GCN",
       "uroCin_SAMN04495241":"GCN",
       "vulVul_marble_Fox4":"GCN"
      },
     "542":{
       "root":"NNN"
      },
     "543":{
       "root":"NNN"
      },
     "544":{
       "root":"NNN"
      },
     "545":{
       "root":"NNN"
      },
     "546":{
       "root":"NNN"
      },
     "547":{
       "root":"NNN"
      },
     "548":{
       "root":"NNN"
      },
     "549":{
       "root":"NNN"
      },
     "55":null,
     "550":{
       "root":"NNN"
      },
     "551":{
       "root":"NNN"
      },
     "552":{
       "root":"NNN"
      },
     "553":{
       "root":"NNN"
      },
     "554":{
       "root":"NNN"
      },
     "555":{
       "root":"NNN"
      },
     "556":{
       "DireGB":"NTC",
       "Node16":"NNN",
       "cuoAlp_SAMN10180424":"NNN",
       "root":"CTC",
       "vulVul_marble_Fox4":"NTC"
      },
     "557":{
       "Node16":"NNN",
       "cuoAlp_SAMN10180424":"NNN",
       "root":"TCT"
      },
     "558":{
       "canBai_SAMN02921314":"NCT",
       "canLup_SAMN02921310":"NNN",
       "canRuf_SAMN02921317":"NNN",
       "cuoAlp_SAMN10180424":"NNN",
       "root":"GCT"
      },
     "559":{
       "canLup_SAMN02921310":"NNN",
       "canRuf_SAMN02921317":"NNN",
       "cuoAlp_SAMN10180424":"NNN",
       "root":"GAG"
      },
     "56":{
       "root":"AAG",
       "vulVul_marble_Fox4":"AGG"
      },
     "560":{
       "canBai_SAMN02921314":"GAN",
       "canLup_SAMN02921310":"NNN",
       "canRuf_SAMN02921317":"NNN",
       "cuoAlp_SAMN10180424":"NNN",
       "root":"GAG"
      },
     "561":{
       "DireGB":"TCT",
       "canBai_SAMN02921314":"NCT",
       "canLup_SAMN02921310":"NNN",
       "canRuf_SAMN02921317":"NNN",
       "cuoAlp_SAMN10180424":"NNN",
       "root":"CCT"
      },
     "562":{
       "canBai_SAMN02921314":"GNG",
       "canLup_SAMN02921310":"NNN",
       "canRuf_SAMN02921317":"NNN",
       "cuoAlp_SAMN10180424":"NNN",
       "lupMes_SAMEA5411047":"TTG",
       "root":"GTG"
      },
     "563":{
       "Node16":"NNN",
       "cuoAlp_SAMN10180424":"NNN",
       "root":"CGG"
      },
     "564":{
       "canBai_SAMN02921314":"TCN",
       "canLup_SAMN02921310":"NNN",
       "canRuf_SAMN02921317":"NNN",
       "cuoAlp_SAMN10180424":"NCC",
       "root":"TCC"
      },
     "565":{
       "canBai_SAMN02921314":"ANC",
       "canLup_SAMN02921310":"NNN",
       "canRuf_SAMN02921317":"NNN",
       "root":"ACC"
      },
     "566":{
       "canBai_SAMN02921314":"NGG",
       "canLup_SAMN02921310":"NNN",
       "canRuf_SAMN02921317":"NNN",
       "root":"TGG"
      },
     "567":{
       "canBai_SAMN02921314":"NAG",
       "canLup_SAMN02921310":"NNN",
       "canRuf_SAMN02921317":"NNN",
       "root":"GAG"
      },
     "568":{
       "canLup_SAMN02921310":"NNN",
       "canRuf_SAMN02921317":"NNN",
       "root":"GAG"
      },
     "569":{
       "canLup_SAMN02921310":"NNN",
       "canRuf_SAMN02921317":"NNN",
       "root":"CTC"
      },
     "57":null,
     "570":{
       "canBai_SAMN02921314":"NAN",
       "canLup_SAMN02921310":"NNN",
       "canRuf_SAMN02921317":"NNN",
       "root":"TAT"
      },
     "571":{
       "canLup_SAMN02921310":"NNN",
       "canRuf_SAMN02921317":"NNN",
       "root":"GCC"
      },
     "572":{
       "canBai_SAMN02921314":"NNG",
       "canLup_SAMN02921310":"NNG",
       "canRuf_SAMN02921317":"NNN",
       "root":"CGG"
      },
     "573":{
       "canLup_SAMN02921310":"CNA",
       "canRuf_SAMN02921317":"NNN",
       "root":"CAA"
      },
     "574":{
       "canLup_SAMN02921310":"AAN",
       "canRuf_SAMN02921317":"NNN",
       "root":"AAA",
       "vulVul_marble_Fox4":"AAC"
      },
     "575":{
       "canLup_SAMN02921310":"NNN",
       "canRuf_SAMN02921317":"NNN",
       "root":"CAA"
      },
     "576":{
       "canBai_SAMN02921314":"ANC",
       "canLup_SAMN02921310":"NNN",
       "canRuf_SAMN02921317":"NNN",
       "root":"ACC"
      },
     "577":{
       "canBai_SAMN02921314":"ATN",
       "canLup_SAMN02921310":"NTN",
       "canRuf_SAMN02921317":"NNN",
       "root":"ATT"
      },
     "578":{
       "canLup_SAMN02921310":"GNN",
       "canRuf_SAMN02921317":"NNN",
       "root":"GAG"
      },
     "579":{
       "DireGB":"ATC",
       "canBai_SAMN02921314":"ANC",
       "canLup_SAMN02921310":"NNN",
       "canRuf_SAMN02921317":"NNN",
       "root":"ACC"
      },
     "58":{
       "root":"GAG",
       "vulVul_marble_Fox4":"GAA"
      },
     "580":{
       "canLup_SAMN02921310":"NNN",
       "canRuf_SAMN02921317":"NNN",
       "root":"CTC"
      },
     "581":{
       "canBai_SAMN02921314":"NNG",
       "canLup_SAMN02921310":"NNG",
       "canRuf_SAMN02921317":"NNN",
       "root":"CGG",
       "uroCin_SAMN04495241":"CAG"
      },
     "582":{
       "canLup_SAMN02921310":"AGN",
       "canRuf_SAMN02921317":"NNN",
       "root":"AGA"
      },
     "583":{
       "canLup_SAMN02921310":"GAN",
       "canRuf_SAMN02921317":"NNN",
       "root":"GAG"
      },
     "584":{
       "canBai_SAMN02921314":"NNG",
       "canLup_SAMN02921310":"NNN",
       "canRuf_SAMN02921317":"NNN",
       "root":"CGG",
       "uroCin_SAMN04495241":"CAG"
      },
     "585":{
       "canLup_SAMN02921310":"NNN",
       "canRuf_SAMN02921317":"NNN",
       "root":"GCT"
      },
     "586":{
       "canLup_SAMN02921310":"NNN",
       "canRuf_SAMN02921317":"NNN",
       "root":"GAA"
      },
     "587":{
       "canBai_SAMN02921314":"NNA",
       "canLup_SAMN02921310":"NNN",
       "canRuf_SAMN02921317":"NNN",
       "root":"CGA"
      },
     "588":{
       "canLup_SAMN02921310":"NNN",
       "canRuf_SAMN02921317":"NNN",
       "root":"CTT"
      },
     "589":{
       "canBai_SAMN02921314":"CNG",
       "canLup_SAMN02921310":"NNN",
       "canRuf_SAMN02921317":"NNN",
       "root":"CAG"
      },
     "59":null,
     "590":{
       "canLup_SAMN02921310":"NNN",
       "canRuf_SAMN02921317":"NNN",
       "root":"AAC"
      },
     "591":{
       "canLup_SAMN02921310":"NNG",
       "canRuf_SAMN02921317":"NNN",
       "root":"TTG"
      },
     "592":{
       "canLup_SAMN02921310":"CNN",
       "canRuf_SAMN02921317":"NNN",
       "root":"CAC"
      },
     "593":{
       "DireGB":"NNN",
       "canLup_SAMN02921310":"NNN",
       "canRuf_SAMN02921317":"NNN",
       "root":"TGG"
      },
     "594":{
       "DireGB":"NNN",
       "canBai_SAMN02921314":"ANG",
       "canLup_SAMN02921310":"ANG",
       "canRuf_SAMN02921317":"NNN",
       "root":"ATG"
      },
     "595":{
       "DireGB":"NNN",
       "canLup_SAMN02921310":"NNG",
       "canRuf_SAMN02921317":"NNN",
       "root":"CAG"
      },
     "596":{
       "canLup_SAMN02921310":"ANC",
       "canRuf_SAMN02921317":"NNN",
       "root":"ATC"
      },
     "597":{
       "canLup_SAMN02921310":"NNN",
       "canRuf_SAMN02921317":"NNN",
       "root":"AGG"
      },
     "598":{
       "DireGB":"ACC",
       "canLup_SAMN02921310":"NNN",
       "canRuf_SAMN02921317":"NNN",
       "lupMes_SAMEA5411047":"CCT",
       "root":"CCC"
      },
     "599":{
       "canBai_SAMN02921314":"NNG",
       "canLup_SAMN02921310":"NNN",
       "canRuf_SAMN02921317":"NNN",
       "root":"CGG"
      },
     "6":null,
     "60":null,
     "600":{
       "canLup_SAMN02921310":"AAN",
       "canRuf_SAMN02921317":"NNN",
       "root":"AAA",
       "vulVul_marble_Fox4":"AAG"
      },
     "601":{
       "canBai_SAMN02921314":"NAA",
       "canLup_SAMN02921310":"NNA",
       "canRuf_SAMN02921317":"NNN",
       "root":"CAA"
      },
     "602":{
       "canBai_SAMN02921314":"NTG",
       "canLup_SAMN02921310":"NNG",
       "canRuf_SAMN02921317":"NNN",
       "chrBra_SAMN27257233":"CCG",
       "root":"CTG",
       "uroCin_SAMN04495241":"CGG"
      },
     "603":{
       "canLup_SAMN02921310":"ANN",
       "canRuf_SAMN02921317":"NNN",
       "root":"AGT"
      },
     "604":{
       "canRuf_SAMN02921317":"NNN",
       "root":"CTC"
      },
     "605":{
       "canRuf_SAMN02921317":"NNN",
       "root":"CTG"
      },
     "606":{
       "canBai_SAMN02921314":"CNC",
       "canRuf_SAMN02921317":"NNN",
       "root":"CCC",
       "vulVul_marble_Fox4":"CTC"
      },
     "607":{
       "canBai_SAMN02921314":"ANN",
       "canLup_SAMN02921310":"AAN",
       "canRuf_SAMN02921317":"NNN",
       "root":"AAC"
      },
     "608":{
       "canBai_SAMN02921314":"NGG",
       "canLup_SAMN02921310":"NGG",
       "canRuf_SAMN02921317":"NNN",
       "root":"AGG"
      },
     "609":{
       "canLup_SAMN02921310":"GNT",
       "canRuf_SAMN02921317":"NNN",
       "root":"GAT"
      },
     "61":null,
     "610":{
       "canRuf_SAMN02921317":"NNN",
       "root":"CTC"
      },
     "611":{
       "canLup_SAMN02921310":"NNN",
       "canRuf_SAMN02921317":"NNN",
       "root":"CCC"
      },
     "612":{
       "canBai_SAMN02921314":"ANC",
       "canLup_SAMN02921310":"NNN",
       "canRuf_SAMN02921317":"NNN",
       "root":"ACC"
      },
     "613":{
       "canBai_SAMN02921314":"CNG",
       "canLup_SAMN02921310":"NNN",
       "canRuf_SAMN02921317":"NNN",
       "lupMes_SAMEA5411047":"CGA",
       "root":"CGG"
      },
     "614":{
       "canBai_SAMN02921314":"GAN",
       "canLup_SAMN02921310":"NNN",
       "canRuf_SAMN02921317":"NNN",
       "root":"GAC"
      },
     "615":{
       "canBai_SAMN02921314":"CNN",
       "canLup_SAMN02921310":"NNN",
       "canRuf_SAMN02921317":"NNN",
       "root":"CTT",
       "speVen_SAMN27257238":"CTC"
      },
     "616":{
       "canBai_SAMN02921314":"GAN",
       "canLup_SAMN02921310":"NNN",
       "canRuf_SAMN02921317":"NNN",
       "root":"GAC"
      },
     "617":{
       "canBai_SAMN02921314":"CNN",
       "canLup_SAMN02921310":"NNN",
       "canRuf_SAMN02921317":"NNN",
       "root":"CTA"
      },
     "618":{
       "canBai_SAMN02921314":"NCC",
       "canLup_SAMN02921310":"NNN",
       "canRuf_SAMN02921317":"NNN",
       "root":"CCC"
      },
     "619":{
       "canBai_SAMN02921314":"NGC",
       "canLup_SAMN02921310":"NNN",
       "canRuf_SAMN02921317":"NNN",
       "root":"AGC"
      },
     "62":null,
     "620":{
       "canBai_SAMN02921314":"NGG",
       "canLup_SAMN02921310":"NNN",
       "canRuf_SAMN02921317":"NNN",
       "root":"AGG"
      },
     "621":{
       "Node16":"NNN",
       "root":"CGC"
      },
     "622":{
       "canBai_SAMN02921314":"CNA",
       "canLup_SAMN02921310":"NNN",
       "canRuf_SAMN02921317":"NNN",
       "root":"CGA"
      },
     "623":{
       "canBai_SAMN02921314":"GAN",
       "canLup_SAMN02921310":"NNN",
       "canRuf_SAMN02921317":"NNN",
       "root":"GAA"
      },
     "624":{
       "Node16":"NNN",
       "root":"TAC"
      },
     "625":{
       "canLup_SAMN02921310":"NNN",
       "canRuf_SAMN02921317":"NNN",
       "root":"CTG"
      },
     "626":{
       "canBai_SAMN02921314":"CNA",
       "canLup_SAMN02921310":"NNN",
       "canRuf_SAMN02921317":"NNN",
       "root":"CAA"
      },
     "627":{
       "DireGB":"NAA",
       "canBai_SAMN02921314":"NAA",
       "canLup_SAMN02921310":"NNN",
       "canRuf_SAMN02921317":"NNN",
       "root":"CAA"
      },
     "628":{
       "canBai_SAMN02921314":"NTG",
       "canLup_SAMN02921310":"NNN",
       "canRuf_SAMN02921317":"NNN",
       "root":"CTG"
      },
     "629":{
       "canLup_SAMN02921310":"NNN",
       "canRuf_SAMN02921317":"NNN",
       "root":"AGG"
      },
     "63":null,
     "630":{
       "canLup_SAMN02921310":"NNN",
       "canRuf_SAMN02921317":"NNN",
       "root":"AAG"
      },
     "631":{
       "canLup_SAMN02921310":"NNN",
       "canRuf_SAMN02921317":"NNN",
       "root":"GAT"
      },
     "632":{
       "DireGB":"NTT",
       "canLup_SAMN02921310":"NNN",
       "canRuf_SAMN02921317":"NNN",
       "root":"GTT"
      },
     "633":{
       "canLup_SAMN02921310":"NNG",
       "canRuf_SAMN02921317":"NNN",
       "root":"GTG"
      },
     "634":{
       "canLup_SAMN02921310":"NAG",
       "canRuf_SAMN02921317":"NNN",
       "root":"GAG"
      },
     "635":{
       "canBai_SAMN02921314":"ANC",
       "canLup_SAMN02921310":"NNN",
       "canRuf_SAMN02921317":"NNN",
       "root":"ACC"
      },
     "636":{
       "canLup_SAMN02921310":"NNN",
       "canRuf_SAMN02921317":"NNN",
       "root":"ACC"
      },
     "637":{
       "canLup_SAMN02921310":"NNG",
       "canRuf_SAMN02921317":"NNN",
       "root":"AGG"
      },
     "638":{
       "canRuf_SAMN02921317":"NNN",
       "root":"AGC"
      },
     "639":{
       "canRuf_SAMN02921317":"NNN",
       "lycPic_SAMN09924608":"CTA",
       "root":"CCA"
      },
     "64":null,
     "640":{
       "canRuf_SAMN02921317":"NNN",
       "root":"GGG",
       "vulVul_marble_Fox4":"GCG"
      },
     "641":{
       "canBai_SAMN02921314":"TCN",
       "canRuf_SAMN02921317":"NNN",
       "root":"TCA",
       "uroCin_SAMN04495241":"NNN"
      },
     "642":{
       "canRuf_SAMN02921317":"NNN",
       "root":"GCA",
       "uroCin_SAMN04495241":"NNN"
      },
     "643":{
       "canRuf_SAMN02921317":"NNN",
       "root":"TCA",
       "uroCin_SAMN04495241":"NNN"
      },
     "644":{
       "canBai_SAMN02921314":"NNG",
       "canLup_SAMN02921310":"NNG",
       "canRuf_SAMN02921317":"NNN",
       "root":"CGG",
       "uroCin_SAMN04495241":"NNN"
      },
     "645":{
       "canBai_SAMN02921314":"NCT",
       "canRuf_SAMN02921317":"NNN",
       "root":"TCT",
       "uroCin_SAMN04495241":"NNN"
      },
     "646":{
       "canBai_SAMN02921314":"GNT",
       "canRuf_SAMN02921317":"NNN",
       "root":"GCT",
       "uroCin_SAMN04495241":"NNN"
      },
     "647":{
       "canBai_SAMN02921314":"CAN",
       "canLup_SAMN02921310":"CAN",
       "canRuf_SAMN02921317":"NNN",
       "root":"CAC",
       "uroCin_SAMN04495241":"NNN"
      },
     "648":{
       "canBai_SAMN02921314":"CNN",
       "canLup_SAMN02921310":"CNN",
       "canRuf_SAMN02921317":"NNN",
       "root":"CCC",
       "uroCin_SAMN04495241":"NNC"
      },
     "649":{
       "DireGB":"ACC",
       "canBai_SAMN02921314":"NCC",
       "canLup_SAMN02921310":"NCC",
       "canRuf_SAMN02921317":"NNN",
       "lupMes_SAMEA5411047":"ACC",
       "root":"GCC",
       "vulVul_marble_Fox4":"GCT"
      },
     "65":null,
     "650":{
       "canRuf_SAMN02921317":"NNN",
       "root":"TCT"
      },
     "651":{
       "canLup_SAMN02921310":"GAN",
       "canRuf_SAMN02921317":"NNN",
       "root":"GAC"
      },
     "652":{
       "canRuf_SAMN02921317":"NNN",
       "root":"ATA"
      },
     "653":{
       "canRuf_SAMN02921317":"NNN",
       "root":"GCA"
      },
     "654":{
       "canRuf_SAMN02921317":"NNN",
       "root":"GTG"
      },
     "655":{
       "canRuf_SAMN02921317":"NNN",
       "root":"ATG"
      },
     "656":{
       "canLup_SAMN02921310":"NTG",
       "canRuf_SAMN02921317":"NNN",
       "root":"CTG"
      },
     "657":{
       "canLup_SAMN02921310":"NAA",
       "canRuf_SAMN02921317":"NNN",
       "root":"CAA"
      },
     "658":{
       "canLup_SAMN02921310":"GAN",
       "canRuf_SAMN02921317":"NNN",
       "root":"GAA"
      },
     "659":{
       "canBai_SAMN02921314":"TNN",
       "canLup_SAMN02921310":"NNN",
       "canRuf_SAMN02921317":"NNN",
       "root":"TAC"
      },
     "66":null,
     "660":{
       "canLup_SAMN02921310":"NNG",
       "canRuf_SAMN02921317":"NNN",
       "root":"CAG"
      },
     "661":{
       "canBai_SAMN02921314":"NNT",
       "canLup_SAMN02921310":"CNN",
       "canRuf_SAMN02921317":"NNN",
       "root":"CGT"
      },
     "662":{
       "canBai_SAMN02921314":"GNC",
       "canLup_SAMN02921310":"NCN",
       "canRuf_SAMN02921317":"NNN",
       "root":"GCC"
      },
     "663":{
       "canBai_SAMN02921314":"NNT",
       "canLup_SAMN02921310":"NNN",
       "canRuf_SAMN02921317":"NNN",
       "root":"CGT"
      },
     "664":{
       "canRuf_SAMN02921317":"NNN",
       "root":"GAG"
      },
     "665":{
       "canRuf_SAMN02921317":"NNN",
       "root":"GAG"
      },
     "666":{
       "canRuf_SAMN02921317":"NNN",
       "root":"GCC"
      },
     "667":{
       "canLup_SAMN02921310":"NAG",
       "canRuf_SAMN02921317":"NNN",
       "root":"AAG"
      },
     "668":{
       "canBai_SAMN02921314":"NTG",
       "canLup_SAMN02921310":"NNG",
       "canRuf_SAMN02921317":"NNN",
       "root":"GTG"
      },
     "669":{
       "canBai_SAMN02921314":"GAN",
       "canLup_SAMN02921310":"GAN",
       "canRuf_SAMN02921317":"NNN",
       "root":"GAG"
      },
     "67":null,
     "670":{
       "canBai_SAMN02921314":"NNN",
       "canLup_SAMN02921310":"NTN",
       "canRuf_SAMN02921317":"NNN",
       "root":"ATT"
      },
     "671":{
       "canBai_SAMN02921314":"NNC",
       "canLup_SAMN02921310":"GCN",
       "canRuf_SAMN02921317":"NNN",
       "root":"GCC"
      },
     "672":{
       "canBai_SAMN02921314":"NNN",
       "canLup_SAMN02921310":"CNG",
       "canRuf_SAMN02921317":"NNN",
       "root":"CTG",
       "vulVul_marble_Fox4":"TTG"
      },
     "673":{
       "canBai_SAMN02921314":"NCC",
       "canLup_SAMN02921310":"NNN",
       "canRuf_SAMN02921317":"NNN",
       "root":"GCC"
      },
     "674":{
       "Node16":"NNN",
       "root":"CGG"
      },
     "675":{
       "Node16":"NNN",
       "root":"GAC"
      },
     "676":{
       "Node16":"NNN",
       "root":"CGG"
      },
     "677":{
       "Node16":"NNN",
       "root":"CTA"
      },
     "678":{
       "canBai_SAMN02921314":"NNG",
       "canLup_SAMN02921310":"NNN",
       "canRuf_SAMN02921317":"NNN",
       "root":"CGG"
      },
     "679":{
       "canLup_SAMN02921310":"NNN",
       "canRuf_SAMN02921317":"NNN",
       "root":"GAG"
      },
     "68":null,
     "680":{
       "canLup_SAMN02921310":"NNN",
       "canRuf_SAMN02921317":"NNN",
       "root":"AGG"
      },
     "681":{
       "canBai_SAMN02921314":"ACN",
       "canLup_SAMN02921310":"NNN",
       "canRuf_SAMN02921317":"NNN",
       "root":"ACT"
      },
     "682":{
       "canBai_SAMN02921314":"GAN",
       "canLup_SAMN02921310":"NNN",
       "canRuf_SAMN02921317":"NNN",
       "lycPic_SAMN09924608":"GAT",
       "root":"GAG"
      },
     "683":{
       "canLup_SAMN02921310":"NNN",
       "canRuf_SAMN02921317":"NNN",
       "root":"CAG",
       "uroCin_SAMN04495241":"CAA"
      },
     "684":{
       "canLup_SAMN02921310":"NNN",
       "canRuf_SAMN02921317":"NNN",
       "root":"GAG"
      },
     "685":{
       "canLup_SAMN02921310":"NNN",
       "canRuf_SAMN02921317":"NNN",
       "root":"AAG"
      },
     "686":{
       "canBai_SAMN02921314":"CNG",
       "canLup_SAMN02921310":"NNG",
       "canRuf_SAMN02921317":"NNN",
       "root":"CTG"
      },
     "687":{
       "canRuf_SAMN02921317":"NNN",
       "root":"AGA"
      },
     "688":{
       "canLup_SAMN02921310":"NNN",
       "canRuf_SAMN02921317":"NNN",
       "root":"ATC"
      },
     "689":{
       "canBai_SAMN02921314":"NGC",
       "canLup_SAMN02921310":"NNC",
       "canRuf_SAMN02921317":"NNN",
       "root":"CGC"
      },
     "69":null,
     "690":{
       "canRuf_SAMN02921317":"NNN",
       "root":"CAG"
      },
     "691":{
       "canRuf_SAMN02921317":"NNN",
       "root":"CAG"
      },
     "692":{
       "canRuf_SAMN02921317":"NNN",
       "root":"ATC"
      },
     "693":{
       "canLup_SAMN02921310":"NTC",
       "canRuf_SAMN02921317":"NNN",
       "root":"ATC"
      },
     "694":{
       "canRuf_SAMN02921317":"NNN",
       "root":"TCC"
      },
     "695":{
       "canRuf_SAMN02921317":"NNN",
       "root":"CAG"
      },
     "696":{
       "canRuf_SAMN02921317":"NNN",
       "root":"CTG"
      },
     "697":{
       "canRuf_SAMN02921317":"NNN",
       "root":"CTA"
      },
     "698":{
       "canRuf_SAMN02921317":"NNN",
       "root":"AAG"
      },
     "699":null,
     "7":null,
     "70":null,
     "700":null,
     "701":null,
     "702":null,
     "703":null,
     "704":{
       "canLup_SAMN02921310":"CAN",
       "canRuf_SAMN02921317":"NAN",
       "root":"CAC"
      },
     "705":{
       "canRuf_SAMN02921317":"ANC",
       "root":"ACC"
      },
     "706":null,
     "707":{
       "canRuf_SAMN02921317":"GNC",
       "root":"GCC"
      },
     "708":null,
     "709":null,
     "71":{
       "canLup_SAMN02921310":"NNA",
       "canRuf_SAMN02921317":"NNN",
       "root":"ATA"
      },
     "710":{
       "canRuf_SAMN02921317":"AAN",
       "root":"AAC"
      },
     "711":null,
     "712":null,
     "713":null,
     "714":{
       "canLup_SAMN02921310":"ANC",
       "canRuf_SAMN02921317":"ANC",
       "root":"ACC"
      },
     "715":null,
     "716":null,
     "717":null,
     "718":null,
     "719":null,
     "72":{
       "canLup_SAMN02921310":"GAN",
       "canRuf_SAMN02921317":"NNN",
       "root":"GAC"
      },
     "720":null,
     "721":{
       "lupMes_SAMEA5411047":"TTC",
       "root":"TCC"
      },
     "722":null,
     "723":null,
     "724":null,
     "725":{
       "canRuf_SAMN02921317":"ANC",
       "root":"ACC"
      },
     "726":null,
     "727":null,
     "728":{
       "canLup_SAMN02921310":"TAN",
       "root":"TAC"
      },
     "729":null,
     "73":{
       "canLup_SAMN02921310":"NNN",
       "root":"CAT"
      },
     "730":{
       "canLup_SAMN02921310":"ANC",
       "root":"AGC"
      },
     "731":{
       "canLup_SAMN02921310":"NGC",
       "canRuf_SAMN02921317":"ANC",
       "root":"AGC"
      },
     "732":{
       "canLup_SAMN02921310":"ANA",
       "canRuf_SAMN02921317":"ANA",
       "root":"ACA"
      },
     "733":null,
     "734":{
       "canLup_SAMN02921310":"TNG",
       "canRuf_SAMN02921317":"TNG",
       "root":"TTG"
      },
     "735":{
       "canRuf_SAMN02921317":"CCN",
       "root":"CCA"
      },
     "736":{
       "canLup_SAMN02921310":"GAN",
       "canRuf_SAMN02921317":"NNN",
       "root":"GAC"
      },
     "737":{
       "canRuf_SAMN02921317":"NNN",
       "root":"CAG"
      },
     "738":{
       "canRuf_SAMN02921317":"CNN",
       "lycPic_SAMN09924608":"ATC",
       "root":"CTC"
      },
     "739":{
       "canRuf_SAMN02921317":"NNN",
       "root":"CAG"
      },
     "74":{
       "canRuf_SAMN02921317":"CNN",
       "root":"CTG"
      },
     "740":{
       "canLup_SAMN02921310":"TCN",
       "root":"TCC"
      },
     "741":{
       "canLup_SAMN02921310":"NCN",
       "canRuf_SAMN02921317":"NCN",
       "root":"CCA"
      },
     "742":{
       "canLup_SAMN02921310":"GAN",
       "canRuf_SAMN02921317":"GNN",
       "root":"GAC"
      },
     "743":{
       "canLup_SAMN02921310":"NGT",
       "canRuf_SAMN02921317":"ANN",
       "root":"AGT"
      },
     "744":{
       "canRuf_SAMN02921317":"NNG",
       "root":"GTG"
      },
     "745":{
       "cuoAlp_SAMN10180424":"GGT",
       "root":"GGG"
      },
     "746":{
       "canLup_SAMN02921310":"GAN",
       "root":"GAC"
      },
     "747":{
       "canLup_SAMN02921310":"NTA",
       "root":"ATA"
      },
     "748":{
       "canLup_SAMN02921310":"AAN",
       "canRuf_SAMN02921317":"ANN",
       "root":"AAC"
      },
     "749":{
       "canRuf_SAMN02921317":"TNG",
       "root":"TTG"
      },
     "75":{
       "canLup_SAMN02921310":"ANT",
       "canRuf_SAMN02921317":"NNN",
       "root":"ACT"
      },
     "750":null,
     "751":{
       "canRuf_SAMN02921317":"GNN",
       "root":"GAT"
      },
     "752":{
       "canRuf_SAMN02921317":"NNN",
       "root":"TGC"
      },
     "753":{
       "canRuf_SAMN02921317":"NNN",
       "root":"AGT"
      },
     "754":{
       "canLup_SAMN02921310":"GAN",
       "canRuf_SAMN02921317":"NNN",
       "root":"GAC"
      },
     "755":{
       "canRuf_SAMN02921317":"NNC",
       "root":"TCC"
      },
     "756":{
       "canRuf_SAMN02921317":"NNN",
       "root":"TGG"
      },
     "757":{
       "canBai_SAMN02921314":"ANN",
       "canLup_SAMN02921310":"ANN",
       "canRuf_SAMN02921317":"NNN",
       "root":"ATA"
      },
     "758":{
       "canLup_SAMN02921310":"GGN",
       "canRuf_SAMN02921317":"NNN",
       "root":"GGG"
      },
     "759":{
       "canBai_SAMN02921314":"GNN",
       "canLup_SAMN02921310":"GNN",
       "canRuf_SAMN02921317":"NNN",
       "root":"GAT"
      },
     "76":null,
     "760":{
       "canBai_SAMN02921314":"NNN",
       "canLup_SAMN02921310":"NNT",
       "canRuf_SAMN02921317":"NNN",
       "root":"GTT"
      },
     "761":{
       "canBai_SAMN02921314":"NNN",
       "canLup_SAMN02921310":"NNG",
       "canRuf_SAMN02921317":"NNN",
       "root":"CGG"
      },
     "762":{
       "canBai_SAMN02921314":"GNC",
       "canRuf_SAMN02921317":"NNN",
       "root":"GGC"
      },
     "763":{
       "canBai_SAMN02921314":"NNN",
       "canRuf_SAMN02921317":"NNN",
       "root":"AGT"
      },
     "764":{
       "canBai_SAMN02921314":"TCN",
       "canRuf_SAMN02921317":"NNT",
       "root":"TCT"
      },
     "765":{
       "canBai_SAMN02921314":"NCA",
       "canRuf_SAMN02921317":"NNN",
       "root":"ACA"
      },
     "766":{
       "canBai_SAMN02921314":"NNG",
       "canRuf_SAMN02921317":"NTG",
       "root":"GTG"
      },
     "767":{
       "canBai_SAMN02921314":"NNN",
       "canRuf_SAMN02921317":"ANN",
       "root":"AGG"
      },
     "768":{
       "canBai_SAMN02921314":"NCC",
       "canLup_SAMN02921310":"NCC",
       "canRuf_SAMN02921317":"NNN",
       "root":"ACC"
      },
     "769":{
       "canBai_SAMN02921314":"ANN",
       "canLup_SAMN02921310":"ANT",
       "canRuf_SAMN02921317":"NNN",
       "root":"AGT"
      },
     "77":{
       "canLup_SAMN02921310":"GAN",
       "canRuf_SAMN02921317":"GAN",
       "root":"GAC"
      },
     "770":{
       "canBai_SAMN02921314":"NNC",
       "canLup_SAMN02921310":"CNC",
       "canRuf_SAMN02921317":"CNN",
       "root":"CAC"
      },
     "771":{
       "canBai_SAMN02921314":"CNN",
       "canLup_SAMN02921310":"CNN",
       "canRuf_SAMN02921317":"NNN",
       "root":"CTG"
      },
     "772":{
       "canBai_SAMN02921314":"NNN",
       "canLup_SAMN02921310":"ANT",
       "canRuf_SAMN02921317":"NNN",
       "root":"AGT"
      },
     "773":{
       "canBai_SAMN02921314":"NNN",
       "canLup_SAMN02921310":"CNG",
       "root":"CTG"
      },
     "774":{
       "canBai_SAMN02921314":"GCN",
       "canLup_SAMN02921310":"NCN",
       "canRuf_SAMN02921317":"NNN",
       "root":"GCT"
      },
     "775":{
       "canBai_SAMN02921314":"GGN",
       "canLup_SAMN02921310":"NNN",
       "canRuf_SAMN02921317":"NNN",
       "root":"GGG"
      },
     "776":{
       "canBai_SAMN02921314":"TCN",
       "canLup_SAMN02921310":"NCN",
       "canRuf_SAMN02921317":"NNN",
       "root":"TCC"
      },
     "777":{
       "canBai_SAMN02921314":"NCC",
       "canLup_SAMN02921310":"NCC",
       "canRuf_SAMN02921317":"NNN",
       "root":"GCC",
       "uroCin_SAMN04495241":"NCC",
       "vulVul_marble_Fox4":"ACC"
      },
     "778":{
       "canRuf_SAMN02921317":"NNN",
       "root":"TGG"
      },
     "779":{
       "canRuf_SAMN02921317":"NNN",
       "root":"AAG"
      },
     "78":null,
     "780":{
       "DireGB":"AGN",
       "canRuf_SAMN02921317":"NNN",
       "root":"AGC"
      },
     "781":{
       "canRuf_SAMN02921317":"NNN",
       "cuoAlp_SAMN10180424":"TTN",
       "root":"TTA"
      },
     "782":{
       "canRuf_SAMN02921317":"NNN",
       "cuoAlp_SAMN10180424":"NNN",
       "root":"GCT"
      },
     "783":{
       "canBai_SAMN02921314":"TCN",
       "canLup_SAMN02921310":"TCN",
       "canRuf_SAMN02921317":"NNN",
       "cuoAlp_SAMN10180424":"NNN",
       "root":"TCT"
      },
     "784":{
       "canLup_SAMN02921310":"GNC",
       "canRuf_SAMN02921317":"NNN",
       "cuoAlp_SAMN10180424":"NGC",
       "root":"GGC"
      },
     "785":{
       "canRuf_SAMN02921317":"NNN",
       "root":"CCC"
      },
     "786":{
       "canRuf_SAMN02921317":"NNN",
       "root":"AGA"
      },
     "787":{
       "canLup_SAMN02921310":"NCC",
       "canRuf_SAMN02921317":"NNN",
       "root":"ACC"
      },
     "788":{
       "canRuf_SAMN02921317":"NNN",
       "root":"TCC"
      },
     "789":{
       "Node4":"CTA",
       "canRuf_SAMN02921317":"NNN",
       "root":"CTG"
      },
     "79":{
       "canLup_SAMN02921310":"ANC",
       "canRuf_SAMN02921317":"NNN",
       "root":"ACC"
      },
     "790":{
       "canLup_SAMN02921310":"GNC",
       "canRuf_SAMN02921317":"NNN",
       "root":"GGC"
      },
     "791":{
       "canBai_SAMN02921314":"AGN",
       "canLup_SAMN02921310":"NNN",
       "canRuf_SAMN02921317":"NNN",
       "root":"AGC"
      },
     "792":{
       "canBai_SAMN02921314":"NGC",
       "canLup_SAMN02921310":"NNN",
       "canRuf_SAMN02921317":"NNN",
       "root":"GGC"
      },
     "793":{
       "canLup_SAMN02921310":"NNN",
       "canRuf_SAMN02921317":"NNN",
       "root":"TGC"
      },
     "794":{
       "canLup_SAMN02921310":"NNN",
       "canRuf_SAMN02921317":"NNN",
       "root":"TGT"
      },
     "795":{
       "canLup_SAMN02921310":"NNN",
       "canRuf_SAMN02921317":"NNN",
       "root":"TCT"
      },
     "796":{
       "canBai_SAMN02921314":"CNN",
       "canLup_SAMN02921310":"NNN",
       "canRuf_SAMN02921317":"NNN",
       "root":"CCG",
       "speVen_SAMN27257238":"CTG",
       "uroCin_SAMN04495241":"CTG"
      },
     "797":{
       "canLup_SAMN02921310":"NNN",
       "canRuf_SAMN02921317":"NNN",
       "root":"TCC"
      },
     "798":{
       "canLup_SAMN02921310":"NNN",
       "canRuf_SAMN02921317":"NNN",
       "root":"AGC"
      },
     "799":{
       "canBai_SAMN02921314":"CTN",
       "canLup_SAMN02921310":"NNN",
       "canRuf_SAMN02921317":"NNN",
       "lupMes_SAMEA5411047":"CTA",
       "root":"CTG",
       "uroCin_SAMN04495241":"TTG"
      },
     "8":null,
     "80":{
       "canLup_SAMN02921310":"CNG",
       "root":"CAG"
      },
     "800":{
       "canLup_SAMN02921310":"NCC",
       "canRuf_SAMN02921317":"NNN",
       "root":"TCC"
      },
     "801":{
       "canRuf_SAMN02921317":"NNN",
       "root":"AGC"
      },
     "802":{
       "canLup_SAMN02921310":"CNN",
       "canRuf_SAMN02921317":"NNN",
       "root":"CTG"
      },
     "803":{
       "canLup_SAMN02921310":"NNN",
       "canRuf_SAMN02921317":"NNN",
       "root":"GGG"
      },
     "804":{
       "canLup_SAMN02921310":"NCC",
       "canRuf_SAMN02921317":"NNN",
       "root":"GCC"
      },
     "805":{
       "canRuf_SAMN02921317":"NNN",
       "root":"TGC"
      },
     "806":{
       "canRuf_SAMN02921317":"NNN",
       "root":"TTC"
      },
     "807":{
       "canRuf_SAMN02921317":"NNC",
       "root":"TCC"
      },
     "808":{
       "canRuf_SAMN02921317":"NNN",
       "root":"TCC"
      },
     "809":{
       "canRuf_SAMN02921317":"TNN",
       "root":"TCC"
      },
     "81":{
       "canLup_SAMN02921310":"AAN",
       "root":"AAG"
      },
     "810":{
       "canRuf_SAMN02921317":"TNT",
       "root":"TAT"
      },
     "811":null,
     "812":null,
     "813":null,
     "814":{
       "canRuf_SAMN02921317":"GNC",
       "root":"GCC"
      },
     "815":{
       "canRuf_SAMN02921317":"ANN",
       "root":"AAG"
      },
     "816":{
       "canBai_SAMN02921314":"CNC",
       "canRuf_SAMN02921317":"CNN",
       "root":"CAC"
      },
     "817":{
       "canBai_SAMN02921314":"ATN",
       "canLup_SAMN02921310":"ATN",
       "canRuf_SAMN02921317":"NTN",
       "root":"ATC"
      },
     "818":{
       "canBai_SAMN02921314":"NTG",
       "canLup_SAMN02921310":"NTG",
       "canRuf_SAMN02921317":"NNN",
       "root":"GTG"
      },
     "819":{
       "canRuf_SAMN02921317":"NNN",
       "chrBra_SAMN27257233":"GAT",
       "root":"GAC"
      },
     "82":{
       "canLup_SAMN02921310":"NGG",
       "canRuf_SAMN02921317":"NGG",
       "root":"TGG"
      },
     "820":{
       "canRuf_SAMN02921317":"NNN",
       "root":"CTC"
      },
     "821":{
       "canRuf_SAMN02921317":"TNN",
       "root":"TCT"
      },
     "822":{
       "canLup_SAMN02921310":"ATN",
       "canRuf_SAMN02921317":"NTN",
       "root":"ATT",
       "vulVul_marble_Fox4":"GTT"
      },
     "823":{
       "canLup_SAMN02921310":"NCN",
       "canRuf_SAMN02921317":"NNN",
       "root":"GCT"
      },
     "824":{
       "canLup_SAMN02921310":"GAN",
       "canRuf_SAMN02921317":"NNN",
       "root":"GAT"
      },
     "825":{
       "canLup_SAMN02921310":"NTA",
       "canRuf_SAMN02921317":"NNN",
       "root":"GTA"
      },
     "826":{
       "canRuf_SAMN02921317":"NNN",
       "root":"ATG"
      },
     "827":{
       "canRuf_SAMN02921317":"NNN",
       "root":"GCT"
      },
     "828":{
       "canRuf_SAMN02921317":"NNN",
       "root":"GCT"
      },
     "829":{
       "canRuf_SAMN02921317":"NNN",
       "root":"TGC"
      },
     "83":null,
     "830":{
       "canRuf_SAMN02921317":"NNN",
       "root":"TCA"
      },
     "831":{
       "canRuf_SAMN02921317":"NNN",
       "root":"GAT"
      },
     "832":{
       "canRuf_SAMN02921317":"NNN",
       "root":"AAT"
      },
     "833":{
       "canRuf_SAMN02921317":"NNN",
       "root":"CTG"
      },
     "834":{
       "canLup_SAMN02921310":"CAN",
       "canRuf_SAMN02921317":"NNN",
       "root":"CAC"
      },
     "835":{
       "canLup_SAMN02921310":"AAN",
       "canRuf_SAMN02921317":"NNN",
       "root":"AAC"
      },
     "836":{
       "canRuf_SAMN02921317":"NNN",
       "root":"CTC"
      },
     "837":{
       "canRuf_SAMN02921317":"NNN",
       "root":"TTC"
      },
     "838":{
       "canRuf_SAMN02921317":"NNN",
       "root":"AGC"
      },
     "839":{
       "Node10":"TGC",
       "canRuf_SAMN02921317":"NNN",
       "root":"TGT",
       "uroCin_SAMN04495241":"TGC",
       "vulVul_marble_Fox4":"TGC"
      },
     "84":{
       "canRuf_SAMN02921317":"GAN",
       "cuoAlp_SAMN10180424":"GAA",
       "lycPic_SAMN09924608":"GAA",
       "root":"GAG"
      },
     "840":{
       "canRuf_SAMN02921317":"NNN",
       "root":"CAG"
      },
     "841":{
       "canRuf_SAMN02921317":"NNN",
       "root":"GCA"
      },
     "842":{
       "canRuf_SAMN02921317":"NNN",
       "root":"GCA"
      },
     "843":{
       "canRuf_SAMN02921317":"NNN",
       "root":"GCT"
      },
     "844":{
       "canRuf_SAMN02921317":"NNN",
       "root":"GGC"
      },
     "845":{
       "canRuf_SAMN02921317":"NNN",
       "root":"TGG"
      },
     "846":{
       "canRuf_SAMN02921317":"NNC",
       "root":"AAC"
      },
     "847":null,
     "848":null,
     "849":{
       "canLup_SAMN02921310":"GNT",
       "root":"GGT"
      },
     "85":{
       "canLup_SAMN02921310":"NGG",
       "canRuf_SAMN02921317":"NGG",
       "root":"TGG"
      },
     "850":null,
     "851":null,
     "852":null,
     "853":null,
     "854":{
       "canLup_SAMN02921310":"GNA",
       "root":"GTA"
      },
     "855":{
       "canBai_SAMN02921314":"NNA",
       "canLup_SAMN02921310":"NNA",
       "canRuf_SAMN02921317":"NNA",
       "lupMes_SAMEA5411047":"CAA",
       "root":"CGA"
      },
     "856":{
       "canLup_SAMN02921310":"NTT",
       "root":"CTT"
      },
     "857":null,
     "858":null,
     "859":null,
     "86":null,
     "860":{
       "canRuf_SAMN02921317":"ATN",
       "root":"ATG"
      },
     "861":null,
     "862":null,
     "863":null,
     "864":{
       "canRuf_SAMN02921317":"ANT",
       "root":"ACT"
      },
     "865":{
       "canBai_SAMN02921314":"CNG",
       "canLup_SAMN02921310":"CNG",
       "canRuf_SAMN02921317":"NNN",
       "root":"CGG"
      },
     "866":{
       "canRuf_SAMN02921317":"NNN",
       "root":"CAT",
       "uroCin_SAMN04495241":"CAN"
      },
     "867":{
       "canRuf_SAMN02921317":"NNN",
       "root":"GGC"
      },
     "868":{
       "canRuf_SAMN02921317":"NNN",
       "root":"TTC"
      },
     "869":{
       "canRuf_SAMN02921317":"NNN",
       "root":"CTG",
       "uroCin_SAMN04495241":"CTC"
      },
     "87":null,
     "870":{
       "canRuf_SAMN02921317":"NNN",
       "root":"GGG"
      },
     "871":{
       "canBai_SAMN02921314":"GCN",
       "canRuf_SAMN02921317":"NNN",
       "root":"GCA"
      },
     "872":{
       "canBai_SAMN02921314":"GGN",
       "canLup_SAMN02921310":"GGN",
       "canRuf_SAMN02921317":"NNN",
       "root":"GGC"
      },
     "873":{
       "Node16":"NNN",
       "root":"GTG"
      },
     "874":{
       "Node16":"NNN",
       "root":"GTG",
       "uroCin_SAMN04495241":"GNG"
      },
     "875":{
       "Node16":"NNN",
       "root":"TCG",
       "uroCin_SAMN04495241":"TNG"
      },
     "876":{
       "Node16":"NNN",
       "root":"CAG"
      },
     "877":{
       "Node16":"NNN",
       "root":"CCA"
      },
     "878":{
       "Node16":"NNN",
       "root":"CTA",
       "vulVul_marble_Fox4":"CTG"
      },
     "879":{
       "Node16":"NNN",
       "root":"TCT"
      },
     "88":null,
     "880":{
       "Node16":"NNN",
       "root":"CAC"
      },
     "881":{
       "canBai_SAMN02921314":"NNG",
       "canLup_SAMN02921310":"NNN",
       "canRuf_SAMN02921317":"NNN",
       "root":"GTG"
      },
     "882":{
       "canBai_SAMN02921314":"NNG",
       "canLup_SAMN02921310":"NNN",
       "canRuf_SAMN02921317":"NNN",
       "root":"TGG"
      },
     "883":{
       "canBai_SAMN02921314":"GCN",
       "canLup_SAMN02921310":"NNN",
       "canRuf_SAMN02921317":"NNN",
       "root":"GCA"
      },
     "884":{
       "canLup_SAMN02921310":"NNN",
       "canRuf_SAMN02921317":"NNN",
       "root":"GCT"
      },
     "885":{
       "Node16":"NNN",
       "root":"GTG"
      },
     "886":{
       "canBai_SAMN02921314":"ANN",
       "canLup_SAMN02921310":"NNN",
       "canRuf_SAMN02921317":"NNN",
       "root":"AGT"
      },
     "887":{
       "Node16":"NNN",
       "root":"GAC"
      },
     "888":{
       "canLup_SAMN02921310":"NNC",
       "canRuf_SAMN02921317":"NNN",
       "root":"CCC"
      },
     "889":{
       "canLup_SAMN02921310":"NNC",
       "canRuf_SAMN02921317":"NNN",
       "root":"ACC"
      },
     "89":{
       "canRuf_SAMN02921317":"NNG",
       "root":"GTG"
      },
     "890":{
       "canBai_SAMN02921314":"CTN",
       "canLup_SAMN02921310":"NNN",
       "canRuf_SAMN02921317":"NNN",
       "root":"CTG"
      },
     "891":{
       "canLup_SAMN02921310":"NGN",
       "canRuf_SAMN02921317":"NNN",
       "root":"TGG"
      },
     "892":{
       "canRuf_SAMN02921317":"NCN",
       "root":"CCA"
      },
     "893":{
       "canRuf_SAMN02921317":"NTN",
       "root":"CTA"
      },
     "894":{
       "canLup_SAMN02921310":"TNC",
       "canRuf_SAMN02921317":"NNN",
       "root":"TAC"
      },
     "895":{
       "canBai_SAMN02921314":"CNC",
       "canLup_SAMN02921310":"CNC",
       "canRuf_SAMN02921317":"CNN",
       "root":"CAC"
      },
     "896":{
       "canRuf_SAMN02921317":"AAN",
       "root":"AAG"
      },
     "897":{
       "canRuf_SAMN02921317":"NNN",
       "root":"CCC"
      },
     "898":{
       "canBai_SAMN02921314":"NTC",
       "canRuf_SAMN02921317":"NTC",
       "root":"ATC"
      },
     "899":{
       "canBai_SAMN02921314":"NAG",
       "root":"CAG"
      },
     "9":null,
     "90":null,
     "900":{
       "canRuf_SAMN02921317":"ANA",
       "root":"ACA"
      },
     "901":{
       "canRuf_SAMN02921317":"NCA",
       "root":"GCA"
      },
     "902":{
       "canRuf_SAMN02921317":"ANN",
       "root":"AGG"
      },
     "903":{
       "canRuf_SAMN02921317":"NNN",
       "root":"CTG"
      },
     "904":{
       "canRuf_SAMN02921317":"NNT",
       "root":"CAT"
      },
     "905":{
       "canRuf_SAMN02921317":"NNN",
       "root":"CAG"
      },
     "906":{
       "canBai_SAMN02921314":"NGA",
       "canLup_SAMN02921310":"NGA",
       "canRuf_SAMN02921317":"NNN",
       "root":"CGA"
      },
     "907":{
       "canLup_SAMN02921310":"NNG",
       "canRuf_SAMN02921317":"NNN",
       "root":"GTG"
      },
     "908":{
       "canRuf_SAMN02921317":"NNN",
       "root":"ACC"
      },
     "909":{
       "canRuf_SAMN02921317":"NNN",
       "root":"AAT"
      },
     "91":null,
     "910":{
       "canRuf_SAMN02921317":"NNN",
       "root":"AGC"
      },
     "911":{
       "canRuf_SAMN02921317":"NNN",
       "root":"ATC"
      },
     "912":{
       "canRuf_SAMN02921317":"NNN",
       "root":"AAC"
      },
     "913":{
       "canLup_SAMN02921310":"CNG",
       "canRuf_SAMN02921317":"NNN",
       "root":"CTG"
      },
     "914":{
       "canLup_SAMN02921310":"NTA",
       "canRuf_SAMN02921317":"NTA",
       "root":"GTA"
      },
     "915":{
       "canRuf_SAMN02921317":"TNN",
       "root":"TAC",
       "speVen_SAMN27257238":"CAC"
      },
     "916":{
       "DireGB":"TTN",
       "root":"TTG",
       "uroCin_SAMN04495241":"NTG"
      },
     "917":{
       "DireGB":"NNN",
       "canBai_SAMN02921314":"GNN",
       "canLup_SAMN02921310":"NNN",
       "canRuf_SAMN02921317":"NNN",
       "cuoAlp_SAMN10180424":"GNN",
       "lycPic_SAMN09924608":"GNG",
       "root":"GTG",
       "uroCin_SAMN04495241":"GNN"
      },
     "918":{
       "DireGB":"NNN",
       "Node16":"NNN",
       "cuoAlp_SAMN10180424":"NNN",
       "lycPic_SAMN09924608":"NNT",
       "root":"TGT",
       "uroCin_SAMN04495241":"NNN"
      },
     "919":{
       "DireGB":"NNN",
       "Node16":"NNN",
       "cuoAlp_SAMN10180424":"NNN",
       "lycPic_SAMN09924608":"GNN",
       "root":"GAT",
       "uroCin_SAMN04495241":"NNN"
      },
     "92":null,
     "920":{
       "DireGB":"NNN",
       "Node16":"NNN",
       "cuoAlp_SAMN10180424":"NNN",
       "lycPic_SAMN09924608":"NNN",
       "root":"ACC",
       "uroCin_SAMN04495241":"NNN"
      },
     "921":{
       "DireGB":"NNC",
       "canBai_SAMN02921314":"NNC",
       "canLup_SAMN02921310":"NNC",
       "canRuf_SAMN02921317":"NNN",
       "cuoAlp_SAMN10180424":"NCC",
       "lycPic_SAMN09924608":"NCC",
       "root":"ACC",
       "uroCin_SAMN04495241":"NCC"
      },
     "922":{
       "canLup_SAMN02921310":"CTN",
       "canRuf_SAMN02921317":"NNN",
       "chrBra_SAMN27257233":"CTA",
       "root":"CTG"
      },
     "923":{
       "canBai_SAMN02921314":"NGT",
       "canLup_SAMN02921310":"NNN",
       "canRuf_SAMN02921317":"NNN",
       "root":"TGT"
      },
     "924":{
       "Node10":"GCT",
       "canLup_SAMN02921310":"NCT",
       "canRuf_SAMN02921317":"NNN",
       "root":"GCC"
      },
     "925":{
       "canRuf_SAMN02921317":"NNN",
       "root":"TTG"
      },
     "926":{
       "canRuf_SAMN02921317":"NNN",
       "root":"AAG"
      },
     "927":{
       "canRuf_SAMN02921317":"NNN",
       "root":"CAG"
      },
     "928":{
       "canLup_SAMN02921310":"CCN",
       "canRuf_SAMN02921317":"NNN",
       "root":"CCA"
      },
     "929":{
       "canBai_SAMN02921314":"NNG",
       "canLup_SAMN02921310":"NNN",
       "canRuf_SAMN02921317":"NNN",
       "cuoAlp_SAMN10180424":"CGN",
       "root":"CGG"
      },
     "93":null,
     "930":{
       "canLup_SAMN02921310":"GNN",
       "canRuf_SAMN02921317":"NNN",
       "root":"GAT"
      },
     "931":{
       "canRuf_SAMN02921317":"NNN",
       "root":"TTC"
      },
     "932":{
       "canLup_SAMN02921310":"NGC",
       "canRuf_SAMN02921317":"NNN",
       "root":"TGC"
      },
     "933":{
       "canRuf_SAMN02921317":"NNN",
       "root":"TGT"
      },
     "934":{
       "canLup_SAMN02921310":"NNC",
       "canRuf_SAMN02921317":"NNN",
       "root":"GTC"
      },
     "935":{
       "canBai_SAMN02921314":"TGN",
       "canLup_SAMN02921310":"NGN",
       "canRuf_SAMN02921317":"NNN",
       "root":"TGC"
      },
     "936":{
       "canBai_SAMN02921314":"NTG",
       "canLup_SAMN02921310":"NNN",
       "canRuf_SAMN02921317":"NNN",
       "root":"GTG"
      },
     "937":{
       "canLup_SAMN02921310":"NNA",
       "canRuf_SAMN02921317":"NNN",
       "root":"GAA"
      },
     "938":{
       "canBai_SAMN02921314":"GCN",
       "canLup_SAMN02921310":"NNN",
       "canRuf_SAMN02921317":"NNN",
       "root":"GCC"
      },
     "939":{
       "canLup_SAMN02921310":"NNN",
       "canRuf_SAMN02921317":"NNN",
       "root":"AAA"
      },
     "94":{
       "canLup_SAMN02921310":"GNG",
       "root":"GTG"
      },
     "940":{
       "canLup_SAMN02921310":"NNN",
       "canRuf_SAMN02921317":"NNN",
       "root":"GAG"
      },
     "941":{
       "canBai_SAMN02921314":"NTG",
       "canLup_SAMN02921310":"NNN",
       "canRuf_SAMN02921317":"NNN",
       "root":"GTG"
      },
     "942":{
       "canLup_SAMN02921310":"NNN",
       "canRuf_SAMN02921317":"NNN",
       "root":"CCT"
      },
     "943":{
       "canBai_SAMN02921314":"NTC",
       "canLup_SAMN02921310":"NNN",
       "canRuf_SAMN02921317":"NNN",
       "root":"GTC"
      },
     "944":{
       "canLup_SAMN02921310":"NNN",
       "canRuf_SAMN02921317":"NNN",
       "root":"TTG"
      },
     "945":{
       "canBai_SAMN02921314":"CNG",
       "canLup_SAMN02921310":"NNN",
       "canRuf_SAMN02921317":"NNN",
       "root":"CTG"
      },
     "946":{
       "Node4":"GGC",
       "canLup_SAMN02921310":"GNN",
       "canRuf_SAMN02921317":"NNN",
       "root":"GGG"
      },
     "947":{
       "canLup_SAMN02921310":"CNC",
       "canRuf_SAMN02921317":"NNN",
       "root":"CAC"
      },
     "948":{
       "canLup_SAMN02921310":"CTN",
       "canRuf_SAMN02921317":"NNN",
       "root":"CTG"
      },
     "949":{
       "canRuf_SAMN02921317":"NNN",
       "root":"TCT"
      },
     "95":{
       "canLup_SAMN02921310":"GAN",
       "root":"GAC"
      },
     "950":{
       "canRuf_SAMN02921317":"NNN",
       "root":"ATC"
      },
     "951":{
       "canLup_SAMN02921310":"ANN",
       "canRuf_SAMN02921317":"NNN",
       "root":"ATG"
      },
     "952":{
       "canLup_SAMN02921310":"NCA",
       "canRuf_SAMN02921317":"NNN",
       "root":"GCA"
      },
     "953":{
       "canLup_SAMN02921310":"NCT",
       "canRuf_SAMN02921317":"NNN",
       "root":"GCT",
       "vulVul_marble_Fox4":"GTT"
      },
     "954":{
       "canLup_SAMN02921310":"CAN",
       "canRuf_SAMN02921317":"NNN",
       "root":"CAG"
      },
     "955":{
       "canLup_SAMN02921310":"NCN",
       "canRuf_SAMN02921317":"NNN",
       "chrBra_SAMN27257233":"TCC",
       "root":"TCT"
      },
     "956":{
       "canBai_SAMN02921314":"NTT",
       "canLup_SAMN02921310":"NNT",
       "canRuf_SAMN02921317":"NNN",
       "root":"GTT"
      },
     "957":{
       "canLup_SAMN02921310":"TNN",
       "canRuf_SAMN02921317":"NNN",
       "root":"TAT"
      },
     "958":{
       "canLup_SAMN02921310":"NNN",
       "canRuf_SAMN02921317":"NNN",
       "root":"GAC"
      },
     "959":{
       "canLup_SAMN02921310":"NNN",
       "canRuf_SAMN02921317":"NNN",
       "root":"ACA"
      },
     "96":null,
     "960":{
       "canLup_SAMN02921310":"NNN",
       "canRuf_SAMN02921317":"NNN",
       "root":"TCC"
      },
     "961":{
       "canLup_SAMN02921310":"NNN",
       "canRuf_SAMN02921317":"NNN",
       "root":"ATG"
      },
     "962":{
       "Node4":"CCG",
       "canBai_SAMN02921314":"CNG",
       "canLup_SAMN02921310":"NNN",
       "canRuf_SAMN02921317":"NNN",
       "root":"CCA"
      },
     "963":{
       "canLup_SAMN02921310":"NNN",
       "canRuf_SAMN02921317":"NNN",
       "root":"AGA"
      },
     "964":{
       "canLup_SAMN02921310":"NNN",
       "canRuf_SAMN02921317":"NNN",
       "root":"CCT"
      },
     "965":{
       "canLup_SAMN02921310":"NNN",
       "canRuf_SAMN02921317":"NNN",
       "root":"AGC"
      },
     "966":{
       "canLup_SAMN02921310":"NNN",
       "canRuf_SAMN02921317":"NNN",
       "root":"AGG"
      },
     "967":{
       "canLup_SAMN02921310":"NNN",
       "canRuf_SAMN02921317":"NNN",
       "root":"AAG"
      },
     "968":{
       "canLup_SAMN02921310":"NNN",
       "canRuf_SAMN02921317":"NNN",
       "root":"ATG"
      },
     "969":{
       "canLup_SAMN02921310":"NNN",
       "canRuf_SAMN02921317":"NNN",
       "root":"GTC"
      },
     "97":{
       "canLup_SAMN02921310":"AAN",
       "root":"AAC"
      },
     "970":{
       "canBai_SAMN02921314":"NNA",
       "canLup_SAMN02921310":"NNN",
       "canRuf_SAMN02921317":"NNN",
       "root":"CGA"
      },
     "971":{
       "canLup_SAMN02921310":"NNN",
       "canRuf_SAMN02921317":"NNN",
       "root":"GGG"
      },
     "972":{
       "canLup_SAMN02921310":"GNN",
       "canRuf_SAMN02921317":"NNN",
       "root":"GAG"
      },
     "973":{
       "canLup_SAMN02921310":"NNN",
       "canRuf_SAMN02921317":"NNN",
       "root":"ATC"
      },
     "974":{
       "canLup_SAMN02921310":"NNN",
       "canRuf_SAMN02921317":"NNN",
       "root":"CTG"
      },
     "975":{
       "canLup_SAMN02921310":"NNN",
       "canRuf_SAMN02921317":"NNN",
       "root":"CCC"
      },
     "976":{
       "canLup_SAMN02921310":"AGN",
       "canRuf_SAMN02921317":"NNN",
       "root":"AGT"
      },
     "977":{
       "canLup_SAMN02921310":"GNN",
       "canRuf_SAMN02921317":"NNN",
       "root":"GCC"
      },
     "978":{
       "canRuf_SAMN02921317":"NNN",
       "root":"TGG"
      },
     "979":{
       "canLup_SAMN02921310":"ANC",
       "canRuf_SAMN02921317":"NNN",
       "root":"ATC"
      },
     "98":{
       "canLup_SAMN02921310":"NGG",
       "root":"AGG"
      },
     "980":{
       "canLup_SAMN02921310":"NTG",
       "canRuf_SAMN02921317":"NNN",
       "root":"CTG"
      },
     "981":{
       "canLup_SAMN02921310":"NNG",
       "canRuf_SAMN02921317":"NNN",
       "root":"CAG"
      },
     "982":{
       "canLup_SAMN02921310":"CNT",
       "canRuf_SAMN02921317":"NNN",
       "root":"CCT"
      },
     "983":{
       "canRuf_SAMN02921317":"NNN",
       "root":"GTC"
      },
     "984":{
       "canLup_SAMN02921310":"NNT",
       "canRuf_SAMN02921317":"NNN",
       "root":"ACT"
      },
     "985":{
       "canRuf_SAMN02921317":"NNN",
       "root":"GTG"
      },
     "986":{
       "canRuf_SAMN02921317":"NNN",
       "root":"GAA"
      },
     "987":{
       "canRuf_SAMN02921317":"NNN",
       "root":"GGA",
       "speVen_SAMN27257238":"GAA"
      },
     "988":{
       "DireGB":"AGG",
       "canRuf_SAMN02921317":"NNN",
       "root":"AAG",
       "vulVul_marble_Fox4":"AAA"
      },
     "989":{
       "canRuf_SAMN02921317":"NNN",
       "root":"GAG"
      },
     "99":{
       "canLup_SAMN02921310":"ANN",
       "root":"AGG"
      },
     "990":{
       "canRuf_SAMN02921317":"NNN",
       "root":"ATC"
      },
     "991":{
       "canLup_SAMN02921310":"ANC",
       "canRuf_SAMN02921317":"NNN",
       "root":"ACC"
      },
     "992":{
       "canRuf_SAMN02921317":"NNN",
       "root":"AGA"
      },
     "993":{
       "canRuf_SAMN02921317":"NNN",
       "root":"GTC"
      },
     "994":{
       "canRuf_SAMN02921317":"NNN",
       "root":"ATC"
      },
     "995":{
       "canRuf_SAMN02921317":"NNN",
       "root":"TAC"
      },
     "996":{
       "canRuf_SAMN02921317":"NNN",
       "root":"TTG"
      },
     "997":{
       "canRuf_SAMN02921317":"NNN",
       "root":"GCC"
      },
     "998":{
       "canRuf_SAMN02921317":"NNN",
       "root":"CAG"
      },
     "999":{
       "canRuf_SAMN02921317":"NNN",
       "root":"GTA"
      }
    }
  },
 "tested":{
   "0":{
     "DireGB":"test",
     "Node10":"test",
     "Node16":"test",
     "Node18":"test",
     "Node4":"test",
     "Node5":"test",
     "canBai_SAMN02921314":"test",
     "canLup_SAMN02921310":"test",
     "canRuf_SAMN02921317":"test",
     "chrBra_SAMN27257233":"test",
     "cuoAlp_SAMN10180424":"test",
     "lupMes_SAMEA5411047":"test",
     "lycPic_SAMN09924608":"test",
     "speVen_SAMN27257238":"test",
     "uroCin_SAMN04495241":"test",
     "vulVul_marble_Fox4":"test"
    }
  },
 "timers":{
   "MEME analysis":{
     "order":2,
     "timer":78
    },
   "Model fitting":{
     "order":1,
     "timer":2
    },
   "Total time":{
     "order":0,
     "timer":80
    }
  }
}
```
