## Supplementary material for "On the ancestry and evolution of the extinct dire wolf": HyPhy results: FormBio046916.t1.cds.aln.fa.BUSTED.json

```
{
 "Evidence Ratios":{
   "constrained":    [
[0.9923272911553755, 0.9933049663596387, 0.9948127729210136, 0.9976578308033325, 0.994054827699141, 0.9953781676680445, 0.9950965228245585, 0.9976694959937878, 0.9960550834101589, 0.9985624861073467, 0.9959866686728175, 0.994855779431927, 0.9948684208078766, 0.9934364997551491, 0.990509117730288, 0.9954845505096694, 0.9976761452021458, 0.9951391492459948, 0.9948632451694296, 0.9927186378345335, 0.9923775754478483, 0.9932625262461239, 0.9967024033979525, 0.9948442176502587, 0.9954255162701074, 0.9966261193758664, 0.9937667451942045, 0.9960802606363501, 0.99414398840313, 0.9951404916570499, 0.9976803818790699, 0.9937729837507336, 0.9923888877408473, 0.9952505637068552, 0.991534193664051, 0.9955684339280473, 0.997682443390949, 0.9948632451694296, 0.9937576483242463, 0.9954903925330717, 0.9967024033979525, 0.9902758026013282, 0.9948632451694296, 0.9976721448437469, 0.9948568301617551, 0.9960585153769586, 0.9940686143414013, 0.994060048020376, 0.9970458449230954, 0.9941718726030366, 0.993706985931371, 0.9976613730976278, 0.9952384498877832, 0.9948627978746037, 0.9953807073914814, 0.9951212574817118, 0.9948127729210136, 0.9947985713624667, 0.9937576483242463, 0.9933561247654384, 0.9955410133043989, 0.9941038955984938, 0.9942272991743663, 0.9955410133043989, 0.9933824067135387, 0.9951328856733186, 0.994855779431927, 0.9976739009645776, 0.996056068765553, 0.9940759901927896, 0.996671380190766, 0.9950342415630973, 0.9962420407412249, 0.9938729836571517, 0.9942349665035936, 0.9947570504210942, 0.993689977181147, 0.9916392221585434, 0.9949147675419948, 0.9934262503493028, 330.8815693478138, 0.9955246833170419, 0.9952292108949314, 0.9970923980332457, 0.9927529953841137, 0.9909063919779868, 0.9954452993194915, 0.9925168254559493, 0.99718260901434, 0.967411466374551, 0.9955246833170419, 0.9954452993194915, 0.9905787254235005, 0.9949078633229431, 0.9970938163798349, 0.9927529953841137, 0.9937729837507336, 0.9963753474539205, 0.99750450804254, 0.9847808169675801, 0.9951732414537418, 0.9937878785623501, 0.996085318862157, 0.9948038045471281, 0.9971771363072353, 0.9971294404625584, 0.9953161790625629, 0.9941063459090154, 0.9941038955984938, 0.9903061057090412, 0.9976761452021458, 0.9934451086823136, 0.9921706605421764, 0.9971330099152255, 0.9954903925330717, 0.9960640257879817, 0.9954255162701074, 0.9971330099152255, 0.9960640257879817, 0.9976749571494424, 0.9954845505096694, 0.9941038955984938, 0.9961727761453629, 1, 0.9935207916042933, 270.3626205000962, 0.994312534012165, 0.9969268296778994, 0.9952061210003891, 0.9960574714096965, 0.9966213010445214, 0.9951328856733186, 0.993114008292638, 0.9934364997551491, 0.9950680337101327, 0.9968446138229554, 0.9954688720735325, 0.9979482813427278, 1, 1, 0.9883040506584405, 0.9954255162701074, 0.9948442176502587, 0.996286336105397, 0.9942947212599781, 0.9929432811250128, 0.9937576483242463, 0.9971330099152255, 0.996286336105397, 0.9939377339512298, 0.9929432811250128, 0.9941146856352073, 0.99414398840313, 0.9950873214619482, 0.9939419994028313, 0.9932103890268571, 0.9934246128144751, 0.9950754577889575, 0.9949079150229245, 0.9970938163798349, 0.996085318862157, 0.9932964075253752, 0.9931542318920257, 0.9932964075253752, 0.9963037780576303, 0.9939676207090058, 0.9961796569670419, 0.9687921865669559, 0.99414398840313, 0.9939676207090058, 0.9970938163798349, 0.9894685501498246, 0.9932964075253752, 0.9954452993194915, 0.9943213929606324, 0.9932964075253752, 0.9924050366409244, 0.99414398840313, 0.9963753474539205, 0.9894583340080944, 0.99414398840313, 0.9941211394848268, 0.9951481880822592, 0.9941146856352073, 0.9948990472600718, 0.9951481880822592, 0.9969281091857223, 0.9954255162701074, 0.9960640257879817, 0.9924806052117378, 0.996286336105397, 0.9971330099152255, 0.9941146856352073, 0.9960640257879817, 0.9970783263929065, 0.9927186378345335, 0.9970783263929065, 0.9924806052117378, 0.9948094401526495, 0.996286336105397, 0.9932625262461239, 0.978975519713835, 0.9979917868958569, 0.9952146906821495, 0.9971797841988405, 0.9970783263929065, 0.9970545633554126, 0.9934161928115256, 0.9934451086823136, 0.9970923980332457, 0.9963010636655161, 0.9925018480880912, 0.9681719400802054, 0.9942567644049954, 0.9921865353525934, 0.9970938163798349, 0.992886572817316, 0.9923967998782992, 0.9939561198632321, 0.9855173226389817, 0.99414398840313, 0.9950798956847676, 0.9951806411156068, 0.9976839567012167, 0.9970921995463484, 0.9931856555521005, 0.9924806052117378, 0.9931856555521005, 1, 1, 1, 1, 1, 0.9999999999999999, 0.9999999999999999, 0.9999999999999999, 0.9999999999999999, 0.9999999999999999, 1, 0.9999999999999996, 0.9999999999999982, 0.9984563326125154, 1, 0.9999999999999996, 1, 1, 1, 1, 1, 1, 0.9971907305467936, 0.9938529376706161, 0.9951806411156068, 0.9954452993194915, 0.9661558766773679, 0.9939561198632321, 0.9934742628090811, 0.9922057342501648, 0.9941261882494344, 0.9934148374048932, 0.9939561198632321, 0.9948708684042018, 0.9932964075253752, 0.99750450804254, 0.9976839567012167, 0.9935946778485092, 0.9916487562397009, 0.9952292108949314, 0.9976839567012167, 0.9939561198632321, 0.9955764167748644, 0.996085318862157, 0.9939676207090058, 0.9941392669163197, 0.9942616211106702, 0.9954452993194915, 0.9949513114759511, 0.9916718686945115, 0.9962925345918755, 0.9952244327612619, 0.9955216148625908, 0.9971579900321513, 0.9963037780576303, 0.9970579636015992, 0.9937878785623501, 0.9949753839711334, 0.995313895326065, 0.9932964075253752, 0.9934911883480778, 0.9942936111974853, 0.9978063481129668, 1, 1, 1, 0.9999999999999999, 0.9999999999999999, 0.9999999999999999, 1, 0.997986147540734, 0.9924806052117378, 0.9924806052117378, 0.9966261193758664, 0.9942342020472068, 0.9937576483242463, 0.9967865729327859, 0.9937576483242463, 0.9955099532004539, 0.9942342020472068, 0.9931856555521005, 0.9966261193758664, 0.996286336105397, 0.996286336105397, 0.9960308567887399, 0.994132740752169, 0.9976761452021458, 0.9937667285395866, 0.9937819748621178, 0.9925168254559493, 0.9925168254559493, 0.9925018480880912, 0.9941219543365873, 0.9963019110902556, 0.9921836750982904, 0.9937576483242463, 0.9967188211943233, 0.996085318862157, 0.9976839567012167, 0.99414398840313, 0.9933934218754694, 0.9971565628443879, 0.992497315213501, 0.9962925345918755, 0.9967081074827879, 0.9903164975813156, 0.9950753099506299, 0.9976761452021458, 0.9937576483242463, 0.9914238860393002, 0.9924806052117378, 0.9967046354831209, 0.9954255162701074, 0.9922254356036075, 0.9970938163798349, 0.9961796569670419, 0.9955717468471326, 0.9942616211106702, 0.9937878785623501, 0.9927529953841137, 0.9970938163798349, 0.9976783739891532, 0.9951648485907435, 1, 1, 1, 0.9999999999999999, 0.9999999999999999, 0.9999999999999999, 0.9999999999999999, 0.9983555453086421, 0.9960289654068171, 0.9932101594709044, 0.9938254229362978, 0.9924221279289089, 0.9960289654068171, 0.9976613730976278, 0.9954455593649447, 0.9954859892938263, 0.9951728074226182, 0.9931315501714542, 0.9951161847136404, 0.9940686143414013, 0.9921212734783568, 0.9940686143414013, 0.9955077258097941, 0.9948499240340275, 0.9951391492459948, 0.9967024033979525, 0.9942947212599781, 0.9960640257879817, 0.9970783263929065, 0.9960813794658793, 0.9954339164696441, 0.9948442176502587, 0.9963037780576303, 0.9925168254559493, 0.9923908516009478, 0.9955764167748644, 0.9963037780576303, 0.9932815314029092, 0.9954292712531335, 0.9950753099506299, 0.996286336105397, 0.9976761452021458, 0.9941146856352073, 0.9951391492459948, 0.9934451086823136, 0.9976761452021458, 0.9960640257879817, 0.9952887306214073, 0.995551676862631, 0.9967765592343101, 0.9933652357133352, 0.9958700157395467, 0.9976761452021458, 0.9933652357133352, 0.9962864807621237, 0.9923775754478483, 0.9948632451694296, 0.9948632451694296, 0.9970783263929065, 0.9950915097151377, 0.9976839567012167, 0.9954429920369511, 0.9939528935005724, 0.9932411352789442, 0.9933909049365893, 0.9976761452021458, 0.9962827303091875, 0.9934451086823136, 0.9970783263929065, 0.9924806052117378, 0.9967024033979525, 0.9971330099152255, 0.9938626115909078, 0.995551676862631, 0.995551676862631, 0.9938467456741874, 0.9954146515034835, 0.9976739106119947, 0.9942002425478138, 0.9822860393883769, 0.9923436253686345, 0.9931315501714542, 231.5652759369963, 0.9976613730976278, 0.9962647016973417, 0.9933983318849263, 0.9955077258097941, 0.9960289654068171, 0.9940686143414013, 0.9953875703729909, 0.9942473560568336, 0.9976206797062087, 1, 1, 0.9999999999999999, 1, 1, 1, 0.9983884917063378, 0.9967024033979525, 0.9950753099506299, 0.9951481880822592, 0.9941146856352073, 0.9935611420571262, 0.9951615725545967, 0.9970783263929065, 0.9960640257879817, 0.9954255162701074, 0.9924806052117378, 0.9924806052117378, 0.995551676862631, 0.9929432811250128, 0.9967024033979525, 0.9907410072453363, 0.9921731920457183, 0.9976761452021458, 0.9954255162701074, 0.9932625262461239, 0.9948094401526495, 0.9948442176502587, 0.9976761452021458, 0.9937949782876992, 0.9929432811250128, 0.985889609227498, 0.9938442894185566, 0.9931856555521005, 0.9942342020472068, 0.9948632451694296, 0.9924806052117378, 0.9954255162701074, 0.9976761452021458, 0.9954255162701074, 0.9892123500857246, 0.9951391492459948, 0.9976761452021458, 0.9954255162701074, 0.9976761452021458, 0.9960308567887399, 0.9937576483242463, 0.9976761452021458, 0.9939377339512298, 0.9951481880822592, 0.9967024033979525, 0.9967024033979525, 0.9941146856352073, 0.9942947212599781, 0.996286336105397, 0.9971330099152255, 0.9933652357133352, 0.9971501736114582, 0.9955377188319759, 0.9970623405313129, 0.9954191822029953, 0.9960659099833561, 0.9952824476455709, 0.9950629305305831, 0.9948377299082666, 0.9948731865206669, 0.995551676862631, 0.9924806052117378, 0.990221451175441, 0.9976761452021458, 0.9960603975357228, 0.9939484410002154, 0.9951648422876381, 0.9937949782876992, 0.9963019110902556, 0.9976761452021458, 0.9960847478896089, 0.9970921995463484, 0.997682443390949, 0.995156093506956, 0.996085318862157, 0.9933515290873419, 0.9954255162701074, 0.9954238651387083, 0.9976745312482231, 0.9953905162620613, 0.9960550834101589, 0.9954186022231846, 0.9960550834101589, 0.9954186022231846, 0.9948496843357763, 0.9967127634402144, 0.997676773639219, 0.9954385700932767, 0.9976739009645776, 0.9953124367739132, 0.9928785697182551, 0.995137825922455, 0.9924885115413911, 0.9955522540607963, 0.9948079618846575, 0.9941352927870369, 0.9976739009645776, 0.9976739009645776, 0.9912654662018163, 0.9933071760751186, 0.9941542332538593, 0.9948632451694296, 0.9949513114759511, 0.9937576483242463, 0.9971797841988405, 0.9960802606363501, 0.9960640257879817, 0.9933855518764171, 0.9969300467437744, 0.9932721008102064, 0.9932721008102064, 0.994860427752257, 0.9925168254559493, 0.9948632451694296, 0.9948442176502587, 0.9976761452021458, 0.9933652357133352, 0.9971330099152255, 0.9960640257879817, 0.9948094401526495, 0.9924806052117378, 0.9948764546084129, 0.9924937275477225, 0.9970783263929065, 0.9681784862851996, 0.9924806052117378, 0.9960640257879817, 0.9960281825471168, 0.9955085246403594, 0.9999999999999996, 1, 1, 1, 1, 1, 1, 1, 1, 1, 1, 1, 1, 1, 0.9999999999999999, 0.9999999999999999, 0.9999999999999999, 0.9999999999999999, 0.9999999999999999, 0.9999999999999999, 0.9999999999999999, 1, 1, 1, 0.9979136126103492, 0.9962786279397579, 0.9948007280765442, 0.9967765592343101, 0.9967024033979525, 0.9948990472600718, 0.9933652357133352, 0.9952887306214073, 0.9924806052117378, 0.9951648422876381, 0.9955564227639041, 0.9932625262461239, 0.9927186378345335, 0.9955564227639041, 0.9939377339512298, 0.9960640257879817, 0.9960640257879817, 0.9924806052117378, 0.9999999999999999] 
    ],
   "optimized null":    [
[0.9970739735645238, 0.9965747385570169, 0.9977322638357574, 1.003826146866688, 0.997279749853812, 0.9982178682974805, 0.9995392420244009, 1.004419511867446, 0.9988440741258853, 0.9997363922751819, 0.9978110610697107, 0.9977903625081549, 0.9992547334485333, 0.9980760350887928, 1.028590708941292, 1.000088568309475, 1.005322444936367, 1.000373600916358, 0.9980954846471717, 0.9970438189604819, 0.9969101998636999, 0.9967726695012538, 1.000190206327491, 0.9975313908494469, 0.998637907136562, 1.002075094915605, 0.9966479335912403, 0.9998222060509998, 0.9984082746633689, 1.000510717190276, 1.006258583249257, 0.9968078198760117, 0.9969806293604181, 0.9980862268458417, 0.9587762247903724, 0.9992669730706923, 1.006776415208573, 0.9980954846471717, 0.996512255179651, 1.000515371369969, 1.000190206327491, 0.9345571607024346, 0.9980954846471717, 1.004940876675991, 0.9979189753714531, 0.9993519541360475, 0.9975864559672333, 0.9974142043477338, 0.9999805406356879, 1.037737883466639, 0.996830242042693, 1.004358141169915, 0.997808446443267, 0.9995472547427778, 0.9982788428906362, 1.000095135873652, 0.9977322638357574, 0.9980312828576106, 0.996512255179651, 0.9964705387405285, 0.9987533291226126, 0.9972178933887726, 0.9999739198772256, 0.9987533291226126, 0.9991167030412345, 0.9999341227063421, 0.9977903625081549, 1.004804221389782, 0.9988582054981623, 0.997292706404286, 0.9996848171065704, 0.9983433144102285, 0.9993497103591092, 0.9972390708738382, 0.9971675598510974, 0.9977176177082203, 0.9328509383428292, 1.022880835741453, 1.002065064836248, 1.000059054474031, 2.457690061573897, 1.004877665604705, 1.005051064624657, 1.001035050543851, 0.998121267853149, 0.9249760677352501, 0.9994612027398795, 0.9962122460236367, 1.00559860032008, 1.685931777121682, 1.004877665604705, 0.9994612027398795, 1.001314835758974, 1.003776932724371, 1.001179628176097, 0.998121267853149, 0.9968078198760117, 1.006338700018458, 1.009752616232516, 1.001827984931124, 1.004641640321988, 0.9970510001668593, 1.000003136677026, 0.9976535996550747, 1.004727042986643, 1.001980152872333, 0.9111445793852968, 0.9972789757650548, 0.9972178933887726, 0.9975979753280723, 1.005322444936367, 0.9985239284320344, 0.9978245510482961, 1.002327956892725, 1.000515371369969, 0.9991406034466321, 0.998637907136562, 1.002327956892725, 0.9991406034466321, 1.005035911820106, 1.000088568309475, 0.9972178933887726, 0.9980762827096556, 0.9998892892849898, 0.9434277105986197, 2.172073092558356, 1.036790523921539, 1.003949428198265, 1.003155734062825, 0.9989196022226144, 1.001646667382047, 0.9999341227063421, 0.9144936794718557, 0.9980760350887928, 0.9982417422774833, 0.9981368058632824, 0.9454301815286698, 1.00192528731993, 1.003293226443994, 1.004804424956579, 0.9808884656040682, 0.998637907136562, 0.9975313908494469, 0.9999546254569719, 0.9972885800265104, 1.000051408654139, 0.996512255179651, 1.002327956892725, 0.9999546254569719, 0.997249037922267, 1.000051408654139, 0.9975385464989551, 0.9984082746633689, 0.9992289238112851, 0.9978212155889903, 0.9965335799023096, 1.001234768731743, 0.9990700270595276, 1.004323619989375, 1.001179628176097, 1.000003136677026, 0.9976386314762762, 0.9977784365908905, 0.9976386314762762, 1.000852708987965, 0.9978777798105946, 1.003867003223717, 1.148998795782286, 0.9984082746633689, 0.9978777798105946, 1.001179628176097, 0.9355399911286952, 0.9976386314762762, 0.9994612027398795, 0.9979905390506951, 0.9976386314762762, 0.9973120823734897, 0.9984082746633689, 1.006338700018458, 0.9404894592952622, 0.9984082746633689, 0.9976504998115464, 1.000602088502692, 0.9975385464989551, 1.00247679133461, 1.000602088502692, 1.004176446755231, 0.998637907136562, 0.9991406034466321, 0.9956612407206267, 0.9999546254569719, 1.002327956892725, 0.9975385464989551, 0.9991406034466321, 1.000334547090017, 0.9970438189604819, 1.000334547090017, 0.9956612407206267, 0.9978912520857263, 0.9999546254569719, 0.9967726695012538, 0.902784035580551, 1.000080189325683, 0.9594827423376142, 1.005327071703068, 1.000334547090017, 1.010410704878168, 0.9988877839110403, 0.9985239284320344, 1.001035050543851, 1.000636692672667, 0.9959929930925208, 1.202196541565522, 1.002001920778854, 0.9988513949249695, 1.001179628176097, 1.039436893328085, 0.997163303467309, 1.003170504539921, 0.902765286760235, 0.9984082746633689, 0.9987659060491717, 1.002846343144171, 1.006960156006268, 1.00102117460195, 0.9959247388766935, 0.9956612407206267, 0.9959247388766935, 0.9998892892849898, 1.005677168394999, 1.000612891459653, 1.00169633842337, 1.001362437343699, 1, 1, 1, 1, 1, 1.00003412057952, 0.9999277835023223, 0.9788186478127758, 1.006411622825968, 1.001654624685059, 1.001236814548595, 1.004641810207145, 1.043192214148225, 1.001120574514281, 1.001584442228097, 1.004451396262119, 1.043129048614831, 1.007163669774156, 0.9867322381660876, 1.002846343144171, 0.9994612027398795, 1.574598192730956, 1.003170504539921, 0.9997337788044083, 0.9991384392697925, 0.998001141763507, 0.9994163889358255, 1.003170504539921, 0.9981063936856498, 0.9976386314762762, 1.009752616232516, 1.006960156006268, 0.9839323766376307, 0.9629728403372083, 1.005051064624657, 1.006960156006268, 1.003170504539921, 0.9996912110386741, 1.000003136677026, 0.9978777798105946, 0.9983067151736202, 1.002086636863535, 0.9994612027398795, 1.002681491225238, 0.9953370735358265, 1.000346957297291, 1.004932814424816, 1.004872996449488, 1.00676765163929, 1.000852708987965, 1.000305297875022, 0.9970510001668593, 1.004360867281689, 0.9983527169658636, 0.9976386314762762, 1.002779526298718, 0.9614677893452324, 1.006358363004111, 1.006837862165923, 1.001120574514281, 1.002993962351517, 1, 1, 1, 0.9996069965322907, 1.000135519127935, 0.9956612407206267, 0.9956612407206267, 1.002075094915605, 1.000532868162946, 0.996512255179651, 1.00499739728166, 0.996512255179651, 1.003291841848742, 1.000532868162946, 0.9959247388766935, 1.002075094915605, 0.9999546254569719, 0.9999546254569719, 1.003831548708459, 0.9981814138183445, 1.005322444936367, 0.9966742761006783, 0.9968943179674082, 0.9962122460236367, 0.9962122460236367, 0.9959929930925208, 0.9976680858906526, 1.0007042000827, 0.9980506018522446, 0.996512255179651, 1.000731693989383, 1.000003136677026, 1.006960156006268, 0.9984082746633689, 0.9975967490674971, 1.006624909160231, 0.9958781803412107, 1.000346957297291, 1.000550979115465, 1.063475596981169, 0.9985519559291364, 1.005322444936367, 0.996512255179651, 1.029093154415433, 0.9956612407206267, 1.000376195265777, 0.998637907136562, 1.0517694232645, 1.001179628176097, 1.003867003223717, 1.005101831509913, 1.002086636863535, 0.9970510001668593, 0.998121267853149, 1.001179628176097, 1.005843835324547, 1.00334355650941, 1.001293468870281, 1.003752268174981, 0.9992233528639967, 1, 1, 1, 1, 1.000408561069339, 0.9990033077542569, 0.9969111327813067, 0.9994488002500942, 0.9960899172042781, 0.9990033077542569, 1.004358141169915, 0.9998020123823224, 1.002463428933362, 1.002623778467567, 0.9963227551650823, 1.000170452824079, 0.9975864559672333, 0.9976612047813657, 0.9975864559672333, 0.9989698558476142, 0.9983165436939807, 1.000373600916358, 1.000190206327491, 0.9972885800265104, 0.9991406034466321, 1.000334547090017, 0.9998784680729351, 0.9989665924050541, 0.9975313908494469, 1.000852708987965, 0.9962122460236367, 0.9970484245860027, 0.9996912110386741, 1.000852708987965, 0.9974006139529278, 0.9988106309320515, 0.9985519559291364, 0.9999546254569719, 1.005322444936367, 0.9975385464989551, 1.000373600916358, 0.9985239284320344, 1.005322444936367, 0.9991406034466321, 0.9977931460619371, 0.9989968995548392, 1.004973906258152, 0.9967897931178865, 0.9989109210543501, 1.005322444936367, 0.9967897931178865, 0.999611763728338, 0.9969101998636999, 0.9980954846471717, 0.9980954846471717, 1.000334547090017, 0.9992567404259909, 1.006960156006268, 0.9993097727355222, 0.9976436201685841, 0.9213997869348117, 0.9996859784670354, 1.005322444936367, 0.9990885744796881, 0.9985239284320344, 1.000334547090017, 0.9956612407206267, 1.000190206327491, 1.002327956892725, 0.9999182231740469, 0.9989968995548392, 0.9989968995548392, 1.068561475675354, 0.9988111635693834, 1.005355834859344, 0.9999930089224692, 1.026537945978253, 0.9972123557396534, 0.9963227551650823, 2.003046448145835, 1.004358141169915, 0.9990967314602025, 0.9983346352557713, 0.9989698558476142, 0.9990033077542569, 0.9975864559672333, 0.998502901898622, 0.9974212206528704, 0.9993882545686822, 1.002964563409262, 0.9993193222718364, 1, 1.003168233399182, 1.000786476370372, 1.002964563409262, 1.000900839684755, 1.000190206327491, 0.9985519559291364, 1.000602088502692, 0.9975385464989551, 0.9595744392763413, 1.003152284603744, 1.000334547090017, 0.9991406034466321, 0.998637907136562, 0.9956612407206267, 0.9956612407206267, 0.9989968995548392, 1.000051408654139, 1.000190206327491, 1.052301100525312, 0.9979069983828091, 1.005322444936367, 0.998637907136562, 0.9967726695012538, 0.9978912520857263, 0.9975313908494469, 1.005322444936367, 0.9592335963942835, 1.000051408654139, 0.9770575545578989, 1.0156689351699, 0.9959247388766935, 1.000532868162946, 0.9980954846471717, 0.9956612407206267, 0.998637907136562, 1.005322444936367, 0.998637907136562, 0.830535820274547, 1.000373600916358, 1.005322444936367, 0.998637907136562, 1.005322444936367, 1.003831548708459, 0.996512255179651, 1.005322444936367, 0.997249037922267, 1.000602088502692, 1.000190206327491, 1.000190206327491, 0.9975385464989551, 0.9972885800265104, 0.9999546254569719, 1.002327956892725, 0.9967897931178865, 1.005160316521999, 1.130142532362354, 0.9742705290212258, 0.9987971932066294, 0.9991988187254063, 0.9979745395473649, 0.9987184344200341, 0.9976909016945448, 0.934683900754243, 0.9989968995548392, 0.9956612407206267, 0.9784358674144137, 1.005322444936367, 0.9994105995144636, 0.9974387495698575, 1.001486351502888, 0.9592335963942835, 1.0007042000827, 1.005322444936367, 0.9999559400179694, 1.00102117460195, 1.006776415208573, 1.001453382016803, 1.000003136677026, 0.9130141545546704, 0.998637907136562, 0.9985479633976624, 1.004959720550525, 0.9980486141675675, 0.9988440741258853, 0.9983408200580097, 0.9988440741258853, 0.9983408200580097, 0.9980824410431837, 1.000878178849343, 1.005480310709011, 0.9992199621887558, 1.004804221389782, 0.9983655775233095, 0.9992646268612058, 1.000210359933507, 0.9957144661761597, 0.9990653822335203, 0.9978243063653132, 0.9982660269624101, 1.004804221389782, 1.004804221389782, 0.9193367483969315, 0.9478551690646551, 0.9818798980119396, 0.9980954846471717, 1.002681491225238, 0.996512255179651, 1.005327071703068, 0.9998222060509998, 0.9991406034466321, 0.9974204260803505, 1.004341786540009, 0.9968991141670812, 0.9968991141670812, 0.9977451849558934, 0.9962122460236367, 0.9980954846471717, 0.9975313908494469, 1.005322444936367, 0.9967897931178865, 1.002327956892725, 0.9991406034466321, 0.9978912520857263, 0.9956612407206267, 0.9996330765124376, 0.9583650137899978, 1.000334547090017, 1.260821308198838, 0.9956612407206267, 0.9991406034466321, 1.003348494558366, 1.002383167632518, 1.000779699749542, 0.9989973131996819, 1.005730277215837, 1.000559386209676, 1.000464705269094, 1.005209251918357, 0.9987300145326548, 1.000051090248011, 0.999617046464263, 1.000729159940623, 1.001861952878516, 0.99961331331485, 1.002200416080208, 1.000301062379692, 1, 1, 1, 1, 1, 1, 1, 1.004728171696148, 1.002982352245469, 1.010642319766791, 0.9997055207808399, 0.9999748859750919, 0.9981298213102413, 1.004973906258152, 1.000190206327491, 1.00247679133461, 0.9967897931178865, 0.9977931460619371, 0.9956612407206267, 1.001486351502888, 1.00341552689454, 0.9967726695012538, 0.9970438189604819, 1.00341552689454, 0.997249037922267, 0.9991406034466321, 0.9991406034466321, 0.9956612407206267, 1] 
    ]
  },
 "Site Log Likelihood":{
   "constrained":    [
[-4.086513685935823, -3.732708179063482, -3.746637829768432, -3.844890600812465, -3.646386087177977, -3.619862735278566, -3.823776807267863, -3.857261907443073, -3.671047730235294, -3.760467724794465, -3.993866503532396, -3.76048299242124, -4.069195091074257, -3.890830672613236, -10.11275165306115, -3.77457695752852, -3.863876959219744, -3.844690937176714, -3.7628299457583, -4.188145315801845, -4.10324105224083, -3.967479900843226, -3.711384210657756, -3.874797089937447, -3.634854806096322, -4.120937624060242, -3.534668221139923, -3.678764670522829, -3.679872797506321, -3.845506362188961, -3.869277159609276, -3.538289270813646, -4.10617993110824, -3.530952033535426, -11.04646149947164, -4.045704546340286, -3.87198688909065, -3.7628299457583, -3.530627942396082, -3.777388076885473, -3.711384210657756, -18.41088338317631, -3.7628299457583, -3.859770804266223, -3.760064468892712, -3.668054383311575, -3.649694411087641, -3.648304426469564, -3.633989594304687, -8.185647856367861, -3.516022774428866, -3.847435913986152, -3.527479840077588, -4.065011387714543, -3.620414903069555, -3.832939621763507, -3.746637829768432, -3.924259698807452, -3.530627942396082, -3.749122023405127, -4.041349585684315, -3.664591717950179, -4.481659339469529, -4.041349585684315, -4.780976027493853, -3.841760769532918, -3.76048299242124, -3.861383603382442, -3.67120180876167, -3.653860163052074, -3.703696455551031, -3.688109999030335, -3.968293108391224, -4.075131276120634, -3.979474611499369, -3.91153851683317, -11.32278195970475, -8.300340020588816, -4.86607111552334, -4.598453383469683, -19.30658634347631, -4.71508312216133, -4.677798821795318, -3.64835391223348, -4.202556066750567, -17.51235278886692, -3.643232703375587, -4.053984092996523, -4.607103732713016, -13.71253058345407, -4.71508312216133, -3.643232703375587, -9.617303252625604, -5.006487972500301, -3.650043984466575, -4.202556066750567, -3.538289270813646, -5.06068331277894, -5.024340302111654, -9.310278248071581, -4.779090439966007, -3.54051947571079, -3.683137230224526, -3.930238362997116, -4.600217494988756, -3.784680254663443, -9.15596979165279, -3.665491903421385, -3.664591717950179, -11.69790542929383, -3.863876959219744, -3.894387884174417, -5.104354755969966, -3.78642364411302, -3.777388076885473, -3.673520682587664, -3.634854806096322, -3.78642364411302, -3.673520682587664, -3.862617539447586, -3.77457695752852, -3.664591717950179, -3.93022000785225, -3.5408957227092, -11.84451447363196, -17.07903363406702, -10.70883215177361, -4.197058354434454, -4.660967968547416, -3.672085423378086, -4.118535838101563, -3.841760769532918, -9.118159934883543, -3.890830672613236, -3.699829599357281, -3.539387029790457, -8.767829768996274, -3.844680335553176, -3.786188831438954, -4.661164127229299, -9.301539180823305, -3.634854806096322, -3.874797089937447, -3.98148069704021, -3.996388765118245, -5.003945562723019, -3.530627942396082, -3.78642364411302, -3.98148069704021, -4.092207326163345, -5.003945562723019, -3.667772378209209, -3.679872797506321, -3.703961544332493, -4.098606200969273, -3.833341953253942, -4.802788590523669, -3.706963479078111, -5.006519143996803, -3.650043984466575, -3.683137230224526, -3.980666112408086, -4.202376314709561, -3.980666112408086, -3.988753949912462, -4.101865774555301, -4.505637969697831, -14.45349987727884, -3.679872797506321, -4.101865774555301, -3.650043984466575, -10.96710653709804, -3.980666112408086, -3.643232703375587, -4.005914867715723, -3.980666112408086, -4.113070913539113, -3.679872797506321, -5.06068331277894, -9.688244803959144, -3.679872797506321, -3.671251131770735, -3.907981473693265, -3.667772378209209, -5.000437490259633, -3.907981473693265, -4.198202744814358, -3.634854806096322, -3.673520682587664, -4.042452150284521, -3.98148069704021, -3.78642364411302, -3.667772378209209, -3.673520682587664, -3.643784223492892, -4.188145315801845, -3.643784223492892, -4.042452150284521, -3.932077874865733, -3.98148069704021, -3.967479900843226, -12.67561598820923, -3.70209264649155, -8.6045783104893, -4.603468585874677, -3.643784223492892, -11.31153373729555, -4.594163017171574, -3.894387884174417, -3.64835391223348, -3.986038351341076, -4.051784898834864, -14.816077583262, -4.499163566993079, -5.110704210047468, -3.650043984466575, -9.196769683288665, -4.108715243817247, -4.724612398215748, -10.12807850098151, -3.679872797506321, -3.704674900791318, -5.11769325997025, -3.874420462757803, -3.648112984019928, -3.827317113569469, -4.042452150284521, -3.827317113569469, -3.5408957227092, -4.934351267024221, -3.925380089744973, -4.542401735609835, -4.773767852426662, 0, 0, 0, 0, 0, -4.184039801928794, -3.664105795254019, -12.2997817090017, -4.710300206862546, -3.643123255493648, -3.941132956811054, -5.022247768646557, -14.9535525838448, -3.679636362350576, -4.202325100207382, -4.713571169543524, -8.202964370477291, -4.6172525680873, -14.84298893663093, -5.11769325997025, -3.643232703375587, -15.250597217161, -4.724612398215748, -3.908281539887895, -5.119611992048529, -3.674494431448913, -4.593481520453295, -4.724612398215748, -3.88328893693483, -3.980666112408086, -5.024340302111654, -3.874420462757803, -11.05068980567921, -11.61030535363157, -4.677798821795318, -3.874420462757803, -4.724612398215748, -4.050944971681383, -3.683137230224526, -4.101865774555301, -3.676882441979656, -4.502114241103733, -3.643232703375587, -4.831218236209871, -11.34668765187, -3.986266136504162, -4.674305437768883, -4.712549308188824, -4.722077226414684, -3.988753949912462, -3.643419559449687, -3.54051947571079, -4.907909741441096, -3.548921500922974, -3.980666112408086, -4.834705381992394, -8.871443475422168, -5.060460191670875, -4.78252935711167, -3.679636362350576, -4.492242288641063, 0, 0, 0, -3.736230155858522, -3.691816119207526, -4.042452150284521, -4.042452150284521, -4.120937624060242, -4.485708275383875, -3.530627942396082, -4.936709700316017, -3.530627942396082, -4.703278599541669, -4.485708275383875, -3.827317113569469, -4.120937624060242, -3.98148069704021, -3.98148069704021, -4.715580730257208, -3.672996613831824, -3.863876959219744, -3.534746967086061, -3.536947018085068, -4.053984092996523, -4.053984092996523, -4.051784898834864, -3.671727823842777, -3.986893151797338, -5.110347658991808, -3.530627942396082, -3.718029821107818, -3.683137230224526, -3.874420462757803, -3.679872797506321, -3.763050177191313, -4.720176412191694, -4.044797430920605, -3.986266136504162, -3.715648979737762, -14.66112010059935, -3.702104624946703, -3.863876959219744, -3.530627942396082, -10.16531288911534, -4.042452150284521, -3.71261817624114, -3.634854806096322, -9.335747137800386, -3.650043984466575, -4.505637969697831, -4.606302950887456, -4.502114241103733, -3.54051947571079, -4.202556066750567, -3.650043984466575, -3.866605746447538, -4.773015465863153, -4.045609501024143, -5.107248106586125, -1.231840749500982, 0, 0, 0, 0, -2.364627146990816, -3.658838018801135, -3.947919704133472, -5.040087153983642, -4.02563488627357, -3.658838018801135, -3.847435913986152, -3.757018647794552, -4.685401294220038, -4.636728796654311, -3.811710922847198, -3.88940296946312, -3.649694411087641, -5.084858680761547, -3.649694411087641, -4.031797184144722, -3.753339249966361, -3.844690937176714, -3.711384210657756, -3.996388765118245, -3.673520682587664, -3.643784223492892, -3.679346290991345, -3.640743379242938, -3.874797089937447, -3.988753949912462, -4.053984092996523, -4.106083807816326, -4.050944971681383, -3.988753949912462, -3.972724875437952, -3.636915573535199, -3.702104624946703, -3.98148069704021, -3.863876959219744, -3.667772378209209, -3.844690937176714, -3.894387884174417, -3.863876959219744, -3.673520682587664, -3.540998111526039, -4.043362414103735, -4.779893726969072, -3.752034462026213, -4.043280690223733, -3.863876959219744, -3.752034462026213, -3.981384151656897, -4.10324105224083, -3.7628299457583, -3.7628299457583, -3.643784223492892, -3.707179167501423, -3.874420462757803, -3.641429513276937, -4.09981670840631, -10.45525002824345, -4.785323572020175, -3.863876959219744, -4.158107124368663, -3.894387884174417, -3.643784223492892, -4.042452150284521, -3.711384210657756, -3.78642364411302, -5.058273697646183, -4.043362414103735, -4.043362414103735, -9.395714343986878, -3.626323547282352, -3.860251427115787, -4.465903094453112, -10.24128097444498, -4.089491016795985, -3.811710922847198, -15.5095375793326, -3.847435913986152, -4.151161562864811, -3.873619970887783, -4.031797184144722, -3.658838018801135, -3.649694411087641, -3.622108895358566, -3.982091457371401, -4.025007004116258, -3.832831861316963, -1.219853660276562, 0, -3.417234500716243, -3.81013588088009, -3.832831861316963, -3.639065905659433, -3.711384210657756, -3.702104624946703, -3.907981473693265, -3.667772378209209, -8.403108983493317, -4.770516705114984, -3.643784223492892, -3.673520682587664, -3.634854806096322, -4.042452150284521, -4.042452150284521, -4.043362414103735, -5.003945562723019, -3.711384210657756, -9.775022721765685, -5.105527853841606, -3.863876959219744, -3.634854806096322, -3.967479900843226, -3.932077874865733, -3.874797089937447, -3.863876959219744, -8.263971013004412, -5.003945562723019, -9.169540253494262, -10.25728649942967, -3.827317113569469, -4.485708275383875, -3.7628299457583, -4.042452150284521, -3.634854806096322, -3.863876959219744, -3.634854806096322, -13.10478074387606, -3.844690937176714, -3.863876959219744, -3.634854806096322, -3.863876959219744, -4.715580730257208, -3.530627942396082, -3.863876959219744, -4.092207326163345, -3.907981473693265, -3.711384210657756, -3.711384210657756, -3.667772378209209, -3.996388765118245, -3.98148069704021, -3.78642364411302, -3.752034462026213, -4.712348004443389, -11.81932465389287, -8.413664988436636, -3.629399874700584, -3.67414833588912, -3.535647436381443, -3.692964991384168, -3.869677282184247, -11.99459898831249, -4.043362414103735, -4.042452150284521, -12.18182448628249, -3.863876959219744, -3.668682881847596, -4.097321097412123, -5.107412507900224, -8.263971013004412, -3.986893151797338, -3.863876959219744, -3.682675951056825, -3.648112984019928, -3.87198688909065, -3.854200524826272, -3.683137230224526, -9.159392472263042, -3.634854806096322, -3.633833514978696, -3.862015967871716, -3.628465167484207, -3.671047730235294, -3.632701718613587, -3.671047730235294, -3.632701718613587, -3.759624330671191, -3.712464388802373, -3.86474349072931, -3.638369908268086, -3.861383603382442, -3.548864848425607, -4.899624600331132, -3.844895588174526, -4.042196343053766, -4.045134809269563, -3.932298793488942, -3.675938779244473, -3.861383603382442, -3.861383603382442, -9.110972304703381, -8.755838294543535, -9.638067077058484, -3.7628299457583, -4.831218236209871, -3.530627942396082, -4.603468585874677, -3.678764670522829, -3.673520682587664, -3.758598349950586, -4.200464563877957, -3.972180358916841, -3.972180358916841, -3.876741506390769, -4.053984092996523, -3.7628299457583, -3.874797089937447, -3.863876959219744, -3.752034462026213, -3.78642364411302, -3.673520682587664, -3.932077874865733, -4.042452150284521, -4.073356242103047, -11.7753013647145, -3.643784223492892, -24.05529265274929, -4.042452150284521, -3.673520682587664, -4.71323113809064, -4.702063879091073, -3.700976444428245, -4.042334462275404, -3.863589771069403, -3.670573873591931, -3.632564522817502, -3.861077155296778, -4.039098306493521, -3.929573324385939, -3.872348792869417, -4.041190872581339, -4.780606658024387, -3.748975255371596, -3.904669912644163, -1.772518351037974, 0, 0, 0, 0, 0, 0, 0, -3.311462532845288, -4.46983038484243, -9.911647315029935, -3.691366877639516, -3.974435994118925, -3.925496978588577, -4.779893726969072, -3.711384210657756, -5.000437490259633, -3.752034462026213, -3.540998111526039, -4.042452150284521, -5.107412507900224, -4.594230189776773, -3.967479900843226, -4.188145315801845, -4.594230189776773, -4.092207326163345, -3.673520682587664, -3.673520682587664, -4.042452150284521, 0] 
    ],
   "optimized null":    [
[-4.091285665828328, -3.735994583897119, -3.749568245844464, -3.851054362961982, -3.649625045623606, -3.622711559713148, -3.828231481775316, -3.864004905804244, -3.673843854061694, -3.761642630426023, -3.995696571727237, -3.763428407701993, -4.073594337635788, -3.895489989234007, -10.15047748236261, -3.77919119684167, -3.871511849143996, -3.849937171434622, -3.766073607820482, -4.192492757300125, -4.107798092520312, -3.971007624275346, -3.714877444554526, -3.877494548004198, -3.63807676344004, -4.126390153933785, -3.537563286615586, -3.68251430244256, -3.684153029297034, -3.850888303153317, -3.877838551863312, -3.541338469792299, -4.1107962175591, -3.533797177482279, -11.01286577071795, -4.049412665183196, -3.881060693897098, -3.766073607820482, -3.533396017830903, -3.782423121917645, -3.714877444554526, -18.35297268253585, -3.766073607820482, -3.867030083691874, -3.763137717384912, -3.671355400119941, -3.653226995957966, -3.651672945540278, -3.636928661956807, -8.228536265687145, -3.519160880695361, -3.854125951722142, -3.530058803959117, -4.069708982852018, -3.62332225757767, -3.837925435544939, -3.749568245844464, -3.927504044353425, -3.533396017830903, -3.752252362922025, -4.044571094694318, -3.667719289140179, -4.487422686271923, -4.044571094694318, -4.786731926837778, -3.846573887369746, -3.763428407701993, -3.86850512993574, -3.674011090956546, -3.657090824470803, -3.706715394965338, -3.691430068403882, -3.971407645348286, -4.078512392131428, -3.982419867848701, -3.914510268006008, -11.25960211798697, -8.331358940859893, -4.873232257298596, -4.605107888105411, -14.40404773810398, -4.724434291387933, -4.687619378231827, -3.652300264734886, -4.20794895928903, -17.44350058160278, -3.64725886584591, -4.05770046127808, -4.615508086422544, -14.26798034376287, -4.724434291387933, -3.64725886584591, -9.628083160258788, -5.015362936309734, -3.65413333219947, -4.20794895928903, -3.541338469792299, -5.070633245247427, -5.036544279427675, -9.327440747688133, -4.788559786059853, -3.543797615957652, -3.687062730454719, -3.933098948167214, -4.607760256078278, -3.789533137112364, -9.067610925782786, -3.66867826068312, -3.667719289140179, -11.70524170109199, -3.871511849143996, -3.899487191101821, -5.110037086948787, -3.791620003285111, -3.782423121917645, -3.676604657085305, -3.63807676344004, -3.791620003285111, -3.676604657085305, -3.869968563434143, -3.77919119684167, -3.667719289140179, -3.932129004257603, -3.540785005865306, -11.79277922776098, -12.25495159094568, -10.75066575982151, -4.204077906322006, -4.668924140225634, -3.67495476239399, -4.123565570861455, -3.846573887369746, -9.035685021801539, -3.895489989234007, -3.703013962658371, -3.540682472653519, -8.716255957078292, -3.848657598198256, -3.789476647088801, -4.66595704776965, -9.294007545345803, -3.63807676344004, -3.877494548004198, -3.985155898131866, -3.999395278599005, -5.011078705330007, -3.533396017830903, -3.791620003285111, -3.985155898131866, -4.095533289423336, -5.011078705330007, -3.671210591429645, -3.684153029297034, -3.708114956122615, -4.102501464283636, -3.836682276448577, -4.810619697832959, -3.710969781169716, -5.015938537817681, -3.65413333219947, -3.687062730454719, -3.985028113930802, -4.207021587839458, -3.985028113930802, -3.993309365400817, -4.10579194686108, -4.51332517446702, -14.6240959799265, -3.684153029297034, -4.10579194686108, -3.65413333219947, -10.91106244933925, -3.985028113930802, -3.64725886584591, -4.009598176719009, -3.985028113930802, -4.118003328940459, -3.684153029297034, -5.070633245247427, -9.637487589054404, -3.684153029297034, -3.674795076217996, -3.913447001180332, -3.671210591429645, -5.008025226412908, -3.913447001180332, -4.205447113178705, -3.63807676344004, -3.676604657085305, -4.045651759234833, -3.985155898131866, -3.791620003285111, -3.671210591429645, -3.676604657085305, -3.647044664661502, -4.192492757300125, -3.647044664661502, -4.045651759234833, -3.935170978011758, -3.985155898131866, -3.971007624275346, -12.5945927129486, -3.704183064870047, -8.568014156262397, -4.611605719023378, -3.647044664661502, -11.3248404069667, -4.599655758158915, -3.899487191101821, -3.652300264734886, -3.990380635727158, -4.055296246733942, -15.03257350155515, -4.506923277991095, -5.117399094524631, -3.65413333219947, -9.242587649314071, -4.113506768034472, -4.733840105611153, -10.04037439059225, -3.684153029297034, -3.708372292596035, -5.12536656939175, -3.883675238162273, -3.652045673896533, -3.830071194050456, -4.045651759234833, -3.830071194050456, -3.540785005865306, -4.940012381032373, -3.925992793463362, -4.544096636876222, -4.775129362494744, -5.551115123125785e-16, -5.551115123125785e-16, -5.551115123125785e-16, -5.551115123125785e-16, -5.551115123125785e-16, -4.18407392192622, -3.664033576148605, -12.27837281311561, -4.71823622274237, -3.644776512795412, -3.942369007134608, -5.026878838875173, -14.99583803257567, -3.680756309489872, -4.20390828853121, -4.718012687644859, -8.245189267140228, -4.62720392352312, -14.83579840499215, -5.12536656939175, -3.64725886584591, -15.73902743593185, -4.733840105611153, -3.914562406152141, -5.126574859764521, -3.678384703263093, -4.599504679459946, -4.733840105611153, -3.886535866225545, -3.985028113930802, -5.036544279427675, -3.883675238162273, -11.04091762270848, -11.58096159363775, -4.687619378231827, -3.883675238162273, -4.733840105611153, -4.055069531254096, -3.687062730454719, -4.10579194686108, -3.681065696504151, -4.509953610608423, -3.64725886584591, -4.83895761486242, -11.35037682399235, -3.990327388717803, -4.684013132421103, -4.721898913166685, -4.731668136446172, -3.993309365400817, -3.646671183425397, -3.543797615957652, -4.917298409551818, -3.551969978511385, -3.985028113930802, -4.844011138882976, -8.837871992930943, -5.068994487031169, -4.789343947125706, -3.680756309489872, -4.49523177801303, -5.551115123125785e-16, -5.551115123125785e-16, -5.551115123125785e-16, -3.735837075144711, -3.693967512140284, -4.045651759234833, -4.045651759234833, -4.126390153933785, -4.492023485959932, -3.533396017830903, -4.944913253265646, -3.533396017830903, -4.711065192475679, -4.492023485959932, -3.830071194050456, -4.126390153933785, -3.985155898131866, -3.985155898131866, -4.723381998445065, -3.677060911252046, -3.871511849143996, -3.537668480079779, -3.54007394098303, -4.05770046127808, -4.05770046127808, -4.055296246733942, -3.675288575959431, -3.991302047793119, -5.116243390782032, -3.533396017830903, -3.722047821216771, -3.687062730454719, -3.883675238162273, -3.684153029297034, -3.767272531975593, -4.729626960485958, -4.048198064647365, -3.990327388717803, -3.719497129835712, -14.73239320246162, -3.705592387741995, -3.871511849143996, -3.533396017830903, -10.20260397138681, -4.045651759234833, -3.716295106951899, -3.63807676344004, -9.394025992569009, -3.65413333219947, -4.51332517446702, -4.615829899058463, -4.509953610608423, -3.543797615957652, -4.20794895928903, -3.65413333219947, -3.874756897962293, -4.781200323686792, -4.046902134084217, -5.110993352563508, -1.231063800618348, -5.551115123125785e-16, -5.551115123125785e-16, -5.551115123125785e-16, -5.551115123125785e-16, -2.36668143291294, -3.661819769614044, -3.951639052890031, -5.045729520866571, -4.029323869142746, -3.661819769614044, -3.854125951722142, -3.761385484273318, -4.692385923502525, -4.644188020126029, -3.814919046524201, -3.894469187845806, -3.653226995957966, -5.090427073968597, -3.653226995957966, -4.035268903804079, -3.756817758371551, -3.849937171434622, -3.714877444554526, -3.999395278599005, -3.676604657085305, -3.647044664661502, -3.68315107012295, -3.644285977245977, -3.877494548004198, -3.993309365400817, -4.05770046127808, -4.110766113579746, -4.055069531254096, -3.993309365400817, -3.976863244226035, -3.64030670307344, -3.705592387741995, -3.985155898131866, -3.871511849143996, -3.671210591429645, -3.849937171434622, -3.899487191101821, -3.871511849143996, -3.676604657085305, -3.543511221286283, -4.046817056582114, -4.788083951463204, -3.755475963552434, -4.046329554000494, -3.871511849143996, -3.755475963552434, -3.984716271470236, -4.107798092520312, -3.766073607820482, -3.766073607820482, -3.647044664661502, -3.711356208062606, -3.883675238162273, -3.645306470472092, -4.10352301223597, -10.38017057981422, -4.791640533012566, -3.871511849143996, -4.160919479155094, -3.899487191101821, -3.647044664661502, -4.045651759234833, -3.714877444554526, -3.791620003285111, -5.064348217070219, -4.046817056582114, -4.046817056582114, -9.468199936281671, -3.629729897079284, -3.867921769433939, -4.47171274470994, -10.28534562817734, -4.094385314957088, -3.814919046524201, -10.75934502176577, -3.854125951722142, -4.154000178082531, -3.878576773390242, -4.035268903804079, -3.661819769614044, -3.653226995957966, -3.625233775189252, -3.985278601376983, -4.026777226866614, -3.83579203907368, -1.219172750782135, -5.551115123125785e-16, -3.42039772583946, -3.810922048139983, -3.83579203907368, -3.641579148001482, -3.714877444554526, -3.705592387741995, -3.913447001180332, -3.671210591429645, -8.368303275072703, -4.778514202215798, -3.647044664661502, -3.676604657085305, -3.63807676344004, -4.045651759234833, -4.045651759234833, -4.046817056582114, -5.011078705330007, -3.714877444554526, -9.835304136025307, -5.111290257015828, -3.871511849143996, -3.63807676344004, -3.971007624275346, -3.935170978011758, -3.877494548004198, -3.871511849143996, -8.228574715421948, -5.011078705330007, -9.160541423130065, -10.27900867935507, -3.830071194050456, -4.492023485959932, -3.766073607820482, -4.045651759234833, -3.63807676344004, -3.871511849143996, -3.63807676344004, -12.92994278248185, -3.849937171434622, -3.871511849143996, -3.63807676344004, -3.871511849143996, -4.723381998445065, -3.533396017830903, -3.871511849143996, -4.095533289423336, -3.913447001180332, -3.714877444554526, -3.714877444554526, -3.671210591429645, -3.999395278599005, -3.985155898131866, -3.791620003285111, -3.755475963552434, -4.720348947035256, -11.94614068035842, -8.390540707926075, -3.63278768584901, -3.677288682402184, -3.53834863703544, -3.696631900955872, -3.872541154442955, -11.93219210807856, -4.046817056582114, -4.045651759234833, -12.16985112306763, -3.871511849143996, -3.67204069073728, -4.100826505260693, -5.113744640780634, -8.228574715421948, -3.991302047793119, -3.871511849143996, -3.686554826878884, -3.652045673896533, -3.881060693897098, -3.860508527936809, -3.687062730454719, -9.075059247546852, -3.63807676344004, -3.636967060569025, -3.869291606378817, -3.631132015385719, -3.673843854061694, -3.635633085251605, -3.673843854061694, -3.635633085251605, -3.762868555099744, -3.716634833669969, -3.872534768414144, -3.642161431041809, -3.86850512993574, -3.551927673128761, -4.906035865373168, -3.849979958886803, -4.045441441770423, -4.048657421064029, -3.935326293176304, -3.680085273279462, -3.86850512993574, -3.86850512993574, -9.035642413546091, -8.709000052204633, -9.625643715623966, -3.766073607820482, -4.83895761486242, -3.533396017830903, -4.611605719023378, -3.68251430244256, -3.676604657085305, -3.762651863726766, -4.207871627286109, -3.975825288905919, -3.975825288905919, -3.879636970702073, -4.05770046127808, -3.766073607820482, -3.877494548004198, -3.871511849143996, -3.755475963552434, -3.791620003285111, -3.676604657085305, -3.935170978011758, -4.045651759234833, -4.078125967038099, -11.74030939390905, -3.647044664661502, -24.3193948153108, -4.045651759234833, -3.676604657085305, -4.720553764992479, -4.708945803823188, -3.701755840369847, -4.041331272448396, -3.869303692698374, -3.671133103403463, -3.633029120144542, -3.86627288599898, -4.037827513911211, -3.929624413328888, -3.871965765988249, -4.041919766814007, -4.782466879617356, -3.74858849390387, -3.906867911354405, -1.772819368107482, -5.551115123125785e-16, -5.551115123125785e-16, -5.551115123125785e-16, -5.551115123125785e-16, -5.551115123125785e-16, -5.551115123125785e-16, -5.551115123125785e-16, -3.316179561846886, -4.472808298697813, -9.922233403911273, -3.693160921980759, -3.978139193370601, -3.928837884102053, -4.788083951463204, -3.714877444554526, -5.008025226412908, -3.755475963552434, -3.543511221286283, -4.045651759234833, -5.113744640780634, -4.602093376276989, -3.971007624275346, -4.192492757300125, -4.602093376276989, -4.095533289423336, -3.676604657085305, -3.676604657085305, -4.045651759234833, -5.551115123125785e-16] 
    ],
   "unconstrained":    [
[-4.094215981448042, -3.739425724978116, -3.75183855721636, -3.8472355171778, -3.652349002373675, -3.624495281301575, -3.828692345932488, -3.859595131300317, -3.675000448533404, -3.761906272901464, -3.997887909886162, -3.765640490044915, -4.074339882036427, -3.897415807343077, -10.12228786076756, -3.779102632454136, -3.866203518358635, -3.84956364028971, -3.767979939068641, -4.195453316473312, -4.11089267594453, -3.974240173837286, -3.714687256313965, -3.879966209194217, -3.639439784795186, -4.124317209053797, -3.540920983785595, -3.682692112198778, -3.685746022774306, -3.850377716334678, -3.871599472211905, -3.544535755792072, -4.113820155694504, -3.535712784240055, -11.05496334428672, -4.050145960908107, -3.874307135390496, -3.767979939068641, -3.53688985901238, -3.781907883305889, -3.714687256313965, -18.42065516934219, -3.767979939068641, -3.862101373089458, -3.76522091035398, -3.672003656056377, -3.655643457283086, -3.654262090136491, -3.636948121510455, -8.191493033577229, -3.522335672976629, -3.849777279747365, -3.532252762483733, -4.070161830629319, -3.625044897579703, -3.837830304196417, -3.75183855721636, -3.929474701966651, -3.53688985901238, -3.755788067424406, -4.045818543312302, -3.670505273002959, -4.48744876673479, -4.045818543312302, -4.787615614133174, -3.846639766833408, -3.765640490044915, -3.863712411988861, -3.675153537802335, -3.659801789413597, -3.707030627539335, -3.693088127814761, -3.972058146519194, -4.08127713965224, -3.985256326946951, -3.916795258902228, -11.32911197486338, -8.308735945776538, -4.871169321777791, -4.605048835375027, -13.50482582865599, -4.719568483052539, -4.682581027439803, -3.651265749486509, -4.209829458466652, -17.52148799612584, -3.647797808309434, -4.061495406960556, -4.609925100014974, -13.74566194934255, -4.719568483052539, -3.647797808309434, -9.626769188139404, -5.011593118286894, -3.652954399238014, -4.209829458466652, -3.544535755792072, -5.064314550295027, -5.026838912999093, -9.325614431488162, -4.783928884931478, -3.54675097265851, -3.687059593782613, -3.935448105623131, -4.603044350475197, -3.787554942158505, -9.160664616051788, -3.671402993633707, -3.670505273002959, -11.70764661525319, -3.866203518358635, -3.900964353136627, -5.112214905626998, -3.789294751885998, -3.781907883305889, -3.6774644231316, -3.639439784795186, -3.789294751885998, -3.6774644231316, -3.864945289407183, -3.779102632454136, -3.670505273002959, -3.934054574268509, -3.5408957227092, -11.85101476320729, -11.47926953724944, -10.71453585298357, -4.200136256641549, -4.665773375040653, -3.676035744221763, -4.121920257749657, -3.846639766833408, -9.125069744434425, -3.897415807343077, -3.704773767930257, -3.542547404695471, -8.77237119359836, -3.846734161868547, -3.786188831438954, -4.661164127229299, -9.3133040658195, -3.639439784795186, -3.879966209194217, -3.985201273704349, -4.002110381129777, -5.011027297997248, -3.53688985901238, -3.789294751885998, -3.985201273704349, -4.098288042351165, -5.011027297997248, -3.673675079287667, -3.685746022774306, -3.70888632974348, -4.104682625698681, -3.840154718500858, -4.809385690801176, -3.711900186803307, -5.011624237818805, -3.652954399238014, -3.687059593782613, -3.987392274882012, -4.209245622581385, -3.987392274882012, -3.992457019762621, -4.107916422150863, -4.509465628880647, -14.48520502911763, -3.685746022774306, -4.107916422150863, -3.652954399238014, -10.9776938351204, -3.987392274882012, -3.647797808309434, -4.01160965934374, -3.987392274882012, -4.120694865503943, -3.685746022774306, -5.064314550295027, -9.698842426912474, -3.685746022774306, -3.677147340812849, -3.912845093860201, -3.673675079287667, -5.005551497270724, -3.912845093860201, -4.201279363570186, -3.639439784795186, -3.6774644231316, -4.049999958244622, -3.985201273704349, -3.789294751885998, -3.673675079287667, -3.6774644231316, -3.646710173519885, -4.195453316473312, -3.646710173519885, -4.049999958244622, -3.937281952465606, -3.985201273704349, -3.974240173837286, -12.69686463037305, -3.704102878759355, -8.609375106057943, -4.606292785977242, -3.646710173519885, -11.31448352027532, -4.600768593219184, -3.900964353136627, -3.651265749486509, -3.989744145657278, -4.059311303203897, -14.84842316669104, -4.504923358385295, -5.118548359752022, -3.652954399238014, -9.203908531520078, -4.116347495615818, -4.730674616522539, -10.14266707601244, -3.685746022774306, -3.709607148667887, -5.122524269411888, -3.876739192233203, -3.651025020338679, -3.834154781679865, -4.049999958244622, -3.834154781679865, -3.5408957227092, -4.934351267024221, -3.925380089744973, -4.542401735609835, -4.773767852426662, -1.110223024625157e-16, -1.110223024625157e-16, -1.110223024625157e-16, -1.110223024625157e-16, -1.110223024625157e-16, -4.184039801928794, -3.664105795254019, -12.2997817090017, -4.711845066932093, -3.643123255493647, -3.941132956811055, -5.022247768646557, -14.9535525838448, -3.679636362350576, -4.202325100207382, -4.713571169543524, -8.202964370477291, -4.62006579094379, -14.84915496993174, -5.122524269411888, -3.647797808309434, -15.28502731192819, -4.730674616522539, -3.914828662790886, -5.127436791851487, -3.68038556188281, -4.600088460891346, -4.730674616522539, -3.888431267678881, -3.987392274882012, -5.026838912999093, -3.876739192233203, -11.05711572992913, -11.61869166439994, -4.682581027439803, -3.876739192233203, -4.730674616522539, -4.05537836790055, -3.687059593782613, -4.107916422150863, -3.682760416557677, -4.507869147747877, -3.647797808309434, -4.836279712420682, -11.35505065581191, -3.989980491596278, -4.679092444463304, -4.717037751333272, -4.724923282560866, -3.992457019762621, -3.646365932144289, -3.54675097265851, -4.912947023298177, -3.553618619808052, -3.987392274882012, -4.841235468324379, -8.877166207866372, -5.062656253136705, -4.78252935711167, -3.679636362350576, -4.492242288641063, -1.110223024625157e-16, -1.110223024625157e-16, -1.110223024625157e-16, -3.736230155858522, -3.693832002194236, -4.049999958244622, -4.049999958244622, -4.124317209053797, -4.49149075972081, -3.53688985901238, -4.939928301527453, -3.53688985901238, -4.707778756877217, -4.49149075972081, -3.834154781679865, -4.124317209053797, -3.985201273704349, -3.985201273704349, -4.719557771423053, -3.678881153069133, -3.866203518358635, -3.540999746490815, -3.543184455654419, -4.061495406960556, -4.061495406960556, -4.059311303203897, -3.677623213214737, -3.990598095542955, -5.11819469147931, -3.53688985901238, -3.721316394784929, -3.687059593782613, -3.876739192233203, -3.685746022774306, -3.769678675350724, -4.723023899594306, -4.052328402419613, -3.989980491596278, -3.718946302453508, -14.67085079301767, -3.707041481241876, -3.866203518358635, -3.53688985901238, -10.17392598956007, -4.049999958244622, -3.715918982429819, -3.639439784795186, -9.343552081683177, -3.652954399238014, -4.509465628880647, -4.610741037794958, -4.507869147747877, -3.54675097265851, -4.209829458466652, -3.652954399238014, -3.868930071610476, -4.77786234443399, -4.045609501024143, -5.107248106586125, -1.231840749500982, -1.110223024625157e-16, -1.110223024625157e-16, -1.110223024625157e-16, -1.110223024625157e-16, -2.366272955281949, -3.662816958887787, -3.954732700505617, -5.046280872582904, -4.033241616297579, -3.662816958887787, -3.849777279747365, -3.761583491493131, -4.689925523836315, -4.641567677756125, -3.818603069044481, -3.894298749547159, -3.655643457283086, -5.092768608440637, -3.655643457283086, -4.036299578919629, -3.758502633282467, -3.84956364028971, -3.714687256313965, -4.002110381129777, -3.6774644231316, -3.646710173519885, -3.683272609435618, -3.645319919174706, -3.879966209194217, -3.992457019762621, -4.061495406960556, -4.11372205348265, -4.05537836790055, -3.992457019762621, -3.979466014542973, -3.641496780002106, -3.707041481241876, -3.985201273704349, -3.866203518358635, -3.673675079287667, -3.84956364028971, -3.900964353136627, -3.866203518358635, -3.6774644231316, -3.545720513915048, -4.047820660469223, -4.78312237421147, -3.758691334202798, -4.047419226423553, -3.866203518358635, -3.758691334202798, -3.985104583125111, -4.11089267594453, -3.767979939068641, -3.767979939068641, -3.646710173519885, -3.712099743990956, -3.876739192233203, -3.645996936053076, -4.105882172699349, -10.46203183753527, -4.791954603860616, -3.866203518358635, -4.161831320276191, -3.900964353136627, -3.646710173519885, -4.049999958244622, -3.714687256313965, -3.789294751885998, -5.064429997240079, -4.047820660469223, -4.047820660469223, -9.401886607601533, -3.630919440736503, -3.862580226052296, -4.471719735811909, -10.25915370501427, -4.097176851933718, -3.818603069044481, -10.06467577606197, -3.849777279747365, -4.15490385481518, -3.880243526395859, -4.036299578919629, -3.662816958887787, -3.655643457283086, -3.626731995061733, -3.987860711503035, -4.027389159490515, -3.832831861316963, -1.219853660276562, -1.110223024625157e-16, -3.417234500716243, -3.81013588088009, -3.832831861316963, -3.64067871382928, -3.714687256313965, -3.707041481241876, -3.912845093860201, -3.673675079287667, -8.409568660296568, -4.775366875644479, -3.646710173519885, -3.6774644231316, -3.639439784795186, -4.049999958244622, -4.049999958244622, -4.047820660469223, -5.011027297997248, -3.714687256313965, -9.784324845432742, -5.113385452021949, -3.866203518358635, -3.639439784795186, -3.974240173837286, -3.937281952465606, -3.879966209194217, -3.866203518358635, -8.270195365872251, -5.011027297997248, -9.183751142328671, -10.26346123451055, -3.834154781679865, -4.49149075972081, -3.767979939068641, -4.049999958244622, -3.639439784795186, -3.866203518358635, -3.639439784795186, -13.11562700236598, -3.84956364028971, -3.866203518358635, -3.639439784795186, -3.866203518358635, -4.719557771423053, -3.53688985901238, -3.866203518358635, -4.098288042351165, -3.912845093860201, -3.714687256313965, -3.714687256313965, -3.673675079287667, -4.002110381129777, -3.985201273704349, -3.789294751885998, -3.758691334202798, -4.715201899318646, -11.82379692075456, -8.416606971296076, -3.633991216595047, -3.678090184794022, -3.540376151507123, -3.6979142884433, -3.874852922827011, -11.99973898899156, -4.047820660469223, -4.049999958244622, -12.19165115909443, -3.866203518358635, -3.672630264987564, -4.103391041304103, -5.112259392804791, -8.270195365872251, -3.990598095542955, -3.866203518358635, -3.686598887831584, -3.651025020338679, -3.874307135390496, -3.859056201057428, -3.687059593782613, -9.166063142708445, -3.639439784795186, -3.638420152398119, -3.864344144725169, -3.633085307652014, -3.675000448533404, -3.637293643157039, -3.675000448533404, -3.637293643157039, -3.764787954926431, -3.715757040194071, -3.867069419967528, -3.642941773240846, -3.863712411988861, -3.553563432731018, -4.906771509031419, -3.849769621075844, -4.04973618481471, -4.049592475858018, -3.937504357070984, -3.681820751388387, -3.863712411988861, -3.863712411988861, -9.119745208132516, -8.76255361585133, -9.643929997181477, -3.767979939068641, -4.836279712420682, -3.53688985901238, -4.606292785977242, -3.682692112198778, -3.6774644231316, -3.765234770479979, -4.203539239107315, -3.978930992447333, -3.978930992447333, -3.881894331669399, -4.061495406960556, -3.767979939068641, -3.879966209194217, -3.866203518358635, -3.758691334202798, -3.789294751885998, -3.6774644231316, -3.937281952465606, -4.049999958244622, -4.078492957858556, -11.78283595100642, -3.646710173519885, -24.08763147479372, -4.049999958244622, -3.6774644231316, -4.717210864158458, -4.706565471430977, -3.700976444428245, -4.042334462275404, -3.863589771069403, -3.670573873591931, -3.632564522817502, -3.861077155296778, -4.039098306493521, -3.929573324385939, -3.872348792869417, -4.041190872581339, -4.780606658024387, -3.748975255371595, -3.904669912644163, -1.772518351037974, -1.110223024625157e-16, -1.110223024625157e-16, -1.110223024625157e-16, -1.110223024625157e-16, -1.110223024625157e-16, -1.110223024625157e-16, -1.110223024625157e-16, -3.311462532845288, -4.46983038484243, -9.911647315029935, -3.693455444567438, -3.978164307710872, -3.9307098137594, -4.78312237421147, -3.714687256313965, -5.005551497270724, -3.758691334202798, -3.545720513915048, -4.049999958244622, -5.112259392804791, -4.598683669046718, -3.974240173837286, -4.195453316473312, -4.598683669046718, -4.098288042351165, -3.6774644231316, -3.6774644231316, -4.049999958244622, -1.110223024625157e-16] 
    ]
  },
 "Synonymous site-posteriors":  [
[0.2016259116074613, 0.2050399984973698, 0.2021153080342835, 0.2050136176577108, 0.2066157297845284, 0.2009942068547898, 0.2067091584952964, 0.2075632305208947, 0.2057645586107297, 0.20416042504528, 0.204971040308277, 0.2049242296230076, 0.2105905272622866, 0.2145220308237213, 0, 0.2095789925379711, 0.2089394309113684, 0.2110687834391234, 0.2054042006268776, 0.2161618858263409, 0.2050165591532251, 0.2132210689835345, 0.2010011963160219, 0.2034924614574531, 0.204020522549955, 0.2074071239648443, 0.2068958212961212, 0.2073533327149703, 0.2136325985997066, 0.2112406794382762, 0.2100699056906279, 0.207645055859435, 0.2056176203465267, 0.2003824213794443, 0, 0.2023335253834659, 0.210639474992129, 0.2054042006268776, 0.2060634771940147, 0.2101677395907915, 0.2010011963160219, 0, 0.2054042006268776, 0.2080840865860981, 0.2048382656137148, 0.2051488479687523, 0.2072975384671959, 0.20701138214696, 0.1981351523889936, 0, 0.2030861101451024, 0.2055353764098533, 0.1996902919238741, 0.2097125047024686, 0.2011047069062186, 0.2086067148496109, 0.2021153080342835, 0.2039414932779261, 0.2060634771940147, 0.2084225307780059, 0.201459835499421, 0.2104013633909036, 0.2199119285262332, 0.201459835499421, 0.222065334268212, 0.210452546364404, 0.2049242296230076, 0.2084195883245462, 0.2057960613678849, 0.208161345234973, 0.1994680815078163, 0.2020451671051868, 0.1993789524973494, 0.2022338772727019, 0.2023982152482922, 0.201371953318196, 0, 0, 0.2157265741564729, 0.2136304413376176, 0, 0.2140594244732491, 0.2241842239328408, 0.2009923833654132, 0.2192919046808093, 0, 0.205732876855338, 0.211632738128822, 0.2162446346680797, 0, 0.2140594244732491, 0.205732876855338, 0, 0.2144026833032515, 0.2013320758337182, 0.2192919046808093, 0.207645055859435, 0.2117418988491498, 0.2216488503096182, 0, 0.2142698929065164, 0.2081055445422472, 0.2082609250807359, 0.2051633638695257, 0.2147618167970942, 0.205772973384384, 0, 0.2105903298424074, 0.2104013633909036, 0, 0.2089394309113684, 0.2152846243225749, 0.2156110902868922, 0.206131290816827, 0.2101677395907915, 0.2062721823855765, 0.204020522549955, 0.206131290816827, 0.2062721823855765, 0.2086767025911465, 0.2095789925379711, 0.2104013633909036, 0.2048776614030609, 0.2014236872171893, 0, 0, 0, 0.2100036751137264, 0.2204477024632761, 0.2059776960821918, 0.2069105745287167, 0.210452546364404, 0, 0.2145220308237213, 0.204420043163645, 0.2017566499915875, 0, 0.2104724129775532, 0.205492056645023, 0.219433942503408, 0, 0.204020522549955, 0.2034924614574531, 0.202016711659312, 0.2058383544476279, 0.2256236321699056, 0.2060634771940147, 0.206131290816827, 0.202016711659312, 0.2057034849945646, 0.2256236321699056, 0.21106935309456, 0.2136325985997066, 0.2052624642941697, 0.2070230877324634, 0.2087269150215118, 0.226952719977089, 0.2058820291923451, 0.2144093555182141, 0.2013320758337182, 0.2082609250807359, 0.216043896392917, 0.2191639115646307, 0.216043896392917, 0.2034878241740623, 0.207693641892568, 0.2188670489160278, 0, 0.2136325985997066, 0.207693641892568, 0.2013320758337182, 0, 0.216043896392917, 0.205732876855338, 0.2078029867647096, 0.216043896392917, 0.207036051884275, 0.2136325985997066, 0.2117418988491498, 0, 0.2136325985997066, 0.2118035149518158, 0.2121009173916132, 0.21106935309456, 0.2131112486534826, 0.2121009173916132, 0.2102438690272966, 0.204020522549955, 0.2062721823855765, 0.2092138545540488, 0.202016711659312, 0.206131290816827, 0.21106935309456, 0.2062721823855765, 0.2000788297556486, 0.2161618858263409, 0.2000788297556486, 0.2092138545540488, 0.205539947249133, 0.202016711659312, 0.2132210689835345, 0, 0.2042829459640269, 0, 0.2154605910543395, 0.2000788297556486, 0, 0.2127180054331655, 0.2152846243225749, 0.2009923833654132, 0.2029365354516669, 0.2111710146799494, 0, 0.2237885724131534, 0.2169809867450801, 0.2013320758337182, 0, 0.2061379432063608, 0.2279070651407208, 0, 0.2136325985997066, 0.2054104747008458, 0.210650451802392, 0.2111523856297227, 0.2009440044635848, 0.2074783162212156, 0.2092138545540488, 0.2074783162212156, 0.2014236872171893, 0.2152896625047968, 0.2031081392421765, 0.2076110777480729, 0.2055011387592041, 0.1867860584811174, 0.1867860584811174, 0.1867860584811174, 0.1867860584811174, 0.1867860584811174, 0.2137087451076123, 0.2090592036885998, 0, 0.2124125225047708, 0.2047734119383891, 0.2063330085402851, 0.2281694916733435, 0, 0.212331355092529, 0.2176524190026875, 0.224042214087747, 0, 0.21844866096068, 0, 0.210650451802392, 0.205732876855338, 0, 0.2279070651407208, 0.218290183878497, 0.2189182041714033, 0.2124904932501159, 0.2125733782293507, 0.2279070651407208, 0.2052223485125302, 0.216043896392917, 0.2216488503096182, 0.2111523856297227, 0, 0, 0.2241842239328408, 0.2111523856297227, 0.2279070651407208, 0.2033949913256563, 0.2082609250807359, 0.207693641892568, 0.212995726982264, 0.2244487783456209, 0.205732876855338, 0.2129769395336826, 0, 0.202984504346099, 0.2234035012653291, 0.2135183824028545, 0.2095220364738866, 0.2034878241740623, 0.2000099661975889, 0.2081055445422472, 0.2249300459423177, 0.2040027518601643, 0.216043896392917, 0.2198442170535326, 0, 0.211391058838886, 0.2139702259754623, 0.212331355092529, 0.2209686117668471, 0.1867860584811174, 0.1867860584811174, 0.1867860584811174, 0.1989851034791196, 0.2021955192431116, 0.2092138545540488, 0.2092138545540488, 0.2074071239648443, 0.2208026098500699, 0.2060634771940147, 0.2164936947246106, 0.2060634771940147, 0.211550541058369, 0.2208026098500699, 0.2074783162212156, 0.2074071239648443, 0.202016711659312, 0.202016711659312, 0.2194318160334737, 0.2121710610178269, 0.2089394309113684, 0.2069121176124678, 0.2073646545626926, 0.211632738128822, 0.211632738128822, 0.2111710146799494, 0.211904330384943, 0.2031099070977286, 0.2169042610228133, 0.2060634771940147, 0.2023380874014371, 0.2082609250807359, 0.2111523856297227, 0.2136325985997066, 0.211337847320124, 0.2091244515891972, 0.209701564917841, 0.202984504346099, 0.2018590953041026, 0, 0.2048841352316856, 0.2089394309113684, 0.2060634771940147, 0, 0.2092138545540488, 0.2012489272758683, 0.204020522549955, 0, 0.2013320758337182, 0.2188670489160278, 0.222295107698688, 0.2244487783456209, 0.2081055445422472, 0.2192919046808093, 0.2013320758337182, 0.2095098927400289, 0.2129739508408531, 0.2014177262758936, 0.2074569753371072, 0.1939811886265094, 0.1867860584811174, 0.1867860584811174, 0.1867860584811174, 0.1867860584811174, 0.1954595004802447, 0.2032728379896266, 0.209101971878181, 0.2083388911473077, 0.2057369918369144, 0.2032728379896266, 0.2055353764098533, 0.2059393236515817, 0.2078071947938732, 0.2151756760590967, 0.204276633423209, 0.2082034741262384, 0.2072975384671959, 0.2114587575492077, 0.2072975384671959, 0.1995512448136743, 0.2034667177684529, 0.2110687834391234, 0.2010011963160219, 0.2058383544476279, 0.2062721823855765, 0.2000788297556486, 0.2074737356950785, 0.205223724666973, 0.2034924614574531, 0.2034878241740623, 0.211632738128822, 0.2055974497925789, 0.2033949913256563, 0.2034878241740623, 0.2143382448743111, 0.2044406237118631, 0.2048841352316856, 0.202016711659312, 0.2089394309113684, 0.21106935309456, 0.2110687834391234, 0.2152846243225749, 0.2089394309113684, 0.2062721823855765, 0.202397862658689, 0.2018635857352736, 0.2084398167544788, 0.2090285162305464, 0.2017825670822894, 0.2089394309113684, 0.2090285162305464, 0.2019971794907494, 0.2050165591532251, 0.2054042006268776, 0.2054042006268776, 0.2000788297556486, 0.2059231185307784, 0.2111523856297227, 0.2053627116353675, 0.2072715706601019, 0, 0.2230309668924582, 0.2089394309113684, 0.1958200842890553, 0.2152846243225749, 0.2000788297556486, 0.2092138545540488, 0.2010011963160219, 0.206131290816827, 0.2121545806285496, 0.2018635857352736, 0.2018635857352736, 0, 0.2022895820786156, 0.208183752128145, 0.2164799883046353, 0, 0.2022237844935949, 0.204276633423209, 0, 0.2055353764098533, 0.19446823526851, 0.2108696478671611, 0.1995512448136743, 0.2032728379896266, 0.2072975384671959, 0.2014442765138365, 0.2029260250457697, 0.1977810577912706, 0.2020818369292428, 0.1916697998989858, 0.1867860584811174, 0.1991820275391167, 0.2029087374629178, 0.2020818369292428, 0.1988756943377753, 0.2010011963160219, 0.2048841352316856, 0.2121009173916132, 0.21106935309456, 0, 0.2124431435754934, 0.2000788297556486, 0.2062721823855765, 0.204020522549955, 0.2092138545540488, 0.2092138545540488, 0.2018635857352736, 0.2256236321699056, 0.2010011963160219, 0, 0.21586362084187, 0.2089394309113684, 0.204020522549955, 0.2132210689835345, 0.205539947249133, 0.2034924614574531, 0.2089394309113684, 0, 0.2256236321699056, 0, 0, 0.2074783162212156, 0.2208026098500699, 0.2054042006268776, 0.2092138545540488, 0.204020522549955, 0.2089394309113684, 0.204020522549955, 0, 0.2110687834391234, 0.2089394309113684, 0.204020522549955, 0.2089394309113684, 0.2194318160334737, 0.2060634771940147, 0.2089394309113684, 0.2057034849945646, 0.2121009173916132, 0.2010011963160219, 0.2010011963160219, 0.21106935309456, 0.2058383544476279, 0.202016711659312, 0.206131290816827, 0.2090285162305464, 0.2074950609259967, 0, 0, 0.2029119256939669, 0.2064013000035518, 0.2013190604527757, 0.2030226263262273, 0.2024546019262452, 0, 0.2018635857352736, 0.2092138545540488, 0, 0.2089394309113684, 0.2052774363522195, 0.2067558725456607, 0.2084992109078195, 0, 0.2031099070977286, 0.2089394309113684, 0.2081650001314785, 0.2009440044635848, 0.210639474992129, 0.2130819064215728, 0.2082609250807359, 0, 0.204020522549955, 0.203812602634451, 0.2085512953988335, 0.2027281892026636, 0.2057645586107297, 0.2035831351270352, 0.2057645586107297, 0.2035831351270352, 0.2047495989705848, 0.2012163392134064, 0.2091204302532571, 0.2047362525702618, 0.2084195883245462, 0.2039914938552334, 0.2160582256548512, 0.2111122640309941, 0.2091586767755838, 0.2022215677883199, 0.2055856653637616, 0.2127956763214501, 0.2084195883245462, 0.2084195883245462, 0, 0, 0, 0.2054042006268776, 0.2129769395336826, 0.2060634771940147, 0.2154605910543395, 0.2073533327149703, 0.2062721823855765, 0.2104007657239263, 0.2107195312700404, 0.2142235998489085, 0.2142235998489085, 0.2038851983466591, 0.211632738128822, 0.2054042006268776, 0.2034924614574531, 0.2089394309113684, 0.2090285162305464, 0.206131290816827, 0.2062721823855765, 0.205539947249133, 0.2092138545540488, 0.211466944343017, 0, 0.2000788297556486, 0, 0.2092138545540488, 0.2062721823855765, 0.2189174337502006, 0.2112940255105162, 0.2036452661000357, 0.2076162576046176, 0.2083940291219351, 0.2048557393340512, 0.2026226389230767, 0.2078710722673921, 0.206945465032206, 0.2039616074732253, 0.2019482635256778, 0.2005296995565857, 0.2205143298973022, 0.2070074131868178, 0.2103740224134143, 0.1928227694493244, 0.1867860584811174, 0.1867860584811174, 0.1867860584811174, 0.1867860584811174, 0.1867860584811174, 0.1867860584811174, 0.1867860584811174, 0.2074782982419146, 0.2103618659293869, 0, 0.1967785624640314, 0.2006001170390141, 0.2041935394418576, 0.2084398167544788, 0.2010011963160219, 0.2131112486534826, 0.2090285162305464, 0.202397862658689, 0.2092138545540488, 0.2084992109078195, 0.2196309075130024, 0.2132210689835345, 0.2161618858263409, 0.2196309075130024, 0.2057034849945646, 0.2062721823855765, 0.2062721823855765, 0.2092138545540488, 0.1867860584811174],
  [0.7877251905860682, 0.7923956882711858, 0.7953654063552404, 0.7946950898252646, 0.7909982866660984, 0.796468160829872, 0.7922998577287197, 0.7922742269362937, 0.7926639892592769, 0.7942018171071412, 0.7924582055692319, 0.7934422904129751, 0.7888843535235169, 0.784945602387627, 0.9955695891888968, 0.7898964415700088, 0.7909786148456585, 0.7884968558765681, 0.7931179846189107, 0.7831852268374953, 0.7850938594531058, 0.7854067412780682, 0.7975566349497469, 0.7931130590254177, 0.7944925703117933, 0.7921660959924623, 0.7897414430294223, 0.7916559384375883, 0.7853818583488734, 0.7883350193548142, 0.7898764610567478, 0.789010148599012, 0.7847228014971033, 0.7952803025257096, 0.9944912619278379, 0.7947885554699621, 0.7893189289436511, 0.7931179846189107, 0.7904711585744923, 0.7893957991228338, 0.7975566349497469, 0.8624512946020932, 0.7931179846189107, 0.7917882518507642, 0.7935847046118426, 0.7934965861918278, 0.7906511869062631, 0.790688594099726, 0.7995955438293191, 0.9982011097195145, 0.7923894958101153, 0.7942358411732673, 0.7956908487092028, 0.7897637313611721, 0.796424234092454, 0.7908583035501463, 0.7953654063552404, 0.7945575178284993, 0.7904711585744923, 0.7899139479313645, 0.7949108599669015, 0.7880022859751254, 0.7800368549388347, 0.7949108599669015, 0.7778833837125251, 0.7890242923062002, 0.7934422904129751, 0.7914760722326873, 0.7926601039844899, 0.789824921445502, 0.7982971744435787, 0.7956384025144346, 0.7981320087855317, 0.7929381878759111, 0.7939798695526034, 0.7962445595525763, 0.9940912161999294, 0.9984756307649285, 0.7842255781132348, 0.7862204368557668, 0.9999940818488072, 0.7859246137943249, 0.7758113096711471, 0.7978852840737329, 0.7802767381173624, 0.9999950187855798, 0.7931307901476795, 0.7854528625814867, 0.7837439256030129, 0.02383089767022692, 0.7859246137943249, 0.7931307901476795, 0.9984015159513741, 0.7855811084746931, 0.7975519367858722, 0.7802767381173624, 0.789010148599012, 0.7882425179124719, 0.7783503814378756, 0.7112888971101747, 0.7857142165486748, 0.7889828822898997, 0.7907689700438578, 0.7932421121088022, 0.7852217318409787, 0.793722571029577, 0.9654446760670695, 0.7878527561202671, 0.7880022859751254, 0.9825845000952323, 0.7909786148456585, 0.7842731253113986, 0.7841431971936041, 0.7934372635701683, 0.7893957991228338, 0.7923739050584507, 0.7944925703117933, 0.7934372635701683, 0.7923739050584507, 0.7912283719167872, 0.7898964415700088, 0.7880022859751254, 0.7935582231832401, 0.7950207648595797, 0.9997579019779687, 0.9986666619766478, 0.9999731793448382, 0.7898956390712557, 0.7795402521008411, 0.7924955932657457, 0.7925759716853057, 0.7890242923062002, 0.8954656338293246, 0.784945602387627, 0.793941351038451, 0.7946604816717187, 0.9694514018621501, 0.7890927726122084, 0.7940321252490805, 0.7805525774909579, 0.7075191996955938, 0.7944925703117933, 0.7931130590254177, 0.7965314499932967, 0.7918202835459741, 0.774358227137822, 0.7904711585744923, 0.7934372635701683, 0.7965314499932967, 0.7908872467660569, 0.774358227137822, 0.7875583267216036, 0.7853818583488734, 0.7935962686025955, 0.7893635763841123, 0.788369255020148, 0.7730308951070404, 0.7924264775894657, 0.7855747364509105, 0.7975519367858722, 0.7907689700438578, 0.782970220420883, 0.7803781089719827, 0.782970220420883, 0.795404898656216, 0.7894454896031211, 0.7811167141542736, 0.1011164187353208, 0.7853818583488734, 0.7894454896031211, 0.7975519367858722, 0.9486482443315347, 0.782970220420883, 0.7931307901476795, 0.7903175599025923, 0.782970220420883, 0.7834275204170429, 0.7853818583488734, 0.7882425179124719, 0.8825750626204472, 0.7853818583488734, 0.7868629307160317, 0.7876462138483618, 0.7875583267216036, 0.7868556359954408, 0.7876462138483618, 0.7896663363764671, 0.7944925703117933, 0.7923739050584507, 0.7873195889294023, 0.7965314499932967, 0.7934372635701683, 0.7875583267216036, 0.7923739050584507, 0.7984578051951324, 0.7831852268374953, 0.7984578051951324, 0.7873195889294023, 0.7929789989330412, 0.7965314499932967, 0.7854067412780682, 0.4641305351618244, 0.7942317382625821, 0.9826378289068859, 0.7845275062321401, 0.7984578051951324, 0.9996030121981775, 0.7870389135973077, 0.7842731253113986, 0.7978852840737329, 0.7959500906588173, 0.7854831179636662, 0.07945295676392085, 0.7761950363309856, 0.7828675923732112, 0.7975519367858722, 0.9992233082809487, 0.7843267582554856, 0.7720883828265483, 0.7641547672408503, 0.7853818583488734, 0.7931553756058788, 0.7892046616199501, 0.7888063781221781, 0.7979328702596549, 0.7890655787259573, 0.7873195889294023, 0.7890655787259573, 0.7950207648595797, 0.784697022310429, 0.795345119230809, 0.7917001443920109, 0.7938996467881864, 0.7984444483808089, 0.7984444483808089, 0.7984444483808089, 0.7984444483808089, 0.7984444483808089, 0.7853379279551838, 0.7889864022262447, 0.9898276997010612, 0.7875712997436551, 0.7940407239570161, 0.7924857878798698, 0.7718224570563129, 0.9997246149621651, 0.7865904633659682, 0.78187449829537, 0.7759437285214639, 0.9989725777400399, 0.7815468887937052, 0.9997772877025474, 0.7892046616199501, 0.7931307901476795, 0.0001842033082395103, 0.7720883828265483, 0.781431572557031, 0.7809315129289086, 0.7861749549981801, 0.7871776723102082, 0.7720883828265483, 0.7919313938956207, 0.782970220420883, 0.7783503814378756, 0.7888063781221781, 0.9999875399415604, 0.9995626398551591, 0.7758113096711471, 0.7888063781221781, 0.7720883828265483, 0.793800834227171, 0.7907689700438578, 0.7894454896031211, 0.7860176883747382, 0.7755348382610286, 0.7931307901476795, 0.7869904289680435, 0.9999626652928453, 0.7956205034271115, 0.776592024535024, 0.7864655961178499, 0.7904622667576474, 0.795404898656216, 0.7978912955050075, 0.7889828822898997, 0.7750654766337923, 0.7931315631435096, 0.782970220420883, 0.7801396643853996, 0.9993309283577704, 0.7885928396107258, 0.7860129072881317, 0.7865904633659682, 0.7789900516016331, 0.7984444483808089, 0.7984444483808089, 0.7984444483808089, 0.797398939044016, 0.7963018697432754, 0.7873195889294023, 0.7873195889294023, 0.7921660959924623, 0.7791591948240759, 0.7904711585744923, 0.7834945283976523, 0.7904711585744923, 0.7884162430742135, 0.7791591948240759, 0.7890655787259573, 0.7921660959924623, 0.7965314499932967, 0.7965314499932967, 0.7805612245238764, 0.7868256837291618, 0.7909786148456585, 0.7897197214407085, 0.7897161687980968, 0.7854528625814867, 0.7854528625814867, 0.7854831179636662, 0.7867647866015012, 0.7957784365258882, 0.7828588804044729, 0.7904711585744923, 0.7965492279077299, 0.7907689700438578, 0.7888063781221781, 0.7853818583488734, 0.7875105287050372, 0.7908597876941995, 0.7873236353211657, 0.7956205034271115, 0.7967697837557666, 0.982639292138495, 0.793633556600305, 0.7909786148456585, 0.7904711585744923, 0.9959074601609565, 0.7873195889294023, 0.7973481110567689, 0.7944925703117933, 0.9985168631090729, 0.7975519367858722, 0.7811167141542736, 0.7777003837778153, 0.7755348382610286, 0.7889828822898997, 0.7802767381173624, 0.7975519367858722, 0.7904252198474442, 0.7869940781532542, 0.795584595117753, 0.7922941278684058, 0.7947568900741087, 0.7984444483808089, 0.7984444483808089, 0.7984444483808089, 0.7984444483808089, 0.8021077486457916, 0.7946965833588544, 0.7888488471316875, 0.7911979965964743, 0.789743134475077, 0.7946965833588544, 0.7942358411732673, 0.792908954706132, 0.7920665755991445, 0.7847765819051226, 0.7912129995091877, 0.7912598432037833, 0.7906511869062631, 0.7879580093438072, 0.7906511869062631, 0.7960602698404452, 0.7950214895288509, 0.7884968558765681, 0.7975566349497469, 0.7918202835459741, 0.7923739050584507, 0.7984578051951324, 0.7915531232574191, 0.7933443814024463, 0.7931130590254177, 0.795404898656216, 0.7854528625814867, 0.7848284899876316, 0.793800834227171, 0.795404898656216, 0.7846586920276727, 0.7941202706312758, 0.793633556600305, 0.7965314499932967, 0.7909786148456585, 0.7875583267216036, 0.7884968558765681, 0.7842731253113986, 0.7909786148456585, 0.7923739050584507, 0.7941849126619209, 0.7947880632450509, 0.7915287873067351, 0.7894674724617492, 0.794840340054315, 0.7909786148456585, 0.7894674724617492, 0.7965338436575273, 0.7850938594531058, 0.7931179846189107, 0.7931179846189107, 0.7984578051951324, 0.7929409388787932, 0.7888063781221781, 0.7934936691904744, 0.7894450388501781, 0.9300053490539312, 0.776930852779886, 0.7909786148456585, 0.7947061645382341, 0.7842731253113986, 0.7984578051951324, 0.7873195889294023, 0.7975566349497469, 0.7934372635701683, 0.7876616087077962, 0.7947880632450509, 0.7947880632450509, 0.9995612634493861, 0.7961867913350403, 0.7917336094186787, 0.78340289528343, 0.6140288784728728, 0.7875583565347541, 0.7912129995091877, 0.9994417094131499, 0.7942358411732673, 0.7956757003560583, 0.7882947705015927, 0.7960602698404452, 0.7946965833588544, 0.7906511869062631, 0.796256696260951, 0.7937652460638611, 0.7965871554247349, 0.7970798235549618, 0.7961124615682759, 0.7984444483808089, 0.8004102128890423, 0.7950062220881221, 0.7970798235549618, 0.7996248985504911, 0.7975566349497469, 0.793633556600305, 0.7876462138483618, 0.7875583267216036, 0.989594815580003, 0.7875238138739328, 0.7984578051951324, 0.7923739050584507, 0.7944925703117933, 0.7873195889294023, 0.7873195889294023, 0.7947880632450509, 0.774358227137822, 0.7975566349497469, 0.9996377615256211, 0.7838919919785101, 0.7909786148456585, 0.7944925703117933, 0.7854067412780682, 0.7929789989330412, 0.7931130590254177, 0.7909786148456585, 0.9821864488820685, 0.774358227137822, 0.7788423820995914, 0.9993661777510165, 0.7890655787259573, 0.7791591948240759, 0.7931179846189107, 0.7873195889294023, 0.7944925703117933, 0.7909786148456585, 0.7944925703117933, 0.8463816827336014, 0.7884968558765681, 0.7909786148456585, 0.7944925703117933, 0.7909786148456585, 0.7805612245238764, 0.7904711585744923, 0.7909786148456585, 0.7908872467660569, 0.7876462138483618, 0.7975566349497469, 0.7975566349497469, 0.7875583267216036, 0.7918202835459741, 0.7965314499932967, 0.7934372635701683, 0.7894674724617492, 0.7924722105879747, 0.9930689151159521, 0.9998392995290799, 0.7955993689793354, 0.7922863487407197, 0.7952611436252336, 0.7954597131687862, 0.7941533171935061, 0.9827776204070222, 0.7947880632450509, 0.7873195889294023, 0.9838924168184335, 0.7909786148456585, 0.7934095780501146, 0.7899387994318356, 0.7912643091445769, 0.9821864488820685, 0.7957784365258882, 0.7909786148456585, 0.7908615093684583, 0.7979328702596549, 0.7893189289436511, 0.7866437798716527, 0.7907689700438578, 0.9668827451460428, 0.7944925703117933, 0.7946840397168671, 0.7913519792678371, 0.7948219505832296, 0.7926639892592769, 0.7947755476223117, 0.7926639892592769, 0.7947755476223117, 0.7934412085201155, 0.7976446032339884, 0.7908004425185094, 0.7940897713551427, 0.7914760722326873, 0.7930942746977865, 0.7837880328232171, 0.7883960226922243, 0.7877150590127803, 0.7943845809655805, 0.7928705241975446, 0.7861216941990361, 0.7914760722326873, 0.7914760722326873, 0.8934111023971268, 0.9652507368805212, 0.9975889114517636, 0.7931179846189107, 0.7869904289680435, 0.7904711585744923, 0.7845275062321401, 0.7916559384375883, 0.7923739050584507, 0.7884434387090603, 0.7891935814730013, 0.7844464260045947, 0.7844464260045947, 0.7931990509048171, 0.7854528625814867, 0.7931179846189107, 0.7931130590254177, 0.7909786148456585, 0.7894674724617492, 0.7934372635701683, 0.7923739050584507, 0.7929789989330412, 0.7873195889294023, 0.7880929457473436, 0.905780066016279, 0.7984578051951324, 3.10304714112445e-05, 0.7873195889294023, 0.7923739050584507, 0.7810732832493145, 0.788671393602608, 0.7947948003354347, 0.7887838604662134, 0.7915144389069453, 0.7932168186161003, 0.795643982719816, 0.7919953440457602, 0.7890978037705452, 0.7943090250525509, 0.7941720070537012, 0.7956344591212507, 0.7794124934585044, 0.7912382394878474, 0.7892437235859417, 0.7977377814045222, 0.7984444483808089, 0.7984444483808089, 0.7984444483808089, 0.7984444483808089, 0.7984444483808089, 0.7984444483808089, 0.7984444483808089, 0.7924629212354879, 0.7895033003308458, 0.9971858920675495, 0.7994816719034726, 0.797908765906032, 0.7943242703429604, 0.7915287873067351, 0.7975566349497469, 0.7868556359954408, 0.7894674724617492, 0.7941849126619209, 0.7873195889294023, 0.7912643091445769, 0.7803570852049495, 0.7854067412780682, 0.7831852268374953, 0.7803570852049495, 0.7908872467660569, 0.7923739050584507, 0.7923739050584507, 0.7873195889294023, 0.7984444483808089],
  [0.01064889780647063, 0.002564313231444401, 0.002519285610475981, 0.0002912925170246727, 0.002385983549373055, 0.002537632315338093, 0.0009909837759838661, 0.000162542542811719, 0.001571452129993397, 0.001637757847578753, 0.002570754122491183, 0.001633479964017301, 0.0005251192141962801, 0.0005323667886517187, 0.004430410811103197, 0.0005245658920201256, 8.195424297328175e-05, 0.0004343606843083322, 0.001477814754211584, 0.0006528873361638905, 0.009889581393668911, 0.001372189738397261, 0.001442168734231258, 0.003394479517129122, 0.00148690713825155, 0.0004267800426934885, 0.003362735674456513, 0.0009907288474414414, 0.0009855430514198521, 0.0004243012069096353, 5.363325262424725e-05, 0.003344795541553113, 0.009659578156369808, 0.004337276094846177, 0.005508738072162005, 0.002877919146572054, 4.15960642199373e-05, 0.001477814754211584, 0.003465364231492969, 0.0004364612863747292, 0.001442168734231258, 0.1375487053979068, 0.001477814754211584, 0.0001276615631378691, 0.001577029774442598, 0.001354565839419938, 0.002051274626540951, 0.002300023753313924, 0.002269303781687228, 0.001798890280485453, 0.004524394044782408, 0.000228782416879547, 0.004618859366923024, 0.0005237639363594789, 0.00247105900132735, 0.0005349816002427941, 0.002519285610475981, 0.001500988893574662, 0.003465364231492969, 0.001663521290629627, 0.003629304533677356, 0.001596350633970939, 5.121653493202576e-05, 0.003629304533677356, 5.128201926284367e-05, 0.0005231613293958447, 0.001633479964017301, 0.0001043394427665264, 0.001543834647625065, 0.002013733319524986, 0.002234744048604991, 0.00231643038037846, 0.002489038717118928, 0.004827934851387087, 0.003621915199104494, 0.002383487129227738, 0.005908783800070629, 0.001524369235071671, 4.78477302922293e-05, 0.0001491218066155505, 5.918151192777938e-06, 1.596173242609338e-05, 4.466396012022317e-06, 0.001122332560853841, 0.0004313572018282858, 4.981214420245215e-06, 0.001136332996982377, 0.00291439928969122, 1.143972890739544e-05, 0.9761691023297732, 1.596173242609338e-05, 0.001136332996982377, 0.001598484048625882, 1.620822205561364e-05, 0.001115987380409647, 0.0004313572018282858, 0.003344795541553113, 1.558323837834957e-05, 7.68252506057513e-07, 0.2887111028898253, 1.589054480878752e-05, 0.002911573167853187, 0.0009701048754062182, 0.001594524021672113, 1.645136192730612e-05, 0.000504455586038938, 0.03455532393293052, 0.001556914037325421, 0.001596350633970939, 0.01741549990476757, 8.195424297328175e-05, 0.0004422503660263008, 0.0002457125195036949, 0.0004314456130045128, 0.0004364612863747292, 0.001353912555972842, 0.00148690713825155, 0.0004314456130045128, 0.001353912555972842, 9.492549206642582e-05, 0.0005245658920201256, 0.001596350633970939, 0.001564115413698864, 0.003555547923230762, 0.0002420980220313135, 0.001333338023352072, 2.682065516181097e-05, 0.0001006858150180211, 1.204543588277677e-05, 0.001526710652062465, 0.0005134537859777305, 0.0005231613293958447, 0.1045343661706754, 0.0005323667886517187, 0.001638605797904085, 0.003582868336693711, 0.03054859813785006, 0.0004348144102383121, 0.0004758181058963897, 1.348000563409668e-05, 0.2924808003044062, 0.00148690713825155, 0.003394479517129122, 0.001451838347391349, 0.002341362006397982, 1.814069227240872e-05, 0.003465364231492969, 0.0004314456130045128, 0.001451838347391349, 0.003409268239378248, 1.814069227240872e-05, 0.001372320183836411, 0.0009855430514198521, 0.001141267103234964, 0.003613335883424206, 0.002903829958340085, 1.638491587080431e-05, 0.001691493218189365, 1.590803087554715e-05, 0.001115987380409647, 0.0009701048754062182, 0.0009858831861998428, 0.0004579794633867427, 0.0009858831861998428, 0.001107277169721762, 0.002860868504310989, 1.623692969868074e-05, 0.8988835812646793, 0.0009855430514198521, 0.002860868504310989, 0.001115987380409647, 0.05135175566846511, 0.0009858831861998428, 0.001136332996982377, 0.001879453332698132, 0.0009858831861998428, 0.009536427698682164, 0.0009855430514198521, 1.558323837834957e-05, 0.1174249373795529, 0.0009855430514198521, 0.00133355433215246, 0.0002528687600252343, 0.001372320183836411, 3.311535107648955e-05, 0.0002528687600252343, 8.979459623626568e-05, 0.00148690713825155, 0.001353912555972842, 0.003466556516548825, 0.001451838347391349, 0.0004314456130045128, 0.001372320183836411, 0.001353912555972842, 0.001463365049218848, 0.0006528873361638905, 0.001463365049218848, 0.003466556516548825, 0.001481053817825774, 0.001451838347391349, 0.001372189738397261, 0.5358694648381757, 0.001485315773391168, 0.01736217109311397, 1.190271352044143e-05, 0.001463365049218848, 0.0003969878018225518, 0.000243080969526773, 0.0004422503660263008, 0.001122332560853841, 0.001113373889515851, 0.003345867356384388, 0.9205470432360792, 1.639125586107855e-05, 0.0001514208817084835, 0.001115987380409647, 0.0007766917190512214, 0.00953529853815359, 4.552032731027433e-06, 0.2358452327591497, 0.0009855430514198521, 0.001434149693275519, 0.0001448865776578459, 4.123624809916089e-05, 0.001123125276760396, 0.00345610505282719, 0.003466556516548825, 0.00345610505282719, 0.003555547923230762, 1.331518477407274e-05, 0.001546741527014617, 0.0006887778599161896, 0.0005992144526098054, 0.01476949313807386, 0.01476949313807386, 0.01476949313807386, 0.01476949313807386, 0.01476949313807386, 0.000953326937203972, 0.001954394085155458, 0.01017230029893889, 1.617775157409387e-05, 0.001185864104594735, 0.001181203579845228, 8.05127034366097e-06, 0.000275385037834974, 0.001078181541502826, 0.0004730827019424196, 1.405739078917874e-05, 0.001027422259960197, 4.450245614754422e-06, 0.0002227122974525132, 0.0001448865776578459, 0.001136332996982377, 0.9998157966917606, 4.552032731027433e-06, 0.0002782435644720844, 0.0001502828996881902, 0.00133455175170404, 0.0002489494604411412, 4.552032731027433e-06, 0.002846257591849178, 0.0009858831861998428, 7.68252506057513e-07, 4.123624809916089e-05, 1.24600584396532e-05, 0.0004373601448408882, 4.466396012022317e-06, 4.123624809916089e-05, 4.552032731027433e-06, 0.002804174447172744, 0.0009701048754062182, 0.002860868504310989, 0.0009865846429977653, 1.638339335036519e-05, 0.001136332996982377, 3.263149827383822e-05, 3.733470715479443e-05, 0.001394992226789311, 4.474199646895148e-06, 1.60214792956431e-05, 1.569676846607313e-05, 0.001107277169721762, 0.002098738297403613, 0.002911573167853187, 4.477423890087421e-06, 0.002865684996326164, 0.0009858831861998428, 1.611856106790189e-05, 0.0006690716422297254, 1.610155038817447e-05, 1.686673640603919e-05, 0.001078181541502826, 4.133663151981371e-05, 0.01476949313807386, 0.01476949313807386, 0.01476949313807386, 0.003615957476864252, 0.001502611013612908, 0.003466556516548825, 0.003466556516548825, 0.0004267800426934885, 3.819532585418281e-05, 0.003465364231492969, 1.177687773727189e-05, 0.003465364231492969, 3.321586741756174e-05, 3.819532585418281e-05, 0.00345610505282719, 0.0004267800426934885, 0.001451838347391349, 0.001451838347391349, 6.959442649850397e-06, 0.001003255253011248, 8.195424297328175e-05, 0.003368160946823793, 0.002919176639210699, 0.00291439928969122, 0.00291439928969122, 0.003345867356384388, 0.00133088301355596, 0.001111656376383251, 0.0002368585727137526, 0.003465364231492969, 0.001112684690832951, 0.0009701048754062182, 4.123624809916089e-05, 0.0009855430514198521, 0.001151623974838831, 1.576071660321606e-05, 0.002974799760993344, 0.001394992226789311, 0.001371120940130894, 0.01736070786150509, 0.001482308168009308, 8.195424297328175e-05, 0.003465364231492969, 0.004092539839043491, 0.003466556516548825, 0.001402961667362659, 0.00148690713825155, 0.001483136890926934, 0.001115987380409647, 1.623692969868074e-05, 4.50852349690109e-06, 1.638339335036519e-05, 0.002911573167853187, 0.0004313572018282858, 0.001115987380409647, 6.48874125269349e-05, 3.197100589265511e-05, 0.002997678606353308, 0.0002488967944870672, 0.01126192129938189, 0.01476949313807386, 0.01476949313807386, 0.01476949313807386, 0.01476949313807386, 0.002432750873963718, 0.002030578651519, 0.002049180990131473, 0.0004631122562180403, 0.004519873688008644, 0.002030578651519, 0.000228782416879547, 0.00115172164228624, 0.000126229606982349, 4.774203578061735e-05, 0.004510367067603323, 0.000536682669978347, 0.002051274626540951, 0.0005832331069850459, 0.002051274626540951, 0.004388485345880533, 0.001511792702696137, 0.0004343606843083322, 0.001442168734231258, 0.002341362006397982, 0.001353912555972842, 0.001463365049218848, 0.0009731410475025545, 0.001431893930580684, 0.003394479517129122, 0.001107277169721762, 0.00291439928969122, 0.0095740602197896, 0.002804174447172744, 0.001107277169721762, 0.001003063098016186, 0.001439105656861242, 0.001482308168009308, 0.001451838347391349, 8.195424297328175e-05, 0.001372320183836411, 0.0004343606843083322, 0.0004422503660263008, 8.195424297328175e-05, 0.001353912555972842, 0.003417224679390131, 0.0033483510196756, 3.139593878602508e-05, 0.001504011307704535, 0.003377092863395796, 8.195424297328175e-05, 0.001504011307704535, 0.001468976851723193, 0.009889581393668911, 0.001477814754211584, 0.001477814754211584, 0.001463365049218848, 0.00113594259042827, 4.123624809916089e-05, 0.00114361917415795, 0.003283390489719939, 0.06999465094606884, 3.818032765580624e-05, 8.195424297328175e-05, 0.009473751172710721, 0.0004422503660263008, 0.001463365049218848, 0.003466556516548825, 0.001442168734231258, 0.0004314456130045128, 0.0001838106636541342, 0.0033483510196756, 0.0033483510196756, 0.0004387365506137891, 0.001523626586343927, 8.263845317638135e-05, 0.0001171164119347614, 0.3859711215271273, 0.01021785897165087, 0.004510367067603323, 0.0005582905868500446, 0.000228782416879547, 0.009856064375431715, 0.0008355816312462049, 0.004388485345880533, 0.002030578651519, 0.002051274626540951, 0.002299027225212569, 0.003308728890369309, 0.005631786783994576, 0.0008383395157954355, 0.01221773853273848, 0.01476949313807386, 0.000407759571840918, 0.002085040448960095, 0.0008383395157954355, 0.001499407111733451, 0.001442168734231258, 0.001482308168009308, 0.0002528687600252343, 0.001372320183836411, 0.01040518441999708, 3.304255057387536e-05, 0.001463365049218848, 0.001353912555972842, 0.00148690713825155, 0.003466556516548825, 0.003466556516548825, 0.0033483510196756, 1.814069227240872e-05, 0.001442168734231258, 0.0003622384743787489, 0.0002443871796198522, 8.195424297328175e-05, 0.00148690713825155, 0.001372189738397261, 0.001481053817825774, 0.003394479517129122, 8.195424297328175e-05, 0.01781355111793145, 1.814069227240872e-05, 0.2211576179004086, 0.000633822248983449, 0.00345610505282719, 3.819532585418281e-05, 0.001477814754211584, 0.003466556516548825, 0.00148690713825155, 8.195424297328175e-05, 0.00148690713825155, 0.1536183172663986, 0.0004343606843083322, 8.195424297328175e-05, 0.00148690713825155, 8.195424297328175e-05, 6.959442649850397e-06, 0.003465364231492969, 8.195424297328175e-05, 0.003409268239378248, 0.0002528687600252343, 0.001442168734231258, 0.001442168734231258, 0.001372320183836411, 0.002341362006397982, 0.001451838347391349, 0.0004314456130045128, 0.001504011307704535, 3.272848602844707e-05, 0.006931084884047881, 0.0001607004709200702, 0.001488705326697754, 0.001312351255728718, 0.003419795921990793, 0.001517660504986495, 0.003392080880248557, 0.0172223795929777, 0.0033483510196756, 0.003466556516548825, 0.01610758318156652, 8.195424297328175e-05, 0.001312985597666106, 0.003305328022503663, 0.0002364799476037009, 0.01781355111793145, 0.001111656376383251, 8.195424297328175e-05, 0.0009734905000630912, 0.001123125276760396, 4.15960642199373e-05, 0.000274313706774541, 0.0009701048754062182, 0.03311725485395724, 0.00148690713825155, 0.00150335764868194, 9.672533332956956e-05, 0.002449860214106959, 0.001571452129993397, 0.001641317250653058, 0.001571452129993397, 0.001641317250653058, 0.001809192509299527, 0.001139057552605277, 7.912722823339115e-05, 0.00117397607459558, 0.0001043394427665264, 0.002914231446980127, 0.0001537415219316792, 0.0004917132767814838, 0.00312626421163603, 0.00339385124609945, 0.001543810438693895, 0.001082629479513727, 0.0001043394427665264, 0.0001043394427665264, 0.1065888976028732, 0.03474926311947878, 0.002411088548236357, 0.001477814754211584, 3.263149827383822e-05, 0.003465364231492969, 1.190271352044143e-05, 0.0009907288474414414, 0.001353912555972842, 0.001155795567013404, 8.688725695824534e-05, 0.001329974146496826, 0.001329974146496826, 0.0029157507485237, 0.00291439928969122, 0.001477814754211584, 0.003394479517129122, 8.195424297328175e-05, 0.001504011307704535, 0.0004314456130045128, 0.001353912555972842, 0.001481053817825774, 0.003466556516548825, 0.0004401099096393684, 0.09421993398372101, 0.001463365049218848, 0.9999689695285887, 0.003466556516548825, 0.001353912555972842, 9.28300048505705e-06, 3.458088687587904e-05, 0.001559933564529717, 0.003599881929168944, 9.153197111980029e-05, 0.001927442049848503, 0.00173337835710742, 0.0001335836868476647, 0.00395673119724882, 0.001729367474223848, 0.003879729420621092, 0.003835841322163641, 7.317664419332116e-05, 0.001754347325334689, 0.000382254000643903, 0.009439449146153415, 0.01476949313807386, 0.01476949313807386, 0.01476949313807386, 0.01476949313807386, 0.01476949313807386, 0.01476949313807386, 0.01476949313807386, 5.878052259752975e-05, 0.0001348337397672591, 0.002814107932450368, 0.003739765632495938, 0.001491117054953854, 0.001482190215182033, 3.139593878602508e-05, 0.001442168734231258, 3.311535107648955e-05, 0.001504011307704535, 0.003417224679390131, 0.003466556516548825, 0.0002364799476037009, 1.20072820481045e-05, 0.001372189738397261, 0.0006528873361638905, 1.20072820481045e-05, 0.003409268239378248, 0.001353912555972842, 0.001353912555972842, 0.003466556516548825, 0.01476949313807386] 
  ],
 "analysis":{
   "authors":"Sergei L Kosakovsky Pond",
   "citation":"*Gene-wide identification of episodic selection*, Mol Biol Evol. 32(5):1365-71, *Synonymous Site-to-Site Substitution Rate Variation Dramatically Inflates False Positive Rates of Selection Analyses: Ignore at Your Own Peril*, Mol Biol Evol. 37(8):2430-2439",
   "contact":"spond@temple.edu",
   "info":"BUSTED (branch-site unrestricted statistical test of episodic diversification) uses a random effects branch-site model fitted  jointly to all or a subset of tree branches in order to test for alignment-wide evidence of episodic diversifying selection. Assuming there is evidence of positive selection (i.e. there is an omega > 1),  BUSTED will also perform a quick evidence-ratio style analysis to explore which individual sites may have been subject to selection. v2.0 adds support for synonymous rate variation, and relaxes the test statistic to 0.5 (chi^2_0 + chi^2_2).\n                               \nVersion 2.1 adds a grid search for the initial starting point.\n\nVersion 2.2 changes the grid search to LHC, and adds an initial search phase to use adaptive Nedler-Mead. \n\nVersion 3.0 implements the option for branch-site variation in synonymous substitution rates. \n\nVersion 3.1 adds HMM auto-correlation option for SRV, and binds SRV distributions for multiple branch sets.\n\nVersion 4.0 adds support for multiple hits (MH), ancestral state reconstruction saved to JSON, and profiling of branch-site level support for selection / multiple hits.\n\nVersion 4.2 adds calculation of MH-attributable fractions of substitutions.\n\nVersion 4.5 adds an 'error absorption' component [experimental]\n",
   "requirements":"in-frame codon alignment and a phylogenetic tree (optionally annotated with {})",
   "settings":{
     "error-sink":0,
     "multiple-hit":"None",
     "srv":"Yes"
    },
   "version":"4.5"
  },
 "background":1,
 "branch attributes":{
   "0":{
     "DireGB":{
       "MG94xREV with separate rates for branch sets":0.002675944309341099,
       "Nucleotide GTR":0.002824575511162694,
       "Posterior prob omega class":        [
[0.9457454447501681],
        [0.05425454202731417],
        [1.322251764096875e-08] 
        ],
       "Posterior prob omega class by site":        [
[0.9172184879799705, 0.9162891099757519, 0.9148931621707944, 0.9122706614976422, 0.9155942089688366, 0.9143711513260125, 0.9146285089736436, 0.912259867154363, 0.9137456673173342, 0.9114419972590047, 0.9138100448182691, 0.9148518660562328, 0.9148381843319243, 0.9161623502114179, 0.9188908336521325, 0.914269893810178, 0.9122537091062968, 0.9145882340572921, 0.9148446941247671, 0.9168278570153874, 0.9171697392164956, 0.9163255549320157, 0.9131493493370894, 0.9148656642867237, 0.9143258335433039, 0.9132184043088766, 0.915863087098387, 0.91372170908871, 0.9155087715362831, 0.9145869787584611, 0.9122498024450986, 0.9158572771644651, 0.9171586082623326, 0.9144917745718208, 0.9179383809670759, 0.9141956536604599, 0.9122479028130486, 0.9148446941247671, 0.9158717336117261, 0.914264369761677, 0.9131493493370894, 0.9193177553660634, 0.9148446941247671, 0.9122574118832342, 0.9148507936408653, 0.9137422146676554, 0.9155807402099716, 0.915589197623672, 0.9128343444276378, 0.9154831156445284, 0.9159210032005991, 0.9122673662774533, 0.9145034004495632, 0.9148433694669595, 0.9143687040724864, 0.9146049069910716, 0.9148931621707944, 0.9149044327574427, 0.9158717336117261, 0.9162395300430736, 0.9142220357138868, 0.9155471471661517, 0.9154297559081238, 0.9142220357138868, 0.9162112363549052, 0.9145941641492863, 0.9148518660562328, 0.9122557840156926, 0.9137447230204425, 0.9155738421782724, 0.9131787150906611, 0.9146882634157254, 0.9135742121694186, 0.9157672523963467, 0.9154295271167038, 0.9149443743356287, 0.9159359738063694, 0.9178309723299481, 0.9147945461410876, 0.9161708894061412, 1.136440999946429e-12, 0.9142321017851711, 0.9145044425738347, 0.9127905201145965, 0.9167954010582787, 0.9185085463057145, 0.9143070418574224, 0.9170213786917726, 0.9127066495925598, 0.9431189231536383, 0.9142321017851711, 0.9143070418574224, 0.9188180357245841, 0.9148008590945432, 0.9127892117290681, 0.9167954010582787, 0.9158572771644651, 0.9134485475466518, 0.9124111166079619, 0.9248997605532089, 0.9145560788464029, 0.9158425150495102, 0.9137170261297047, 0.9148997766502448, 0.9127116789238928, 0.9127559286180336, 0.9144557921509922, 0.9155447971419889, 0.9155471471661517, 0.9191157450670618, 0.9122537091062968, 0.9161541610449299, 0.9173351203255151, 0.9127525827277109, 0.914264369761677, 0.9137371424250139, 0.9143258335433039, 0.9127525827277109, 0.9137371424250139, 0.9122548083448342, 0.914269893810178, 0.9155471471661517, 0.9136372779944657, 0.9101272175800632, 0.9160826456265514, 8.667132016900697e-11, 0.9153502886504123, 0.9129416376230056, 0.914525742870673, 0.9137434089077677, 0.9132229308134665, 0.9145941641492863, 0.9165552198115867, 0.9161623502114179, 0.9146559193511357, 0.9130212074379086, 0.9143113962972624, 0.9120040840310253, 0.9101272175800632, 0.9101272175800632, 0.9212739739120883, 0.9143258335433039, 0.9148656642867237, 0.9135321868715143, 0.9153717147049647, 0.9166178984641572, 0.9158717336117261, 0.9127525827277109, 0.9135321868715143, 0.9157043100611851, 0.9166178984641572, 0.9155366893054242, 0.9155087715362831, 0.9146372668299131, 0.9157008112847478, 0.9163776490961421, 0.9161720891302283, 0.9146491649269064, 0.9148008108472881, 0.9127892117290681, 0.9137170261297047, 0.9162932137202905, 0.9164235773760121, 0.9162932137202905, 0.9135157185989037, 0.9156754920193921, 0.9136289172626132, 0.9412006448486419, 0.9155087715362831, 0.9156754920193921, 0.9127892117290681, 0.9199908200209154, 0.9162932137202905, 0.9143070418574224, 0.915346136166536, 0.9162932137202905, 0.9171432898716568, 0.9155087715362831, 0.9134485475466518, 0.9201119654923218, 0.9155087715362831, 0.9155306412353617, 0.9145795945045131, 0.9155366893054242, 0.9148090232297137, 0.9145795945045131, 0.9129404512461932, 0.9143258335433039, 0.9137371424250139, 0.9170565214916105, 0.9135321868715143, 0.9127525827277109, 0.9155366893054242, 0.9137371424250139, 0.9128037611997351, 0.9168278570153874, 0.9128037611997351, 0.9170565214916105, 0.9148943673461188, 0.9135321868715143, 0.9163255549320157, 0.9305951643659895, 0.9119650928757915, 0.9145366626088791, 0.9127092435587101, 0.9128037611997351, 0.9128243970027498, 0.9161804296243125, 0.9161541610449299, 0.9127905201145965, 0.9135182227665002, 0.9170364844980948, 0.9410014670324027, 0.9154024592510809, 0.9173201070742142, 0.9127892117290681, 0.9166710245921251, 0.9171509249651615, 0.9156803382858381, 0.9241427774561006, 0.9155087715362831, 0.914644624457243, 0.9145490914932617, 0.9122465145951514, 0.9127907031244544, 0.9164019402781924, 0.9170565214916105, 0.9164019402781924, 0.9101272175800632, 0.9101272175800632, 0.9101272175800632, 0.9101272175800632, 0.9101272175800632, 0.9101272175800632, 0.9101272175800632, 0.9101272175800632, 0.9101272175800632, 0.9101272175800632, 0.9101272175800632, 0.9101272175800633, 0.9101272175800632, 0.911538599992727, 0.9101272175800633, 0.9101272175800632, 0.9101272175800632, 0.9101272175800632, 0.9101272175800632, 0.9101272175800632, 0.9101272175800632, 0.9101272175800632, 0.912699186555929, 0.9157753916753065, 0.9145490914932617, 0.9143070418574224, 0.9448483186971095, 0.9156803382858381, 0.9161267780658985, 0.9173022918825879, 0.9155259780343534, 0.9161816984833658, 0.9156803382858381, 0.9148400869502269, 0.9162932137202905, 0.9124111166079619, 0.9122465145951514, 0.9160138787441023, 0.9178194304142399, 0.9145044425738347, 0.9122465145951514, 0.9156803382858381, 0.9141881900181392, 0.9137170261297047, 0.9156754920193921, 0.9155131365912108, 0.9153979725662563, 0.9143070418574224, 0.9147608114822389, 0.9177969605471155, 0.9135264153175816, 0.9145088475796348, 0.9142349289954452, 0.912729256270736, 0.9135157185989037, 0.9128230554987944, 0.9158425150495102, 0.9147385512784518, 0.9144309992340908, 0.9162932137202905, 0.916110459850267, 0.9153687938701113, 0.9121342450443518, 0.9101272175800632, 0.9101272175800632, 0.9101272175800632, 0.9101272175800632, 0.9101272175800632, 0.9101272175800632, 0.9101272175800633, 0.911970272323542, 0.9170565214916105, 0.9170565214916105, 0.9132184043088766, 0.9154233503849352, 0.9158717336117261, 0.9130704618791707, 0.9158717336117261, 0.9142457011209053, 0.9154233503849352, 0.9164019402781924, 0.9132184043088766, 0.9135321868715143, 0.9135321868715143, 0.913765856388478, 0.9155192032515561, 0.9122537091062968, 0.9158631148811398, 0.9158479915753044, 0.9170213786917726, 0.9170213786917726, 0.9170364844980948, 0.915529882453235, 0.9135174412011445, 0.9173230188741364, 0.9158717336117261, 0.9131339067884392, 0.9137170261297047, 0.9122465145951514, 0.9155087715362831, 0.9162037452107468, 0.9127305667292286, 0.917039638228401, 0.9135264153175816, 0.9131440306394358, 0.9191059152568009, 0.9146489371796587, 0.9122537091062968, 0.9158717336117261, 0.9180375621377898, 0.9170565214916105, 0.9131472557660781, 0.9143258335433039, 0.9172863182525378, 0.9127892117290681, 0.9136289172626132, 0.9141887238728438, 0.9153979725662563, 0.9158425150495102, 0.9167954010582787, 0.9127892117290681, 0.9122516523265782, 0.914563845177065, 0.9101272175800632, 0.9101272175800632, 0.9101272175800632, 0.9101272175800632, 0.9101272175800632, 0.9101272175800632, 0.9101272175800632, 0.9116320355128303, 0.9137703275944845, 0.9163757479935529, 0.9158018207263801, 0.9171137219922754, 0.9137703275944845, 0.9122673662774533, 0.9143068262768708, 0.9142679301879725, 0.9145565192672345, 0.9164546941696282, 0.9146095988344566, 0.9155807402099716, 0.9173819635392385, 0.9155807402099716, 0.9142538356276273, 0.9148570462500167, 0.9145882340572921, 0.9131493493370894, 0.9153717147049647, 0.9137371424250139, 0.9128037611997351, 0.913720655601345, 0.9143180044861735, 0.9148656642867237, 0.9135157185989037, 0.9170213786917726, 0.9171565489959186, 0.9141881900181392, 0.9135157185989037, 0.9163070273314213, 0.9143222966835158, 0.9146489371796587, 0.9135321868715143, 0.9122537091062968, 0.9155366893054242, 0.9145882340572921, 0.9161541610449299, 0.9122537091062968, 0.9137371424250139, 0.9144550932564013, 0.9142117926232016, 0.9130796831766016, 0.9162307029811493, 0.913918242835795, 0.9122537091062968, 0.9162307029811493, 0.9135320759558337, 0.9171697392164956, 0.9148446941247671, 0.9148446941247671, 0.9128037611997351, 0.9146333953025239, 0.9122465145951514, 0.9143091796730896, 0.9156900237104895, 0.9164263793332299, 0.9162033384182968, 0.9122537091062968, 0.9135442669609914, 0.9161541610449299, 0.9128037611997351, 0.9170565214916105, 0.9131493493370894, 0.9127525827277109, 0.9157668069931555, 0.9142117926232016, 0.9142117926232016, 0.9157814923422428, 0.9143359046496914, 0.9122557591284651, 0.9154548961546395, 0.9274770067015058, 0.9172021387448186, 0.9164546941696282, 4.93660956435359e-09, 0.9122673662774533, 0.9135612793550507, 0.9161984215439188, 0.9142538356276273, 0.9137703275944845, 0.9155807402099716, 0.9143621036168003, 0.915417442268903, 0.9123084960383283, 0.9101272175800633, 0.9101272175800632, 0.9101272175800632, 0.9101272175800632, 0.9101272175800633, 0.9101272175800633, 0.9116014233531859, 0.9131493493370894, 0.9146489371796587, 0.9145795945045131, 0.9155366893054242, 0.9160629653975092, 0.9145668676362626, 0.9128037611997351, 0.9137371424250139, 0.9143258335433039, 0.9170565214916105, 0.9170565214916105, 0.9142117926232016, 0.9166178984641572, 0.9131493493370894, 0.9186634635082304, 0.9173327676072459, 0.9122537091062968, 0.9143258335433039, 0.9163255549320157, 0.9148943673461188, 0.9148656642867237, 0.9122537091062968, 0.9158570212561248, 0.9166178984641572, 0.9237558140514485, 0.9157840887868629, 0.9164019402781924, 0.9154233503849352, 0.9148446941247671, 0.9170565214916105, 0.9143258335433039, 0.9122537091062968, 0.9143258335433039, 0.920368665127611, 0.9145882340572921, 0.9122537091062968, 0.9143258335433039, 0.9122537091062968, 0.913765856388478, 0.9158717336117261, 0.9122537091062968, 0.9157043100611851, 0.9145795945045131, 0.9131493493370894, 0.9131493493370894, 0.9155366893054242, 0.9153717147049647, 0.9135321868715143, 0.9127525827277109, 0.9162307029811493, 0.9127364490217637, 0.9142271789092224, 0.9128170808959094, 0.914331673485546, 0.9137353520260448, 0.914460889024047, 0.9146604150423043, 0.9148716457400657, 0.9148533265371717, 0.9142117926232016, 0.9170565214916105, 0.9191917063604713, 0.9122537091062968, 0.9137404260981623, 0.9156941869922427, 0.9145638121805033, 0.9158570212561248, 0.9135174412011445, 0.9122537091062968, 0.9137175561735226, 0.9127907031244544, 0.9122479028130486, 0.9145723320484677, 0.9137170261297047, 0.9162916974424999, 0.9143258335433039, 0.9143273814542038, 0.9122552003008213, 0.9143596302434084, 0.9137456673173342, 0.9143324523531501, 0.9137456673173342, 0.9143324523531501, 0.9148578100850868, 0.9131395017872368, 0.9122531306464197, 0.9143133031105006, 0.9122557840156926, 0.9144324227353692, 0.9166781991156209, 0.9145895541333562, 0.9170482289280733, 0.9142113289517592, 0.9148958471218676, 0.9155170175837811, 0.9122557840156926, 0.9122557840156926, 0.9183438353329031, 0.9163353593658878, 0.9155004091299629, 0.9148446941247671, 0.9147608114822389, 0.9158717336117261, 0.9127092435587101, 0.91372170908871, 0.9137371424250139, 0.9162110388983812, 0.9129386684692937, 0.9163165849228748, 0.9163165849228748, 0.9148498447412122, 0.9170213786917726, 0.9148446941247671, 0.9148656642867237, 0.9122537091062968, 0.9162307029811493, 0.9127525827277109, 0.9137371424250139, 0.9148943673461188, 0.9170565214916105, 0.914830615695725, 0.9171484954202416, 0.9128037611997351, 0.941074038331301, 0.9170565214916105, 0.9137371424250139, 0.9137683210046212, 0.9142470196565241, 0.9101272175800632, 0.9101272175800632, 0.9101272175800632, 0.9101272175800632, 0.9101272175800632, 0.9101272175800633, 0.9101272175800632, 0.9101272175800632, 0.9101272175800632, 0.9101272175800632, 0.9101272175800632, 0.9101272175800632, 0.9101272175800632, 0.9101272175800632, 0.9101272175800632, 0.9101272175800632, 0.9101272175800632, 0.9101272175800632, 0.9101272175800632, 0.9101272175800632, 0.9101272175800632, 0.9101272175800632, 0.9101272175800632, 0.9101272175800632, 0.9120381391092329, 0.9135393254497366, 0.9149024080562446, 0.9130796831766016, 0.9131493493370894, 0.9148090232297137, 0.9162307029811493, 0.9144550932564013, 0.9170565214916105, 0.9145638121805033, 0.9142028535267632, 0.9163255549320157, 0.9168278570153874, 0.9142028535267632, 0.9157043100611851, 0.9137371424250139, 0.9137371424250139, 0.9170565214916105, 0.9101272175800632],
        [0.05261803721136033, 0.05256472161965536, 0.0524846403363963, 0.0523341954426059, 0.05252485726070572, 0.05245469416063183, 0.05246945798676175, 0.05233357620393618, 0.05241881204391149, 0.0522866574935613, 0.05242250518549571, 0.05248227130380356, 0.052481486424859, 0.0525574497972008, 0.05271397460028266, 0.05244888532467187, 0.05233322293543304, 0.05246714753720688, 0.05248185987189101, 0.05259562790005697, 0.05261524064294817, 0.05256681235603931, 0.05238460309360629, 0.05248306286635374, 0.05245209441715942, 0.05238856456747838, 0.05254028198187239, 0.05241743763314483, 0.05251995597484607, 0.05246707552452782, 0.05233299882215252, 0.05253994868361978, 0.05261460209393502, 0.05246161394966757, 0.05265933528426239, 0.05244462639289974, 0.05233288984603483, 0.05248185987189101, 0.05254077800606573, 0.05244856842679706, 0.05238460309360629, 0.05273846580158784, 0.05248185987189101, 0.05233343535249313, 0.05248220978259301, 0.05241861397589209, 0.05252408459894144, 0.05252456977506319, 0.05236653221925683, 0.05251848417430484, 0.05254360445264818, 0.05233400640583789, 0.05246228089094239, 0.05248178388029824, 0.05245455376913429, 0.05246810401274846, 0.0524846403363963, 0.05248528689570079, 0.05254077800606573, 0.05256187736959193, 0.0524461398511293, 0.05252215746810738, 0.05251542308838853, 0.0524461398511293, 0.05256025424668676, 0.05246748772856293, 0.05248227130380356, 0.05233334196667939, 0.05241875787246856, 0.0525236888798261, 0.05238628771764563, 0.05247288591750911, 0.05240897618313096, 0.05253478423625977, 0.05251540996332007, 0.05248757822265812, 0.05254446327080527, 0.05265317357716721, 0.05247898303446797, 0.0525579396648513, 6.519416650158338e-14, 0.05244671731104791, 0.05246234067444481, 0.05236401815160056, 0.0525937660004319, 0.05269204393699702, 0.05245101639524868, 0.05260672965051521, 0.05235920675463539, 0.05410386646536926, 0.05244671731104791, 0.05245101639524868, 0.05270979840441346, 0.05247934518942253, 0.052363943093499, 0.0525937660004319, 0.05253994868361978, 0.05240176718561996, 0.05234225292543924, 0.05305868847535675, 0.05246530289047845, 0.05253910182594716, 0.05241716898601829, 0.05248501978898084, 0.05235949527208972, 0.05236203374256694, 0.05245954974753587, 0.05252202265436293, 0.05252215746810738, 0.05272687708464717, 0.05233322293543304, 0.05255698000960641, 0.05262472805457636, 0.05236184179900735, 0.05244856842679706, 0.05241832299674639, 0.05245209441715942, 0.05236184179900735, 0.05241832299674639, 0.05233328599540733, 0.05244888532467187, 0.05252215746810738, 0.0524125940778557, 0.05221123257902033, 0.05255287738739073, 4.972070242341344e-12, 0.0525108642933161, 0.05237268730380906, 0.05246356260774242, 0.05241868248581802, 0.05238882423929057, 0.05246748772856293, 0.05257998753222446, 0.0525574497972008, 0.05247103043681782, 0.05237725198227591, 0.05245126619622908, 0.05231890270347996, 0.05221123257902033, 0.05221123257902033, 0.05285068811458873, 0.05245209441715942, 0.05248306286635374, 0.05240656531950585, 0.05251209344095159, 0.05258358321604083, 0.05254077800606573, 0.05236184179900735, 0.05240656531950585, 0.05253117342577449, 0.05258358321604083, 0.05252155753241908, 0.05251995597484607, 0.05246996039836064, 0.05253097271160312, 0.05256980083992011, 0.0525580084893762, 0.05247064295602661, 0.05247934242162414, 0.052363943093499, 0.05241716898601829, 0.05256495703900818, 0.05257243560575935, 0.05256495703900818, 0.05240562058475357, 0.05252952022229538, 0.05241211444807774, 0.05399382066869508, 0.05251995597484607, 0.05252952022229538, 0.052363943093499, 0.05277707747538068, 0.05256495703900818, 0.05245101639524868, 0.05251062607793559, 0.05256495703900818, 0.05261372332441483, 0.05251995597484607, 0.05240176718561996, 0.05278402722291193, 0.05251995597484607, 0.05252121057301978, 0.05246665191231971, 0.05252155753241908, 0.05247981354104631, 0.05246665191231971, 0.05237261924497676, 0.05245209441715942, 0.05241832299674639, 0.05260874568614229, 0.05240656531950585, 0.05236184179900735, 0.05252155753241908, 0.05241832299674639, 0.05236477775241505, 0.05259562790005697, 0.05236477775241505, 0.05260874568614229, 0.05248470947364211, 0.05240656531950585, 0.05256681235603931, 0.05338541648365783, 0.05231666589939905, 0.05246418903993802, 0.05235935556259032, 0.05236477775241505, 0.05236596156572141, 0.05255848695817489, 0.05255698000960641, 0.05236401815160056, 0.05240576424123837, 0.0526075962247171, 0.05398239444268253, 0.05251385716212903, 0.05262386678997477, 0.052363943093499, 0.05258663090055106, 0.05261416132652599, 0.05252979823787349, 0.05301526265556136, 0.05251995597484607, 0.05247038248308059, 0.05246490204726344, 0.05233281020819289, 0.05236402865031993, 0.05257119435121298, 0.05260874568614229, 0.05257119435121298, 0.05221123257902033, 0.05221123257902033, 0.05221123257902033, 0.05221123257902033, 0.05221123257902033, 0.05221123257902033, 0.05221123257902033, 0.05221123257902033, 0.05221123257902033, 0.05221123257902033, 0.05221123257902033, 0.05221123257902034, 0.05221123257902033, 0.05229219929881745, 0.05221123257902034, 0.05221123257902033, 0.05221123257902033, 0.05221123257902033, 0.05221123257902033, 0.05221123257902033, 0.05221123257902033, 0.05221123257902033, 0.05235877862290418, 0.05253525116195828, 0.05246490204726344, 0.05245101639524868, 0.05420307663203297, 0.05252979823787349, 0.05255540913131676, 0.05262284478657188, 0.0525209430593495, 0.05255855974876269, 0.05252979823787349, 0.05248159557228892, 0.05256495703900818, 0.05234225292543924, 0.05233281020819289, 0.05254893244032846, 0.05265251145253912, 0.05246234067444481, 0.05233281020819289, 0.05252979823787349, 0.05244419822642196, 0.05241716898601829, 0.05252952022229538, 0.05252020638478179, 0.05251359977465576, 0.05245101639524868, 0.05247704777961007, 0.05265122242454855, 0.0524062342229966, 0.05246259337624067, 0.05244687949950938, 0.05236050363106023, 0.05240562058475357, 0.05236588460771635, 0.05253910182594716, 0.05247577077936798, 0.05245812745323937, 0.05256495703900818, 0.05255447300487734, 0.05251192588153253, 0.05232636964525277, 0.05221123257902033, 0.05221123257902033, 0.05221123257902033, 0.05221123257902033, 0.05221123257902033, 0.05221123257902033, 0.05221123257902034, 0.05231696302857605, 0.05260874568614229, 0.05260874568614229, 0.05238856456747838, 0.05251505562298971, 0.05254077800606573, 0.05238007755988595, 0.05254077800606573, 0.05244749746361034, 0.05251505562298971, 0.05257119435121298, 0.05238856456747838, 0.05240656531950585, 0.05240656531950585, 0.05241997022956805, 0.0525205544106491, 0.05233322293543304, 0.05254028357568448, 0.05253941599758871, 0.05260672965051521, 0.05260672965051521, 0.0526075962247171, 0.05252116704399513, 0.05240571940520911, 0.0526240338310873, 0.05254077800606573, 0.05238371720152042, 0.05241716898601829, 0.05233281020819289, 0.05251995597484607, 0.05255982450251213, 0.05236057880808145, 0.05260777714464051, 0.0524062342229966, 0.05238429797608553, 0.05272631317830548, 0.05247062989085913, 0.05233322293543304, 0.05254077800606573, 0.05266502500661282, 0.05260874568614229, 0.05238448299179977, 0.05245209441715942, 0.05262192842796005, 0.052363943093499, 0.05241211444807774, 0.05244422885204397, 0.05251359977465576, 0.05253910182594716, 0.0525937660004319, 0.052363943093499, 0.05233310494423118, 0.05246574842126651, 0.05221123257902033, 0.05221123257902033, 0.05221123257902033, 0.05221123257902033, 0.05221123257902033, 0.05221123257902033, 0.05221123257902033, 0.05229755941065349, 0.05242022672906857, 0.05256969177944205, 0.05253676731629999, 0.05261202710503205, 0.05242022672906857, 0.05233400640583789, 0.05245100402804759, 0.05244877267763343, 0.05246532815608312, 0.05257422068164459, 0.05246837316954485, 0.05252408459894144, 0.05262741530739027, 0.05252408459894144, 0.05244796411554006, 0.05248256847577824, 0.05246714753720688, 0.05238460309360629, 0.05251209344095159, 0.05241832299674639, 0.05236477775241505, 0.05241737719777626, 0.0524516452879445, 0.05248306286635374, 0.05240562058475357, 0.05260672965051521, 0.052614483960079, 0.05244419822642196, 0.05240562058475357, 0.05256574948389894, 0.05245189151826197, 0.05247062989085913, 0.05240656531950585, 0.05233322293543304, 0.05252155753241908, 0.05246714753720688, 0.05255698000960641, 0.05233322293543304, 0.05241832299674639, 0.05245950965407714, 0.05244555223614563, 0.05238060655769586, 0.05256137098787495, 0.05242871217694538, 0.05233322293543304, 0.05256137098787495, 0.05240655895661034, 0.05261524064294817, 0.05248185987189101, 0.05248185987189101, 0.05236477775241505, 0.05246973830059996, 0.05233281020819289, 0.05245113903523665, 0.05253035386125156, 0.05257259634552974, 0.05255980116606552, 0.05233322293543304, 0.05240725831752754, 0.05255698000960641, 0.05236477775241505, 0.05260874568614229, 0.05238460309360629, 0.05236184179900735, 0.05253475868483229, 0.05244555223614563, 0.05244555223614563, 0.05253560113868037, 0.05245267216592659, 0.05233334053897478, 0.05251686530792946, 0.05320653725458555, 0.0526170993054253, 0.05257422068164459, 2.831982882586497e-10, 0.05233400640583789, 0.05240823426687374, 0.05255951909992493, 0.05244796411554006, 0.05242022672906857, 0.05252408459894144, 0.05245417512105047, 0.05251471669232782, 0.05233636589522518, 0.05221123257902034, 0.05221123257902033, 0.05221123257902033, 0.05221123257902033, 0.05221123257902034, 0.05221123257902034, 0.05229580328408561, 0.05238460309360629, 0.05247062989085913, 0.05246665191231971, 0.05252155753241908, 0.05255174839245916, 0.05246592181056537, 0.05236477775241505, 0.05241832299674639, 0.05245209441715942, 0.05260874568614229, 0.05260874568614229, 0.05244555223614563, 0.05258358321604083, 0.05238460309360629, 0.05270093106610908, 0.05262459308627921, 0.05233322293543304, 0.05245209441715942, 0.05256681235603931, 0.05248470947364211, 0.05248306286635374, 0.05233322293543304, 0.052539934002936, 0.05258358321604083, 0.05299306374102546, 0.05253575008881758, 0.05257119435121298, 0.05251505562298971, 0.05248185987189101, 0.05260874568614229, 0.05245209441715942, 0.05233322293543304, 0.05245209441715942, 0.0527987533008735, 0.05246714753720688, 0.05233322293543304, 0.05245209441715942, 0.05233322293543304, 0.05241997022956805, 0.05254077800606573, 0.05233322293543304, 0.05253117342577449, 0.05246665191231971, 0.05238460309360629, 0.05238460309360629, 0.05252155753241908, 0.05251209344095159, 0.05240656531950585, 0.05236184179900735, 0.05256137098787495, 0.05236091625732779, 0.05244643490061544, 0.05236554186290577, 0.05245242943689816, 0.05241822028699859, 0.05245984213965353, 0.05247128834095768, 0.05248340600415423, 0.05248235508715659, 0.05244555223614563, 0.05260874568614229, 0.05273123475320229, 0.05233322293543304, 0.05241851137109577, 0.05253059269607345, 0.05246574652835405, 0.052539934002936, 0.05240571940520911, 0.05233322293543304, 0.05241719939302131, 0.05236402865031993, 0.05233288984603483, 0.05246623528728712, 0.05241716898601829, 0.05256487005475934, 0.05245209441715942, 0.05245218321610361, 0.05233330848073115, 0.05245403323113562, 0.05241881204391149, 0.05245247411816561, 0.05241881204391149, 0.05245247411816561, 0.0524826122946749, 0.05238403816959813, 0.05233318975094784, 0.05245137558430971, 0.05233334196667939, 0.05245820911518167, 0.05258704248116051, 0.05246722326595894, 0.05260826996697341, 0.05244552563672408, 0.05248479436387975, 0.05252042902553114, 0.05233334196667939, 0.05233334196667939, 0.05268259496904653, 0.0525673748066147, 0.05251947624900898, 0.05248185987189101, 0.05247704777961007, 0.05254077800606573, 0.05235935556259032, 0.05241743763314483, 0.05241832299674639, 0.05256024291920605, 0.05237251697248393, 0.05256629777387493, 0.05256629777387493, 0.05248215534710365, 0.05260672965051521, 0.05248185987189101, 0.05248306286635374, 0.05233322293543304, 0.05256137098787495, 0.05236184179900735, 0.05241832299674639, 0.05248470947364211, 0.05260874568614229, 0.05248105223520147, 0.05261402195091738, 0.05236477775241505, 0.05398655763755479, 0.05260874568614229, 0.05241832299674639, 0.05242011161710618, 0.05244757310399174, 0.05221123257902033, 0.05221123257902033, 0.05221123257902033, 0.05221123257902033, 0.05221123257902033, 0.05221123257902034, 0.05221123257902033, 0.05221123257902033, 0.05221123257902033, 0.05221123257902033, 0.05221123257902033, 0.05221123257902033, 0.05221123257902033, 0.05221123257902033, 0.05221123257902033, 0.05221123257902033, 0.05221123257902033, 0.05221123257902033, 0.05221123257902033, 0.05221123257902033, 0.05221123257902033, 0.05221123257902033, 0.05221123257902033, 0.05221123257902033, 0.05232085633982272, 0.0524069748380442, 0.05248517074474615, 0.05238060655769586, 0.05238460309360629, 0.05247981354104631, 0.05256137098787495, 0.05245950965407714, 0.05260874568614229, 0.05246574652835405, 0.05244503942734904, 0.05256681235603931, 0.05259562790005697, 0.05244503942734904, 0.05253117342577449, 0.05241832299674639, 0.05241832299674639, 0.05260874568614229, 0.05221123257902033],
        [0.03016347480866912, 0.03114616840459267, 0.03262219749280915, 0.03539514305975185, 0.03188093377045767, 0.03317415451335563, 0.03290203303959462, 0.03540655664170072, 0.03383552063875425, 0.03627134524743409, 0.03376744999623509, 0.03266586263996356, 0.03268032924321661, 0.03128019999138128, 0.02839519174758472, 0.0332812208651501, 0.03541306795827016, 0.03294461840550102, 0.03267344600334179, 0.03057651508455564, 0.03021502014055624, 0.03110763271194491, 0.03446604756930427, 0.03265127284692249, 0.03322207203953664, 0.03439303112364492, 0.03159663091974047, 0.03386085327814513, 0.03197127248887089, 0.03294594571701107, 0.03541719873274883, 0.03160277415191505, 0.03022678964373228, 0.03304661147851153, 0.02940228374866165, 0.03335971994664046, 0.03541920734091653, 0.03267344600334179, 0.03158748838220801, 0.03328706181152597, 0.03446604756930427, 0.02794377883234867, 0.03267344600334179, 0.0354091527642727, 0.03266699657654169, 0.03383917135645256, 0.03189517519108696, 0.0318862326012648, 0.03479912335310529, 0.03199840018116664, 0.03153539234675271, 0.03539862731670877, 0.0330343186594943, 0.03267484665274224, 0.03317674215837935, 0.03292698899617991, 0.03262219749280915, 0.03261028034685638, 0.03158748838220801, 0.03119859258733454, 0.03333182443498375, 0.03193069536574085, 0.03205482100348766, 0.03333182443498375, 0.03122850939840807, 0.03293834812215068, 0.03266586263996356, 0.03541087401762803, 0.03383651910708885, 0.0319024689419015, 0.03443499719169323, 0.03283885066676543, 0.03401681164745048, 0.03169796336739353, 0.03205506291997619, 0.03256804744171315, 0.03151956292282527, 0.02951585409288451, 0.03272647082444434, 0.0312711709290075, 0.9999999999987984, 0.03332118090378094, 0.03303321675172043, 0.03484546173380289, 0.03061083294128937, 0.02879940975728841, 0.03324194174732877, 0.03037189165771219, 0.03493414365280475, 0.002777210380992338, 0.03332118090378094, 0.03324194174732877, 0.02847216587100241, 0.03271979571603422, 0.03484684517743283, 0.03061083294128937, 0.03160277415191505, 0.03414968526772818, 0.03524663046659881, 0.02204155097143442, 0.03297861826311862, 0.03161838312454253, 0.03386580488427693, 0.03261520356077431, 0.0349288258040174, 0.03488203763939935, 0.03308465810147199, 0.03193318020364817, 0.03193069536574085, 0.02815737784829098, 0.03541306795827016, 0.03128885894546371, 0.03004015161990851, 0.03488557547328174, 0.03328706181152597, 0.03384453457823963, 0.03322207203953664, 0.03488557547328174, 0.03384453457823963, 0.03541190565975841, 0.0332812208651501, 0.03193069536574085, 0.03395012792767854, 0.03766154984091646, 0.03136447698605777, 0.9999999999083565, 0.03213884705627152, 0.03468567507318527, 0.03301069452158446, 0.03383790860641425, 0.03438824494724291, 0.03293834812215068, 0.03086479265618873, 0.03128019999138128, 0.03287305021204648, 0.03460154057981544, 0.03323733750650849, 0.03567701326549475, 0.03766154984091646, 0.03766154984091646, 0.02587533797332289, 0.03322207203953664, 0.03265127284692249, 0.0340612478089798, 0.03211619185408371, 0.03079851831980191, 0.03158748838220801, 0.03488557547328174, 0.0340612478089798, 0.0317645165130403, 0.03079851831980191, 0.03194175316215669, 0.03197127248887089, 0.03289277277172623, 0.03176821600364902, 0.03105255006393783, 0.03126990238039547, 0.03288019211706691, 0.03271984673108769, 0.03484684517743283, 0.03386580488427693, 0.03114182924070126, 0.03100398701822859, 0.03114182924070126, 0.03407866081634266, 0.03179498775831242, 0.033958968289309, 0.004805534482662961, 0.03197127248887089, 0.03179498775831242, 0.03484684517743283, 0.02723210250370395, 0.03114182924070126, 0.03324194174732877, 0.03214323775552837, 0.03114182924070126, 0.03024298680392825, 0.03197127248887089, 0.03414968526772818, 0.02710400728476616, 0.03197127248887089, 0.03194814819161857, 0.03295375358316715, 0.03194175316215669, 0.03271116322923995, 0.03295375358316715, 0.03468692950883011, 0.03322207203953664, 0.03384453457823963, 0.03033473282224719, 0.0340612478089798, 0.03488557547328174, 0.03194175316215669, 0.03384453457823963, 0.03483146104784991, 0.03057651508455564, 0.03483146104784991, 0.03033473282224719, 0.03262092318023898, 0.0340612478089798, 0.03110763271194491, 0.01601941915035257, 0.03571824122480938, 0.03299914835118274, 0.03493140087869954, 0.03483146104784991, 0.03480964143152883, 0.03126108341751258, 0.03128885894546371, 0.03484546173380289, 0.03407601299226135, 0.03035591927718794, 0.005016138524914739, 0.03208368358679006, 0.03005602613581105, 0.03484684517743283, 0.03074234450732376, 0.03023491370831249, 0.03178986347628843, 0.02284195988833803, 0.03197127248887089, 0.03288499305967631, 0.03298600645947486, 0.03542067519665561, 0.03484526822522564, 0.03102686537059453, 0.03033473282224719, 0.03102686537059453, 0.03766154984091646, 0.03766154984091646, 0.03766154984091646, 0.03766154984091642, 0.03766154984091646, 0.03766154984091645, 0.03766154984091645, 0.03766154984091645, 0.03766154984091645, 0.03766154984091645, 0.03766154984091642, 0.03766154984091648, 0.03766154984091646, 0.03616920070845551, 0.03766154984091648, 0.03766154984091644, 0.03766154984091646, 0.03766154984091646, 0.03766154984091646, 0.03766154984091646, 0.03766154984091646, 0.03766154984091646, 0.0349420348211668, 0.03168935716273518, 0.03298600645947486, 0.03324194174732877, 0.0009486046708575127, 0.03178986347628843, 0.03131781280278467, 0.03007486333084012, 0.03195307890629704, 0.03125974176787148, 0.03178986347628843, 0.03267831747748409, 0.03114182924070126, 0.03524663046659881, 0.03542067519665561, 0.03143718881556909, 0.02952805813322107, 0.03303321675172043, 0.03542067519665561, 0.03178986347628843, 0.03336761175543871, 0.03386580488427693, 0.03179498775831242, 0.0319666570240074, 0.03208842765908787, 0.03324194174732877, 0.03276214073815104, 0.02955181702833592, 0.03406735045942171, 0.03302855904412449, 0.0333181915050453, 0.03491024009820377, 0.03407866081634266, 0.03481105989348917, 0.03161838312454253, 0.03278567794218017, 0.0331108733126699, 0.03114182924070126, 0.03133506714485566, 0.03211928024835604, 0.03553938531039526, 0.03766154984091649, 0.03766154984091646, 0.03766154984091646, 0.03766154984091645, 0.03766154984091645, 0.03766154984091645, 0.03766154984091648, 0.03571276464788196, 0.03033473282224719, 0.03033473282224719, 0.03439303112364492, 0.03206159399207507, 0.03158748838220801, 0.03454946056094325, 0.03158748838220801, 0.03330680141548433, 0.03206159399207507, 0.03102686537059453, 0.03439303112364492, 0.0340612478089798, 0.0340612478089798, 0.03381417338195397, 0.03196024233779474, 0.03541306795827016, 0.03159660154317558, 0.03161259242710678, 0.03037189165771219, 0.03037189165771219, 0.03035591927718794, 0.03194895050276987, 0.0340768393936462, 0.03005294729477632, 0.03158748838220801, 0.03448237601004035, 0.03386580488427693, 0.03542067519665561, 0.03197127248887089, 0.03123643028674108, 0.03490885446268997, 0.03035258462695857, 0.03406735045942171, 0.03447167138447856, 0.02816777156489365, 0.03288043292948215, 0.03541306795827016, 0.03158748838220801, 0.02929741285559742, 0.03033473282224719, 0.03446826124212205, 0.03322207203953664, 0.03009175331950208, 0.03484684517743283, 0.033958968289309, 0.03336704727511217, 0.03208842765908787, 0.03161838312454253, 0.03061083294128937, 0.03484684517743283, 0.03541524272919052, 0.03297040640166845, 0.03766154984091646, 0.03766154984091646, 0.03766154984091646, 0.03766154984091645, 0.03766154984091645, 0.03766154984091645, 0.03766154984091645, 0.0360704050765161, 0.03380944567644686, 0.03105456022700492, 0.03166141195731993, 0.03027425090269252, 0.03380944567644686, 0.03539862731670877, 0.03324216969508158, 0.03328329713439397, 0.03297815257668234, 0.03097108514872715, 0.03292202799599855, 0.03189517519108696, 0.02999062115337127, 0.03189517519108696, 0.03329820025683253, 0.03266038527420502, 0.03294461840550102, 0.03446604756930427, 0.03211619185408371, 0.03384453457823963, 0.03483146104784991, 0.0338619672008787, 0.033230350225882, 0.03265127284692249, 0.03407866081634266, 0.03037189165771219, 0.03022896704400238, 0.03336761175543871, 0.03407866081634266, 0.03112722318467962, 0.03322581179822209, 0.03288043292948215, 0.0340612478089798, 0.03541306795827016, 0.03194175316215669, 0.03294461840550102, 0.03128885894546371, 0.03541306795827016, 0.03384453457823963, 0.03308539708952152, 0.0333426551406527, 0.03453971026570247, 0.03120792603097571, 0.03365304498725959, 0.03541306795827016, 0.03120792603097571, 0.0340613650875558, 0.03021502014055624, 0.03267344600334179, 0.03267344600334179, 0.03483146104784991, 0.03289686639687617, 0.03542067519665561, 0.03323968129167378, 0.03177962242825895, 0.03100102432124031, 0.03123686041563757, 0.03541306795827016, 0.03404847472148102, 0.03128885894546371, 0.03483146104784991, 0.03033473282224719, 0.03446604756930427, 0.03488557547328174, 0.03169843432201217, 0.0333426551406527, 0.0333426551406527, 0.03168290651907678, 0.033211423184382, 0.03541090033256005, 0.0320282385374311, 0.01931645604390857, 0.03018076194975603, 0.03097108514872715, 0.9999999947801922, 0.03539862731670877, 0.03403048637807556, 0.03124205935615615, 0.03329820025683253, 0.03380944567644686, 0.03189517519108696, 0.0331837212621493, 0.03206784103876908, 0.0353551380664465, 0.03766154984091648, 0.03766154984091646, 0.03766154984091645, 0.03766154984091646, 0.03766154984091648, 0.03766154984091648, 0.03610277336272834, 0.03446604756930427, 0.03288043292948215, 0.03295375358316715, 0.03194175316215669, 0.03138528621003157, 0.03296721055317195, 0.03483146104784991, 0.03384453457823963, 0.03322207203953664, 0.03033473282224719, 0.03033473282224719, 0.0333426551406527, 0.03079851831980191, 0.03446604756930427, 0.02863560542566052, 0.0300426393064748, 0.03541306795827016, 0.03322207203953664, 0.03110763271194491, 0.03262092318023898, 0.03265127284692249, 0.03541306795827016, 0.03160304474093919, 0.03079851831980191, 0.02325112220752605, 0.03168016112431944, 0.03102686537059453, 0.03206159399207507, 0.03267344600334179, 0.03033473282224719, 0.03322207203953664, 0.03541306795827016, 0.03322207203953664, 0.0268325815715155, 0.03294461840550102, 0.03541306795827016, 0.03322207203953664, 0.03541306795827016, 0.03381417338195397, 0.03158748838220801, 0.03541306795827016, 0.0317645165130403, 0.03295375358316715, 0.03446604756930427, 0.03446604756930427, 0.03194175316215669, 0.03211619185408371, 0.0340612478089798, 0.03488557547328174, 0.03120792603097571, 0.03490263472090851, 0.03332638619016207, 0.03481737724118479, 0.03321589707755574, 0.03384642768695657, 0.03307926883629951, 0.03286829661673783, 0.0326449482557799, 0.03266431837567176, 0.0333426551406527, 0.03033473282224719, 0.02807705888632633, 0.03541306795827016, 0.03384106253074193, 0.03177522031168379, 0.0329704412911425, 0.03160304474093919, 0.0340768393936462, 0.03541306795827016, 0.03386524443345605, 0.03484526822522564, 0.03541920734091653, 0.03296143266424512, 0.03386580488427693, 0.03114343250274065, 0.03322207203953664, 0.03322043532969264, 0.03541149121844748, 0.0331863365254559, 0.03383552063875425, 0.03321507352868431, 0.03383552063875425, 0.03321507352868431, 0.03265957762023827, 0.03447646004316501, 0.03541367960263245, 0.03323532130518963, 0.03541087401762803, 0.0331093681494491, 0.03073475840321851, 0.03294322260068471, 0.03034350110495327, 0.03334314541151673, 0.03261935851425263, 0.03196255339068764, 0.03541087401762803, 0.03541087401762803, 0.02897356969805033, 0.0310972658274974, 0.03198011462102811, 0.03267344600334179, 0.03276214073815104, 0.03158748838220801, 0.03493140087869954, 0.03386085327814513, 0.03384453457823963, 0.03122871818241275, 0.0346888145582223, 0.03111711730325019, 0.03111711730325019, 0.032667999911684, 0.03037189165771219, 0.03267344600334179, 0.03265127284692249, 0.03541306795827016, 0.03120792603097571, 0.03488557547328174, 0.03384453457823963, 0.03262092318023898, 0.03033473282224719, 0.03268833206907343, 0.03023748262884101, 0.03483146104784991, 0.004939404031144201, 0.03033473282224719, 0.03384453457823963, 0.0338115673782725, 0.03330540723948403, 0.03766154984091646, 0.03766154984091646, 0.03766154984091646, 0.03766154984091646, 0.03766154984091646, 0.03766154984091648, 0.03766154984091646, 0.03766154984091646, 0.03766154984091646, 0.03766154984091642, 0.03766154984091646, 0.03766154984091646, 0.03766154984091646, 0.03766154984091646, 0.03766154984091645, 0.03766154984091645, 0.03766154984091645, 0.03766154984091645, 0.03766154984091645, 0.03766154984091645, 0.03766154984091645, 0.03766154984091644, 0.03766154984091646, 0.03766154984091646, 0.03564100455094428, 0.0340536997122192, 0.03261242119900924, 0.03453971026570247, 0.03446604756930427, 0.03271116322923995, 0.03120792603097571, 0.03308539708952152, 0.03033473282224719, 0.0329704412911425, 0.03335210704588764, 0.03110763271194491, 0.03057651508455564, 0.03335210704588764, 0.0317645165130403, 0.03384453457823963, 0.03384453457823963, 0.03033473282224719, 0.03766154984091645] 
        ],
       "constrained":0.00203006080120272,
       "original name":"DireGB",
       "unconstrained":0.005628110891537024
      },
     "Node14":{
       "MG94xREV with separate rates for branch sets":0.002204609765642118,
       "Nucleotide GTR":0.0023701011130828,
       "Posterior prob omega class":null,
       "constrained":0.002273384157654722,
       "unconstrained":0.002607840065866657
      },
     "Node16":{
       "MG94xREV with separate rates for branch sets":0.005215716873021665,
       "Nucleotide GTR":0.005329136336650013,
       "Posterior prob omega class":null,
       "constrained":0.009404859933898642,
       "unconstrained":0.01126409159634315
      },
     "Node18":{
       "MG94xREV with separate rates for branch sets":0.0009205277112937772,
       "Nucleotide GTR":0.0008675409542020303,
       "Posterior prob omega class":null,
       "constrained":0,
       "unconstrained":0
      },
     "Node4":{
       "MG94xREV with separate rates for branch sets":0.004493068911263124,
       "Nucleotide GTR":0.004431774783471598,
       "Posterior prob omega class":null,
       "constrained":0.008615970984887367,
       "unconstrained":0.01148848768302758
      },
     "Node5":{
       "MG94xREV with separate rates for branch sets":0.002547811249251648,
       "Nucleotide GTR":0.002386335327094403,
       "Posterior prob omega class":null,
       "constrained":0.004734571299212828,
       "unconstrained":0.006090640785842991
      },
     "Node8":{
       "MG94xREV with separate rates for branch sets":0.001346991874950353,
       "Nucleotide GTR":0.001312187663186875,
       "Posterior prob omega class":null,
       "constrained":0.002156907436350974,
       "unconstrained":0.003195665320888196
      },
     "canBai_SAMN02921314":{
       "MG94xREV with separate rates for branch sets":0,
       "Nucleotide GTR":1e-06,
       "Posterior prob omega class":null,
       "constrained":0,
       "original name":"canBai_SAMN02921314",
       "unconstrained":0
      },
     "canLup_SAMN02921310":{
       "MG94xREV with separate rates for branch sets":0,
       "Nucleotide GTR":1e-06,
       "Posterior prob omega class":null,
       "constrained":0,
       "original name":"canLup_SAMN02921310",
       "unconstrained":0
      },
     "canRuf_SAMN02921317":{
       "MG94xREV with separate rates for branch sets":0,
       "Nucleotide GTR":1e-06,
       "Posterior prob omega class":null,
       "constrained":0,
       "original name":"canRuf_SAMN02921317",
       "unconstrained":0
      },
     "chrBra_SAMN27257233":{
       "MG94xREV with separate rates for branch sets":0.001805041134617193,
       "Nucleotide GTR":0.001721719742730709,
       "Posterior prob omega class":null,
       "constrained":0.003259523411654725,
       "original name":"chrBra_SAMN27257233",
       "unconstrained":0.003951335133720774
      },
     "cuoAlp_SAMN10180424":{
       "MG94xREV with separate rates for branch sets":0,
       "Nucleotide GTR":1e-06,
       "Posterior prob omega class":null,
       "constrained":0,
       "original name":"cuoAlp_SAMN10180424",
       "unconstrained":0
      },
     "lupMes_SAMEA5411047":{
       "MG94xREV with separate rates for branch sets":0.003372947617794216,
       "Nucleotide GTR":0.00313047705353469,
       "Posterior prob omega class":null,
       "constrained":0.006992409517040847,
       "original name":"lupMes_SAMEA5411047",
       "unconstrained":0.008912677810913478
      },
     "lycPic_SAMN09924608":{
       "MG94xREV with separate rates for branch sets":0.004632280519054397,
       "Nucleotide GTR":0.004348759285307361,
       "Posterior prob omega class":null,
       "constrained":0.009520563677340367,
       "original name":"lycPic_SAMN09924608",
       "unconstrained":0.01195941985801475
      },
     "speVen_SAMN27257238":{
       "MG94xREV with separate rates for branch sets":0.004011262448776661,
       "Nucleotide GTR":0.003994704842457125,
       "Posterior prob omega class":null,
       "constrained":0.004629120766595331,
       "original name":"speVen_SAMN27257238",
       "unconstrained":0.005785071061736669
      },
     "uroCin_SAMN04495241":{
       "MG94xREV with separate rates for branch sets":0.006213731061342273,
       "Nucleotide GTR":0.006183703844228113,
       "Posterior prob omega class":null,
       "constrained":0.01324023123681865,
       "original name":"uroCin_SAMN04495241",
       "unconstrained":0.01740560377368535
      },
     "vulVul_marble_Fox4":{
       "MG94xREV with separate rates for branch sets":0.01088380338609096,
       "Nucleotide GTR":0.01066688795801095,
       "Posterior prob omega class":null,
       "constrained":0.02226129772994039,
       "original name":"vulVul_marble_Fox4",
       "unconstrained":0.02954899230040355
      }
    },
   "attributes":{
     "MG94xREV with separate rates for branch sets":{
       "attribute type":"branch length",
       "display order":1
      },
     "Nucleotide GTR":{
       "attribute type":"branch length",
       "display order":0
      },
     "Posterior prob omega class":{
       "attribute type":"branch annotations",
       "display order":4
      },
     "Posterior prob omega class by site":{
       "attribute type":"branch annotations",
       "display order":5
      },
     "constrained":{
       "attribute type":"branch length",
       "display order":1
      },
     "original name":{
       "attribute type":"node label",
       "display order":0
      },
     "unconstrained":{
       "attribute type":"branch length",
       "display order":0
      }
    }
  },
 "data partitions":{
   "0":{
     "coverage":      [
[0, 1, 2, 3, 4, 5, 6, 7, 8, 9, 10, 11, 12, 13, 14, 15, 16, 17, 18, 19, 20, 21, 22, 23, 24, 25, 26, 27, 28, 29, 30, 31, 32, 33, 34, 35, 36, 37, 38, 39, 40, 41, 42, 43, 44, 45, 46, 47, 48, 49, 50, 51, 52, 53, 54, 55, 56, 57, 58, 59, 60, 61, 62, 63, 64, 65, 66, 67, 68, 69, 70, 71, 72, 73, 74, 75, 76, 77, 78, 79, 80, 81, 82, 83, 84, 85, 86, 87, 88, 89, 90, 91, 92, 93, 94, 95, 96, 97, 98, 99, 100, 101, 102, 103, 104, 105, 106, 107, 108, 109, 110, 111, 112, 113, 114, 115, 116, 117, 118, 119, 120, 121, 122, 123, 124, 125, 126, 127, 128, 129, 130, 131, 132, 133, 134, 135, 136, 137, 138, 139, 140, 141, 142, 143, 144, 145, 146, 147, 148, 149, 150, 151, 152, 153, 154, 155, 156, 157, 158, 159, 160, 161, 162, 163, 164, 165, 166, 167, 168, 169, 170, 171, 172, 173, 174, 175, 176, 177, 178, 179, 180, 181, 182, 183, 184, 185, 186, 187, 188, 189, 190, 191, 192, 193, 194, 195, 196, 197, 198, 199, 200, 201, 202, 203, 204, 205, 206, 207, 208, 209, 210, 211, 212, 213, 214, 215, 216, 217, 218, 219, 220, 221, 222, 223, 224, 225, 226, 227, 228, 229, 230, 231, 232, 233, 234, 235, 236, 237, 238, 239, 240, 241, 242, 243, 244, 245, 246, 247, 248, 249, 250, 251, 252, 253, 254, 255, 256, 257, 258, 259, 260, 261, 262, 263, 264, 265, 266, 267, 268, 269, 270, 271, 272, 273, 274, 275, 276, 277, 278, 279, 280, 281, 282, 283, 284, 285, 286, 287, 288, 289, 290, 291, 292, 293, 294, 295, 296, 297, 298, 299, 300, 301, 302, 303, 304, 305, 306, 307, 308, 309, 310, 311, 312, 313, 314, 315, 316, 317, 318, 319, 320, 321, 322, 323, 324, 325, 326, 327, 328, 329, 330, 331, 332, 333, 334, 335, 336, 337, 338, 339, 340, 341, 342, 343, 344, 345, 346, 347, 348, 349, 350, 351, 352, 353, 354, 355, 356, 357, 358, 359, 360, 361, 362, 363, 364, 365, 366, 367, 368, 369, 370, 371, 372, 373, 374, 375, 376, 377, 378, 379, 380, 381, 382, 383, 384, 385, 386, 387, 388, 389, 390, 391, 392, 393, 394, 395, 396, 397, 398, 399, 400, 401, 402, 403, 404, 405, 406, 407, 408, 409, 410, 411, 412, 413, 414, 415, 416, 417, 418, 419, 420, 421, 422, 423, 424, 425, 426, 427, 428, 429, 430, 431, 432, 433, 434, 435, 436, 437, 438, 439, 440, 441, 442, 443, 444, 445, 446, 447, 448, 449, 450, 451, 452, 453, 454, 455, 456, 457, 458, 459, 460, 461, 462, 463, 464, 465, 466, 467, 468, 469, 470, 471, 472, 473, 474, 475, 476, 477, 478, 479, 480, 481, 482, 483, 484, 485, 486, 487, 488, 489, 490, 491, 492, 493, 494, 495, 496, 497, 498, 499, 500, 501, 502, 503, 504, 505, 506, 507, 508, 509, 510, 511, 512, 513, 514, 515, 516, 517, 518, 519, 520, 521, 522, 523, 524, 525, 526, 527, 528, 529, 530, 531, 532, 533, 534, 535, 536, 537, 538, 539, 540, 541, 542, 543, 544, 545, 546, 547, 548, 549, 550, 551, 552, 553, 554, 555, 556, 557, 558, 559, 560, 561, 562, 563, 564, 565, 566, 567, 568, 569, 570, 571, 572, 573, 574, 575, 576, 577, 578, 579, 580, 581, 582, 583, 584, 585, 586, 587, 588, 589, 590, 591, 592, 593, 594, 595, 596, 597, 598, 599, 600, 601, 602, 603, 604, 605, 606, 607, 608, 609, 610, 611, 612, 613, 614, 615, 616, 617, 618, 619, 620] 
      ],
     "name":"busted.filter.default"
    }
  },
 "fits":{
   "Constrained model":{
     "AIC-c":5760.404727926157,
     "Log Likelihood":-2834.897279217316,
     "Rate Distributions":{
       "Background":{
         "0":{
           "omega":0,
           "proportion":0.7546721204067784
          },
         "1":{
           "omega":0,
           "proportion":0.19328756332745
          },
         "2":{
           "omega":10.28828222945553,
           "proportion":0.05204031626577152
          }
        },
       "Synonymous site-to-site rates":{
         "0":{
           "proportion":0.2294197357861541,
           "rate":0
          },
         "1":{
           "proportion":0.7567466366616973,
           "rate":0.6139130082476364
          },
         "2":{
           "proportion":0.01383362755214862,
           "rate":38.7044825218368
          }
        },
       "Test":{
         "0":{
           "omega":1,
           "proportion":0.3664388898676688
          },
         "1":{
           "omega":1,
           "proportion":0.09721258565158908
          },
         "2":{
           "omega":1,
           "proportion":0.5363485244807421
          }
        }
      },
     "display order":3,
     "estimated parameters":45
    },
   "MG94xREV with separate rates for branch sets":{
     "AIC-c":5770.546070663092,
     "Equilibrium frequencies":      [
[0.009906067144606651],
      [0.02401463513438014],
      [0.02145334818143696],
      [0.008555444080797024],
      [0.008851914939984181],
      [0.02145912241671259],
      [0.01917039431570347],
      [0.007645018166290007],
      [0.008049680152544994],
      [0.01951431673033602],
      [0.0174330123691694],
      [0.006952162488712365],
      [0.008308309448831954],
      [0.02014129493417086],
      [0.01799312005491076],
      [0.007175529486910399],
      [0.01289436279706145],
      [0.03125896618117985],
      [0.02792503327758444],
      [0.0111363064935241],
      [0.01152221169296513],
      [0.02793254938699827],
      [0.02495339630359638],
      [0.00995123860834512],
      [0.01047797221359755],
      [0.02540106744528937],
      [0.02269191020536493],
      [0.009049373888242347],
      [0.010814620444181],
      [0.02621718188385321],
      [0.02342098175312884],
      [0.009340122483987948],
      [0.01324433301492177],
      [0.03210737624817509],
      [0.02868295595540301],
      [0.01143856071663205],
      [0.01183493989829674],
      [0.02869067606205892],
      [0.02563066478736471],
      [0.01022132850720668],
      [0.01076235836559591],
      [0.02609048632139998],
      [0.02330779893776885],
      [0.009294985974780614],
      [0.01110814367851944],
      [0.02692875119518566],
      [0.0240566584605124],
      [0.00959362587550942],
      [0.02249862373347553],
      [0.008015350479802784],
      [0.008293105535062515],
      [0.02010443707358323],
      [0.01796019327871846],
      [0.007162398520587958],
      [0.01828240433697637],
      [0.01633248990210364],
      [0.00651328188382903],
      [0.007783817122540446],
      [0.01886980225571366],
      [0.01685723874801393],
      [0.006722548025863346] 
      ],
     "Log Likelihood":-2852.107962505299,
     "Rate Distributions":{
       "non-synonymous/synonymous rate ratio for *background*":        [
[0.3658620731275692, 1] 
        ],
       "non-synonymous/synonymous rate ratio for *test*":        [
[0.8293155199463527, 1] 
        ]
      },
     "display order":1,
     "estimated parameters":33
    },
   "Nucleotide GTR":{
     "AIC-c":5933.87965772789,
     "Equilibrium frequencies":      [
[0.2112096340808051],
      [0.315318286188871],
      [0.287031608774244],
      [0.1864404709560799] 
      ],
     "Log Likelihood":-2939.902887744961,
     "Rate Distributions":{
       "Substitution rate from nucleotide A to nucleotide C":0.1168034407619976,
       "Substitution rate from nucleotide A to nucleotide G":1,
       "Substitution rate from nucleotide A to nucleotide T":0.0891312843039298,
       "Substitution rate from nucleotide C to nucleotide G":0.09563934107720319,
       "Substitution rate from nucleotide C to nucleotide T":0.52096008640758,
       "Substitution rate from nucleotide G to nucleotide T":0.1838829552620214
      },
     "display order":0,
     "estimated parameters":27
    },
   "Unconstrained model":{
     "AIC-c":5757.026114309385,
     "Log Likelihood":-2832.194366116957,
     "Rate Distributions":{
       "Background":{
         "0":{
           "omega":0,
           "proportion":0.7725272647674052
          },
         "1":{
           "omega":0,
           "proportion":0.1812197851986126
          },
         "2":{
           "omega":13.08421870218453,
           "proportion":0.04625295003398223
          }
        },
       "Synonymous site-to-site rates":{
         "0":{
           "proportion":0.1867860584811174,
           "rate":0
          },
         "1":{
           "proportion":0.7984444483808087,
           "rate":0.4386004890775876
          },
         "2":{
           "proportion":0.01476949313807386,
           "rate":43.99622034176559
          }
        },
       "Test":{
         "0":{
           "omega":0,
           "proportion":0.9101272175800632
          },
         "1":{
           "omega":0,
           "proportion":0.05221123257902033
          },
         "2":{
           "omega":345.1273138360022,
           "proportion":0.03766154984091646
          }
        }
      },
     "display order":2,
     "estimated parameters":46
    }
  },
 "input":{
   "file name":"/home/morrillk/species-x/dw/analysis/2025-03-10_hyphy-analysis/data/res/FormBio046916/FormBio046916.t1.cds.aln.fa",
   "number of sequences":11,
   "number of sites":621,
   "partition count":1,
   "trees":{
     "0":"(vulVul_marble_Fox4,((chrBra_SAMN27257233,speVen_SAMN27257238)Node5,(DireGB,lupMes_SAMEA5411047,lycPic_SAMN09924608,(cuoAlp_SAMN10180424,(canRuf_SAMN02921317,(canLup_SAMN02921310,canBai_SAMN02921314)Node18)Node16)Node14)Node8)Node4,uroCin_SAMN04495241)"
    }
  },
 "runtime":"2.5.64",
 "substitutions":{
   "0":{
     "0":{
       "Node14":"NNN",
       "root":"ATG",
       "uroCin_SAMN04495241":"NNN"
      },
     "1":{
       "Node14":"NNN",
       "root":"GGC",
       "uroCin_SAMN04495241":"NNN"
      },
     "10":{
       "DireGB":"ANC",
       "Node14":"NNN",
       "root":"ATC"
      },
     "100":{
       "canBai_SAMN02921314":"NTT",
       "canLup_SAMN02921310":"NNN",
       "canRuf_SAMN02921317":"NNN",
       "root":"GTT"
      },
     "101":{
       "canLup_SAMN02921310":"NNN",
       "canRuf_SAMN02921317":"NNN",
       "root":"GAC"
      },
     "102":{
       "canLup_SAMN02921310":"NNN",
       "canRuf_SAMN02921317":"NNN",
       "root":"CAG"
      },
     "103":{
       "Node16":"NNN",
       "cuoAlp_SAMN10180424":"NCN",
       "root":"ACC"
      },
     "104":{
       "Node14":"NNN",
       "root":"CCA"
      },
     "105":{
       "Node16":"NNN",
       "cuoAlp_SAMN10180424":"NCN",
       "root":"CCG"
      },
     "106":{
       "Node16":"NNN",
       "cuoAlp_SAMN10180424":"NNG",
       "lycPic_SAMN09924608":"CCA",
       "root":"CCG"
      },
     "107":{
       "Node16":"NNN",
       "cuoAlp_SAMN10180424":"GNN",
       "root":"GAG"
      },
     "108":{
       "Node14":"NNN",
       "root":"GAG"
      },
     "109":{
       "Node16":"NNN",
       "cuoAlp_SAMN10180424":"NNG",
       "root":"ATG",
       "vulVul_marble_Fox4":"TTG"
      },
     "11":{
       "Node14":"NNN",
       "root":"CGC"
      },
     "110":{
       "Node16":"NNN",
       "root":"CTG"
      },
     "111":{
       "Node16":"NNN",
       "root":"GGG"
      },
     "112":{
       "Node16":"NNN",
       "cuoAlp_SAMN10180424":"NGT",
       "root":"AGT"
      },
     "113":{
       "Node16":"NNN",
       "root":"CCG"
      },
     "114":{
       "Node16":"NNN",
       "root":"GCG"
      },
     "115":{
       "Node16":"NNN",
       "root":"CAG"
      },
     "116":{
       "Node16":"NNN",
       "root":"GCC"
      },
     "117":{
       "Node16":"NNN",
       "root":"CCG"
      },
     "118":{
       "Node16":"NNN",
       "root":"CAG"
      },
     "119":{
       "Node16":"NNN",
       "cuoAlp_SAMN10180424":"CTN",
       "root":"CTG"
      },
     "12":{
       "Node14":"NNN",
       "root":"ACG",
       "uroCin_SAMN04495241":"ANG"
      },
     "120":{
       "Node14":"NNN",
       "root":"GCG"
      },
     "121":{
       "Node14":"NNN",
       "root":"GAG"
      },
     "122":{
       "DireGB":"ANN",
       "Node16":"NNN",
       "cuoAlp_SAMN10180424":"NNC",
       "root":"ACC"
      },
     "123":{
       "DireGB":"NNN",
       "Node16":"NNN",
       "root":"CAC"
      },
     "124":{
       "Node14":"GCT",
       "Node16":"NNN",
       "root":"ACT"
      },
     "125":{
       "DireGB":"GGG",
       "Node16":"NNN",
       "root":"GTG"
      },
     "126":{
       "Node16":"NNN",
       "lupMes_SAMEA5411047":"ACT",
       "root":"GCT"
      },
     "127":{
       "Node16":"NNN",
       "cuoAlp_SAMN10180424":"TTN",
       "root":"TTG"
      },
     "128":{
       "Node16":"NNN",
       "cuoAlp_SAMN10180424":"GNA",
       "root":"GTA"
      },
     "129":{
       "Node16":"NNN",
       "cuoAlp_SAMN10180424":"NAN",
       "root":"CAG"
      },
     "13":{
       "Node14":"NNN",
       "root":"GGG"
      },
     "130":{
       "Node14":"NNN",
       "root":"TCG"
      },
     "131":{
       "Node14":"NNN",
       "root":"GTG"
      },
     "132":{
       "Node14":"NNN",
       "root":"CCC",
       "vulVul_marble_Fox4":"CCT"
      },
     "133":{
       "Node14":"NNN",
       "root":"GGG"
      },
     "134":{
       "Node14":"NNN",
       "root":"GTC"
      },
     "135":{
       "DireGB":"NAN",
       "Node16":"NNN",
       "cuoAlp_SAMN10180424":"NNC",
       "root":"CAC"
      },
     "136":{
       "DireGB":"CCN",
       "Node16":"NNN",
       "root":"CCG",
       "uroCin_SAMN04495241":"CCA"
      },
     "137":{
       "DireGB":"NTG",
       "Node16":"NNN",
       "root":"GTG"
      },
     "138":{
       "DireGB":"NNN",
       "Node16":"NNN",
       "root":"CCG"
      },
     "139":{
       "DireGB":"NNN",
       "Node16":"NNN",
       "root":"GTA"
      },
     "14":{
       "Node14":"NNN",
       "Node5":"GGC",
       "root":"AGC",
       "uroCin_SAMN04495241":"NNC"
      },
     "140":{
       "DireGB":"NAC",
       "Node16":"NNN",
       "root":"CAC",
       "uroCin_SAMN04495241":"CAT"
      },
     "141":{
       "Node16":"NNN",
       "root":"GCC"
      },
     "142":{
       "Node16":"NNN",
       "root":"TAC"
      },
     "143":{
       "Node16":"NNN",
       "root":"TCC"
      },
     "144":{
       "Node16":"NNN",
       "root":"ATC"
      },
     "145":{
       "Node16":"NNN",
       "root":"AGA"
      },
     "146":{
       "Node16":"NNN",
       "root":"GAC"
      },
     "147":{
       "Node16":"NNN",
       "root":"CCG"
      },
     "148":{
       "Node16":"NNN",
       "root":"TCC"
      },
     "149":{
       "Node16":"NNN",
       "root":"TGC"
      },
     "15":{
       "Node14":"NNN",
       "root":"GCG"
      },
     "150":{
       "Node16":"NNN",
       "root":"AGA"
      },
     "151":{
       "Node16":"NNN",
       "root":"GAG"
      },
     "152":{
       "canLup_SAMN02921310":"NNG",
       "canRuf_SAMN02921317":"NNN",
       "root":"GAG"
      },
     "153":{
       "canBai_SAMN02921314":"NTC",
       "canLup_SAMN02921310":"NNN",
       "canRuf_SAMN02921317":"NNN",
       "root":"GTC",
       "uroCin_SAMN04495241":"GNC"
      },
     "154":{
       "canLup_SAMN02921310":"NNC",
       "canRuf_SAMN02921317":"NNN",
       "root":"TGC",
       "uroCin_SAMN04495241":"TGN"
      },
     "155":{
       "canLup_SAMN02921310":"NNN",
       "canRuf_SAMN02921317":"NNN",
       "root":"AAC",
       "uroCin_SAMN04495241":"ANC"
      },
     "156":{
       "canLup_SAMN02921310":"NAA",
       "canRuf_SAMN02921317":"NNN",
       "root":"AAA"
      },
     "157":{
       "canLup_SAMN02921310":"NNC",
       "canRuf_SAMN02921317":"NNN",
       "root":"GTC",
       "uroCin_SAMN04495241":"GTN"
      },
     "158":{
       "canLup_SAMN02921310":"NNT",
       "canRuf_SAMN02921317":"NNN",
       "root":"ACT",
       "uroCin_SAMN04495241":"NCT"
      },
     "159":{
       "canLup_SAMN02921310":"CNC",
       "canRuf_SAMN02921317":"NNN",
       "root":"CCC"
      },
     "16":{
       "Node16":"NNN",
       "root":"CTG"
      },
     "160":{
       "canLup_SAMN02921310":"CNG",
       "canRuf_SAMN02921317":"NNN",
       "root":"CAG"
      },
     "161":{
       "canRuf_SAMN02921317":"NNN",
       "root":"AAG"
      },
     "162":{
       "DireGB":"AGN",
       "canRuf_SAMN02921317":"NNN",
       "root":"AGG"
      },
     "163":{
       "canRuf_SAMN02921317":"NNN",
       "root":"AAG"
      },
     "164":{
       "canLup_SAMN02921310":"NCC",
       "canRuf_SAMN02921317":"NNN",
       "root":"TCC"
      },
     "165":{
       "canRuf_SAMN02921317":"NNN",
       "root":"TGC"
      },
     "166":{
       "canLup_SAMN02921310":"NAA",
       "canRuf_SAMN02921317":"NNN",
       "root":"CAA"
      },
     "167":{
       "Node16":"ACT",
       "canBai_SAMN02921314":"ANT",
       "canLup_SAMN02921310":"ANT",
       "canRuf_SAMN02921317":"NNN",
       "lycPic_SAMN09924608":"ACT",
       "root":"ACC"
      },
     "168":{
       "canRuf_SAMN02921317":"NNN",
       "root":"GAG"
      },
     "169":{
       "canLup_SAMN02921310":"NGN",
       "canRuf_SAMN02921317":"NNN",
       "root":"TGC"
      },
     "17":{
       "Node16":"NNN",
       "root":"GTG"
      },
     "170":{
       "canLup_SAMN02921310":"NNN",
       "canRuf_SAMN02921317":"NNN",
       "root":"CCC"
      },
     "171":{
       "canRuf_SAMN02921317":"NNN",
       "root":"AGG",
       "uroCin_SAMN04495241":"CGG"
      },
     "172":{
       "canRuf_SAMN02921317":"NNN",
       "root":"AAG"
      },
     "173":{
       "canRuf_SAMN02921317":"NNN",
       "root":"GCC"
      },
     "174":{
       "canRuf_SAMN02921317":"NNN",
       "root":"ATC"
      },
     "175":{
       "canRuf_SAMN02921317":"NNN",
       "root":"AAG"
      },
     "176":{
       "canRuf_SAMN02921317":"NNN",
       "root":"ATG"
      },
     "177":{
       "canLup_SAMN02921310":"GAN",
       "canRuf_SAMN02921317":"NNN",
       "root":"GAG"
      },
     "178":{
       "canLup_SAMN02921310":"NNN",
       "canRuf_SAMN02921317":"NNN",
       "root":"TCT"
      },
     "179":{
       "canLup_SAMN02921310":"GNG",
       "canRuf_SAMN02921317":"NNN",
       "root":"GAG",
       "speVen_SAMN27257238":"GAA"
      },
     "18":{
       "Node16":"NNN",
       "root":"CGC"
      },
     "180":{
       "canLup_SAMN02921310":"GNG",
       "canRuf_SAMN02921317":"NNN",
       "root":"GAG"
      },
     "181":{
       "canBai_SAMN02921314":"GNN",
       "canLup_SAMN02921310":"NNN",
       "canRuf_SAMN02921317":"NNN",
       "root":"GAG"
      },
     "182":{
       "Node16":"NNN",
       "root":"CGG"
      },
     "183":{
       "Node16":"NNN",
       "root":"GAG"
      },
     "184":{
       "Node16":"NNN",
       "root":"ACT"
      },
     "185":{
       "Node16":"NNN",
       "root":"CGG"
      },
     "186":{
       "Node16":"NNN",
       "root":"TTG"
      },
     "187":{
       "Node16":"NNN",
       "root":"GCC"
      },
     "188":{
       "Node16":"NNN",
       "root":"CAG"
      },
     "189":{
       "Node16":"NNN",
       "root":"AGC"
      },
     "19":{
       "Node16":"NNN",
       "root":"AGG"
      },
     "190":{
       "Node16":"NNN",
       "root":"TCC"
      },
     "191":{
       "Node16":"NNN",
       "root":"CCG"
      },
     "192":{
       "Node16":"NNN",
       "root":"GAG"
      },
     "193":{
       "Node16":"NNN",
       "root":"CAG"
      },
     "194":{
       "Node16":"NNN",
       "root":"CCC"
      },
     "195":{
       "Node16":"NNN",
       "root":"AGG"
      },
     "196":{
       "Node16":"NNN",
       "root":"CCC"
      },
     "197":{
       "Node16":"NNN",
       "root":"AGC"
      },
     "198":{
       "Node16":"NNN",
       "root":"ACC"
      },
     "199":{
       "Node16":"NNN",
       "root":"TCC"
      },
     "2":{
       "Node14":"NNN",
       "root":"CGC",
       "uroCin_SAMN04495241":"NNN"
      },
     "20":{
       "Node16":"NNN",
       "root":"ATG"
      },
     "200":{
       "Node16":"NNN",
       "root":"AAG"
      },
     "201":{
       "Node16":"NNN",
       "lycPic_SAMN09924608":"GCA",
       "root":"GCG",
       "vulVul_marble_Fox4":"GCA"
      },
     "202":{
       "DireGB":"NTC",
       "Node16":"NNN",
       "root":"GTC"
      },
     "203":{
       "Node16":"NNN",
       "root":"TCG",
       "vulVul_marble_Fox4":"TCA"
      },
     "204":{
       "Node16":"NNN",
       "root":"CCA"
      },
     "205":{
       "Node16":"NNN",
       "root":"CCC"
      },
     "206":{
       "Node16":"NNN",
       "root":"CTG",
       "vulVul_marble_Fox4":"ATG"
      },
     "207":{
       "Node16":"NNN",
       "root":"GAT"
      },
     "208":{
       "Node16":"NNN",
       "root":"GGG"
      },
     "209":{
       "canBai_SAMN02921314":"NCC",
       "canLup_SAMN02921310":"NNN",
       "canRuf_SAMN02921317":"NNN",
       "root":"CCC"
      },
     "21":{
       "Node16":"NNN",
       "root":"AAG"
      },
     "210":{
       "canBai_SAMN02921314":"NCC",
       "canLup_SAMN02921310":"NNN",
       "canRuf_SAMN02921317":"NNN",
       "root":"TCC"
      },
     "211":{
       "canBai_SAMN02921314":"AGN",
       "canLup_SAMN02921310":"NNN",
       "canRuf_SAMN02921317":"NNN",
       "root":"AGC"
      },
     "212":{
       "Node5":"CCT",
       "canBai_SAMN02921314":"NCN",
       "canLup_SAMN02921310":"NNN",
       "canRuf_SAMN02921317":"NNN",
       "lupMes_SAMEA5411047":"CCT",
       "root":"CCC"
      },
     "213":{
       "canBai_SAMN02921314":"NAA",
       "canLup_SAMN02921310":"NNN",
       "canRuf_SAMN02921317":"NNN",
       "root":"GAA"
      },
     "214":{
       "canBai_SAMN02921314":"NNT",
       "canLup_SAMN02921310":"NNN",
       "canRuf_SAMN02921317":"NNN",
       "root":"AGT"
      },
     "215":{
       "canLup_SAMN02921310":"NNN",
       "canRuf_SAMN02921317":"NNN",
       "root":"CCC"
      },
     "216":{
       "canBai_SAMN02921314":"NTC",
       "canLup_SAMN02921310":"NNN",
       "canRuf_SAMN02921317":"NNN",
       "root":"ATC",
       "uroCin_SAMN04495241":"GTC"
      },
     "217":{
       "canBai_SAMN02921314":"NTG",
       "canLup_SAMN02921310":"NNN",
       "canRuf_SAMN02921317":"NNN",
       "root":"ATG"
      },
     "218":{
       "canLup_SAMN02921310":"NNN",
       "canRuf_SAMN02921317":"NNN",
       "root":"GGA"
      },
     "219":{
       "Node16":"AAT",
       "canLup_SAMN02921310":"NNN",
       "canRuf_SAMN02921317":"NNN",
       "root":"AAC"
      },
     "22":{
       "Node16":"NNN",
       "root":"CTC"
      },
     "220":{
       "canLup_SAMN02921310":"NNN",
       "canRuf_SAMN02921317":"NNN",
       "root":"GAG"
      },
     "221":{
       "canBai_SAMN02921314":"NTN",
       "canLup_SAMN02921310":"NNN",
       "canRuf_SAMN02921317":"NNN",
       "root":"GTC"
      },
     "222":{
       "canLup_SAMN02921310":"NNN",
       "canRuf_SAMN02921317":"NNN",
       "root":"TTT"
      },
     "223":{
       "canLup_SAMN02921310":"NNN",
       "canRuf_SAMN02921317":"NNN",
       "root":"CTG"
      },
     "224":{
       "canBai_SAMN02921314":"CNC",
       "canLup_SAMN02921310":"NNN",
       "canRuf_SAMN02921317":"NNN",
       "root":"CCC"
      },
     "225":{
       "Node16":"NNN",
       "root":"AAC"
      },
     "226":{
       "Node16":"NNN",
       "root":"AGC"
      },
     "227":{
       "Node16":"NNN",
       "root":"AAC"
      },
     "228":{
       "DireGB":"NNN",
       "Node16":"NNN",
       "root":"CAC"
      },
     "229":{
       "DireGB":"NNN",
       "Node16":"NNN",
       "root":"TCA",
       "uroCin_SAMN04495241":"TNA"
      },
     "23":{
       "Node16":"NNN",
       "root":"TAC"
      },
     "230":{
       "DireGB":"NNN",
       "Node16":"NNN",
       "root":"ACC",
       "uroCin_SAMN04495241":"NCC"
      },
     "231":{
       "DireGB":"NNN",
       "Node14":"NNN",
       "chrBra_SAMN27257233":"NNN",
       "lycPic_SAMN09924608":"NNN",
       "root":"GCA",
       "uroCin_SAMN04495241":"NNN"
      },
     "232":{
       "DireGB":"NNN",
       "Node14":"NNN",
       "chrBra_SAMN27257233":"NNN",
       "lycPic_SAMN09924608":"NNN",
       "root":"GGT",
       "uroCin_SAMN04495241":"NNN"
      },
     "233":{
       "root":"NNN"
      },
     "234":{
       "root":"NNN"
      },
     "235":{
       "root":"NNN"
      },
     "236":{
       "root":"NNN"
      },
     "237":{
       "root":"NNN"
      },
     "238":{
       "DireGB":"NNN",
       "Node14":"NNN",
       "root":"AGG"
      },
     "239":{
       "DireGB":"NNN",
       "Node14":"NNN",
       "root":"GAG"
      },
     "24":{
       "Node16":"NNN",
       "root":"GCC"
      },
     "240":{
       "DireGB":"NNN",
       "Node14":"NNN",
       "root":"GCG",
       "speVen_SAMN27257238":"GAG"
      },
     "241":{
       "DireGB":"NCT",
       "canBai_SAMN02921314":"NCT",
       "canLup_SAMN02921310":"NNN",
       "canRuf_SAMN02921317":"NNN",
       "cuoAlp_SAMN10180424":"NCT",
       "root":"GCT"
      },
     "242":{
       "DireGB":"NNN",
       "canLup_SAMN02921310":"NNN",
       "canRuf_SAMN02921317":"NNN",
       "root":"GCC"
      },
     "243":{
       "DireGB":"NNN",
       "canLup_SAMN02921310":"NNC",
       "canRuf_SAMN02921317":"NNN",
       "root":"ACC"
      },
     "244":{
       "DireGB":"NNN",
       "canLup_SAMN02921310":"NNA",
       "canRuf_SAMN02921317":"NNN",
       "root":"AGA"
      },
     "245":{
       "DireGB":"NNN",
       "Node5":"AGG",
       "canLup_SAMN02921310":"NGG",
       "canRuf_SAMN02921317":"NNN",
       "root":"GGG",
       "vulVul_marble_Fox4":"AGG"
      },
     "246":{
       "DireGB":"NNN",
       "canRuf_SAMN02921317":"NNN",
       "root":"GAG"
      },
     "247":{
       "DireGB":"NNN",
       "canLup_SAMN02921310":"ANN",
       "canRuf_SAMN02921317":"NNN",
       "root":"AGG"
      },
     "248":{
       "DireGB":"NNN",
       "canLup_SAMN02921310":"NNN",
       "canRuf_SAMN02921317":"NNN",
       "lycPic_SAMN09924608":"GGN",
       "root":"GGA"
      },
     "249":{
       "DireGB":"NNN",
       "canLup_SAMN02921310":"NNN",
       "canRuf_SAMN02921317":"NNN",
       "root":"CAC",
       "uroCin_SAMN04495241":"CNC",
       "vulVul_marble_Fox4":"CGC"
      },
     "25":{
       "Node16":"NNN",
       "root":"TCG"
      },
     "250":{
       "canLup_SAMN02921310":"NNN",
       "canRuf_SAMN02921317":"NNN",
       "root":"CCA"
      },
     "251":{
       "canBai_SAMN02921314":"NNG",
       "canLup_SAMN02921310":"NNN",
       "canRuf_SAMN02921317":"NNN",
       "root":"CGG",
       "uroCin_SAMN04495241":"TGG",
       "vulVul_marble_Fox4":"CAG"
      },
     "252":{
       "canLup_SAMN02921310":"NTN",
       "canRuf_SAMN02921317":"NNN",
       "root":"TTT"
      },
     "253":{
       "canRuf_SAMN02921317":"NNN",
       "root":"GCC"
      },
     "254":{
       "Node4":"AGA",
       "canRuf_SAMN02921317":"NNN",
       "chrBra_SAMN27257233":"AGG",
       "lupMes_SAMEA5411047":"AGG",
       "lycPic_SAMN09924608":"AGG",
       "root":"AGG"
      },
     "255":{
       "canRuf_SAMN02921317":"NNN",
       "root":"GGA"
      },
     "256":{
       "canRuf_SAMN02921317":"NNN",
       "root":"GGG"
      },
     "257":{
       "canLup_SAMN02921310":"ANN",
       "canRuf_SAMN02921317":"NNN",
       "root":"AGT"
      },
     "258":{
       "canRuf_SAMN02921317":"NNN",
       "lycPic_SAMN09924608":"GAN",
       "root":"GAG"
      },
     "259":{
       "canRuf_SAMN02921317":"NNN",
       "lycPic_SAMN09924608":"NNN",
       "root":"GAT"
      },
     "26":{
       "canBai_SAMN02921314":"NAN",
       "canLup_SAMN02921310":"NNN",
       "canRuf_SAMN02921317":"NNN",
       "root":"GAC"
      },
     "260":{
       "canRuf_SAMN02921317":"NNN",
       "root":"GGA"
      },
     "261":{
       "canRuf_SAMN02921317":"NNN",
       "root":"TAC"
      },
     "262":{
       "canLup_SAMN02921310":"AAN",
       "canRuf_SAMN02921317":"NNN",
       "root":"AAG"
      },
     "263":{
       "canLup_SAMN02921310":"NTN",
       "canRuf_SAMN02921317":"NNN",
       "root":"TTA"
      },
     "264":{
       "canLup_SAMN02921310":"NNN",
       "canRuf_SAMN02921317":"NNN",
       "root":"CTG"
      },
     "265":{
       "canBai_SAMN02921314":"NNT",
       "canLup_SAMN02921310":"NNN",
       "canRuf_SAMN02921317":"NNN",
       "root":"CGT",
       "vulVul_marble_Fox4":"TGT"
      },
     "266":{
       "canLup_SAMN02921310":"GAN",
       "canRuf_SAMN02921317":"NNN",
       "lycPic_SAMN09924608":"GAG",
       "root":"GAT"
      },
     "267":{
       "canLup_SAMN02921310":"NNN",
       "canRuf_SAMN02921317":"NNN",
       "root":"GTA"
      },
     "268":{
       "canLup_SAMN02921310":"NNN",
       "canRuf_SAMN02921317":"NNN",
       "root":"CTG"
      },
     "269":{
       "canLup_SAMN02921310":"NGA",
       "canRuf_SAMN02921317":"NNN",
       "root":"GGA"
      },
     "27":{
       "canBai_SAMN02921314":"NNG",
       "canLup_SAMN02921310":"NNN",
       "canRuf_SAMN02921317":"NNN",
       "root":"CAG"
      },
     "270":{
       "canRuf_SAMN02921317":"NNN",
       "root":"TTC"
      },
     "271":{
       "canLup_SAMN02921310":"CAN",
       "canRuf_SAMN02921317":"NNN",
       "root":"CAG"
      },
     "272":{
       "canLup_SAMN02921310":"TGN",
       "canRuf_SAMN02921317":"NNN",
       "root":"TGC"
      },
     "273":{
       "canBai_SAMN02921314":"NAG",
       "canLup_SAMN02921310":"NAG",
       "canRuf_SAMN02921317":"NNN",
       "root":"GAG"
      },
     "274":{
       "canLup_SAMN02921310":"NNN",
       "canRuf_SAMN02921317":"NNN",
       "root":"GAA"
      },
     "275":{
       "canLup_SAMN02921310":"GNN",
       "canRuf_SAMN02921317":"NNN",
       "root":"GCC"
      },
     "276":{
       "Node16":"NNN",
       "root":"CGT"
      },
     "277":{
       "canBai_SAMN02921314":"GNT",
       "canLup_SAMN02921310":"NNN",
       "canRuf_SAMN02921317":"NNN",
       "chrBra_SAMN27257233":"GAT",
       "root":"GGT"
      },
     "278":{
       "canBai_SAMN02921314":"TCN",
       "canLup_SAMN02921310":"NNN",
       "canRuf_SAMN02921317":"NNN",
       "root":"TCC"
      },
     "279":{
       "canBai_SAMN02921314":"NTA",
       "canLup_SAMN02921310":"NNN",
       "canRuf_SAMN02921317":"NNN",
       "root":"GTA"
      },
     "28":{
       "canLup_SAMN02921310":"NNN",
       "canRuf_SAMN02921317":"NNN",
       "root":"GAG"
      },
     "280":{
       "canLup_SAMN02921310":"GNT",
       "canRuf_SAMN02921317":"NNN",
       "root":"GCT",
       "uroCin_SAMN04495241":"GNT"
      },
     "281":{
       "canRuf_SAMN02921317":"NNN",
       "root":"CCT"
      },
     "282":{
       "canLup_SAMN02921310":"NCC",
       "canRuf_SAMN02921317":"NNN",
       "root":"TCC"
      },
     "283":{
       "canBai_SAMN02921314":"CCN",
       "canLup_SAMN02921310":"CCN",
       "canRuf_SAMN02921317":"NNN",
       "root":"CCC",
       "uroCin_SAMN04495241":"CCN"
      },
     "284":{
       "canLup_SAMN02921310":"NAC",
       "canRuf_SAMN02921317":"NNN",
       "root":"GAC"
      },
     "285":{
       "canLup_SAMN02921310":"NNN",
       "canRuf_SAMN02921317":"NNN",
       "root":"ACA"
      },
     "286":{
       "canLup_SAMN02921310":"CAN",
       "canRuf_SAMN02921317":"NNN",
       "root":"CAC"
      },
     "287":{
       "canRuf_SAMN02921317":"NNN",
       "root":"AAG"
      },
     "288":{
       "canBai_SAMN02921314":"GGN",
       "canLup_SAMN02921310":"GNT",
       "canRuf_SAMN02921317":"NNN",
       "root":"GGT"
      },
     "289":{
       "canRuf_SAMN02921317":"NNN",
       "root":"GCA",
       "uroCin_SAMN04495241":"GCG"
      },
     "29":{
       "canBai_SAMN02921314":"GNN",
       "canLup_SAMN02921310":"NNN",
       "canRuf_SAMN02921317":"NNN",
       "root":"GTG",
       "uroCin_SAMN04495241":"GNG"
      },
     "290":{
       "DireGB":"TNN",
       "canRuf_SAMN02921317":"NNN",
       "root":"TCT"
      },
     "291":{
       "DireGB":"NNN",
       "canRuf_SAMN02921317":"NNN",
       "root":"GTT"
      },
     "292":{
       "DireGB":"NNN",
       "canLup_SAMN02921310":"GNN",
       "canRuf_SAMN02921317":"NNN",
       "root":"GAG"
      },
     "293":{
       "DireGB":"NNN",
       "canBai_SAMN02921314":"GAN",
       "canLup_SAMN02921310":"NNN",
       "canRuf_SAMN02921317":"NNN",
       "root":"GAA"
      },
     "294":{
       "root":"NNN"
      },
     "295":{
       "root":"NNN"
      },
     "296":{
       "root":"NNN"
      },
     "297":{
       "DireGB":"NNN",
       "Node14":"NNN",
       "lycPic_SAMN09924608":"NNN",
       "root":"CGC",
       "uroCin_SAMN04495241":"NNN"
      },
     "298":{
       "DireGB":"NTC",
       "Node16":"NNN",
       "cuoAlp_SAMN10180424":"NTC",
       "lycPic_SAMN09924608":"NTC",
       "root":"GTC",
       "uroCin_SAMN04495241":"NTC"
      },
     "299":{
       "Node16":"NNN",
       "root":"AGC"
      },
     "3":{
       "Node14":"NNN",
       "root":"CTG",
       "uroCin_SAMN04495241":"NNN"
      },
     "30":{
       "canBai_SAMN02921314":"NNG",
       "canLup_SAMN02921310":"NNN",
       "canRuf_SAMN02921317":"NNN",
       "root":"CTG"
      },
     "300":{
       "Node16":"NNN",
       "root":"AGC"
      },
     "301":{
       "Node16":"NNN",
       "root":"TCG"
      },
     "302":{
       "Node16":"NNN",
       "root":"GAA"
      },
     "303":{
       "Node16":"NNN",
       "root":"GAC"
      },
     "304":{
       "Node16":"NNN",
       "root":"TCA"
      },
     "305":{
       "Node16":"NNN",
       "root":"GAC"
      },
     "306":{
       "Node16":"NNN",
       "root":"GCT"
      },
     "307":{
       "Node16":"NNN",
       "root":"GAA"
      },
     "308":{
       "Node16":"NNN",
       "root":"AAC"
      },
     "309":{
       "Node16":"NNN",
       "root":"TCG"
      },
     "31":{
       "canBai_SAMN02921314":"GAN",
       "canLup_SAMN02921310":"NNN",
       "canRuf_SAMN02921317":"NNN",
       "root":"GAC"
      },
     "310":{
       "Node16":"NNN",
       "root":"TCC"
      },
     "311":{
       "Node16":"NNN",
       "root":"TCC"
      },
     "312":{
       "Node16":"NNN",
       "root":"CGA"
      },
     "313":{
       "canBai_SAMN02921314":"NNG",
       "canLup_SAMN02921310":"NNN",
       "canRuf_SAMN02921317":"NNN",
       "root":"GAG"
      },
     "314":{
       "Node16":"NNN",
       "root":"CTG"
      },
     "315":{
       "canBai_SAMN02921314":"GNN",
       "canLup_SAMN02921310":"NNN",
       "canRuf_SAMN02921317":"NNN",
       "root":"GAC"
      },
     "316":{
       "canBai_SAMN02921314":"NAC",
       "canLup_SAMN02921310":"NNN",
       "canRuf_SAMN02921317":"NNN",
       "root":"GAC"
      },
     "317":{
       "canLup_SAMN02921310":"NNN",
       "canRuf_SAMN02921317":"NNN",
       "root":"AGC"
      },
     "318":{
       "canLup_SAMN02921310":"NNN",
       "canRuf_SAMN02921317":"NNN",
       "root":"AGC"
      },
     "319":{
       "canBai_SAMN02921314":"AGN",
       "canLup_SAMN02921310":"NNN",
       "canRuf_SAMN02921317":"NNN",
       "root":"AGC"
      },
     "32":{
       "canBai_SAMN02921314":"NNG",
       "canLup_SAMN02921310":"NNN",
       "canRuf_SAMN02921317":"NNN",
       "root":"ATG"
      },
     "320":{
       "canBai_SAMN02921314":"NAN",
       "canLup_SAMN02921310":"NNN",
       "canRuf_SAMN02921317":"NNN",
       "root":"GAG"
      },
     "321":{
       "canBai_SAMN02921314":"TNC",
       "canLup_SAMN02921310":"NNN",
       "canRuf_SAMN02921317":"NNN",
       "root":"TCC"
      },
     "322":{
       "canBai_SAMN02921314":"ANN",
       "canLup_SAMN02921310":"NNN",
       "canRuf_SAMN02921317":"NNN",
       "root":"AGT"
      },
     "323":{
       "Node16":"NNN",
       "root":"GAC"
      },
     "324":{
       "DireGB":"CTN",
       "canLup_SAMN02921310":"NNN",
       "canRuf_SAMN02921317":"NNN",
       "root":"CTC"
      },
     "325":{
       "canLup_SAMN02921310":"NNN",
       "canRuf_SAMN02921317":"NNN",
       "root":"CAG"
      },
     "326":{
       "canLup_SAMN02921310":"NNN",
       "canRuf_SAMN02921317":"NNN",
       "root":"CTG"
      },
     "327":{
       "canLup_SAMN02921310":"NNN",
       "canRuf_SAMN02921317":"NNN",
       "root":"GAG"
      },
     "328":{
       "canLup_SAMN02921310":"NNN",
       "canRuf_SAMN02921317":"NNN",
       "root":"GGC"
      },
     "329":{
       "canBai_SAMN02921314":"CNT",
       "canLup_SAMN02921310":"NNN",
       "canRuf_SAMN02921317":"NNN",
       "root":"CCT"
      },
     "33":{
       "canBai_SAMN02921314":"CNN",
       "canLup_SAMN02921310":"NNN",
       "canRuf_SAMN02921317":"NNN",
       "root":"CAC",
       "uroCin_SAMN04495241":"NNN"
      },
     "330":{
       "canBai_SAMN02921314":"NNC",
       "canLup_SAMN02921310":"NNN",
       "canRuf_SAMN02921317":"NNN",
       "root":"AGC"
      },
     "331":{
       "canBai_SAMN02921314":"TCN",
       "canLup_SAMN02921310":"NNN",
       "canRuf_SAMN02921317":"NNN",
       "root":"TCC"
      },
     "332":{
       "canBai_SAMN02921314":"CTN",
       "canLup_SAMN02921310":"NNN",
       "canRuf_SAMN02921317":"NNN",
       "root":"CTC"
      },
     "333":{
       "Node16":"NNN",
       "lupMes_SAMEA5411047":"AAT",
       "root":"AGG"
      },
     "334":{
       "Node16":"NNN",
       "root":"GTC"
      },
     "335":{
       "Node16":"NNN",
       "root":"CTG"
      },
     "336":{
       "Node16":"NNN",
       "root":"GAC"
      },
     "337":{
       "Node16":"NNN",
       "Node5":"AGC",
       "root":"AAC"
      },
     "338":{
       "Node16":"NNN",
       "root":"AGC"
      },
     "339":{
       "canBai_SAMN02921314":"NTN",
       "canLup_SAMN02921310":"NNN",
       "canRuf_SAMN02921317":"NNN",
       "lupMes_SAMEA5411047":"NTC",
       "root":"CTC"
      },
     "34":{
       "Node16":"NNN",
       "lycPic_SAMN09924608":"GTC",
       "root":"GGC"
      },
     "340":{
       "Node16":"NNN",
       "root":"GCC"
      },
     "341":{
       "Node4":"GAC",
       "canBai_SAMN02921314":"NNC",
       "canLup_SAMN02921310":"NNN",
       "canRuf_SAMN02921317":"NNN",
       "root":"GGC"
      },
     "342":{
       "canLup_SAMN02921310":"NNN",
       "canRuf_SAMN02921317":"NNN",
       "root":"CCC"
      },
     "343":{
       "canLup_SAMN02921310":"NNN",
       "canRuf_SAMN02921317":"NNN",
       "root":"CAA"
      },
     "344":{
       "canBai_SAMN02921314":"NCA",
       "canLup_SAMN02921310":"NNN",
       "canRuf_SAMN02921317":"NNN",
       "root":"GCA"
      },
     "345":{
       "canLup_SAMN02921310":"NNN",
       "canRuf_SAMN02921317":"NNN",
       "root":"GAA"
      },
     "346":{
       "canLup_SAMN02921310":"NNN",
       "canRuf_SAMN02921317":"NNN",
       "root":"GAC"
      },
     "347":{
       "canLup_SAMN02921310":"NNN",
       "canRuf_SAMN02921317":"NNN",
       "root":"AGG"
      },
     "348":{
       "canLup_SAMN02921310":"NNN",
       "canRuf_SAMN02921317":"NNN",
       "root":"CCC"
      },
     "349":{
       "canBai_SAMN02921314":"CNN",
       "canLup_SAMN02921310":"NNN",
       "canRuf_SAMN02921317":"NNN",
       "root":"CTG"
      },
     "35":{
       "canBai_SAMN02921314":"NNC",
       "canLup_SAMN02921310":"NNN",
       "canRuf_SAMN02921317":"NNN",
       "root":"TTC"
      },
     "350":{
       "canBai_SAMN02921314":"NTN",
       "canLup_SAMN02921310":"NNN",
       "canRuf_SAMN02921317":"NNN",
       "root":"GTT"
      },
     "351":{
       "DireGB":"NNN",
       "canBai_SAMN02921314":"NNC",
       "canLup_SAMN02921310":"NNN",
       "canRuf_SAMN02921317":"NNN",
       "root":"TTC"
      },
     "352":{
       "DireGB":"NNN",
       "Node16":"NNN",
       "root":"TTT"
      },
     "353":{
       "DireGB":"NNN",
       "Node16":"NNN",
       "chrBra_SAMN27257233":"GNN",
       "cuoAlp_SAMN10180424":"GNN",
       "lupMes_SAMEA5411047":"GNN",
       "lycPic_SAMN09924608":"GNN",
       "root":"GAC",
       "speVen_SAMN27257238":"GNN",
       "uroCin_SAMN04495241":"GNN",
       "vulVul_marble_Fox4":"GNN"
      },
     "354":{
       "root":"NNN"
      },
     "355":{
       "root":"NNN"
      },
     "356":{
       "root":"NNN"
      },
     "357":{
       "root":"NNN"
      },
     "358":{
       "DireGB":"NCC",
       "Node16":"NNN",
       "chrBra_SAMN27257233":"NCC",
       "cuoAlp_SAMN10180424":"NCC",
       "lupMes_SAMEA5411047":"NCC",
       "lycPic_SAMN09924608":"NCC",
       "root":"GCC",
       "speVen_SAMN27257238":"NCC",
       "uroCin_SAMN04495241":"NNN",
       "vulVul_marble_Fox4":"NCC"
      },
     "359":{
       "Node16":"NNN",
       "root":"CAG",
       "uroCin_SAMN04495241":"NNN"
      },
     "36":{
       "canBai_SAMN02921314":"CNG",
       "canLup_SAMN02921310":"NNN",
       "canRuf_SAMN02921317":"NNN",
       "root":"CTG"
      },
     "360":{
       "Node16":"NNN",
       "root":"AAG",
       "uroCin_SAMN04495241":"NNN"
      },
     "361":{
       "Node16":"NNN",
       "root":"ATT",
       "uroCin_SAMN04495241":"NNN"
      },
     "362":{
       "Node16":"NNN",
       "root":"AGC",
       "uroCin_SAMN04495241":"NNN"
      },
     "363":{
       "Node16":"NNN",
       "root":"CAG",
       "uroCin_SAMN04495241":"NNN"
      },
     "364":{
       "Node16":"NNN",
       "root":"CTG",
       "uroCin_SAMN04495241":"NNN"
      },
     "365":{
       "Node16":"NNN",
       "root":"GCG",
       "speVen_SAMN27257238":"GCN",
       "uroCin_SAMN04495241":"NNN"
      },
     "366":{
       "Node16":"NNN",
       "root":"GCT",
       "uroCin_SAMN04495241":"NNN"
      },
     "367":{
       "Node16":"NNN",
       "root":"GTA",
       "uroCin_SAMN04495241":"NNN"
      },
     "368":{
       "Node16":"NNN",
       "root":"AAC",
       "uroCin_SAMN04495241":"NNN"
      },
     "369":{
       "Node16":"NNN",
       "root":"CGG",
       "uroCin_SAMN04495241":"NNN"
      },
     "37":{
       "Node16":"NNN",
       "root":"CGC"
      },
     "370":{
       "Node16":"NNN",
       "root":"GAG",
       "uroCin_SAMN04495241":"NNN"
      },
     "371":{
       "Node16":"NNN",
       "root":"AGT",
       "uroCin_SAMN04495241":"NNN"
      },
     "372":{
       "Node16":"NNN",
       "root":"GAG",
       "uroCin_SAMN04495241":"NNN"
      },
     "373":{
       "Node16":"NNN",
       "root":"TTC",
       "uroCin_SAMN04495241":"NNN"
      },
     "374":{
       "Node16":"NNN",
       "root":"CGC",
       "uroCin_SAMN04495241":"NNC"
      },
     "375":{
       "Node16":"NNN",
       "root":"GTG"
      },
     "376":{
       "Node16":"NNN",
       "root":"CTC"
      },
     "377":{
       "Node16":"NNN",
       "root":"ATC"
      },
     "378":{
       "Node16":"NNN",
       "root":"CAG"
      },
     "379":{
       "Node16":"NNN",
       "root":"CCC"
      },
     "38":{
       "Node16":"NNN",
       "root":"GAC"
      },
     "380":{
       "canBai_SAMN02921314":"CNG",
       "canLup_SAMN02921310":"NNN",
       "canRuf_SAMN02921317":"NNN",
       "root":"CAG"
      },
     "381":{
       "canBai_SAMN02921314":"GCN",
       "canLup_SAMN02921310":"NNN",
       "canRuf_SAMN02921317":"NNN",
       "root":"GCC"
      },
     "382":{
       "Node16":"NNN",
       "root":"TAC"
      },
     "383":{
       "canLup_SAMN02921310":"NNN",
       "canRuf_SAMN02921317":"NNN",
       "root":"TCC"
      },
     "384":{
       "canLup_SAMN02921310":"NNN",
       "canRuf_SAMN02921317":"NNN",
       "root":"AGC"
      },
     "385":{
       "canBai_SAMN02921314":"NTN",
       "canLup_SAMN02921310":"NNN",
       "canRuf_SAMN02921317":"NNN",
       "root":"ATG"
      },
     "386":{
       "canLup_SAMN02921310":"NNN",
       "canRuf_SAMN02921317":"NNN",
       "root":"TTC"
      },
     "387":{
       "canLup_SAMN02921310":"NNN",
       "canRuf_SAMN02921317":"NNN",
       "root":"TCC"
      },
     "388":{
       "canBai_SAMN02921314":"NNG",
       "canLup_SAMN02921310":"NNN",
       "canRuf_SAMN02921317":"NNN",
       "root":"AAG"
      },
     "389":{
       "canBai_SAMN02921314":"NCN",
       "canLup_SAMN02921310":"NNN",
       "canRuf_SAMN02921317":"NNN",
       "root":"GCC"
      },
     "39":{
       "Node16":"NNN",
       "root":"GCG"
      },
     "390":{
       "Node16":"NNN",
       "root":"GTC"
      },
     "391":{
       "Node16":"NNN",
       "root":"TCC"
      },
     "392":{
       "Node16":"NNN",
       "root":"CTG"
      },
     "393":{
       "Node16":"NNN",
       "root":"GAG"
      },
     "394":{
       "Node16":"NNN",
       "root":"GTG"
      },
     "395":{
       "Node16":"NNN",
       "root":"GGG"
      },
     "396":{
       "Node16":"NNN",
       "root":"CTG"
      },
     "397":{
       "Node16":"NNN",
       "root":"CAG"
      },
     "398":{
       "Node16":"NNN",
       "root":"CAC"
      },
     "399":{
       "Node16":"NNN",
       "root":"TTC"
      },
     "4":{
       "Node14":"NNN",
       "root":"GAG",
       "uroCin_SAMN04495241":"NNN"
      },
     "40":{
       "Node16":"NNN",
       "root":"CTC"
      },
     "400":{
       "Node16":"NNN",
       "root":"CTT"
      },
     "401":{
       "Node16":"NNN",
       "root":"GGC"
      },
     "402":{
       "DireGB":"TTN",
       "Node16":"NNN",
       "root":"TTC"
      },
     "403":{
       "Node16":"NNN",
       "root":"CTG"
      },
     "404":{
       "Node16":"NNN",
       "root":"GGC"
      },
     "405":{
       "DireGB":"TCN",
       "Node16":"NNN",
       "root":"TCC"
      },
     "406":{
       "Node16":"NNN",
       "root":"ATG"
      },
     "407":{
       "Node16":"NNN",
       "root":"CGC"
      },
     "408":{
       "Node16":"NNN",
       "root":"CGC"
      },
     "409":{
       "Node16":"NNN",
       "root":"CCC"
      },
     "41":{
       "Node16":"NNN",
       "Node4":"CGC",
       "Node8":"CAC",
       "root":"GGC"
      },
     "410":{
       "canBai_SAMN02921314":"NTC",
       "canLup_SAMN02921310":"NNN",
       "canRuf_SAMN02921317":"NNN",
       "root":"GTC"
      },
     "411":{
       "canLup_SAMN02921310":"NNN",
       "canRuf_SAMN02921317":"NNN",
       "root":"CTG"
      },
     "412":{
       "canBai_SAMN02921314":"GNC",
       "canLup_SAMN02921310":"NNN",
       "canRuf_SAMN02921317":"NNN",
       "root":"GCC"
      },
     "413":{
       "canBai_SAMN02921314":"TGN",
       "canLup_SAMN02921310":"NNN",
       "canRuf_SAMN02921317":"NNN",
       "root":"TGC"
      },
     "414":{
       "Node16":"NNN",
       "root":"TCC",
       "uroCin_SAMN04495241":"TCT",
       "vulVul_marble_Fox4":"TCT"
      },
     "415":{
       "Node16":"NNN",
       "root":"AAA"
      },
     "416":{
       "Node16":"NNN",
       "root":"CTG"
      },
     "417":{
       "Node16":"NNN",
       "root":"TGG"
      },
     "418":{
       "Node16":"NNN",
       "root":"GGG"
      },
     "419":{
       "Node16":"NNN",
       "root":"CCC"
      },
     "42":{
       "Node16":"NNN",
       "root":"CGC"
      },
     "420":{
       "Node16":"NNN",
       "root":"AGC"
      },
     "421":{
       "Node16":"NNN",
       "root":"CTC"
      },
     "422":{
       "Node16":"NNN",
       "root":"CCG"
      },
     "423":{
       "Node16":"NNN",
       "root":"ATT"
      },
     "424":{
       "Node16":"NNN",
       "root":"TTC"
      },
     "425":{
       "Node16":"NNN",
       "root":"TTC"
      },
     "426":{
       "Node16":"NNN",
       "Node4":"CGG",
       "root":"CAG",
       "uroCin_SAMN04495241":"NAG"
      },
     "427":{
       "Node16":"NNN",
       "root":"GCC",
       "uroCin_SAMN04495241":"NNC"
      },
     "428":{
       "Node16":"NNN",
       "root":"CTG",
       "uroCin_SAMN04495241":"CNG"
      },
     "429":{
       "Node16":"NNN",
       "root":"GAA",
       "uroCin_SAMN04495241":"GNN"
      },
     "43":{
       "Node16":"NNN",
       "root":"CTG",
       "uroCin_SAMN04495241":"NTG"
      },
     "430":{
       "Node16":"NNN",
       "root":"GAC",
       "speVen_SAMN27257238":"GAT",
       "uroCin_SAMN04495241":"NNN"
      },
     "431":{
       "Node16":"NNN",
       "root":"ATG",
       "uroCin_SAMN04495241":"NNN"
      },
     "432":{
       "Node16":"NNN",
       "root":"AAC",
       "uroCin_SAMN04495241":"NNN"
      },
     "433":{
       "DireGB":"AAG",
       "Node16":"NNN",
       "root":"AGG",
       "uroCin_SAMN04495241":"NNN"
      },
     "434":{
       "Node16":"NNN",
       "root":"CTG",
       "uroCin_SAMN04495241":"NNN"
      },
     "435":{
       "Node16":"NNN",
       "root":"TGG",
       "uroCin_SAMN04495241":"NNN"
      },
     "436":{
       "Node16":"NNN",
       "root":"GGG",
       "uroCin_SAMN04495241":"NNN"
      },
     "437":{
       "Node16":"NNN",
       "root":"TTC",
       "uroCin_SAMN04495241":"NNN"
      },
     "438":{
       "Node16":"NNN",
       "root":"CAG",
       "uroCin_SAMN04495241":"NNN"
      },
     "439":{
       "Node16":"NNN",
       "root":"GAG",
       "uroCin_SAMN04495241":"NNN"
      },
     "44":{
       "Node16":"NNN",
       "cuoAlp_SAMN10180424":"CGN",
       "root":"CGC",
       "uroCin_SAMN04495241":"NGC"
      },
     "440":{
       "Node16":"NNN",
       "root":"GCC",
       "uroCin_SAMN04495241":"NNN"
      },
     "441":{
       "Node16":"NNN",
       "root":"ATC",
       "uroCin_SAMN04495241":"NNN"
      },
     "442":{
       "DireGB":"TNN",
       "Node16":"NNN",
       "cuoAlp_SAMN10180424":"TNN",
       "lycPic_SAMN09924608":"TNN",
       "root":"TTC",
       "uroCin_SAMN04495241":"NNN"
      },
     "443":{
       "DireGB":"NNN",
       "Node14":"NNN",
       "lycPic_SAMN09924608":"NNN",
       "root":"CTG",
       "uroCin_SAMN04495241":"NNN"
      },
     "444":{
       "DireGB":"NNN",
       "Node14":"NNN",
       "chrBra_SAMN27257233":"GNN",
       "lupMes_SAMEA5411047":"GNN",
       "lycPic_SAMN09924608":"NNN",
       "root":"GAC",
       "speVen_SAMN27257238":"GNN",
       "uroCin_SAMN04495241":"NNN",
       "vulVul_marble_Fox4":"GNN"
      },
     "445":{
       "root":"NNN"
      },
     "446":{
       "DireGB":"NNN",
       "Node14":"NNN",
       "chrBra_SAMN27257233":"NCT",
       "lupMes_SAMEA5411047":"NCT",
       "lycPic_SAMN09924608":"NNN",
       "root":"GCT",
       "speVen_SAMN27257238":"NCT",
       "uroCin_SAMN04495241":"NNN",
       "vulVul_marble_Fox4":"NCT"
      },
     "447":{
       "DireGB":"NNN",
       "Node14":"NNN",
       "lycPic_SAMN09924608":"NNN",
       "root":"GTG",
       "uroCin_SAMN04495241":"NNN"
      },
     "448":{
       "DireGB":"NNN",
       "Node14":"NNN",
       "lycPic_SAMN09924608":"NNN",
       "root":"CTG",
       "uroCin_SAMN04495241":"NNN"
      },
     "449":{
       "DireGB":"NCC",
       "Node16":"NNN",
       "cuoAlp_SAMN10180424":"NCC",
       "lycPic_SAMN09924608":"NCC",
       "root":"CCC",
       "uroCin_SAMN04495241":"NCC"
      },
     "45":{
       "Node16":"NNN",
       "root":"CAG",
       "uroCin_SAMN04495241":"CNG"
      },
     "450":{
       "Node16":"NNN",
       "root":"CTC"
      },
     "451":{
       "Node16":"NNN",
       "root":"GTC"
      },
     "452":{
       "Node16":"NNN",
       "root":"CGG"
      },
     "453":{
       "Node16":"NNN",
       "root":"GAG"
      },
     "454":{
       "Node16":"NNN",
       "root":"CGG",
       "vulVul_marble_Fox4":"CGA"
      },
     "455":{
       "Node16":"NNN",
       "root":"GTT"
      },
     "456":{
       "Node16":"NNN",
       "root":"CCC"
      },
     "457":{
       "Node16":"NNN",
       "root":"CAG"
      },
     "458":{
       "Node16":"NNN",
       "root":"GCC"
      },
     "459":{
       "Node16":"NNN",
       "root":"AGC"
      },
     "46":{
       "Node16":"NNN",
       "root":"GAG",
       "uroCin_SAMN04495241":"NNN"
      },
     "460":{
       "Node16":"NNN",
       "root":"AGC"
      },
     "461":{
       "Node16":"NNN",
       "root":"TTC"
      },
     "462":{
       "Node16":"NNN",
       "root":"AGA"
      },
     "463":{
       "Node16":"NNN",
       "root":"CTC"
      },
     "464":{
       "Node16":"NNN",
       "Node4":"AGG",
       "root":"GGG"
      },
     "465":{
       "Node16":"NNN",
       "root":"AGT"
      },
     "466":{
       "Node16":"NNN",
       "root":"CTG"
      },
     "467":{
       "Node16":"NNN",
       "root":"GCC"
      },
     "468":{
       "Node16":"NNN",
       "root":"AAG"
      },
     "469":{
       "Node16":"NNN",
       "root":"ACC"
      },
     "47":{
       "Node16":"NNN",
       "cuoAlp_SAMN10180424":"GAN",
       "root":"GAG",
       "uroCin_SAMN04495241":"NNN"
      },
     "470":{
       "Node16":"NNN",
       "root":"TAC"
      },
     "471":{
       "Node16":"NNN",
       "root":"CTG"
      },
     "472":{
       "Node16":"NNN",
       "root":"GCG",
       "vulVul_marble_Fox4":"GCA"
      },
     "473":{
       "Node16":"NNN",
       "root":"AGA"
      },
     "474":{
       "Node16":"NNN",
       "root":"AAC",
       "vulVul_marble_Fox4":"AAT"
      },
     "475":{
       "Node16":"NNN",
       "root":"GTG",
       "speVen_SAMN27257238":"ATG"
      },
     "476":{
       "Node16":"NNN",
       "root":"AAC"
      },
     "477":{
       "Node16":"NNN",
       "root":"GAA"
      },
     "478":{
       "Node16":"NNN",
       "root":"CGC"
      },
     "479":{
       "Node16":"NNN",
       "root":"AGC"
      },
     "48":{
       "Node16":"NNN",
       "root":"CCC",
       "uroCin_SAMN04495241":"NNN"
      },
     "480":{
       "Node16":"NNN",
       "root":"GCC"
      },
     "481":{
       "Node16":"NNN",
       "root":"CTG"
      },
     "482":{
       "Node16":"NNN",
       "root":"GCC"
      },
     "483":{
       "Node14":"ACA",
       "Node16":"NNN",
       "root":"ACC"
      },
     "484":{
       "Node16":"NNN",
       "root":"GTG"
      },
     "485":{
       "Node16":"NNN",
       "root":"CTG"
      },
     "486":{
       "Node16":"NNN",
       "root":"GCC"
      },
     "487":{
       "Node16":"NNN",
       "root":"CTG"
      },
     "488":{
       "Node16":"NNN",
       "root":"CGA"
      },
     "489":{
       "Node16":"NNN",
       "root":"GAC"
      },
     "49":{
       "Node16":"NNN",
       "root":"CAC",
       "uroCin_SAMN04495241":"NNN",
       "vulVul_marble_Fox4":"CGC"
      },
     "490":{
       "Node16":"NNN",
       "root":"CTG"
      },
     "491":{
       "Node16":"NNN",
       "root":"TGC"
      },
     "492":{
       "Node16":"NNN",
       "root":"CGG"
      },
     "493":{
       "Node16":"NNN",
       "root":"CTC"
      },
     "494":{
       "Node16":"NNN",
       "root":"CTC"
      },
     "495":{
       "Node16":"NNN",
       "root":"GAG"
      },
     "496":{
       "Node16":"NNN",
       "root":"ATC"
      },
     "497":{
       "Node16":"NNN",
       "root":"TCC"
      },
     "498":{
       "Node16":"NNN",
       "root":"CCG"
      },
     "499":{
       "Node16":"NNN",
       "root":"GGC"
      },
     "5":{
       "Node14":"NNN",
       "root":"GCC",
       "uroCin_SAMN04495241":"NNN"
      },
     "50":{
       "Node16":"NNN",
       "root":"GAC",
       "uroCin_SAMN04495241":"NNN"
      },
     "500":{
       "Node16":"NNN",
       "root":"CCT"
      },
     "501":{
       "Node8":"TGG",
       "canBai_SAMN02921314":"NNG",
       "canLup_SAMN02921310":"NNN",
       "canRuf_SAMN02921317":"NNN",
       "root":"CGG"
      },
     "502":{
       "canBai_SAMN02921314":"CNN",
       "canLup_SAMN02921310":"NNN",
       "canRuf_SAMN02921317":"NNN",
       "root":"CTA",
       "vulVul_marble_Fox4":"CTG"
      },
     "503":{
       "Node16":"NNN",
       "root":"GCC",
       "uroCin_SAMN04495241":"NCC"
      },
     "504":{
       "canBai_SAMN02921314":"CNN",
       "canLup_SAMN02921310":"NNN",
       "canRuf_SAMN02921317":"NNN",
       "root":"CAG"
      },
     "505":{
       "Node16":"NNN",
       "root":"CAC",
       "uroCin_SAMN04495241":"CNC"
      },
     "506":{
       "Node16":"NNN",
       "root":"GTC",
       "uroCin_SAMN04495241":"NNC"
      },
     "507":{
       "Node16":"NNN",
       "root":"TAC",
       "uroCin_SAMN04495241":"TNC"
      },
     "508":{
       "Node16":"NNN",
       "chrBra_SAMN27257233":"GCC",
       "root":"TCC"
      },
     "509":{
       "Node16":"NNN",
       "root":"TTC"
      },
     "51":{
       "Node16":"NNN",
       "root":"CTG",
       "uroCin_SAMN04495241":"NNN"
      },
     "510":{
       "Node16":"NNN",
       "root":"AGC"
      },
     "511":{
       "Node16":"NNN",
       "root":"AGC",
       "uroCin_SAMN04495241":"TGC"
      },
     "512":{
       "Node16":"NNN",
       "root":"CTG"
      },
     "513":{
       "canBai_SAMN02921314":"CNN",
       "canLup_SAMN02921310":"NNN",
       "canRuf_SAMN02921317":"NNN",
       "root":"CAG",
       "uroCin_SAMN04495241":"CNG"
      },
     "514":{
       "canBai_SAMN02921314":"NGN",
       "canLup_SAMN02921310":"NNN",
       "canRuf_SAMN02921317":"NNN",
       "root":"TGC"
      },
     "515":{
       "Node16":"NNN",
       "root":"TTT"
      },
     "516":{
       "Node16":"NNN",
       "root":"GCG",
       "vulVul_marble_Fox4":"GCA"
      },
     "517":{
       "canBai_SAMN02921314":"TNC",
       "canLup_SAMN02921310":"NNN",
       "canRuf_SAMN02921317":"NNN",
       "root":"TCC"
      },
     "518":{
       "Node16":"NNN",
       "root":"CTG"
      },
     "519":{
       "canBai_SAMN02921314":"NAG",
       "canLup_SAMN02921310":"NNN",
       "canRuf_SAMN02921317":"NNN",
       "root":"CAG"
      },
     "52":{
       "Node16":"NNN",
       "cuoAlp_SAMN10180424":"NNC",
       "root":"CAC",
       "uroCin_SAMN04495241":"NNN"
      },
     "520":{
       "canBai_SAMN02921314":"CNC",
       "canLup_SAMN02921310":"NNN",
       "canRuf_SAMN02921317":"NNN",
       "root":"CCC"
      },
     "521":{
       "canBai_SAMN02921314":"CNG",
       "canLup_SAMN02921310":"NNN",
       "canRuf_SAMN02921317":"NNN",
       "root":"CTG"
      },
     "522":{
       "canBai_SAMN02921314":"GNG",
       "canLup_SAMN02921310":"NNN",
       "canRuf_SAMN02921317":"NNN",
       "root":"GTG"
      },
     "523":{
       "canLup_SAMN02921310":"NNN",
       "canRuf_SAMN02921317":"NNN",
       "root":"CAG"
      },
     "524":{
       "canBai_SAMN02921314":"GNN",
       "canLup_SAMN02921310":"NNN",
       "canRuf_SAMN02921317":"NNN",
       "lycPic_SAMN09924608":"GCA",
       "root":"GCG"
      },
     "525":{
       "Node16":"NNN",
       "root":"GCC"
      },
     "526":{
       "Node16":"NNN",
       "cuoAlp_SAMN10180424":"NCC",
       "root":"GCC"
      },
     "527":{
       "Node16":"NNN",
       "cuoAlp_SAMN10180424":"CNN",
       "root":"CTG"
      },
     "528":{
       "Node14":"NNN",
       "root":"GCC",
       "uroCin_SAMN04495241":"GCN"
      },
     "529":{
       "Node14":"NNN",
       "root":"CAG"
      },
     "53":{
       "Node14":"NNN",
       "root":"ACG",
       "uroCin_SAMN04495241":"NCG"
      },
     "530":{
       "Node14":"NNN",
       "root":"GCC"
      },
     "531":{
       "Node14":"NNN",
       "root":"CAG"
      },
     "532":{
       "Node14":"NNN",
       "root":"GCC"
      },
     "533":{
       "canBai_SAMN02921314":"NNC",
       "canLup_SAMN02921310":"NNN",
       "canRuf_SAMN02921317":"NNN",
       "cuoAlp_SAMN10180424":"NNN",
       "root":"CGC",
       "uroCin_SAMN04495241":"CGN"
      },
     "534":{
       "canBai_SAMN02921314":"NTC",
       "canLup_SAMN02921310":"NNN",
       "canRuf_SAMN02921317":"NNN",
       "cuoAlp_SAMN10180424":"NNN",
       "root":"CTC",
       "uroCin_SAMN04495241":"CNC"
      },
     "535":{
       "canBai_SAMN02921314":"CNN",
       "canLup_SAMN02921310":"NNN",
       "canRuf_SAMN02921317":"NNN",
       "cuoAlp_SAMN10180424":"NNN",
       "root":"CTG"
      },
     "536":{
       "canBai_SAMN02921314":"NCC",
       "canLup_SAMN02921310":"NNN",
       "canRuf_SAMN02921317":"NNN",
       "cuoAlp_SAMN10180424":"NNN",
       "root":"GCC"
      },
     "537":{
       "Node14":"NNN",
       "root":"CTG"
      },
     "538":{
       "canLup_SAMN02921310":"NNN",
       "canRuf_SAMN02921317":"NNN",
       "cuoAlp_SAMN10180424":"NNN",
       "root":"CAC"
      },
     "539":{
       "canBai_SAMN02921314":"ANT",
       "canLup_SAMN02921310":"NNN",
       "canRuf_SAMN02921317":"NNN",
       "cuoAlp_SAMN10180424":"NNN",
       "root":"AAT"
      },
     "54":{
       "Node16":"NNN",
       "cuoAlp_SAMN10180424":"NCN",
       "root":"GCC",
       "uroCin_SAMN04495241":"NNN"
      },
     "540":{
       "canBai_SAMN02921314":"NTN",
       "canLup_SAMN02921310":"NNN",
       "canRuf_SAMN02921317":"NNN",
       "cuoAlp_SAMN10180424":"NNN",
       "root":"GTG"
      },
     "541":{
       "canBai_SAMN02921314":"NNC",
       "canLup_SAMN02921310":"NNN",
       "canRuf_SAMN02921317":"NNN",
       "cuoAlp_SAMN10180424":"NNN",
       "root":"AGC"
      },
     "542":{
       "canBai_SAMN02921314":"TNN",
       "canLup_SAMN02921310":"NNN",
       "canRuf_SAMN02921317":"NNN",
       "cuoAlp_SAMN10180424":"NNN",
       "root":"TTC"
      },
     "543":{
       "canBai_SAMN02921314":"NCN",
       "canLup_SAMN02921310":"NNN",
       "canRuf_SAMN02921317":"NNN",
       "cuoAlp_SAMN10180424":"NNN",
       "root":"ACC"
      },
     "544":{
       "canBai_SAMN02921314":"NAG",
       "canLup_SAMN02921310":"NNN",
       "canRuf_SAMN02921317":"NNN",
       "cuoAlp_SAMN10180424":"NNN",
       "root":"GAG"
      },
     "545":{
       "Node14":"NNN",
       "root":"CTG"
      },
     "546":{
       "Node14":"NNN",
       "root":"CTG"
      },
     "547":{
       "Node14":"NNN",
       "root":"GCC",
       "vulVul_marble_Fox4":"GCT"
      },
     "548":{
       "Node14":"NNN",
       "root":"GCG",
       "uroCin_SAMN04495241":"GCA"
      },
     "549":{
       "Node16":"NNN",
       "cuoAlp_SAMN10180424":"NNC",
       "root":"CAC",
       "vulVul_marble_Fox4":"TAC"
      },
     "55":{
       "Node14":"NNN",
       "root":"GTG",
       "uroCin_SAMN04495241":"NNG"
      },
     "550":{
       "Node16":"NNN",
       "root":"CGC"
      },
     "551":{
       "Node16":"NNN",
       "root":"CGT"
      },
     "552":{
       "Node16":"NNN",
       "root":"GAC"
      },
     "553":{
       "Node16":"NNN",
       "root":"CCA"
      },
     "554":{
       "canBai_SAMN02921314":"NNG",
       "canLup_SAMN02921310":"NNN",
       "canRuf_SAMN02921317":"NNN",
       "root":"CAG"
      },
     "555":{
       "Node16":"NNN",
       "root":"CAG"
      },
     "556":{
       "canBai_SAMN02921314":"GNC",
       "canLup_SAMN02921310":"NNN",
       "canRuf_SAMN02921317":"NNN",
       "root":"GGC"
      },
     "557":{
       "canBai_SAMN02921314":"NTN",
       "canLup_SAMN02921310":"NNN",
       "canRuf_SAMN02921317":"NNN",
       "root":"TTG"
      },
     "558":{
       "canBai_SAMN02921314":"ANN",
       "canLup_SAMN02921310":"NNN",
       "canRuf_SAMN02921317":"NNN",
       "root":"AAG"
      },
     "559":{
       "canBai_SAMN02921314":"ANN",
       "canLup_SAMN02921310":"NNN",
       "canRuf_SAMN02921317":"NNN",
       "root":"AAG"
      },
     "56":{
       "Node14":"NNN",
       "root":"CGC",
       "uroCin_SAMN04495241":"NNN"
      },
     "560":{
       "canBai_SAMN02921314":"NNC",
       "canLup_SAMN02921310":"NNN",
       "canRuf_SAMN02921317":"NNN",
       "root":"TAC"
      },
     "561":{
       "canLup_SAMN02921310":"NNN",
       "canRuf_SAMN02921317":"NNN",
       "root":"AGC"
      },
     "562":{
       "Node16":"NNN",
       "root":"CGC"
      },
     "563":{
       "Node16":"NNN",
       "root":"TAC"
      },
     "564":{
       "Node16":"NNN",
       "root":"CTG"
      },
     "565":{
       "Node16":"NNN",
       "root":"GGC"
      },
     "566":{
       "Node16":"NNN",
       "root":"CCG"
      },
     "567":{
       "Node16":"NNN",
       "root":"CAG"
      },
     "568":{
       "Node16":"NNN",
       "root":"ACC"
      },
     "569":{
       "Node16":"NNN",
       "root":"AGC"
      },
     "57":{
       "Node16":"NNN",
       "cuoAlp_SAMN10180424":"NCC",
       "root":"ACC",
       "uroCin_SAMN04495241":"NCC"
      },
     "570":{
       "Node16":"NNN",
       "cuoAlp_SAMN10180424":"NCG",
       "root":"ACG"
      },
     "571":{
       "Node16":"NNN",
       "Node4":"TCC",
       "root":"TCG",
       "uroCin_SAMN04495241":"TCA",
       "vulVul_marble_Fox4":"TCA"
      },
     "572":{
       "Node16":"NNN",
       "root":"CCC"
      },
     "573":{
       "Node16":"NNN",
       "Node5":"CCG",
       "lupMes_SAMEA5411047":"CCG",
       "lycPic_SAMN09924608":"CCG",
       "root":"CCC",
       "speVen_SAMN27257238":"CTG"
      },
     "574":{
       "Node16":"NNN",
       "root":"AGC"
      },
     "575":{
       "Node16":"NNN",
       "root":"CAG"
      },
     "576":{
       "Node16":"NNN",
       "cuoAlp_SAMN10180424":"CGN",
       "root":"CGA"
      },
     "577":{
       "DireGB":"GCN",
       "Node16":"NNN",
       "cuoAlp_SAMN10180424":"NCT",
       "root":"GCT"
      },
     "578":{
       "DireGB":"NNN",
       "Node16":"NNN",
       "cuoAlp_SAMN10180424":"NTC",
       "root":"GTC"
      },
     "579":{
       "DireGB":"NNN",
       "Node16":"NNN",
       "root":"AGC"
      },
     "58":{
       "Node16":"NNN",
       "root":"GAC"
      },
     "580":{
       "DireGB":"NNN",
       "Node16":"NNN",
       "root":"CTG"
      },
     "581":{
       "DireGB":"NNN",
       "Node14":"NNN",
       "root":"CAG"
      },
     "582":{
       "DireGB":"NNN",
       "Node14":"NNN",
       "root":"GCC"
      },
     "583":{
       "DireGB":"NNN",
       "Node14":"NNN",
       "root":"CTG"
      },
     "584":{
       "DireGB":"NNN",
       "Node14":"NNN",
       "root":"AGC"
      },
     "585":{
       "DireGB":"NNN",
       "Node14":"NNN",
       "root":"ACC"
      },
     "586":{
       "DireGB":"NNN",
       "Node14":"NNN",
       "root":"TAC"
      },
     "587":{
       "DireGB":"NNN",
       "Node14":"NNN",
       "root":"TTC"
      },
     "588":{
       "DireGB":"NNN",
       "Node14":"NNN",
       "root":"AAA"
      },
     "589":{
       "DireGB":"NNN",
       "Node14":"NNN",
       "root":"GGC"
      },
     "59":{
       "Node14":"NNN",
       "root":"GGC"
      },
     "590":{
       "DireGB":"NNN",
       "Node14":"NNN",
       "root":"CGG"
      },
     "591":{
       "DireGB":"NNN",
       "Node14":"NNN",
       "chrBra_SAMN27257233":"TNN",
       "lupMes_SAMEA5411047":"TNN",
       "lycPic_SAMN09924608":"TNN",
       "root":"TAC",
       "speVen_SAMN27257238":"TNN",
       "uroCin_SAMN04495241":"TNN",
       "vulVul_marble_Fox4":"TNN"
      },
     "592":{
       "root":"NNN"
      },
     "593":{
       "root":"NNN"
      },
     "594":{
       "root":"NNN"
      },
     "595":{
       "root":"NNN"
      },
     "596":{
       "root":"NNN"
      },
     "597":{
       "root":"NNN"
      },
     "598":{
       "root":"NNN"
      },
     "599":{
       "DireGB":"NNN",
       "Node16":"NNN",
       "chrBra_SAMN27257233":"NCA",
       "cuoAlp_SAMN10180424":"NNA",
       "lupMes_SAMEA5411047":"NCA",
       "lycPic_SAMN09924608":"NCA",
       "root":"GCA",
       "speVen_SAMN27257238":"NCA",
       "uroCin_SAMN04495241":"NNN",
       "vulVul_marble_Fox4":"NCA"
      },
     "6":{
       "Node14":"NNN",
       "root":"GTG",
       "uroCin_SAMN04495241":"NNN"
      },
     "60":{
       "Node14":"NNN",
       "root":"TTC"
      },
     "600":{
       "DireGB":"NNN",
       "Node16":"NNN",
       "root":"CAA",
       "uroCin_SAMN04495241":"NNN"
      },
     "601":{
       "DireGB":"NNN",
       "Node16":"NNN",
       "root":"GGC",
       "speVen_SAMN27257238":"GAC"
      },
     "602":{
       "DireGB":"NTC",
       "Node16":"NNN",
       "root":"CTC",
       "uroCin_SAMN04495241":"NNN",
       "vulVul_marble_Fox4":"CTN"
      },
     "603":{
       "Node16":"NNN",
       "root":"TCC",
       "uroCin_SAMN04495241":"NNC"
      },
     "604":{
       "Node16":"NNN",
       "root":"ACC",
       "uroCin_SAMN04495241":"NCC"
      },
     "605":{
       "Node16":"NNN",
       "root":"CTT"
      },
     "606":{
       "Node16":"NNN",
       "root":"CTC"
      },
     "607":{
       "Node16":"NNN",
       "root":"ACT"
      },
     "608":{
       "Node16":"NNN",
       "root":"GGC"
      },
     "609":{
       "Node16":"NNN",
       "root":"CAC"
      },
     "61":{
       "Node14":"NNN",
       "root":"GAG"
      },
     "610":{
       "Node16":"NNN",
       "root":"AGC"
      },
     "611":{
       "Node16":"NNN",
       "root":"TTT"
      },
     "612":{
       "Node16":"NNN",
       "root":"GCA"
      },
     "613":{
       "Node16":"NNN",
       "root":"AAG"
      },
     "614":{
       "Node16":"NNN",
       "root":"AGG"
      },
     "615":{
       "Node16":"NNN",
       "root":"GCA"
      },
     "616":{
       "Node16":"NNN",
       "root":"TGC"
      },
     "617":{
       "Node16":"NNN",
       "root":"CAG"
      },
     "618":{
       "Node16":"NNN",
       "root":"CAG"
      },
     "619":{
       "Node16":"NNN",
       "root":"AGC"
      },
     "62":{
       "Node14":"NNN",
       "root":"GAA"
      },
     "620":{
       "root":"NNN"
      },
     "63":{
       "Node14":"NNN",
       "root":"TTC"
      },
     "64":{
       "Node14":"NNN",
       "root":"AAA"
      },
     "65":{
       "Node14":"NNN",
       "root":"GTG"
      },
     "66":{
       "Node14":"NNN",
       "root":"CGC"
      },
     "67":{
       "Node14":"NNN",
       "root":"CTG"
      },
     "68":{
       "Node16":"NNN",
       "cuoAlp_SAMN10180424":"CNN",
       "root":"CAG"
      },
     "69":{
       "Node16":"NNN",
       "cuoAlp_SAMN10180424":"GNG",
       "root":"GAG",
       "uroCin_SAMN04495241":"GNN"
      },
     "7":{
       "Node14":"NNN",
       "root":"CTG",
       "uroCin_SAMN04495241":"NTG"
      },
     "70":{
       "Node16":"NNN",
       "cuoAlp_SAMN10180424":"NNC",
       "root":"CTC",
       "uroCin_SAMN04495241":"NTN"
      },
     "71":{
       "Node16":"NNN",
       "cuoAlp_SAMN10180424":"GNC",
       "root":"GTC",
       "uroCin_SAMN04495241":"NNN"
      },
     "72":{
       "Node14":"NNN",
       "root":"TCC",
       "uroCin_SAMN04495241":"NNN"
      },
     "73":{
       "Node14":"NNN",
       "root":"TGC",
       "uroCin_SAMN04495241":"NNN"
      },
     "74":{
       "Node14":"NNN",
       "root":"ATC",
       "uroCin_SAMN04495241":"NNN"
      },
     "75":{
       "Node16":"NNN",
       "cuoAlp_SAMN10180424":"NNC",
       "lycPic_SAMN09924608":"NCC",
       "root":"ACC",
       "uroCin_SAMN04495241":"NNN"
      },
     "76":{
       "Node16":"NNN",
       "cuoAlp_SAMN10180424":"NGG",
       "root":"CGG",
       "uroCin_SAMN04495241":"NNN",
       "vulVul_marble_Fox4":"GGG"
      },
     "77":{
       "DireGB":"GGN",
       "Node16":"NNN",
       "root":"GGC",
       "uroCin_SAMN04495241":"NNN",
       "vulVul_marble_Fox4":"GAC"
      },
     "78":{
       "Node16":"NNN",
       "root":"ACA",
       "uroCin_SAMN04495241":"NNN"
      },
     "79":{
       "canBai_SAMN02921314":"NAT",
       "canLup_SAMN02921310":"NNN",
       "canRuf_SAMN02921317":"NNN",
       "root":"GAT",
       "uroCin_SAMN04495241":"NAT"
      },
     "8":{
       "Node14":"NNN",
       "root":"CAG"
      },
     "80":{
       "DireGB":"GTA",
       "canLup_SAMN02921310":"NNN",
       "canRuf_SAMN02921317":"NNA",
       "root":"CTA"
      },
     "81":{
       "canLup_SAMN02921310":"NNN",
       "canRuf_SAMN02921317":"NCN",
       "root":"GCT"
      },
     "82":{
       "canLup_SAMN02921310":"NNN",
       "canRuf_SAMN02921317":"NNN",
       "root":"GTA"
      },
     "83":{
       "canBai_SAMN02921314":"NCC",
       "canLup_SAMN02921310":"NNN",
       "canRuf_SAMN02921317":"NNN",
       "root":"CCC"
      },
     "84":{
       "canLup_SAMN02921310":"NNN",
       "canRuf_SAMN02921317":"ANG",
       "root":"AGG"
      },
     "85":{
       "canLup_SAMN02921310":"NNN",
       "canRuf_SAMN02921317":"NNN",
       "lupMes_SAMEA5411047":"ATA",
       "root":"AGA",
       "vulVul_marble_Fox4":"AAA"
      },
     "86":{
       "canLup_SAMN02921310":"NNN",
       "canRuf_SAMN02921317":"NNN",
       "root":"GCC"
      },
     "87":{
       "canLup_SAMN02921310":"NNN",
       "canRuf_SAMN02921317":"NNN",
       "root":"AGC"
      },
     "88":{
       "canBai_SAMN02921314":"CCN",
       "canLup_SAMN02921310":"NNN",
       "canRuf_SAMN02921317":"NNN",
       "root":"CCA"
      },
     "89":{
       "Node16":"GAT",
       "canLup_SAMN02921310":"NNN",
       "canRuf_SAMN02921317":"NNN",
       "chrBra_SAMN27257233":"GAT",
       "root":"GAC"
      },
     "9":{
       "DireGB":"CNC",
       "Node14":"NNN",
       "root":"CGC"
      },
     "90":{
       "canLup_SAMN02921310":"NNN",
       "canRuf_SAMN02921317":"NNN",
       "root":"GCT"
      },
     "91":{
       "canLup_SAMN02921310":"NNN",
       "canRuf_SAMN02921317":"NNN",
       "root":"GCC"
      },
     "92":{
       "canBai_SAMN02921314":"NGC",
       "canLup_SAMN02921310":"NNN",
       "canRuf_SAMN02921317":"NNN",
       "lycPic_SAMN09924608":"GGC",
       "root":"AGC"
      },
     "93":{
       "canBai_SAMN02921314":"NNT",
       "canLup_SAMN02921310":"NNN",
       "canRuf_SAMN02921317":"NNN",
       "root":"ACT"
      },
     "94":{
       "canLup_SAMN02921310":"NNN",
       "canRuf_SAMN02921317":"NNN",
       "root":"CCC"
      },
     "95":{
       "canLup_SAMN02921310":"NNN",
       "canRuf_SAMN02921317":"NNN",
       "root":"AGG"
      },
     "96":{
       "canBai_SAMN02921314":"GAN",
       "canLup_SAMN02921310":"NNN",
       "canRuf_SAMN02921317":"NNN",
       "root":"GAC"
      },
     "97":{
       "canLup_SAMN02921310":"NNN",
       "canRuf_SAMN02921317":"NNN",
       "root":"TCT"
      },
     "98":{
       "canLup_SAMN02921310":"NNN",
       "canRuf_SAMN02921317":"NNN",
       "root":"TTA"
      },
     "99":{
       "canBai_SAMN02921314":"GAN",
       "canLup_SAMN02921310":"NNN",
       "canRuf_SAMN02921317":"NNN",
       "root":"GAC",
       "uroCin_SAMN04495241":"GAT"
      }
    }
  },
 "test results":{
   "LRT":5.405826200718366,
   "p-value":0.03350501061069511
  },
 "tested":{
   "0":{
     "DireGB":"test",
     "Node14":"background",
     "Node16":"background",
     "Node18":"background",
     "Node4":"background",
     "Node5":"background",
     "Node8":"background",
     "canBai_SAMN02921314":"background",
     "canLup_SAMN02921310":"background",
     "canRuf_SAMN02921317":"background",
     "chrBra_SAMN27257233":"background",
     "cuoAlp_SAMN10180424":"background",
     "lupMes_SAMEA5411047":"background",
     "lycPic_SAMN09924608":"background",
     "speVen_SAMN27257238":"background",
     "uroCin_SAMN04495241":"background",
     "vulVul_marble_Fox4":"background"
    }
  },
 "timers":{
   "Constrained BUSTED model fitting":{
     "order":3,
     "timer":152
    },
   "Overall":{
     "order":0,
     "timer":470
    },
   "Preliminary model fitting":{
     "order":1,
     "timer":13
    },
   "Unconstrained BUSTED model fitting":{
     "order":2,
     "timer":300
    }
  }
}
```
