## Supplementary material for "On the ancestry and evolution of the extinct dire wolf": HyPhy results: FormBio046916.t1.cds.aln.fa.MEME.json

```
{
 "MLE":{
   "content":{
     "0":      [
[0, 0, 1, 0, 0, 0, 1, 0, 0, 0, 0, 1, 0],
      [0, 0, 0.9991362520746339, 0.1, 0.0008637479253661429, -0.0006891730633968862, 0.6666666666666666, 0, 0, -3.646184539861577, -3.646529126393275, 1, 0],
      [0, 0, 0.9991362520746339, 0.1, 0.0008637479253661429, -0.0005453828894310675, 0.6666666666666666, 0, 0, -3.672964080435595, -3.673236771880311, 1, 0],
      [0, 0, 0.9991362520746339, 0.1, 0.0008637479253661429, -0.000272975652999996, 0.6666666666666666, 0, 0, -3.75412300225782, -3.75425949008432, 1, 0],
      [0, 0, 1, 0.2894945694697852, 0, 0, 0.6666666666666666, 0, 0, -3.55513399705279, -3.551452201776413, 0.9963249742211435, 0.6680266384876243],
      [0, 0, 0.9991362520746339, 0.1, 0.0008637479253661429, -0.0004924291050247831, 0.6666666666666666, 0, 0, -3.551183084886614, -3.551429299439126, 1, 0],
      [0, 0, 0.9991362520746339, 0.1, 0.0008637479253661429, -0.0005234956198361118, 0.6666666666666666, 0, 0, -3.7273434616838, -3.727605209493718, 1, 0],
      [0, 0, 0.9991362520746339, 0.1, 0.0008637479253661429, -0.0003105092757573757, 0.6666666666666666, 0, 0, -3.75412300225782, -3.754278256895699, 1, 0],
      [0, 0, 0.9991362520746339, 0.1, 0.0008637479253661429, -0.0005049218576260728, 0.6666666666666666, 0, 0, -3.578231742350432, -3.578484203279245, 1, 0],
      [0, 0, 0.9991362520746339, 0.1, 0.0008637479253661429, -0.0006099257857288265, 0.6666666666666666, 0, 0, -3.672964080435595, -3.67326904332846, 1, 0],
      [0, 0, 0.9991362520746339, 0.1, 0.0008637479253661429, -0.0007109909644622547, 0.6666666666666666, 0, 0, -3.904983097126542, -3.905338592608774, 1, 0],
      [0, 0, 0.9991362520746339, 0.1, 0.0008637479253661429, -0.0006405974047112295, 0.6666666666666666, 0, 0, -3.672964080435595, -3.673284379137951, 1, 0],
      [0, 0, 0.9991362520746339, 0.1, 0.0008637479253661429, -0.0006217325398116813, 0.6666666666666666, 0, 0, -3.954388152720196, -3.954699018990102, 1, 0],
      [0, 0, 0.9991362520746339, 0.1, 0.0008637479253661429, -0.0008094912209308802, 0.6666666666666666, 0, 0, -3.758967256056997, -3.759372001667463, 1, 0],
      [0, 0, 0.7284589072916419, 283.191354243275, 0.2715410927083581, 0.3826512102940853, 0.463672994932591, 0, 0, -8.40777350996151, -8.347267914207437, 0.9412885017816496, 0],
      [0, 0, 0.9991362520746339, 0.1, 0.0008637479253661429, -0.0005783990565042529, 0.6666666666666666, 0, 0, -3.663965801082034, -3.664255000610286, 1, 0],
      [0, 0, 0.9991362520746339, 0.1, 0.0008637479253661429, -0.0003388576284599765, 0.6666666666666666, 0, 0, -3.75412300225782, -3.75429243107205, 1, 0],
      [0, 0, 0.9991362520746339, 0.1, 0.0008637479253661429, -0.0006498424171077488, 0.6666666666666666, 0, 0, -3.7273434616838, -3.727668382892354, 1, 0],
      [0, 0, 0.9991362520746339, 0.1, 0.0008637479253661429, -0.0006770121141048691, 0.6666666666666666, 0, 0, -3.672964080435595, -3.673302586492648, 1, 0],
      [0, 0, 0.9991362520746339, 0.1, 0.0008637479253661429, -0.0009706927276305066, 0.6666666666666666, 0, 0, -4.049389607695159, -4.049874954058974, 1, 0],
      [1.250729320059885, 0, 1, 0.3986761438071433, 0, 0, 0.6666666666666666, 0, 0, -4.026028149848011, -4.017765813321962, 0.9917717027634237, 1.301235659993812],
      [0, 0, 0.9991362520746339, 0.1, 0.0008637479253661429, -0.0008971270378097529, 0.6666666666666666, 0, 0, -3.841874553414575, -3.84232311693348, 1, 0],
      [0, 0, 1, 0.3840727419283829, 0, 0, 0.6666666666666666, 0, 0, -3.646878600525045, -3.6413402860624, 0.9944769937270498, 1.086294816184562],
      [0, 0, 0.9991362520746339, 0.1, 0.0008637479253661429, -0.0006755756758183296, 0.6666666666666666, 0, 0, -3.794301139043652, -3.794638926881561, 1, 0],
      [0, 0, 0.9991362520746339, 0.1, 0.0008637479253661429, -0.0006112779654792178, 0.6666666666666666, 0, 0, -3.551183084886614, -3.551488723869353, 1, 0],
      [0, 0, 0.9991362520746339, 0.1, 0.0008637479253661429, -0.0004781323099258827, 0.6666666666666666, 0, 0, -4.019597454544694, -4.019836520699657, 1, 0],
      [0, 0, 0.9991362520746339, 0.1, 0.0008637479253661429, -0.0008798342962865746, 0.6666666666666666, 0, 0, -3.438669485580992, -3.439109402729136, 1, 0],
      [0, 0, 0.9991362520746339, 0.1, 0.0008637479253661429, -0.0005452452908922822, 0.6666666666666666, 0, 0, -3.578231742350432, -3.578504364995878, 1, 0],
      [0, 0, 0.9991362520746339, 0.1, 0.0008637479253661429, -0.0008944623625719572, 0.6666666666666666, 0, 0, -3.551452201776413, -3.551899432957699, 1, 0],
      [0, 0, 0.9991362520746339, 0.1, 0.0008637479253661429, -0.000665518207108029, 0.6666666666666666, 0, 0, -3.7273434616838, -3.727676220787354, 1, 0],
      [0, 0, 0.9991362520746339, 0.1, 0.0008637479253661429, -0.0003388579699814542, 0.6666666666666666, 0, 0, -3.75412300225782, -3.754292431242811, 1, 0],
      [0, 0, 0.9991362520746339, 0.1, 0.0008637479253661429, -0.000933031804767559, 0.6666666666666666, 0, 0, -3.438669485580992, -3.439136001483376, 1, 0],
      [1.250729320059885, 0, 1, 0.3986761438071433, 0, 0, 0.6666666666666666, 0, 0, -4.026354372828233, -4.017765813321962, 0.9914482168099761, 1.301235659993812],
      [0, 0, 0.9991362520746339, 0.1, 0.0008637479253661429, -0.000585982238878735, 0.6666666666666666, 0, 0, -3.465449026155011, -3.46574201727445, 1, 0],
      [0.001221445271534802, 0.0006321508634866167, 0.476642748274497, 81.54299495072244, 0.523357251725503, 0.3644516265857476, 0.4693980870879109, 1, 0, -9.412222746106409, -9.403591519205138, 0.9914059151997411, 0],
      [0, 0, 0.9991362520746339, 0.1, 0.0008637479253661429, -0.0006400897262226479, 0.6666666666666666, 0, 0, -3.97019239895104, -3.970512443814151, 1, 0],
      [0, 0, 0.9991362520746339, 0.1, 0.0008637479253661429, -0.0003488581921162748, 0.6666666666666666, 0, 0, -3.75412300225782, -3.754297431353878, 1, 0],
      [0, 0, 0.9991362520746339, 0.1, 0.0008637479253661429, -0.0006770121141048691, 0.6666666666666666, 0, 0, -3.672964080435595, -3.673302586492648, 1, 0],
      [0, 0, 0.9991362520746339, 0.1, 0.0008637479253661429, -0.0008273274840249201, 0.6666666666666666, 0, 0, -3.438669485580992, -3.439083149323005, 1, 0],
      [0, 0, 0.9991362520746339, 0.1, 0.0008637479253661429, -0.0006112779654658951, 0.6666666666666666, 0, 0, -3.663965801082034, -3.664271440064767, 1, 0],
      [0, 0, 1, 0.3840727419283829, 0, 0, 0.6666666666666666, 0, 0, -3.646878600525045, -3.6413402860624, 0.9944769937270498, 1.086294816184562],
      [0.02989443888112808, 0.01525820973823904, 0.7187555069800576, 1156.475054517836, 0.2812444930199424, 2.796150210604374, 0.1189403832019734, 0, 0, -13.1695091173105, -12.23849063857826, 0.3941520703429885, 0],
      [0, 0, 0.9991362520746339, 0.1, 0.0008637479253661429, -0.0006770121141048691, 0.6666666666666666, 0, 0, -3.672964080435595, -3.673302586492648, 1, 0],
      [0, 0, 0.9991362520746339, 0.1, 0.0008637479253661429, -0.0003287346341940278, 0.6666666666666666, 0, 0, -3.75412300225782, -3.754287369574917, 1, 0],
      [0, 0, 0.9991362520746339, 0.1, 0.0008637479253661429, -0.0006482601814479239, 0.6666666666666666, 0, 0, -3.672964080435595, -3.673288210526319, 1, 0],
      [0, 0, 1, 0.5489952688292338, 0, 0, 0.6666666666666666, 0, 0, -3.588950575887118, -3.578231742350432, 0.9893384084539394, 0.9400491821868175],
      [0, 0, 1, 0.2894945694697852, 0, 0, 0.6666666666666666, 0, 0, -3.555379971769504, -3.551452201776413, 0.9960799336059754, 0.6680266384876243],
      [0, 0, 0.9991362520746339, 0.1, 0.0008637479253661429, -0.0006704118809022219, 0.6666666666666666, 0, 0, -3.551452201776413, -3.551787407716864, 1, 0],
      [0, 0, 1, 0.3339807914548285, 0, 0, 0.6666666666666666, 0, 0, -3.582519610130974, -3.577962625460633, 0.99545338263021, 0.969568493409144],
      [0.03240379231986607, 0.001017049496059669, 0.0007236835932762803, 54.19825111393856, 0.9992763164067238, 0.287684199850224, 0.4950548259642725, 0, 0, -6.101642425622887, -6.102449642527188, 1, 0],
      [0, 0, 0.9991362520746339, 0.1, 0.0008637479253661429, -0.0007109724631124692, 0.6666666666666666, 0, 0, -3.438669485580992, -3.439024971812549, 1, 0],
      [0, 0, 0.9991362520746339, 0.1, 0.0008637479253661429, -0.0002912010114366481, 0.6666666666666666, 0, 0, -3.75412300225782, -3.754268602763538, 1, 0],
      [0, 0, 0.9991362520746339, 0.1, 0.0008637479253661429, -0.0005262512317072421, 0.6666666666666666, 0, 0, -3.465449026155011, -3.465712151770865, 1, 0],
      [0, 0, 0.9991362520746339, 0.1, 0.0008637479253661429, -0.0005887609283536932, 0.6666666666666666, 0, 0, -3.954388152720196, -3.954682533184373, 1, 0],
      [0, 0, 0.9991362520746339, 0.1, 0.0008637479253661429, -0.0005047083764351257, 0.6666666666666666, 0, 0, -3.551183084886614, -3.551435439074831, 1, 0],
      [0, 0, 1, 0.4408836942638507, 0, 0, 0.6666666666666666, 0, 0, -3.736863768418886, -3.7273434616838, 0.9905248679120897, 0.6504327334979301],
      [0, 0, 0.9991362520746339, 0.1, 0.0008637479253661429, -0.0005453828894310675, 0.6666666666666666, 0, 0, -3.672964080435595, -3.673236771880311, 1, 0],
      [0, 0, 1, 0.2894945694697852, 0, 0, 0.6666666666666666, 0, 0, -3.845011758007558, -3.841605436524776, 0.9965994734483965, 0.6680266384876243],
      [0, 0, 0.9991362520746339, 0.1, 0.0008637479253661429, -0.0008273274840249201, 0.6666666666666666, 0, 0, -3.438669485580992, -3.439083149323005, 1, 0],
      [0, 0, 0.9991362520746339, 0.1, 0.0008637479253661429, -0.0008094912212879279, 0.6666666666666666, 0, 0, -3.646184539861577, -3.646589285472221, 1, 0],
      [0, 0, 0.9991362520746339, 0.1, 0.0008637479253661429, -0.0005969342986498205, 0.6666666666666666, 0, 0, -3.97019239895104, -3.970490866100365, 1, 0],
      [0, 0, 1, 0.2894945694697852, 0, 0, 0.6666666666666666, 0, 0, -3.555778092240171, -3.551452201776413, 0.9956834527227804, 0.6680266384876243],
      [0, 0, 0.9991362520746339, 0.1, 0.0008637479253661429, -0.0007409727278346878, 0.6666666666666666, 0, 0, -4.324185515025386, -4.324556001389303, 1, 0],
      [0, 0, 0.9991362520746339, 0.1, 0.0008637479253661429, -0.0005969342986498205, 0.6666666666666666, 0, 0, -3.97019239895104, -3.970490866100365, 1, 0],
      [0, 0, 0.9991362520746339, 0.1, 0.0008637479253661429, -0.0008467230174336038, 0.6666666666666666, 0, 0, -4.614607866663547, -4.615031228172264, 1, 0],
      [0, 0, 0.9991362520746339, 0.1, 0.0008637479253661429, -0.0006148891369477383, 0.6666666666666666, 0, 0, -3.7273434616838, -3.727650906252274, 1, 0],
      [0, 0, 0.9991362520746339, 0.1, 0.0008637479253661429, -0.0006405974047112295, 0.6666666666666666, 0, 0, -3.672964080435595, -3.673284379137951, 1, 0],
      [0, 0, 0.9991362520746339, 0.1, 0.0008637479253661429, -0.0003206322700233244, 0.6666666666666666, 0, 0, -3.75412300225782, -3.754283318392832, 1, 0],
      [0, 0, 0.9991362520746339, 0.1, 0.0008637479253661429, -0.0005087938304395578, 0.6666666666666666, 0, 0, -3.578231742350432, -3.578486139265652, 1, 0],
      [0, 0, 0.9991362520746339, 0.1, 0.0008637479253661429, -0.0007001186181962993, 0.6666666666666666, 0, 0, -3.551452201776413, -3.551802261085511, 1, 0],
      [0, 0, 1, 0.3840727419283829, 0, 0, 0.6666666666666666, 0, 0, -3.646098907984032, -3.6413402860624, 0.9952526823813405, 1.086294816184562],
      [0, 0, 0.9991362520746339, 0.1, 0.0008637479253661429, -0.0005440959849414284, 0.6666666666666666, 0, 0, -3.61456074548838, -3.614832793480851, 1, 0],
      [0, 0, 1, 0.3840727419283829, 0, 0, 0.6666666666666666, 0, 0, -3.91127543383216, -3.906814738349274, 0.9955492386424519, 1.086294816184562],
      [0, 0, 0.9991362520746339, 0.1, 0.0008637479253661429, -0.000652750647144984, 0.6666666666666666, 0, 0, -4.001816193324236, -4.002142568647809, 1, 0],
      [0, 0, 0.9991362520746339, 0.1, 0.0008637479253661429, -0.0006200594754304234, 0.6666666666666666, 0, 0, -3.904983097126542, -3.905293126864258, 1, 0],
      [0, 0, 1, 0.2894945694697852, 0, 0, 0.6666666666666666, 0, 0, -3.844532397578973, -3.841605436524776, 0.9970773183199515, 0.6680266384876243],
      [0.02593861773099327, 0.0006558013102992615, 1.0004e-08, 66.93370037253052, 0.999999989996, 0.6952425071387651, 0.38031707239643, 0, 0, -8.483989894322335, -8.484674520734911, 1, 0],
      [0.03245822901738921, 0.001020415743063967, 0.0007222391165004086, 45.90313416124761, 0.9992777608834996, 0.2878416706309803, 0.4949994003854334, 0, 0, -6.333241299750593, -6.334421499421738, 1, 0],
      [0, 0, 0.9991362520746339, 0.1, 0.0008637479253661429, -0.0005938192431713674, 0.6666666666666666, 0, 0, -4.727121465969169, -4.727418375590755, 1, 0],
      [0, 0, 1, 0.2981751663717354, 0, 0, 0.6666666666666666, 0, 0, -4.480787693207316, -4.470765112428626, 0.9900274779048687, 1.086294816184562],
      [0, 0, 0.6815733138683534, 445.7026375791953, 0.3184266861316466, 2.239976252800158, 0.1599822588672755, 1, 0, -10.63831131726475, -10.59812051723382, 0.9606061379830556, 0],
      [0, 0, 0.9991362520746339, 0.1, 0.0008637479253661429, -0.0006961917075276602, 0.6666666666666666, 0, 0, -4.583278711734248, -4.583626807588011, 1, 0],
      [0, 0, 0.9991362520746339, 0.1, 0.0008637479253661429, -0.0007401132798943166, 0.6666666666666666, 0, 0, -4.500076774932774, -4.500446831572721, 1, 0],
      [0, 0, 0.9991362520746339, 0.1, 0.0008637479253661429, -0.000464480179670268, 0.6666666666666666, 0, 0, -3.577962625460633, -3.578194865550468, 1, 0],
      [0, 0, 0.9991362520746339, 0.1, 0.0008637479253661429, -0.001105535386619394, 0.6666666666666666, 0, 0, -4.049389607695159, -4.049942375388468, 1, 0],
      [0, 0, 0.000722239122640936, 60.57943905158713, 0.9992777608773591, 1.710744026310984, 0.21314582978603, 1, 0, -13.15472143014098, -13.1547590087417, 1, 0],
      [0, 0, 0.9991362520746339, 0.1, 0.0008637479253661429, -0.0006961916708059235, 0.6666666666666666, 0, 0, -3.551183084886614, -3.551531180722017, 1, 0],
      [0, 0, 0.9991362520746339, 0.1, 0.0008637479253661429, -0.001140744089143553, 0.6666666666666666, 0, 0, -3.936606891499739, -3.937177263544311, 1, 0],
      [0, 0, 0.9991362520746339, 0.1, 0.0008637479253661429, -0.0004928820586869165, 0.6666666666666666, 0, 0, -4.463478654905026, -4.46372509593437, 1, 0],
      [6878.011152580581, 0, 0.75, 0.9998061830838587, 0.25, 0, 0.6666666666666666, 0, 0, -7.940698353746638, -7.948660441838376, 1, 6878.011152580581],
      [0, 0, 0.9991362520746339, 0.1, 0.0008637479253661429, -0.0006961916708103644, 0.6666666666666666, 0, 0, -4.583278711734248, -4.583626807569653, 1, 0],
      [0, 0, 0.9991362520746339, 0.1, 0.0008637479253661429, -0.0006961916708059235, 0.6666666666666666, 0, 0, -3.551183084886614, -3.551531180722017, 1, 0],
      [0, 0, 0.01575023919934894, 29.02208578092961, 0.9842497608006511, 0.1851167275689498, 0.5343555846115681, 1, 0, -8.226172406704665, -8.226374099588602, 1, 0],
      [0, 0, 0.9991362520746339, 0.1, 0.0008637479253661429, -0.0006910016489793946, 0.6666666666666666, 0, 0, -4.87370106337241, -4.8740465641969, 1, 0],
      [0, 0, 1, 0.3339807914548285, 0, 0, 0.6666666666666666, 0, 0, -3.584002792427964, -3.577962625460633, 0.9939780381683894, 0.969568493409144],
      [0, 0, 0.9991362520746339, 0.1, 0.0008637479253661429, -0.001105535230214727, 0.6666666666666666, 0, 0, -4.049389607695159, -4.049942375310266, 1, 0],
      [0, 0, 0.9991362520746339, 0.1, 0.0008637479253661429, -0.000933031804767559, 0.6666666666666666, 0, 0, -3.438669485580992, -3.439136001483376, 1, 0],
      [0, 0, 0.9991362520746339, 0.1, 0.0008637479253661429, -0.0005989630948199931, 0.6666666666666666, 0, 0, -4.938910365196907, -4.939209846744317, 1, 0],
      [0, 0, 0.9991362520746339, 0.1, 0.0008637479253661429, -0.0004077844219487758, 0.6666666666666666, 0, 0, -4.855708428395434, -4.855912320606408, 1, 0],
      [513.5864538217176, 0, 0.7065703174388702, 0, 0.2934296825611298, 0, 0.6666666666666666, 0, 0, -6.026909357342917, -6.027083701905775, 1, 525.862468040981],
      [0, 0, 0.9991362520746339, 0.1, 0.0008637479253661429, -0.0006869148485080245, 0.6666666666666666, 0, 0, -4.646656372336014, -4.646999829760268, 1, 0],
      [0, 0, 0.9991362520746339, 0.1, 0.0008637479253661429, -0.000942254146198529, 0.6666666666666666, 0, 0, -3.438669485580992, -3.439140612654092, 1, 0],
      [0, 0, 0.9991362520746339, 0.1, 0.0008637479253661429, -0.0006077501040602229, 0.6666666666666666, 0, 0, -3.578231742350432, -3.578535617402462, 1, 0],
      [0, 0, 0.9991362520746339, 0.1, 0.0008637479253661429, -0.0006661131869627468, 0.6666666666666666, 0, 0, -3.841605436524776, -3.841938493118257, 1, 0],
      [0, 0, 0.9991362520746339, 0.1, 0.0008637479253661429, -0.0004094898357180909, 0.6666666666666666, 0, 0, -4.463478654905026, -4.463683399822886, 1, 0],
      [0, 0, 0.9991362520746339, 0.1, 0.0008637479253661429, -0.0004217690766372684, 0.6666666666666666, 0, 0, -3.690745341656053, -3.690956226194372, 1, 0],
      [122.1665085186907, 0, 0.8098056485630598, 0.2478192554646253, 0.1901943514369402, 0, 0.6666666666666666, 0, 0, -7.280879946451084, -7.281722798717075, 1, 119.7713711473885],
      [0, 0, 1, 0.2894945694697852, 0, 0, 0.6666666666666666, 0, 0, -3.555778092240171, -3.551452201776413, 0.9956834527227804, 0.6680266384876243],
      [0, 0, 1, 0.2894945694697852, 0, 0, 0.6666666666666666, 0, 0, -3.555778092240171, -3.551452201776413, 0.9956834527227804, 0.6680266384876243],
      [0.03245822901738921, 0.001020415743063967, 0.0007064889943399102, 39.76035227463904, 0.9992935110056601, 0.05493173830691234, 0.6011410033868874, 1, 0, -9.785528519491089, -9.785351379923801, 0.9998228761209893, 0],
      [0, 0, 0.9991362520746339, 0.1, 0.0008637479253661429, -0.0003388576284599765, 0.6666666666666666, 0, 0, -3.75412300225782, -3.75429243107205, 1, 0],
      [0, 0, 0.9991362520746339, 0.1, 0.0008637479253661429, -0.000855507960545232, 0.6666666666666666, 0, 0, -3.758967256056997, -3.75939501003727, 1, 0],
      [0, 0, 0.9991362520746339, 0.1, 0.0008637479253661429, -0.001027956055917656, 0.6666666666666666, 0, 0, -4.968702518347373, -4.969216496375331, 1, 0],
      [0, 0, 0.9991362520746339, 0.1, 0.0008637479253661429, -0.0004327663570116158, 0.6666666666666666, 0, 0, -3.690745341656053, -3.690961724834559, 1, 0],
      [0, 0, 0.9991362520746339, 0.1, 0.0008637479253661429, -0.0006112779654658951, 0.6666666666666666, 0, 0, -3.663965801082034, -3.664271440064767, 1, 0],
      [0, 0, 0.9991362520746339, 0.1, 0.0008637479253661429, -0.0005336237165041169, 0.6666666666666666, 0, 0, -3.578231742350432, -3.578498554208684, 1, 0],
      [0, 0, 0.9991362520746339, 0.1, 0.0008637479253661429, -0.0006112779654792178, 0.6666666666666666, 0, 0, -3.551183084886614, -3.551488723869353, 1, 0],
      [0, 0, 0.9991362520746339, 0.1, 0.0008637479253661429, -0.0004327663570116158, 0.6666666666666666, 0, 0, -3.690745341656053, -3.690961724834559, 1, 0],
      [0, 0, 0.9991362520746339, 0.1, 0.0008637479253661429, -0.0005336237165041169, 0.6666666666666666, 0, 0, -3.578231742350432, -3.578498554208684, 1, 0],
      [0, 0, 0.9991362520746339, 0.4206440213093821, 0.0008637479253661429, -0.001425007999015016, 0.6666666666666666, 0, 0, -3.758874252587292, -3.754835506257328, 0.9959693984372124, 0],
      [0, 0, 0.9991362520746339, 0.1, 0.0008637479253661429, -0.0005783990565042529, 0.6666666666666666, 0, 0, -3.663965801082034, -3.664255000610286, 1, 0],
      [0, 0, 1, 0.2894945694697852, 0, 0, 0.6666666666666666, 0, 0, -3.555778092240171, -3.551452201776413, 0.9956834527227804, 0.6680266384876243],
      [0, 0, 0.9991362520746339, 0.1, 0.0008637479253661429, -0.0006390171589680804, 0.6666666666666666, 0, 0, -3.841605436524776, -3.84192494510426, 1, 0],
      [0, 0, 0.9991362520746339, 0.1, 0.0008637479253661429, -0.0006067158768399139, 0.6666666666666666, 0, 0, -3.465449026155011, -3.465752384093431, 1, 0],
      [0.0146767415125706, 0.007549605583425247, 0.7754374522309128, 405.0358609141041, 0.2245625477690872, 1.101021731691944, 0.2996528145012938, 1, 0, -9.351439802518634, -9.232476494305807, 0.8878403766086264, 0],
      [0, 0, 0.7993889711024262, 388.850075459866, 0.2006110288975738, 0.8701130195826821, 0.3425941734105172, 1, 0, -9.718934087553775, -9.657450487006656, 0.9403683671366057, 0],
      [0, 0, 0.4398837574503796, 113.8472846518836, 0.5601162425496204, 0.9702423348779234, 0.3231142108637386, 1, 0, -8.92637435349352, -8.918053545509565, 0.9917137141214063, 0],
      [0, 0, 0.9991362520746339, 0.1, 0.0008637479253661429, -0.0004221301426490243, 0.6666666666666666, 0, 0, -4.082975115146461, -4.083186180217785, 1, 0],
      [0, 0, 0.9991362520746339, 0.1, 0.0008637479253661429, -0.0006354894769646791, 0.6666666666666666, 0, 0, -4.500076774932774, -4.500394519671256, 1, 0],
      [0, 0, 0.9991362520746339, 0.1, 0.0008637479253661429, -0.0005252525029710853, 0.6666666666666666, 0, 0, -3.578231742350432, -3.578494368601917, 1, 0],
      [0, 0, 0.9991362520746339, 0.1, 0.0008637479253661429, -0.0004524156728606954, 0.6666666666666666, 0, 0, -4.019597454544694, -4.019823662381125, 1, 0],
      [0, 0, 0.9991362520746339, 0.1, 0.0008637479253661429, -0.0006148891369477383, 0.6666666666666666, 0, 0, -3.7273434616838, -3.727650906252274, 1, 0],
      [213.9328288233577, 0, 0.7689363993817978, 0.6932280241519164, 0.2310636006182022, 0, 0.6666666666666666, 0, 0, -6.521377337556286, -6.523753184452914, 1, 209.1937428746282],
      [0, 0, 0.9991362520746339, 0.1, 0.0008637479253661429, -0.0008094912209308802, 0.6666666666666666, 0, 0, -3.758967256056997, -3.759372001667463, 1, 0],
      [0, 0, 0.9991362520746339, 0.1, 0.0008637479253661429, -0.0006148891358535025, 0.6666666666666666, 0, 0, -3.61456074548838, -3.614868190056307, 1, 0],
      [0, 0, 0.9991362520746339, 0.1, 0.0008637479253661429, -0.0005999223495773975, 0.6666666666666666, 0, 0, -3.465449026155011, -3.4657489873298, 1, 0],
      [145.9582414513001, 0, 0.810200291539483, 0.3043548117127376, 0.189799708460517, 0, 0.6666666666666666, 0, 0, -6.661274581549057, -6.662150917179548, 1, 147.037638046176],
      [0, 0, 0.9991362520746339, 0.1, 0.0008637479253661429, -0.0006249848122727997, 0.6666666666666666, 0, 0, -3.7273434616838, -3.727655954089937, 1, 0],
      [0, 0, 0.9991362520746339, 0.1, 0.0008637479253661429, -0.0004046773936572379, 0.6666666666666666, 0, 0, -3.690745341656053, -3.690947680352882, 1, 0],
      [0, 0, 0.9991362520746339, 0.1, 0.0008637479253661429, -0.0006076627388686973, 0.6666666666666666, 0, 0, -4.500076774932774, -4.500380606302208, 1, 0],
      [525.862468040981, 0, 0.75, 0.9974708953867661, 0.25, 0, 0.6666666666666666, 0, 0, -6.053688897916937, -6.059026645700345, 1, 525.862468040981],
      [0, 0, 0.9991362520746339, 0.1, 0.0008637479253661429, -0.0006112779654792178, 0.6666666666666666, 0, 0, -3.551183084886614, -3.551488723869353, 1, 0],
      [0, 0, 0.9991362520746339, 0.1, 0.0008637479253661429, -0.0006755756758183296, 0.6666666666666666, 0, 0, -3.794301139043652, -3.794638926881561, 1, 0],
      [0, 0, 1, 0.3840727419283829, 0, 0, 0.6666666666666666, 0, 0, -3.912353052733014, -3.906814738349274, 0.9944769938055188, 1.086294816184562],
      [0, 0, 0.9991362520746339, 0.1, 0.0008637479253661429, -0.0007697119202862979, 0.6666666666666666, 0, 0, -3.904983097126542, -3.905367953086686, 1, 0],
      [0, 0, 0.9991362520746339, 0.1, 0.0008637479253661429, -0.0009412465952980398, 0.6666666666666666, 0, 0, -4.822122920944132, -4.822593544241781, 1, 0],
      [0, 0, 0.9991362520746339, 0.1, 0.0008637479253661429, -0.0008273274840249201, 0.6666666666666666, 0, 0, -3.438669485580992, -3.439083149323005, 1, 0],
      [0, 0, 0.9991362520746339, 0.1, 0.0008637479253661429, -0.0004327663570116158, 0.6666666666666666, 0, 0, -3.690745341656053, -3.690961724834559, 1, 0],
      [0, 0, 1, 0.3840727419283829, 0, 0, 0.6666666666666666, 0, 0, -3.912353052733014, -3.906814738349274, 0.9944769938055188, 1.086294816184562],
      [0, 0, 0.9991362520746339, 0.1, 0.0008637479253661429, -0.0008102932047648892, 0.6666666666666666, 0, 0, -4.001816193324236, -4.002221339926619, 1, 0],
      [0, 0, 0.9991362520746339, 0.1, 0.0008637479253661429, -0.0009412465952980398, 0.6666666666666666, 0, 0, -4.822122920944132, -4.822593544241781, 1, 0],
      [0, 0, 1, 0.2894945694697852, 0, 0, 0.6666666666666666, 0, 0, -3.556024066956884, -3.551452201776413, 0.9954385698862755, 0.6680266384876243],
      [0, 0, 0.9991362520746339, 0.1, 0.0008637479253661429, -0.0008944623625719572, 0.6666666666666666, 0, 0, -3.551452201776413, -3.551899432957699, 1, 0],
      [0, 0, 0.9991362520746339, 0.1, 0.0008637479253661429, -0.0006493869065078428, 0.6666666666666666, 0, 0, -3.61456074548838, -3.614885438941634, 1, 0],
      [0, 0, 0.9991362520746339, 0.1, 0.0008637479253661429, -0.000917206537270232, 0.6666666666666666, 0, 0, -4.001816193324236, -4.002274796592872, 1, 0],
      [0, 0, 0.9991362520746339, 0.1, 0.0008637479253661429, -0.0009798953057718052, 0.6666666666666666, 0, 0, -3.729091837219154, -3.72958178487204, 1, 0],
      [0, 0, 0.9991362520746339, 0.1, 0.0008637479253661429, -0.001019163859638184, 0.6666666666666666, 0, 0, -4.614607866663547, -4.615117448593367, 1, 0],
      [0, 0, 0.9991362520746339, 0.1, 0.0008637479253661429, -0.0007401132779492059, 0.6666666666666666, 0, 0, -3.61456074548838, -3.614930802127355, 1, 0],
      [0, 0, 0.9991362520746339, 0.1, 0.0008637479253661429, -0.0007219164800762456, 0.6666666666666666, 0, 0, -4.87370106337241, -4.874062021612448, 1, 0],
      [0, 0, 1, 0.3339807914548285, 0, 0, 0.6666666666666666, 0, 0, -3.584002792427964, -3.577962625460633, 0.9939780381683894, 0.969568493409144],
      [0, 0, 0.9991362520746339, 0.1, 0.0008637479253661429, -0.0006077501040602229, 0.6666666666666666, 0, 0, -3.578231742350432, -3.578535617402462, 1, 0],
      [0, 0, 0.9991362520746339, 0.1, 0.0008637479253661429, -0.00102174999495741, 0.6666666666666666, 0, 0, -3.841874553414575, -3.842385428412054, 1, 0],
      [0, 0, 0.9991362520746339, 0.1, 0.0008637479253661429, -0.001100105737831925, 0.6666666666666666, 0, 0, -4.049389607695159, -4.049939660564075, 1, 0],
      [0, 0, 0.9991362520746339, 0.1, 0.0008637479253661429, -0.00102174999495741, 0.6666666666666666, 0, 0, -3.841874553414575, -3.842385428412054, 1, 0],
      [0, 0, 1, 0.3840727419283829, 0, 0, 0.6666666666666666, 0, 0, -3.913122340440447, -3.906814738349274, 0.9937122490708956, 1.086294816184562],
      [0, 0, 0.9991362520746339, 0.1, 0.0008637479253661429, -0.0009228531074736424, 0.6666666666666666, 0, 0, -4.001816193324236, -4.002277619877973, 1, 0],
      [0, 0, 0.9991362520746339, 0.1, 0.0008637479253661429, -0.0006051636369974744, 0.6666666666666666, 0, 0, -4.350965055599405, -4.351267637417903, 1, 0],
      [402.1084848456882, 0, 0.7413186116007281, 0.7382416035240442, 0.2586813883992719, 0, 0.6666666666666666, 0, 0, -10.13551316119216, -10.14023578965732, 1, 383.8884383135547],
      [0, 0, 0.9991362520746339, 0.1, 0.0008637479253661429, -0.0008944623625719572, 0.6666666666666666, 0, 0, -3.551452201776413, -3.551899432957699, 1, 0],
      [0, 0, 0.9991362520746339, 0.1, 0.0008637479253661429, -0.0009228531074736424, 0.6666666666666666, 0, 0, -4.001816193324236, -4.002277619877973, 1, 0],
      [0, 0, 1, 0.3339807914548285, 0, 0, 0.6666666666666666, 0, 0, -3.584002792427964, -3.577962625460633, 0.9939780381683894, 0.969568493409144],
      [131.9375483034391, 0, 0.7921420979858309, 0, 0.2078579020141691, 0, 0.6666666666666666, 0, 0, -8.69315997366518, -8.693112392670935, 0.99995242013771, 133.639687113225],
      [0, 0, 0.9991362520746339, 0.1, 0.0008637479253661429, -0.00102174999495741, 0.6666666666666666, 0, 0, -3.841874553414575, -3.842385428412054, 1, 0],
      [0, 0, 0.9991362520746339, 0.1, 0.0008637479253661429, -0.0006961916708059235, 0.6666666666666666, 0, 0, -3.551183084886614, -3.551531180722017, 1, 0],
      [0, 0, 0.9991362520746339, 0.1, 0.0008637479253661429, -0.0008766344277848503, 0.6666666666666666, 0, 0, -3.904983097126542, -3.905421414340435, 1, 0],
      [0, 0, 0.9991362520746339, 0.1, 0.0008637479253661429, -0.00102174999495741, 0.6666666666666666, 0, 0, -3.841874553414575, -3.842385428412054, 1, 0],
      [1.250729320059885, 0, 1, 0.3986761438071433, 0, 0, 0.6666666666666666, 0, 0, -4.027175837037431, -4.017765813321962, 0.9906341120093086, 1.301235659993812],
      [0, 0, 0.9991362520746339, 0.1, 0.0008637479253661429, -0.0008944623625719572, 0.6666666666666666, 0, 0, -3.551452201776413, -3.551899432957699, 1, 0],
      [0, 0, 0.9991362520746339, 0.1, 0.0008637479253661429, -0.0005989630948199931, 0.6666666666666666, 0, 0, -4.938910365196907, -4.939209846744317, 1, 0],
      [200.6572070354155, 0, 0.79112655862735, 0, 0.20887344137265, 0, 0.6666666666666666, 0, 0, -6.90113946910171, -6.900905415040403, 0.9997659733271955, 195.3868544015628],
      [0, 0, 0.9991362520746339, 0.1, 0.0008637479253661429, -0.0008944623625719572, 0.6666666666666666, 0, 0, -3.551452201776413, -3.551899432957699, 1, 0],
      [0, 0, 0.9991362520746339, 0.1, 0.0008637479253661429, -0.0008303410637964248, 0.6666666666666666, 0, 0, -3.551452201776413, -3.551867372308311, 1, 0],
      [0, 0, 1, 0.4408836942638507, 0, 0, 0.6666666666666666, 0, 0, -3.797206469361702, -3.785746796631016, 0.9886057392133434, 0.6504327334979301],
      [0, 0, 1, 0.2894945694697852, 0, 0, 0.6666666666666666, 0, 0, -3.556024066956884, -3.551452201776413, 0.9954385698862755, 0.6680266384876243],
      [0, 0, 1, 0.4408836942638507, 0, 0, 0.6666666666666666, 0, 0, -4.88626325163748, -4.87370106337241, 0.9875163866528279, 0.6504327334979301],
      [0, 0, 1, 0.4408836942638507, 0, 0, 0.6666666666666666, 0, 0, -3.797206469361702, -3.785746796631016, 0.9886057392133434, 0.6504327334979301],
      [0, 0, 0.9991362520746339, 0.1, 0.0008637479253661429, -0.0004266298110255917, 0.6666666666666666, 0, 0, -4.082975115146461, -4.083188430051973, 1, 0],
      [0, 0, 0.9991362520746339, 0.1, 0.0008637479253661429, -0.0006112779654792178, 0.6666666666666666, 0, 0, -3.551183084886614, -3.551488723869353, 1, 0],
      [0, 0, 0.9991362520746339, 0.1, 0.0008637479253661429, -0.0005336237165041169, 0.6666666666666666, 0, 0, -3.578231742350432, -3.578498554208684, 1, 0],
      [0, 0, 0.9991362520746339, 0.1, 0.0008637479253661429, -0.00100160704113339, 0.6666666666666666, 0, 0, -3.936606891499739, -3.937107695020305, 1, 0],
      [0, 0, 1, 0.3840727419283829, 0, 0, 0.6666666666666666, 0, 0, -3.912353052733014, -3.906814738349274, 0.9944769938055188, 1.086294816184562],
      [0, 0, 0.9991362520746339, 0.1, 0.0008637479253661429, -0.0004327663570116158, 0.6666666666666666, 0, 0, -3.690745341656053, -3.690961724834559, 1, 0],
      [0, 0, 1, 0.2894945694697852, 0, 0, 0.6666666666666666, 0, 0, -3.556024066956884, -3.551452201776413, 0.9954385698862755, 0.6680266384876243],
      [0, 0, 0.9991362520746339, 0.1, 0.0008637479253661429, -0.0005336237165041169, 0.6666666666666666, 0, 0, -3.578231742350432, -3.578498554208684, 1, 0],
      [0, 0, 1, 0.3339807914548285, 0, 0, 0.6666666666666666, 0, 0, -3.583266118119492, -3.577962625460633, 0.9947105460290661, 0.969568493409144],
      [0, 0, 0.9991362520746339, 0.1, 0.0008637479253661429, -0.0009706927276305066, 0.6666666666666666, 0, 0, -4.049389607695159, -4.049874954058974, 1, 0],
      [0, 0, 1, 0.3339807914548285, 0, 0, 0.6666666666666666, 0, 0, -3.583266118119492, -3.577962625460633, 0.9947105460290661, 0.969568493409144],
      [0, 0, 0.9991362520746339, 0.1, 0.0008637479253661429, -0.00100160704113339, 0.6666666666666666, 0, 0, -3.936606891499739, -3.937107695020305, 1, 0],
      [0, 0, 0.9991362520746339, 0.1, 0.0008637479253661429, -0.0006910010636191899, 0.6666666666666666, 0, 0, -3.841605436524776, -3.841950937056585, 1, 0],
      [0, 0, 1, 0.3840727419283829, 0, 0, 0.6666666666666666, 0, 0, -3.912353052733014, -3.906814738349274, 0.9944769938055188, 1.086294816184562],
      [0, 0, 0.9991362520746339, 0.1, 0.0008637479253661429, -0.0008971270378097529, 0.6666666666666666, 0, 0, -3.841874553414575, -3.84232311693348, 1, 0],
      [238.7217351187202, 0, 0.75, 0.9944457188847082, 0.25, 0, 0.6666666666666666, 0, 0, -8.581601211733574, -8.58666025108883, 1, 238.7217351187202],
      [0, 0, 0.9991362520746339, 0.1, 0.0008637479253661429, -0.000624984313197352, 0.6666666666666666, 0, 0, -3.61456074548838, -3.614873237644979, 1, 0],
      [113.8943777463816, 0, 0.7732886350906032, 0.5725446427940271, 0.2267113649093968, 0, 0.6666666666666666, 0, 0, -6.732708527567608, -6.732777655205044, 1, 104.9525148081676],
      [0, 0, 0.9991362520746339, 0.1, 0.0008637479253661429, -0.0004327663569796414, 0.6666666666666666, 0, 0, -4.463478654905026, -4.463695038083516, 1, 0],
      [0, 0, 1, 0.3339807914548285, 0, 0, 0.6666666666666666, 0, 0, -3.583266118119492, -3.577962625460633, 0.9947105460290661, 0.969568493409144],
      [0, 0, 0.0006251049933084261, 82.60289637818801, 0.9993748950066915, 1.332070005705035, 0.2629030823698633, 1, 0, -8.469810544398918, -8.469813003281489, 1, 0],
      [0, 0, 0.9991362520746339, 0.1, 0.0008637479253661429, -0.0008785664812638316, 0.6666666666666666, 0, 0, -4.470765112428626, -4.471204395669258, 1, 0],
      [0, 0, 0.9991362520746339, 0.1, 0.0008637479253661429, -0.000855507960545232, 0.6666666666666666, 0, 0, -3.758967256056997, -3.75939501003727, 1, 0],
      [0, 0, 0.9991362520746339, 0.1, 0.0008637479253661429, -0.000464480179670268, 0.6666666666666666, 0, 0, -3.577962625460633, -3.578194865550468, 1, 0],
      [0, 0, 1, 0.3840727419283829, 0, 0, 0.6666666666666666, 0, 0, -3.913122340440447, -3.906814738349274, 0.9937122490708956, 1.086294816184562],
      [0, 0, 0.9991362520746339, 0.1, 0.0008637479253661429, -0.001131522207960423, 0.6666666666666666, 0, 0, -3.936606891499739, -3.937172652603719, 1, 0],
      [510.6294449381758, 0, 0.7433111754233032, 0.802439476296719, 0.2566888245766968, 0, 0.6666666666666666, 0, 0, -10.62816586548424, -10.63145554265037, 1, 501.5680868343788],
      [0, 0, 0.9991362520746339, 0.1, 0.0008637479253661429, -0.0008469066175802453, 0.6666666666666666, 0, 0, -4.324185515025386, -4.324608968334176, 1, 0],
      [0, 0, 1, 0.2894945694697852, 0, 0, 0.6666666666666666, 0, 0, -4.97486647367467, -4.968702518347373, 0.993855002872522, 0.6680266384876243],
      [0, 0, 1, 0.3339807914548285, 0, 0, 0.6666666666666666, 0, 0, -3.584002792427964, -3.577962625460633, 0.9939780381683894, 0.969568493409144],
      [0.03245822901738921, 0.001020415743063967, 1.0004e-08, 43.03224316592027, 0.999999989996, 0.327959229631988, 0.4812707257939004, 0, 0, -7.510618595160387, -7.511359712356854, 1, 0],
      [1.250729320059885, 0, 1, 0.3986761438071433, 0, 0, 0.6666666666666666, 0, 0, -4.026654861910379, -4.017765813321962, 0.9911503422015706, 1.301235659993812],
      [0, 0, 0.9991362520746339, 0.1, 0.0008637479253661429, -0.0009069011119819947, 0.6666666666666666, 0, 0, -4.53170056930597, -4.532154019861961, 1, 0],
      [426.4295581168076, 0, 0.75, 0.99688300841428, 0.25, 0, 0.6666666666666666, 0, 0, -6.76353154118032, -6.772134422112307, 1, 426.4295581168076],
      [0, 0, 0.9991362520746339, 0.1, 0.0008637479253661429, -0.0008944623625719572, 0.6666666666666666, 0, 0, -3.551452201776413, -3.551899432957699, 1, 0],
      [0, 0, 0.9991362520746339, 0.1, 0.0008637479253661429, -0.0006869139818999059, 0.6666666666666666, 0, 0, -3.61456074548838, -3.61490420247933, 1, 0],
      [0, 0, 1, 0.2540086368073909, 0, 0, 0.6666666666666666, 0, 0, -5.011880267999997, -5.002288025798673, 0.9904536166066715, 0.969568493409144],
      [0, 0, 0.9991362520746339, 0.1, 0.0008637479253661429, -0.0003859282278035892, 0.6666666666666666, 0, 0, -3.75412300225782, -3.754315966371722, 1, 0],
      [0, 0, 0.9991362520746339, 0.1, 0.0008637479253661429, -0.0004611701691272785, 0.6666666666666666, 0, 0, -3.577962625460633, -3.578193210545197, 1, 0],
      [0, 0, 0.9991362520746339, 0.1, 0.0008637479253661429, -0.0009070443552854357, 0.6666666666666666, 0, 0, -3.729091837219154, -3.729545359396797, 1, 0],
      [0, 0, 0.9991362520746339, 0.1, 0.0008637479253661429, -0.00100160704113339, 0.6666666666666666, 0, 0, -3.936606891499739, -3.937107695020305, 1, 0],
      [0, 0, 0.9991362520746339, 0.1, 0.0008637479253661429, -0.0009070443552854357, 0.6666666666666666, 0, 0, -3.729091837219154, -3.729545359396797, 1, 0],
      [0, 0, 0.9991362520746339, 0.1, 0.0008637479253661429, -0.0006067158768399139, 0.6666666666666666, 0, 0, -3.465449026155011, -3.465752384093431, 1, 0],
      [0, 0, 0.9991362520746339, 0.1, 0.0008637479253661429, -0.000399922426534971, 0.6666666666666666, 0, 0, -4.792330767793667, -4.792530729006934, 1, 0],
      [0, 0, 0.9991362520746339, 0.1, 0.0008637479253661429, -0.0005810768770988517, 0.6666666666666666, 0, 0, -3.841605436524776, -3.841895974963325, 1, 0],
      [0, 0, 0.9991362520746339, 0.1, 0.0008637479253661429, -0.0003662653160461105, 0.6666666666666666, 0, 0, -4.436699114331007, -4.43688224698903, 1, 0],
      [0, 0, 1, 0.514554458339148, 0, 0, 0.6666666666666666, 0, 0, -4.689624939757874, -4.67828016670921, 0.9887193362244355, 0.9400491821868175],
      [1.222222222222223, 0.6111111111111113, 0.5309016995, 3, 0.4690983005, -2.220446049250313e-16, 0.6666666666666666, 0, 0, -2.220446049250314e-16, -1.110223024625157e-16, 0.9999999999999999, 1],
      [1.222222222222223, 0.6111111111111113, 0.5309016995, 3, 0.4690983005, -2.220446049250313e-16, 0.6666666666666666, 0, 0, -2.220446049250314e-16, -1.110223024625157e-16, 0.9999999999999999, 1],
      [1.222222222222223, 0.6111111111111113, 0.5309016995, 3, 0.4690983005, -2.220446049250313e-16, 0.6666666666666666, 0, 0, -2.220446049250314e-16, -1.110223024625157e-16, 0.9999999999999999, 1],
      [1.222222222222223, 0.6111111111111113, 0.5309016995, 3, 0.4690983005, -2.220446049250313e-16, 0.6666666666666666, 0, 0, -2.220446049250314e-16, -1.110223024625157e-16, 0.9999999999999999, 1],
      [1.222222222222223, 0.6111111111111113, 0.5309016995, 3, 0.4690983005, -2.220446049250313e-16, 0.6666666666666666, 0, 0, -2.220446049250314e-16, -1.110223024625157e-16, 0.9999999999999999, 1],
      [0, 0, 0.9991362520746339, 0.1, 0.0008637479253661429, -0.0008554727378786708, 0.6666666666666666, 0, 0, -4.049389607695159, -4.049817344064098, 1, 0],
      [0, 0, 1, 0.2894945694697852, 0, 0, 0.6666666666666666, 0, 0, -3.555481275551346, -3.551452201776413, 0.9959790320526198, 0.6680266384876243],
      [0.02043115211144733, 0.01062261498210167, 0.7590100401230356, 547.4258663859805, 0.2409899598769644, 0.8865291009507814, 0.3393029194322617, 1, 0, -9.42956733925292, -9.382979350580637, 0.9544805733943261, 0],
      [0, 0, 0.9991362520746339, 0.1, 0.0008637479253661429, -0.000597533761959923, 0.6666666666666666, 0, 0, -4.583278711734248, -4.583577478615227, 1, 0],
      [0, 0, 0.9991362520746339, 0.1, 0.0008637479253661429, -0.0006565152110686867, 0.6666666666666666, 0, 0, -3.551183084886614, -3.551511342492148, 1, 0],
      [0, 0, 0.9991362520746339, 0.1, 0.0008637479253661429, -0.0007421381827317219, 0.6666666666666666, 0, 0, -3.841605436524776, -3.841976505616142, 1, 0],
      [0, 0, 0.9991362520746339, 0.1, 0.0008637479253661429, -0.001010902787495382, 0.6666666666666666, 0, 0, -4.822122920944132, -4.82262837233788, 1, 0],
      [0.02593861773099327, 0.0006558013102992615, 0.0007080056409015999, 74.29294992961644, 0.9992919943590984, 1.146384278192524, 0.2919906614286264, 0, 0, -10.54801275274669, -10.5499000933703, 1, 0],
      [0, 0, 0.9991362520746339, 0.1, 0.0008637479253661429, -0.0008434852559853212, 0.6666666666666666, 0, 0, -3.551452201776413, -3.551873944404405, 1, 0],
      [0, 0, 0.9991362520746339, 0.1, 0.0008637479253661429, -0.001042528047936031, 0.6666666666666666, 0, 0, -4.049389607695159, -4.049910871719127, 1, 0],
      [0, 0, 0.9991362520746339, 0.1, 0.0008637479253661429, -0.000855215093428896, 0.6666666666666666, 0, 0, -4.53170056930597, -4.532128176852685, 1, 0],
      [0.03240379231986607, 0.001017049496059669, 1.0004e-08, 46.80228974087989, 0.999999989996, 0.3128850468054285, 0.4863407987465297, 0, 0, -6.244477558281723, -6.245312490942507, 1, 0],
      [0, 0, 0.9991362520746339, 0.1, 0.0008637479253661429, -0.0004928820586869165, 0.6666666666666666, 0, 0, -4.463478654905026, -4.46372509593437, 1, 0],
      [0, 0, 0.0007222391208519297, 110.8286817329839, 0.9992777608791481, 1.770569493775806, 0.2062789306384563, 0, 0, -9.632211102129761, -9.63223539077854, 1, 0],
      [0, 0, 1, 0.2540086368073909, 0, 0, 0.6666666666666666, 0, 0, -5.011880267999997, -5.002288025798673, 0.9904536166066715, 0.969568493409144],
      [0, 0, 0.9991362520746339, 0.1, 0.0008637479253661429, -0.0006961916708059235, 0.6666666666666666, 0, 0, -3.551183084886614, -3.551531180722017, 1, 0],
      [483.299707106681, 0, 0.7503118601081227, 0, 0.2496881398918773, 0, 0.6666666666666666, 0, 0, -11.30529584827657, -11.30535237558158, 1, 485.8504940425175],
      [0, 0, 0.9991362520746339, 0.1, 0.0008637479253661429, -0.0009069011119819947, 0.6666666666666666, 0, 0, -4.53170056930597, -4.532154019861961, 1, 0],
      [0, 0, 0.9991362520746339, 0.1, 0.0008637479253661429, -0.0009743493419147597, 0.6666666666666666, 0, 0, -3.758967256056997, -3.759454430727954, 1, 0],
      [0, 0, 0.9991362520746339, 0.1, 0.0008637479253661429, -0.001199097440521157, 0.6666666666666666, 0, 0, -4.968702518347373, -4.969302067067633, 1, 0],
      [0, 0, 0.9991362520746339, 0.1, 0.0008637479253661429, -0.0008859892524730739, 0.6666666666666666, 0, 0, -3.551452201776413, -3.551895196402649, 1, 0],
      [0, 0, 0.9991362520746339, 0.1, 0.0008637479253661429, -0.0009116172892813523, 0.6666666666666666, 0, 0, -4.470765112428626, -4.471220921073266, 1, 0],
      [0, 0, 0.9991362520746339, 0.1, 0.0008637479253661429, -0.0009069011119819947, 0.6666666666666666, 0, 0, -4.53170056930597, -4.532154019861961, 1, 0],
      [0, 0, 0.9991362520746339, 0.1, 0.0008637479253661429, -0.0007694212469697703, 0.6666666666666666, 0, 0, -3.794301139043652, -3.794685849667137, 1, 0],
      [0, 0, 0.9991362520746339, 0.1, 0.0008637479253661429, -0.00102174999495741, 0.6666666666666666, 0, 0, -3.841874553414575, -3.842385428412054, 1, 0],
      [0, 0, 0.9991362520746339, 0.1, 0.0008637479253661429, -0.0004077844219487758, 0.6666666666666666, 0, 0, -4.855708428395434, -4.855912320606408, 1, 0],
      [0, 0, 0.9991362520746339, 0.1, 0.0008637479253661429, -0.0003859282278035892, 0.6666666666666666, 0, 0, -3.75412300225782, -3.754315966371722, 1, 0],
      [0, 0, 0.0007215168603946152, 45.37821758299255, 0.9992784831396054, 0.9289019609909985, 0.3309872117885973, 0, 0, -8.735203983725951, -8.73518638486512, 0.9999824012940273, 0],
      [0, 0, 0.009610579450460104, 31.27051215589768, 0.9903894205495399, 0.4835033415757408, 0.4339773384754186, 1, 0, -10.07021764935446, -10.07041628541397, 1, 0],
      [0, 0, 0.9991362520746339, 0.1, 0.0008637479253661429, -0.0007401132798943166, 0.6666666666666666, 0, 0, -4.500076774932774, -4.500446831572721, 1, 0],
      [0, 0, 0.9991362520746339, 0.1, 0.0008637479253661429, -0.0003859282278035892, 0.6666666666666666, 0, 0, -3.75412300225782, -3.754315966371722, 1, 0],
      [0, 0, 0.9991362520746339, 0.1, 0.0008637479253661429, -0.0009069011119819947, 0.6666666666666666, 0, 0, -4.53170056930597, -4.532154019861961, 1, 0],
      [0, 0, 0.9991362520746339, 0.1, 0.0008637479253661429, -0.0007185007064745008, 0.6666666666666666, 0, 0, -3.97019239895104, -3.970551649304277, 1, 0],
      [0, 0, 0.9991362520746339, 0.1, 0.0008637479253661429, -0.0006077501040602229, 0.6666666666666666, 0, 0, -3.578231742350432, -3.578535617402462, 1, 0],
      [0, 0, 0.9991362520746339, 0.1, 0.0008637479253661429, -0.0009228531074736424, 0.6666666666666666, 0, 0, -4.001816193324236, -4.002277619877973, 1, 0],
      [0, 0, 0.9991362520746339, 0.1, 0.0008637479253661429, -0.0008494928841047411, 0.6666666666666666, 0, 0, -3.551452201776413, -3.551876948218465, 1, 0],
      [0, 0, 0.9991362520746339, 0.1, 0.0008637479253661429, -0.0008918761252569851, 0.6666666666666666, 0, 0, -4.324185515025386, -4.324631453088014, 1, 0],
      [0, 0, 0.9991362520746339, 0.1, 0.0008637479253661429, -0.0006961916708059235, 0.6666666666666666, 0, 0, -3.551183084886614, -3.551531180722017, 1, 0],
      [0, 0, 0.9991362520746339, 0.1, 0.0008637479253661429, -0.0006770121143961916, 0.6666666666666666, 0, 0, -4.70505970728323, -4.705398213340428, 1, 0],
      [0, 0, 0.8358685558004824, 586.0445275499003, 0.1641314441995176, 1.186683953435054, 0.2853750428297268, 1, 0, -9.715994200037576, -9.517513032317735, 0.8199752125885722, 0],
      [0, 0, 1, 0.2894945694697852, 0, 0, 0.6666666666666666, 0, 0, -3.910221059832055, -3.906814738349274, 0.9965994734483969, 0.6680266384876243],
      [0, 0, 0.9991362520746339, 0.1, 0.0008637479253661429, -0.0006869171325352141, 0.6666666666666666, 0, 0, -4.500076774932774, -4.500420233499042, 1, 0],
      [0, 0, 0.9991362520746339, 0.1, 0.0008637479253661429, -0.0006640878802226524, 0.6666666666666666, 0, 0, -4.583278711734248, -4.583610755674359, 1, 0],
      [0, 0, 0.9991362520746339, 0.1, 0.0008637479253661429, -0.0004928820589302774, 0.6666666666666666, 0, 0, -4.610058252308267, -4.610304693337732, 1, 0],
      [0, 0, 1, 0.3840727419283829, 0, 0, 0.6666666666666666, 0, 0, -3.913122340440447, -3.906814738349274, 0.9937122490708956, 1.086294816184562],
      [0, 0, 0.9991362520746339, 0.1, 0.0008637479253661429, -0.0004928820589249483, 0.6666666666666666, 0, 0, -3.577962625460633, -3.578209066490095, 1, 0],
      [0, 0, 0.9991362520746339, 0.1, 0.0008637479253661429, -0.000942254146198529, 0.6666666666666666, 0, 0, -3.438669485580992, -3.439140612654092, 1, 0],
      [0, 0, 0.9991362520746339, 0.1, 0.0008637479253661429, -0.0007869894250607246, 0.6666666666666666, 0, 0, -4.727121465969169, -4.7275149606817, 1, 0],
      [0, 0, 0.9991362520746339, 0.1, 0.0008637479253661429, -0.0007389600096567861, 0.6666666666666666, 0, 0, -3.465449026155011, -3.465818506159839, 1, 0],
      [0, 0, 0.9991362520746339, 0.1, 0.0008637479253661429, -0.00102174999495741, 0.6666666666666666, 0, 0, -3.841874553414575, -3.842385428412054, 1, 0],
      [0, 0, 0.9991362520746339, 0.1, 0.0008637479253661429, -0.000974349342817149, 0.6666666666666666, 0, 0, -4.67828016670921, -4.678767341380619, 1, 0],
      [59.54958507407243, 0, 0.7421921986427781, 0.7719433056891486, 0.2578078013572219, 0, 0.6666666666666666, 0, 0, -7.572082788467362, -7.576855892822318, 1, 58.17533867348592],
      [0, 0, 0.9991362520746339, 0.1, 0.0008637479253661429, -0.0005841458345585693, 0.6666666666666666, 0, 0, -4.938910365196907, -4.939202438114187, 1, 0],
      [0, 0, 1, 0.5328541063761103, 0, 0, 0.6666666666666666, 0, 0, -4.664803190129087, -4.646656372336014, 0.9820168442271034, 0.7685003037841395],
      [0, 0, 0.9991362520746339, 0.1, 0.0008637479253661429, -0.0008434852559853212, 0.6666666666666666, 0, 0, -3.551452201776413, -3.551873944404405, 1, 0],
      [0, 0, 1, 0.4408836942638507, 0, 0, 0.6666666666666666, 0, 0, -4.338896902430302, -4.324185515025386, 0.9853962963481357, 0.6504327334979301],
      [1.222222222222223, 0.6111111111111113, 0.5309016995, 3, 0.4690983005, -2.220446049250313e-16, 0.6666666666666666, 0, 0, -2.220446049250314e-16, -1.110223024625157e-16, 0.9999999999999999, 1],
      [1.222222222222223, 0.6111111111111113, 0.5309016995, 3, 0.4690983005, -2.220446049250313e-16, 0.6666666666666666, 0, 0, -2.220446049250314e-16, -1.110223024625157e-16, 0.9999999999999999, 1],
      [1.222222222222223, 0.6111111111111113, 0.5309016995, 3, 0.4690983005, -2.220446049250313e-16, 0.6666666666666666, 0, 0, -2.220446049250314e-16, -1.110223024625157e-16, 0.9999999999999999, 1],
      [0, 0, 0.9991362520746339, 0.1, 0.0008637479253661429, -0.0004328626885339304, 0.6666666666666666, 0, 0, -3.672964080435595, -3.673180511779862, 1, 0],
      [0, 0, 1, 0.3840727419283829, 0, 0, 0.6666666666666666, 0, 0, -3.62009905987212, -3.61456074548838, 0.9944769938055192, 1.086294816184562],
      [0, 0, 0.9991362520746339, 0.1, 0.0008637479253661429, -0.00100160704113339, 0.6666666666666666, 0, 0, -3.936606891499739, -3.937107695020305, 1, 0],
      [0, 0, 0.9991362520746339, 0.1, 0.0008637479253661429, -0.00100160704113339, 0.6666666666666666, 0, 0, -3.936606891499739, -3.937107695020305, 1, 0],
      [0, 0, 0.9991362520746339, 0.1, 0.0008637479253661429, -0.0004781323099258827, 0.6666666666666666, 0, 0, -4.019597454544694, -4.019836520699657, 1, 0],
      [0, 0, 0.9991362520746339, 0.1, 0.0008637479253661429, -0.0007830941988444806, 0.6666666666666666, 0, 0, -4.324185515025386, -4.324577062124808, 1, 0],
      [0, 0, 0.9991362520746339, 0.1, 0.0008637479253661429, -0.0008273274840249201, 0.6666666666666666, 0, 0, -3.438669485580992, -3.439083149323005, 1, 0],
      [0, 0, 0.9991362520746339, 0.4206440213093821, 0.0008637479253661429, -0.001895209985807611, 0.6666666666666666, 0, 0, -4.798650299044263, -4.79327837278657, 0.9946424767357396, 0],
      [0, 0, 0.9991362520746339, 0.1, 0.0008637479253661429, -0.0008273274840249201, 0.6666666666666666, 0, 0, -3.438669485580992, -3.439083149323005, 1, 0],
      [0, 0, 0.9991362520746339, 0.1, 0.0008637479253661429, -0.0006112779654845468, 0.6666666666666666, 0, 0, -4.583278711734248, -4.58358435071699, 1, 0],
      [0, 0, 0.9991362520746339, 0.1, 0.0008637479253661429, -0.0007830941988444806, 0.6666666666666666, 0, 0, -4.324185515025386, -4.324577062124808, 1, 0],
      [0, 0, 0.9991362520746339, 0.1, 0.0008637479253661429, -0.0009070443552854357, 0.6666666666666666, 0, 0, -3.729091837219154, -3.729545359396797, 1, 0],
      [0, 0, 0.9991362520746339, 0.1, 0.0008637479253661429, -0.0004781323099258827, 0.6666666666666666, 0, 0, -4.019597454544694, -4.019836520699657, 1, 0],
      [0, 0, 1, 0.3840727419283829, 0, 0, 0.6666666666666666, 0, 0, -3.912353052733014, -3.906814738349274, 0.9944769938055188, 1.086294816184562],
      [0, 0, 1, 0.3840727419283829, 0, 0, 0.6666666666666666, 0, 0, -3.912353052733014, -3.906814738349274, 0.9944769938055188, 1.086294816184562],
      [0, 0, 0.9991362520746339, 0.1, 0.0008637479253661429, -0.0005075318046614541, 0.6666666666666666, 0, 0, -4.558480109879989, -4.55873387578232, 1, 0],
      [0, 0, 0.9991362520746339, 0.1, 0.0008637479253661429, -0.0007969865474750648, 0.6666666666666666, 0, 0, -3.551452201776413, -3.55185069505015, 1, 0],
      [0, 0, 0.9991362520746339, 0.1, 0.0008637479253661429, -0.0003388576284599765, 0.6666666666666666, 0, 0, -3.75412300225782, -3.75429243107205, 1, 0],
      [0, 0, 0.9991362520746339, 0.1, 0.0008637479253661429, -0.0008805307431911658, 0.6666666666666666, 0, 0, -3.438669485580992, -3.439109750952588, 1, 0],
      [0, 0, 0.9991362520746339, 0.1, 0.0008637479253661429, -0.0008890574537199214, 0.6666666666666666, 0, 0, -3.438669485580992, -3.439114014307852, 1, 0],
      [0, 0, 0.9991362520746339, 0.1, 0.0008637479253661429, -0.001140744089143553, 0.6666666666666666, 0, 0, -3.936606891499739, -3.937177263544311, 1, 0],
      [0, 0, 0.9991362520746339, 0.1, 0.0008637479253661429, -0.001140744089143553, 0.6666666666666666, 0, 0, -3.936606891499739, -3.937177263544311, 1, 0],
      [0, 0, 0.9991362520746339, 0.1, 0.0008637479253661429, -0.001131522207960423, 0.6666666666666666, 0, 0, -3.936606891499739, -3.937172652603719, 1, 0],
      [0, 0, 0.9991362520746339, 0.1, 0.0008637479253661429, -0.0008378717853183559, 0.6666666666666666, 0, 0, -3.551452201776413, -3.551871137669072, 1, 0],
      [0, 0, 1, 0.3840727419283829, 0, 0, 0.6666666666666666, 0, 0, -3.913122340440447, -3.906814738349274, 0.9937122490708956, 1.086294816184562],
      [0, 0, 0.9991362520746339, 0.1, 0.0008637479253661429, -0.001117121390855402, 0.6666666666666666, 0, 0, -4.968702518347373, -4.9692610790428, 1, 0],
      [0, 0, 0.9991362520746339, 0.1, 0.0008637479253661429, -0.0008273274840249201, 0.6666666666666666, 0, 0, -3.438669485580992, -3.439083149323005, 1, 0],
      [0, 0, 1, 0.3840727419283829, 0, 0, 0.6666666666666666, 0, 0, -3.647288398030715, -3.6413402860624, 0.9940695430273954, 1.086294816184562],
      [0, 0, 0.9991362520746339, 0.1, 0.0008637479253661429, -0.0006077501040602229, 0.6666666666666666, 0, 0, -3.578231742350432, -3.578535617402462, 1, 0],
      [0, 0, 0.9991362520746339, 0.1, 0.0008637479253661429, -0.0003859282278035892, 0.6666666666666666, 0, 0, -3.75412300225782, -3.754315966371722, 1, 0],
      [0, 0, 0.9991362520746339, 0.1, 0.0008637479253661429, -0.0008944623625719572, 0.6666666666666666, 0, 0, -3.551452201776413, -3.551899432957699, 1, 0],
      [0, 0, 0.9991362520746339, 0.1, 0.0008637479253661429, -0.0009743493423028937, 0.6666666666666666, 0, 0, -3.646184539861577, -3.646671714532728, 1, 0],
      [0, 0, 0.9991362520746339, 0.1, 0.0008637479253661429, -0.0004611702295811426, 0.6666666666666666, 0, 0, -4.610058252308267, -4.610288837423058, 1, 0],
      [0, 0, 0.9991362520746339, 0.1, 0.0008637479253661429, -0.001010830467424562, 0.6666666666666666, 0, 0, -3.936606891499739, -3.937112306733451, 1, 0],
      [0, 0, 1, 0.2894945694697852, 0, 0, 0.6666666666666666, 0, 0, -3.910221059832055, -3.906814738349274, 0.9965994734483969, 0.6680266384876243],
      [0, 0, 1, 0.3840727419283829, 0, 0, 0.6666666666666666, 0, 0, -3.646878711752982, -3.6413402860624, 0.9944768831134319, 1.086294816184562],
      [0, 0, 0.8610538982410174, 1644.519414670259, 0.1389461017589826, 5.912687991984733, 0.02357952711590927, 1, 0, -14.00356945047407, -11.50786161192034, 0.0824380778891356, 0],
      [0, 0, 0.9991362520746339, 0.1, 0.0008637479253661429, -0.0006498424160064076, 0.6666666666666666, 0, 0, -3.61456074548838, -3.614885666696384, 1, 0],
      [0, 0, 0.9991362520746339, 0.1, 0.0008637479253661429, -0.0003388576284599765, 0.6666666666666666, 0, 0, -3.75412300225782, -3.75429243107205, 1, 0],
      [0, 0, 0.9991362520746339, 0.1, 0.0008637479253661429, -0.0008273274840249201, 0.6666666666666666, 0, 0, -3.438669485580992, -3.439083149323005, 1, 0],
      [0.0167578549851037, 0.008653750607541578, 0.7701877892734934, 266.532438522898, 0.2298122107265066, 0.3131830111875971, 0.4862395828087666, 1, 0, -8.670829867927653, -8.610571094798154, 0.9415208617548226, 0],
      [0, 0, 0.9991362520746339, 0.1, 0.0008637479253661429, -0.00100160704113339, 0.6666666666666666, 0, 0, -3.936606891499739, -3.937107695020305, 1, 0],
      [0, 0, 1, 0.3840727419283829, 0, 0, 0.6666666666666666, 0, 0, -3.646878600525045, -3.6413402860624, 0.9944769937270498, 1.086294816184562],
      [0, 0, 0.9991362520746339, 0.1, 0.0008637479253661429, -0.0006112779654792178, 0.6666666666666666, 0, 0, -3.551183084886614, -3.551488723869353, 1, 0],
      [0.03243743537158477, 0.001019129273539995, 0.0006255827936709947, 43.07955813722493, 0.999374417206329, 0.3202391407335963, 0.4838545544481301, 0, 0, -7.575577446583013, -7.575925151276037, 1, 0],
      [0, 0, 1, 0.3339807914548285, 0, 0, 0.6666666666666666, 0, 0, -3.584002792427964, -3.577962625460633, 0.9939780381683894, 0.969568493409144],
      [0, 0, 0.9991362520746339, 0.1, 0.0008637479253661429, -0.0006051636369974744, 0.6666666666666666, 0, 0, -4.350965055599405, -4.351267637417903, 1, 0],
      [0, 0, 0.9991362520746339, 0.1, 0.0008637479253661429, -0.0006429916779531197, 0.6666666666666666, 0, 0, -4.436699114331007, -4.437020610169983, 1, 0],
      [0, 0, 0.9991362520746339, 0.1, 0.0008637479253661429, -0.0008918761252569851, 0.6666666666666666, 0, 0, -4.324185515025386, -4.324631453088014, 1, 0],
      [0, 0, 0.9991362520746339, 0.1, 0.0008637479253661429, -0.000942254146198529, 0.6666666666666666, 0, 0, -3.438669485580992, -3.439140612654092, 1, 0],
      [0, 0, 0.9991362520746339, 0.1, 0.0008637479253661429, -0.001105535230214727, 0.6666666666666666, 0, 0, -4.049389607695159, -4.049942375310266, 1, 0],
      [0, 0, 1, 0.3339807914548285, 0, 0, 0.6666666666666666, 0, 0, -3.584002792427964, -3.577962625460633, 0.9939780381683894, 0.969568493409144],
      [0, 0, 0.9991362520746339, 0.1, 0.0008637479253661429, -0.0003488581147621517, 0.6666666666666666, 0, 0, -3.75412300225782, -3.754297431315201, 1, 0],
      [0, 0, 1, 0.4408836942638507, 0, 0, 0.6666666666666666, 0, 0, -4.659190439883147, -4.646656372336014, 0.9875441567130513, 0.6504327334979301],
      [0, 0, 0.9991362520746339, 0.1, 0.0008637479253661429, -0.0005991423543632024, 0.6666666666666666, 0, 0, -3.97019239895104, -3.970491970128222, 1, 0],
      [0, 0, 1, 0.3339807914548285, 0, 0, 0.6666666666666666, 0, 0, -5.010163687302182, -5.002288025798673, 0.9921552702621707, 0.969568493409144],
      [1.289602909728712, 0, 1, 0.6386835485659825, 0, 0, 0.6666666666666666, 0, 0, -1.196870067875157, -1.194043450592683, 0.9971773738386663, 1.301235659993812],
      [1.222222222222223, 0.6111111111111113, 0.5309016995, 3, 0.4690983005, -2.220446049250313e-16, 0.6666666666666666, 0, 0, -2.220446049250314e-16, -1.110223024625157e-16, 0.9999999999999999, 1],
      [1.222222222222223, 0.6111111111111113, 0.5309016995, 3, 0.4690983005, -2.220446049250313e-16, 0.6666666666666666, 0, 0, -2.220446049250314e-16, -1.110223024625157e-16, 0.9999999999999999, 1],
      [1.222222222222223, 0.6111111111111113, 0.5309016995, 3, 0.4690983005, -2.220446049250313e-16, 0.6666666666666666, 0, 0, -2.220446049250314e-16, -1.110223024625157e-16, 0.9999999999999999, 1],
      [1.222222222222223, 0.6111111111111113, 0.5309016995, 3, 0.4690983005, -2.220446049250313e-16, 0.6666666666666666, 0, 0, -2.220446049250314e-16, -1.110223024625157e-16, 0.9999999999999999, 1],
      [0.2002554831048865, 0.006586213022153669, 1, 0.4318568877221461, 0, -0.003271372681481033, 0.6666666666666666, 0, 0, -2.32473186827831, -2.322547542340997, 0.9978180579664174, 0.3293377830371171],
      [0, 0, 1, 0.4703122127596238, 0, 0, 0.6666666666666666, 0, 0, -3.581934089947357, -3.578231742350432, 0.9963044976413243, 0.6296541641433383],
      [0, 0, 0.9991362520746339, 0.1, 0.0008637479253661429, -0.000770955815238672, 0.6666666666666666, 0, 0, -3.841874553414575, -3.842260031322194, 1, 0],
      [0, 0, 1, 0.2981751663717354, 0, 0, 0.6666666666666666, 0, 0, -4.945280714695531, -4.937078723974176, 0.9918315538307648, 1.086294816184562],
      [0, 0, 0.9991362520746339, 0.1, 0.0008637479253661429, -0.0008607423664299674, 0.6666666666666666, 0, 0, -3.936606891499739, -3.937037262682954, 1, 0],
      [0, 0, 1, 0.4703122127596238, 0, 0, 0.6666666666666666, 0, 0, -3.581934089947357, -3.578231742350432, 0.9963044976413243, 0.6296541641433383],
      [0, 0, 0.9991362520746339, 0.1, 0.0008637479253661429, -0.0002912010114366481, 0.6666666666666666, 0, 0, -3.75412300225782, -3.754268602763538, 1, 0],
      [0, 0, 1, 0.514554458339148, 0, 0, 0.6666666666666666, 0, 0, -3.67560380093135, -3.663965801082034, 0.9884294597185731, 0.9400491821868175],
      [0, 0, 0.9991362520746339, 0.1, 0.0008637479253661429, -0.0005253080139926425, 0.6666666666666666, 0, 0, -4.583278711734248, -4.583541365741244, 1, 0],
      [0, 0, 0.9991362520746339, 0.1, 0.0008637479253661429, -0.0005584489007102178, 0.6666666666666666, 0, 0, -4.500076774932774, -4.500355999383129, 1, 0],
      [0, 0, 0.9991362520746339, 0.1, 0.0008637479253661429, -0.0007794784305898972, 0.6666666666666666, 0, 0, -3.729091837219154, -3.729481576434449, 1, 0],
      [0, 0, 1, 0.4408836942638507, 0, 0, 0.6666666666666666, 0, 0, -3.795593484892968, -3.785746796631016, 0.9902016316453279, 0.6504327334979301],
      [0, 0, 1, 0.2894945694697852, 0, 0, 0.6666666666666666, 0, 0, -3.555379971769504, -3.551452201776413, 0.9960799336059754, 0.6680266384876243],
      [0, 0, 0.9991362520746339, 0.1, 0.0008637479253661429, -0.0009047726568542913, 0.6666666666666666, 0, 0, -4.968702518347373, -4.9691549046758, 1, 0],
      [0, 0, 1, 0.2894945694697852, 0, 0, 0.6666666666666666, 0, 0, -3.555379971769504, -3.551452201776413, 0.9960799336059754, 0.6680266384876243],
      [0, 0, 0.9991362520746339, 0.1, 0.0008637479253661429, -0.0005421423271316783, 0.6666666666666666, 0, 0, -3.97019239895104, -3.970463470114606, 1, 0],
      [0, 0, 1, 0.2894945694697852, 0, 0, 0.6666666666666666, 0, 0, -3.676370401923505, -3.672964080435595, 0.9965994734432865, 0.6680266384876243],
      [0, 0, 0.9991362520746339, 0.1, 0.0008637479253661429, -0.0006498424171077488, 0.6666666666666666, 0, 0, -3.7273434616838, -3.727668382892354, 1, 0],
      [0, 0, 1, 0.3840727419283829, 0, 0, 0.6666666666666666, 0, 0, -3.646878600525045, -3.6413402860624, 0.9944769937270498, 1.086294816184562],
      [0, 0, 0.9991362520746339, 0.1, 0.0008637479253661429, -0.0007697119202862979, 0.6666666666666666, 0, 0, -3.904983097126542, -3.905367953086686, 1, 0],
      [0, 0, 0.9991362520746339, 0.1, 0.0008637479253661429, -0.0005336237165041169, 0.6666666666666666, 0, 0, -3.578231742350432, -3.578498554208684, 1, 0],
      [0, 0, 1, 0.3339807914548285, 0, 0, 0.6666666666666666, 0, 0, -3.583266118119492, -3.577962625460633, 0.9947105460290661, 0.969568493409144],
      [0, 0, 1, 0.514554458339148, 0, 0, 0.6666666666666666, 0, 0, -3.590511393335807, -3.578231742350432, 0.9877954362654845, 0.9400491821868175],
      [0, 0, 0.9991362520746339, 0.1, 0.0008637479253661429, -0.0006961916708050353, 0.6666666666666666, 0, 0, -3.551183084886614, -3.551531180722016, 1, 0],
      [0, 0, 0.9991362520746339, 0.1, 0.0008637479253661429, -0.0006755756758183296, 0.6666666666666666, 0, 0, -3.794301139043652, -3.794638926881561, 1, 0],
      [0, 0, 1, 0.3840727419283829, 0, 0, 0.6666666666666666, 0, 0, -3.913122340440447, -3.906814738349274, 0.9937122490708956, 1.086294816184562],
      [0, 0, 0.9991362520746339, 0.1, 0.0008637479253661429, -0.001140744089143553, 0.6666666666666666, 0, 0, -3.936606891499739, -3.937177263544311, 1, 0],
      [1.250729320059885, 0, 1, 0.3986761438071433, 0, 0, 0.6666666666666666, 0, 0, -4.026328827516815, -4.017765813321962, 0.9914735439869247, 1.301235659993812],
      [0, 0, 0.9991362520746339, 0.1, 0.0008637479253661429, -0.0007185007064745008, 0.6666666666666666, 0, 0, -3.97019239895104, -3.970551649304277, 1, 0],
      [0, 0, 1, 0.3840727419283829, 0, 0, 0.6666666666666666, 0, 0, -3.913122340440447, -3.906814738349274, 0.9937122490708956, 1.086294816184562],
      [0, 0, 1, 0.2894945694697852, 0, 0, 0.6666666666666666, 0, 0, -3.847081449096902, -3.841874553414575, 0.9948066367013018, 0.6680266384876243],
      [0, 0, 0.9991362520746339, 0.1, 0.0008637479253661429, -0.0006429917879486879, 0.6666666666666666, 0, 0, -3.551183084886614, -3.551504580780588, 1, 0],
      [0, 0, 0.9991362520746339, 0.1, 0.0008637479253661429, -0.0006498424160064076, 0.6666666666666666, 0, 0, -3.61456074548838, -3.614885666696384, 1, 0],
      [0, 0, 1, 0.3840727419283829, 0, 0, 0.6666666666666666, 0, 0, -3.912353052733014, -3.906814738349274, 0.9944769938055188, 1.086294816184562],
      [0, 0, 0.9991362520746339, 0.1, 0.0008637479253661429, -0.0003388576284599765, 0.6666666666666666, 0, 0, -3.75412300225782, -3.75429243107205, 1, 0],
      [0, 0, 1, 0.2894945694697852, 0, 0, 0.6666666666666666, 0, 0, -3.556024066956884, -3.551452201776413, 0.9954385698862755, 0.6680266384876243],
      [0, 0, 0.9991362520746339, 0.1, 0.0008637479253661429, -0.0006498424171077488, 0.6666666666666666, 0, 0, -3.7273434616838, -3.727668382892354, 1, 0],
      [0, 0, 0.9991362520746339, 0.1, 0.0008637479253661429, -0.000855507960545232, 0.6666666666666666, 0, 0, -3.758967256056997, -3.75939501003727, 1, 0],
      [0, 0, 0.9991362520746339, 0.1, 0.0008637479253661429, -0.0003388576284599765, 0.6666666666666666, 0, 0, -3.75412300225782, -3.75429243107205, 1, 0],
      [0, 0, 0.9991362520746339, 0.1, 0.0008637479253661429, -0.0005336237165041169, 0.6666666666666666, 0, 0, -3.578231742350432, -3.578498554208684, 1, 0],
      [0, 0, 0.9991362520746339, 0.1, 0.0008637479253661429, -0.0006488298187088404, 0.6666666666666666, 0, 0, -3.465449026155011, -3.465773441064365, 1, 0],
      [0, 0, 0.9991362520746339, 0.1, 0.0008637479253661429, -0.0006308663054372943, 0.6666666666666666, 0, 0, -3.97019239895104, -3.970507832103759, 1, 0],
      [0, 0, 0.9991362520746339, 0.1, 0.0008637479253661429, -0.0004713332965327055, 0.6666666666666666, 0, 0, -4.673435912910033, -4.6736715795583, 1, 0],
      [0, 0, 0.9991362520746339, 0.1, 0.0008637479253661429, -0.0008555079609049443, 0.6666666666666666, 0, 0, -3.646184539861577, -3.646612293842029, 1, 0],
      [0, 0, 0.9991362520746339, 0.1, 0.0008637479253661429, -0.0006265567239998049, 0.6666666666666666, 0, 0, -3.97019239895104, -3.97050567731304, 1, 0],
      [0, 0, 0.9991362520746339, 0.1, 0.0008637479253661429, -0.0003388576284599765, 0.6666666666666666, 0, 0, -3.75412300225782, -3.75429243107205, 1, 0],
      [0, 0, 0.9991362520746339, 0.1, 0.0008637479253661429, -0.0008555079609049443, 0.6666666666666666, 0, 0, -3.646184539861577, -3.646612293842029, 1, 0],
      [0, 0, 0.9991362520746339, 0.1, 0.0008637479253661429, -0.0005259087437741172, 0.6666666666666666, 0, 0, -3.906814738349274, -3.907077692721161, 1, 0],
      [1.250729320059885, 0, 1, 0.3986761438071433, 0, 0, 0.6666666666666666, 0, 0, -4.026028149848011, -4.017765813321962, 0.9917717027634237, 1.301235659993812],
      [0, 0, 0.9991362520746339, 0.1, 0.0008637479253661429, -0.0006770121141048691, 0.6666666666666666, 0, 0, -3.672964080435595, -3.673302586492648, 1, 0],
      [0, 0, 0.9991362520746339, 0.1, 0.0008637479253661429, -0.0006770121141048691, 0.6666666666666666, 0, 0, -3.672964080435595, -3.673302586492648, 1, 0],
      [0, 0, 1, 0.3339807914548285, 0, 0, 0.6666666666666666, 0, 0, -3.583266118119492, -3.577962625460633, 0.9947105460290661, 0.969568493409144],
      [0, 0, 1, 0.2894945694697852, 0, 0, 0.6666666666666666, 0, 0, -3.618440220710312, -3.61456074548838, 0.9961280402200676, 0.6680266384876243],
      [0, 0, 0.9991362520746339, 0.1, 0.0008637479253661429, -0.0003859282278035892, 0.6666666666666666, 0, 0, -3.75412300225782, -3.754315966371722, 1, 0],
      [0, 0, 1, 0.2894945694697852, 0, 0, 0.6666666666666666, 0, 0, -3.555062560108546, -3.551183084886614, 0.9961280402200672, 0.6680266384876243],
      [0, 0, 0.9991362520746339, 0.1, 0.0008637479253661429, -0.0009172756895292622, 0.6666666666666666, 0, 0, -4.001816193324236, -4.002274831169001, 1, 0],
      [161.7630429098713, 0, 0.7517621880905748, 0.8488321951614883, 0.2482378119094252, 0, 0.6666666666666666, 0, 0, -7.990681610079174, -7.994455321367337, 1, 162.5653832140201],
      [0, 0, 0.9991362520746339, 0.1, 0.0008637479253661429, -0.0008948563555186695, 0.6666666666666666, 0, 0, -4.614607866663547, -4.615055294841307, 1, 0],
      [0, 0, 0.9991362520746339, 0.1, 0.0008637479253661429, -0.0003388576284599765, 0.6666666666666666, 0, 0, -3.75412300225782, -3.75429243107205, 1, 0],
      [1.289602909728712, 0, 1, 0.6386835485659825, 0, 0, 0.6666666666666666, 0, 0, -4.118491430723306, -4.114598909519657, 0.9961150448366353, 1.301235659993812],
      [0, 0, 0.9991362520746339, 0.1, 0.0008637479253661429, -0.000855507960545232, 0.6666666666666666, 0, 0, -3.758967256056997, -3.75939501003727, 1, 0],
      [0, 0, 1, 0.3339807914548285, 0, 0, 0.6666666666666666, 0, 0, -3.583266118119492, -3.577962625460633, 0.9947105460290661, 0.969568493409144],
      [0, 0, 0.9991362520746339, 0.1, 0.0008637479253661429, -0.00100160704113339, 0.6666666666666666, 0, 0, -3.936606891499739, -3.937107695020305, 1, 0],
      [0, 0, 1, 0.3840727419283829, 0, 0, 0.6666666666666666, 0, 0, -3.646878600525045, -3.6413402860624, 0.9944769937270498, 1.086294816184562],
      [0, 0, 0.9991362520746339, 0.1, 0.0008637479253661429, -0.0004327663570116158, 0.6666666666666666, 0, 0, -3.690745341656053, -3.690961724834559, 1, 0],
      [0, 0, 1, 0.2981751663717354, 0, 0, 0.6666666666666666, 0, 0, -4.946623818292234, -4.937078723974176, 0.9905003154990384, 1.086294816184562],
      [0, 0, 0.9991362520746339, 0.1, 0.0008637479253661429, -0.0006308663054372943, 0.6666666666666666, 0, 0, -3.97019239895104, -3.970507832103759, 1, 0],
      [0, 0, 0.9991362520746339, 0.1, 0.0008637479253661429, -0.0006308663054372943, 0.6666666666666666, 0, 0, -3.97019239895104, -3.970507832103759, 1, 0],
      [0.03244537773849337, 0.00101962056229977, 0.0007821601217634818, 67.87202784590805, 0.9992178398782365, 0.9185144459935835, 0.333002264822513, 0, 0, -7.25301827412746, -7.253943052938661, 1, 0],
      [0, 0, 1, 0.3840727419283829, 0, 0, 0.6666666666666666, 0, 0, -3.556721399270354, -3.551183084886614, 0.9944769938055192, 1.086294816184562],
      [0, 0, 0.9991362520746339, 0.1, 0.0008637479253661429, -0.0003013264595379539, 0.6666666666666666, 0, 0, -3.75412300225782, -3.754273665487589, 1, 0],
      [0, 0, 0.9991362520746339, 0.1, 0.0008637479253661429, -0.0007184960579209587, 0.6666666666666666, 0, 0, -4.324185515025386, -4.324544763054346, 1, 0],
      [1166.118369420967, 0, 0.7234385838010281, 0, 0.2765614161989719, 0, 0.6666666666666666, 0, 0, -6.240273296342171, -6.240282532453871, 1, 1179.178828898811],
      [1.250729320059885, 0, 1, 0.3986761438071433, 0, 0, 0.6666666666666666, 0, 0, -4.024865751470099, -4.017765813321962, 0.9929252068678035, 1.301235659993812],
      [0, 0, 0.9991362520746339, 0.1, 0.0008637479253661429, -0.0007794784305898972, 0.6666666666666666, 0, 0, -3.729091837219154, -3.729481576434449, 1, 0],
      [0.001221445271534802, 0.0006321508634866167, 0.4964527643256099, 82.96343278916669, 0.5035472356743901, 0.5037214573052111, 0.4283902792355784, 1, 0, -8.554233387146519, -8.537598544936744, 0.9835027527636792, 0],
      [0, 0, 0.9991362520746339, 0.1, 0.0008637479253661429, -0.0002912010114366481, 0.6666666666666666, 0, 0, -3.75412300225782, -3.754268602763538, 1, 0],
      [1.289602909728712, 0, 1, 0.6386835485659825, 0, 0, 0.6666666666666666, 0, 0, -4.117943924148602, -4.114598909519657, 0.9966605736995655, 1.301235659993812],
      [0, 0, 0.9991362520746339, 0.1, 0.0008637479253661429, -0.0007351898026346504, 0.6666666666666666, 0, 0, -3.758967256056997, -3.759334850958314, 1, 0],
      [0, 0, 0.9991362520746339, 0.1, 0.0008637479253661429, -0.0005421423271316783, 0.6666666666666666, 0, 0, -3.97019239895104, -3.970463470114606, 1, 0],
      [0, 0, 1, 0.4703122127596238, 0, 0, 0.6666666666666666, 0, 0, -3.581934089947357, -3.578231742350432, 0.9963044976413243, 0.6296541641433383],
      [0, 0, 1, 0.2894945694697852, 0, 0, 0.6666666666666666, 0, 0, -3.555379971769504, -3.551452201776413, 0.9960799336059754, 0.6680266384876243],
      [0, 0, 0.9991362520746339, 0.1, 0.0008637479253661429, -0.0005253080139882016, 0.6666666666666666, 0, 0, -3.551183084886614, -3.551445738893608, 1, 0],
      [0, 0, 0.9991362520746339, 0.1, 0.0008637479253661429, -0.0006614605395514062, 0.6666666666666666, 0, 0, -3.904983097126542, -3.905313827396318, 1, 0],
      [0, 0, 0.9991362520746339, 0.1, 0.0008637479253661429, -0.0004688326259154607, 0.6666666666666666, 0, 0, -3.97019239895104, -3.970426815263998, 1, 0],
      [0, 0, 0.9991362520746339, 0.1, 0.0008637479253661429, -0.0002166587017402577, 0.6666666666666666, 0, 0, -3.75412300225782, -3.75423133160869, 1, 0],
      [1.105033828717912, 0, 0.9354549119065217, 0.7303219197672707, 0.06454508809347825, 0, 0.6666666666666666, 0, 0, -1.195975956815893, -1.194417504978208, 0.9984427619176915, 1.301235659993812],
      [1.222222222222223, 0.6111111111111113, 0.5309016995, 3, 0.4690983005, -2.220446049250313e-16, 0.6666666666666666, 0, 0, -2.220446049250314e-16, -1.110223024625157e-16, 0.9999999999999999, 1],
      [0, 0, 0.9991362520746339, 0.1, 0.0008637479253661429, -0.0001459744918932415, 0.6666666666666666, 0, 0, -3.352979272444111, -3.353052259690057, 1, 0],
      [0, 0, 0.9991362520746339, 0.1, 0.0008637479253661429, -0.0004154911164970798, 0.6666666666666666, 0, 0, -3.7273434616838, -3.727551207242049, 1, 0],
      [0, 0, 0.9991362520746339, 0.1, 0.0008637479253661429, -0.0002166587017402577, 0.6666666666666666, 0, 0, -3.75412300225782, -3.75423133160869, 1, 0],
      [0, 0, 1, 0.5489952688292338, 0, 0, 0.6666666666666666, 0, 0, -3.585959088996118, -3.577962625460633, 0.9920354231285147, 0.9400491821868175],
      [0, 0, 1, 0.3840727419283829, 0, 0, 0.6666666666666666, 0, 0, -3.646878600525045, -3.6413402860624, 0.9944769937270498, 1.086294816184562],
      [0, 0, 0.9991362520746339, 0.1, 0.0008637479253661429, -0.0006498424160064076, 0.6666666666666666, 0, 0, -3.61456074548838, -3.614885666696384, 1, 0],
      [0, 0, 1, 0.4408836942638507, 0, 0, 0.6666666666666666, 0, 0, -3.797206469361702, -3.785746796631016, 0.9886057392133434, 0.6504327334979301],
      [0, 0, 1, 0.2894945694697852, 0, 0, 0.6666666666666666, 0, 0, -3.556024066956884, -3.551452201776413, 0.9954385698862755, 0.6680266384876243],
      [98.10152755930569, 0, 0.75, 0.9865908865224546, 0.25, 0, 0.6666666666666666, 0, 0, -6.624578556527524, -6.629685306807026, 1, 98.10152755930569],
      [0, 0, 1, 0.5328541063761103, 0, 0, 0.6666666666666666, 0, 0, -4.663552867365125, -4.646656372336014, 0.9832454501590246, 0.7685003037841395],
      [0, 0, 1, 0.3339807914548285, 0, 0, 0.6666666666666666, 0, 0, -3.583266118119492, -3.577962625460633, 0.9947105460290661, 0.969568493409144],
      [0, 0, 0.9991362520746339, 0.1, 0.0008637479253661429, -0.0005336237165041169, 0.6666666666666666, 0, 0, -3.578231742350432, -3.578498554208684, 1, 0],
      [0, 0, 0.9991362520746339, 0.1, 0.0008637479253661429, -0.0006112779654792178, 0.6666666666666666, 0, 0, -3.551183084886614, -3.551488723869353, 1, 0],
      [0, 0, 0.9991362520746339, 0.1, 0.0008637479253661429, -0.00100160704113339, 0.6666666666666666, 0, 0, -3.936606891499739, -3.937107695020305, 1, 0],
      [0, 0, 0.9991362520746339, 0.1, 0.0008637479253661429, -0.00100160704113339, 0.6666666666666666, 0, 0, -3.936606891499739, -3.937107695020305, 1, 0],
      [0, 0, 0.9991362520746339, 0.1, 0.0008637479253661429, -0.0006308663054372943, 0.6666666666666666, 0, 0, -3.97019239895104, -3.970507832103759, 1, 0],
      [0, 0, 0.9991362520746339, 0.1, 0.0008637479253661429, -0.0009412465952980398, 0.6666666666666666, 0, 0, -4.822122920944132, -4.822593544241781, 1, 0],
      [0, 0, 1, 0.3840727419283829, 0, 0, 0.6666666666666666, 0, 0, -3.646878600525045, -3.6413402860624, 0.9944769937270498, 1.086294816184562],
      [0, 0, 0.009610687889477908, 38.67730449663529, 0.9903893121105221, 0.5795140348487529, 0.4083808417677049, 0, 0, -8.016559869907095, -8.017302974233644, 1, 0],
      [0, 0, 0.9991362520746339, 0.1, 0.0008637479253661429, -0.00105284280958351, 0.6666666666666666, 0, 0, -4.968702518347373, -4.969228939752164, 1, 0],
      [0, 0, 0.9991362520746339, 0.1, 0.0008637479253661429, -0.0003388576284599765, 0.6666666666666666, 0, 0, -3.75412300225782, -3.75429243107205, 1, 0],
      [0, 0, 0.9991362520746339, 0.1, 0.0008637479253661429, -0.0006112779654792178, 0.6666666666666666, 0, 0, -3.551183084886614, -3.551488723869353, 1, 0],
      [0, 0, 0.9991362520746339, 0.1, 0.0008637479253661429, -0.0008971270378097529, 0.6666666666666666, 0, 0, -3.841874553414575, -3.84232311693348, 1, 0],
      [0, 0, 0.9991362520746339, 0.1, 0.0008637479253661429, -0.0006910010636191899, 0.6666666666666666, 0, 0, -3.841605436524776, -3.841950937056585, 1, 0],
      [0, 0, 0.9991362520746339, 0.1, 0.0008637479253661429, -0.0006755756758183296, 0.6666666666666666, 0, 0, -3.794301139043652, -3.794638926881561, 1, 0],
      [0, 0, 0.9991362520746339, 0.1, 0.0008637479253661429, -0.0003388576284599765, 0.6666666666666666, 0, 0, -3.75412300225782, -3.75429243107205, 1, 0],
      [113.2419382378864, 0, 0.7603020138907639, 0.607888875831086, 0.2396979861092361, 0, 0.6666666666666666, 0, 0, -6.377076874104948, -6.378005984819633, 1, 104.9525148081676],
      [0, 0, 0.9991362520746339, 0.1, 0.0008637479253661429, -0.0009412465952980398, 0.6666666666666666, 0, 0, -4.822122920944132, -4.822593544241781, 1, 0],
      [406.126397008703, 0, 0.7459682477692878, 0.8617329630897108, 0.2540317522307122, 0, 0.6666666666666666, 0, 0, -6.110290386040521, -6.117101858989892, 1, 392.7228797482858],
      [0, 0, 0.009618034004057639, 47.99632546126917, 0.9903819659959424, 0.7081024847895829, 0.3773633060641752, 0, 0, -7.917141713094836, -7.917498160961903, 1, 0],
      [0, 0, 0.9991362520746339, 0.1, 0.0008637479253661429, -0.0009070443552854357, 0.6666666666666666, 0, 0, -3.729091837219154, -3.729545359396797, 1, 0],
      [0, 0, 0.9991362520746339, 0.1, 0.0008637479253661429, -0.0007830941988444806, 0.6666666666666666, 0, 0, -4.324185515025386, -4.324577062124808, 1, 0],
      [0, 0, 0.9991362520746339, 0.1, 0.0008637479253661429, -0.0006770121141048691, 0.6666666666666666, 0, 0, -3.672964080435595, -3.673302586492648, 1, 0],
      [0, 0, 0.9991362520746339, 0.1, 0.0008637479253661429, -0.00100160704113339, 0.6666666666666666, 0, 0, -3.936606891499739, -3.937107695020305, 1, 0],
      [0, 0, 0.9991362520746339, 0.1, 0.0008637479253661429, -0.0006112779654792178, 0.6666666666666666, 0, 0, -3.551183084886614, -3.551488723869353, 1, 0],
      [0, 0, 0.9991362520746339, 0.1, 0.0008637479253661429, -0.0003388576284599765, 0.6666666666666666, 0, 0, -3.75412300225782, -3.75429243107205, 1, 0],
      [0, 0, 0.9991362520746339, 0.1, 0.0008637479253661429, -0.0006112779654792178, 0.6666666666666666, 0, 0, -3.551183084886614, -3.551488723869353, 1, 0],
      [234.0065576455087, 0, 0.75, 0.9943344354933301, 0.25, 0, 0.6666666666666666, 0, 0, -9.443594243614159, -9.449312155075953, 1, 234.0065576455087],
      [0, 0, 0.9991362520746339, 0.1, 0.0008637479253661429, -0.0006498424171077488, 0.6666666666666666, 0, 0, -3.7273434616838, -3.727668382892354, 1, 0],
      [0, 0, 0.9991362520746339, 0.1, 0.0008637479253661429, -0.0003388576284599765, 0.6666666666666666, 0, 0, -3.75412300225782, -3.75429243107205, 1, 0],
      [0, 0, 0.9991362520746339, 0.1, 0.0008637479253661429, -0.0006112779654792178, 0.6666666666666666, 0, 0, -3.551183084886614, -3.551488723869353, 1, 0],
      [0, 0, 0.9991362520746339, 0.1, 0.0008637479253661429, -0.0003388576284599765, 0.6666666666666666, 0, 0, -3.75412300225782, -3.75429243107205, 1, 0],
      [0, 0, 0.9991362520746339, 0.1, 0.0008637479253661429, -0.0005075318046614541, 0.6666666666666666, 0, 0, -4.558480109879989, -4.55873387578232, 1, 0],
      [0, 0, 0.9991362520746339, 0.1, 0.0008637479253661429, -0.0008273274840249201, 0.6666666666666666, 0, 0, -3.438669485580992, -3.439083149323005, 1, 0],
      [0, 0, 0.9991362520746339, 0.1, 0.0008637479253661429, -0.0003388576284599765, 0.6666666666666666, 0, 0, -3.75412300225782, -3.75429243107205, 1, 0],
      [0, 0, 0.9991362520746339, 0.1, 0.0008637479253661429, -0.0008102932047648892, 0.6666666666666666, 0, 0, -4.001816193324236, -4.002221339926619, 1, 0],
      [0, 0, 1, 0.4408836942638507, 0, 0, 0.6666666666666666, 0, 0, -3.797206469361702, -3.785746796631016, 0.9886057392133434, 0.6504327334979301],
      [0, 0, 1, 0.3840727419283829, 0, 0, 0.6666666666666666, 0, 0, -3.646878600525045, -3.6413402860624, 0.9944769937270498, 1.086294816184562],
      [0, 0, 1, 0.3840727419283829, 0, 0, 0.6666666666666666, 0, 0, -3.646878600525045, -3.6413402860624, 0.9944769937270498, 1.086294816184562],
      [0, 0, 1, 0.2894945694697852, 0, 0, 0.6666666666666666, 0, 0, -3.556024066956884, -3.551452201776413, 0.9954385698862755, 0.6680266384876243],
      [0, 0, 0.9991362520746339, 0.1, 0.0008637479253661429, -0.0007697119202862979, 0.6666666666666666, 0, 0, -3.904983097126542, -3.905367953086686, 1, 0],
      [0, 0, 1, 0.3840727419283829, 0, 0, 0.6666666666666666, 0, 0, -3.912353052733014, -3.906814738349274, 0.9944769938055188, 1.086294816184562],
      [0, 0, 0.9991362520746339, 0.1, 0.0008637479253661429, -0.0004327663570116158, 0.6666666666666666, 0, 0, -3.690745341656053, -3.690961724834559, 1, 0],
      [0, 0, 0.9991362520746339, 0.1, 0.0008637479253661429, -0.0008555079609049443, 0.6666666666666666, 0, 0, -3.646184539861577, -3.646612293842029, 1, 0],
      [0, 0, 0.9991362520746339, 0.1, 0.0008637479253661429, -0.0004327663572052387, 0.6666666666666666, 0, 0, -4.610058252308267, -4.61027463548687, 1, 0],
      [0, 0, 0.8499526276102628, 1444.901193068044, 0.1500473723897372, 1.496309362553038, 0.239893005944959, 1, 0, -9.696422803877944, -9.291854566943536, 0.6672648489713543, 0],
      [51.04171225055941, 0, 0.7692311293291718, 0.4072746568418997, 0.2307688706708282, 0, 0.6666666666666666, 0, 0, -7.266984816038792, -7.268723850398374, 1, 49.82113074644671],
      [0, 0, 0.9991362520746339, 0.1, 0.0008637479253661429, -0.0005574168902651166, 0.6666666666666666, 0, 0, -3.551183084886614, -3.551461793331746, 1, 0],
      [0, 0, 0.9991362520746339, 0.1, 0.0008637479253661429, -0.000543624642505236, 0.6666666666666666, 0, 0, -3.578231742350432, -3.578503554671685, 1, 0],
      [0, 0, 0.9991362520746339, 0.1, 0.0008637479253661429, -0.0005956739579513481, 0.6666666666666666, 0, 0, -3.465449026155011, -3.465746863133987, 1, 0],
      [0, 0, 0.9991362520746339, 0.1, 0.0008637479253661429, -0.0005584494940311657, 0.6666666666666666, 0, 0, -3.61456074548838, -3.614839970235396, 1, 0],
      [0, 0, 0.9991362520746339, 0.1, 0.0008637479253661429, -0.0006224216801902216, 0.6666666666666666, 0, 0, -3.794301139043652, -3.794612349883747, 1, 0],
      [0, 0, 0.85571567137412, 1920.202894707043, 0.14428432862588, 1.212649679571854, 0.2812045944879821, 1, 0, -9.914995986833716, -9.570879088161961, 0.7088460600279947, 0],
      [0, 0, 0.9991362520746339, 0.1, 0.0008637479253661429, -0.0006308663054372943, 0.6666666666666666, 0, 0, -3.97019239895104, -3.970507832103759, 1, 0],
      [0, 0, 0.9991362520746339, 0.1, 0.0008637479253661429, -0.00100160704113339, 0.6666666666666666, 0, 0, -3.936606891499739, -3.937107695020305, 1, 0],
      [0.02295586957945114, 0.01199051818922112, 0.7514416347103333, 246.2280818862091, 0.2485583652896667, 0.2698038839220445, 0.5014329242988534, 1, 0, -10.38087479618636, -10.34030365194183, 0.9602408464695678, 0],
      [0, 0, 0.9991362520746339, 0.1, 0.0008637479253661429, -0.0003388576284599765, 0.6666666666666666, 0, 0, -3.75412300225782, -3.75429243107205, 1, 0],
      [0, 0, 1, 0.5489952688292338, 0, 0, 0.6666666666666666, 0, 0, -3.589039875590314, -3.578231742350432, 0.9892500647722898, 0.9400491821868175],
      [0, 0, 0.9991362520746339, 0.1, 0.0008637479253661429, -0.0008759380488552182, 0.6666666666666666, 0, 0, -4.001816193324236, -4.002254162348664, 1, 0],
      [0, 0, 1, 0.3339807914548285, 0, 0, 0.6666666666666666, 0, 0, -5.010710360622556, -5.002288025798673, 0.9916130336728634, 0.969568493409144],
      [113.2419382378864, 0, 0.7603020138907639, 0.607888875831086, 0.2396979861092361, 0, 0.6666666666666666, 0, 0, -6.377076874104948, -6.378005984819633, 1, 104.9525148081676],
      [0, 0, 1, 0.3840727419283829, 0, 0, 0.6666666666666666, 0, 0, -3.913122340440447, -3.906814738349274, 0.9937122490708956, 1.086294816184562],
      [0, 0, 0.9991362520746339, 0.1, 0.0008637479253661429, -0.0003388576284599765, 0.6666666666666666, 0, 0, -3.75412300225782, -3.75429243107205, 1, 0],
      [0, 0, 1, 0.4703122127596238, 0, 0, 0.6666666666666666, 0, 0, -3.58313972625656, -3.578231742350432, 0.9951040405666121, 0.6296541641433383],
      [0, 0, 0.9991362520746339, 0.1, 0.0008637479253661429, -0.0004611701691272785, 0.6666666666666666, 0, 0, -3.577962625460633, -3.578193210545197, 1, 0],
      [0, 0, 0.9991362520746339, 0.1, 0.0008637479253661429, -0.0003488581921162748, 0.6666666666666666, 0, 0, -3.75412300225782, -3.754297431353878, 1, 0],
      [0, 0, 0.9991362520746339, 0.1, 0.0008637479253661429, -0.0007030457960492953, 0.6666666666666666, 0, 0, -3.7273434616838, -3.727694984581825, 1, 0],
      [0, 0, 0.9991362520746339, 0.1, 0.0008637479253661429, -0.0006077501040602229, 0.6666666666666666, 0, 0, -3.578231742350432, -3.578535617402462, 1, 0],
      [114.7297502716505, 0, 0.7502085305946697, 0.829423017999226, 0.2497914694053303, 0, 0.6666666666666666, 0, 0, -7.254100405877066, -7.259330378278235, 1, 119.7713711473885],
      [0, 0, 0.9991362520746339, 0.1, 0.0008637479253661429, -0.0006112779654792178, 0.6666666666666666, 0, 0, -3.551183084886614, -3.551488723869353, 1, 0],
      [0, 0, 1, 0.2894945694697852, 0, 0, 0.6666666666666666, 0, 0, -3.554589406369395, -3.551183084886614, 0.9965994734483969, 0.6680266384876243],
      [0, 0, 0.9991362520746339, 0.1, 0.0008637479253661429, -0.0003245041569517326, 0.6666666666666666, 0, 0, -3.75412300225782, -3.754285254336296, 1, 0],
      [0, 0, 0.9991362520746339, 0.1, 0.0008637479253661429, -0.0005783990565157993, 0.6666666666666666, 0, 0, -3.551183084886614, -3.551472284414872, 1, 0],
      [0, 0, 0.9991362520746339, 0.1, 0.0008637479253661429, -0.0005049218576260728, 0.6666666666666666, 0, 0, -3.578231742350432, -3.578484203279245, 1, 0],
      [0, 0, 0.9991362520746339, 0.1, 0.0008637479253661429, -0.0005783990565166874, 0.6666666666666666, 0, 0, -3.551183084886614, -3.551472284414872, 1, 0],
      [0, 0, 0.9991362520746339, 0.1, 0.0008637479253661429, -0.0005049218576260728, 0.6666666666666666, 0, 0, -3.578231742350432, -3.578484203279245, 1, 0],
      [0, 0, 0.9991362520746339, 0.1, 0.0008637479253661429, -0.0005783990565166874, 0.6666666666666666, 0, 0, -3.551183084886614, -3.551472284414872, 1, 0],
      [0, 0, 0.9991362520746339, 0.1, 0.0008637479253661429, -0.0006405984886885818, 0.6666666666666666, 0, 0, -3.672964080435595, -3.67328437967994, 1, 0],
      [0, 0, 0.9991362520746339, 0.1, 0.0008637479253661429, -0.0004598777745812299, 0.6666666666666666, 0, 0, -3.6413402860624, -3.64157022494969, 1, 0],
      [0, 0, 0.9991362520746339, 0.1, 0.0008637479253661429, -0.0003345047365073128, 0.6666666666666666, 0, 0, -3.75412300225782, -3.754290254626074, 1, 0],
      [0, 0, 0.9991362520746339, 0.1, 0.0008637479253661429, -0.0006223920464050181, 0.6666666666666666, 0, 0, -3.551183084886614, -3.551494280909816, 1, 0],
      [0, 0, 0.9991362520746339, 0.1, 0.0008637479253661429, -0.0003206322700233244, 0.6666666666666666, 0, 0, -3.75412300225782, -3.754283318392832, 1, 0],
      [0, 0, 0.9991362520746339, 0.1, 0.0008637479253661429, -0.0007389594579727543, 0.6666666666666666, 0, 0, -3.465449026155011, -3.465818505883997, 1, 0],
      [0, 0, 0.9991362520746339, 0.1, 0.0008637479253661429, -0.001018572706961152, 0.6666666666666666, 0, 0, -4.761187464066788, -4.761696750420269, 1, 0],
      [0, 0, 1, 0.514554458339148, 0, 0, 0.6666666666666666, 0, 0, -3.741855155976992, -3.7273434616838, 0.9855930928496444, 0.9400491821868175],
      [0, 0, 0.9991362520746339, 0.1, 0.0008637479253661429, -0.0009605258583595955, 0.6666666666666666, 0, 0, -3.936606891499739, -3.937087154428919, 1, 0],
      [0, 0, 0.9991362520746339, 0.1, 0.0008637479253661429, -0.000654284732143573, 0.6666666666666666, 0, 0, -3.97019239895104, -3.970519541317112, 1, 0],
      [0, 0, 0.9991362520746339, 0.1, 0.0008637479253661429, -0.0006978269054398467, 0.6666666666666666, 0, 0, -3.841605436524776, -3.841954349977496, 1, 0],
      [0, 0, 0.9991362520746339, 0.1, 0.0008637479253661429, -0.0008320791643727787, 0.6666666666666666, 0, 0, -3.551452201776413, -3.551868241358599, 1, 0],
      [0, 0, 0.9991362520746339, 0.1, 0.0008637479253661429, -0.0003206322700233244, 0.6666666666666666, 0, 0, -3.75412300225782, -3.754283318392832, 1, 0],
      [0, 0, 0.9991362520746339, 0.1, 0.0008637479253661429, -0.0003206322700233244, 0.6666666666666666, 0, 0, -3.75412300225782, -3.754283318392832, 1, 0],
      [212.6869691308881, 0, 0.7498704783544893, 0.7530617293494024, 0.2501295216455107, 0, 0.6666666666666666, 0, 0, -6.494597796982267, -6.498322364239238, 1, 209.1937428746282],
      [145.4235932866194, 0, 0.7494325069978489, 0, 0.2505674930021511, 0, 0.6666666666666666, 0, 0, -6.648631498786338, -6.648597330482879, 0.9999658322802686, 144.2189427315508],
      [0, 0, 0.0005057224696706391, 52.08022104296548, 0.9994942775303294, 0.2734408254847764, 0.5001216953875495, 0, 0, -7.364993949823354, -7.364990195148959, 0.9999962453326532, 0],
      [0, 0, 0.9991362520746339, 0.1, 0.0008637479253661429, -0.0006770121141048691, 0.6666666666666666, 0, 0, -3.672964080435595, -3.673302586492648, 1, 0],
      [0, 0, 0.9991362520746339, 0.1, 0.0008637479253661429, -0.0006770121143961916, 0.6666666666666666, 0, 0, -4.70505970728323, -4.705398213340428, 1, 0],
      [0, 0, 0.9991362520746339, 0.1, 0.0008637479253661429, -0.0008273274840249201, 0.6666666666666666, 0, 0, -3.438669485580992, -3.439083149323005, 1, 0],
      [0, 0, 0.9991362520746339, 0.1, 0.0008637479253661429, -0.0004327663569796414, 0.6666666666666666, 0, 0, -4.463478654905026, -4.463695038083516, 1, 0],
      [0, 0, 0.9991362520746339, 0.1, 0.0008637479253661429, -0.0005452452908922822, 0.6666666666666666, 0, 0, -3.578231742350432, -3.578504364995878, 1, 0],
      [0, 0, 0.9991362520746339, 0.1, 0.0008637479253661429, -0.0005336237165041169, 0.6666666666666666, 0, 0, -3.578231742350432, -3.578498554208684, 1, 0],
      [0, 0, 0.9991362520746339, 0.1, 0.0008637479253661429, -0.0009087119301200985, 0.6666666666666666, 0, 0, -3.646184539861577, -3.646638895826637, 1, 0],
      [0, 0, 0.9991362520746339, 0.1, 0.0008637479253661429, -0.0004584994416614308, 0.6666666666666666, 0, 0, -4.082975115146461, -4.083204364867291, 1, 0],
      [0, 0, 0.9991362520746339, 0.1, 0.0008637479253661429, -0.0009576300193456788, 0.6666666666666666, 0, 0, -3.841874553414575, -3.842353368424248, 1, 0],
      [0, 0, 0.9991362520746339, 0.1, 0.0008637479253661429, -0.0009576300193456788, 0.6666666666666666, 0, 0, -3.841874553414575, -3.842353368424248, 1, 0],
      [0, 0, 0.9991362520746339, 0.1, 0.0008637479253661429, -0.0006755765163575234, 0.6666666666666666, 0, 0, -3.794301139043652, -3.794638927301831, 1, 0],
      [0, 0, 0.9991362520746339, 0.1, 0.0008637479253661429, -0.001140744089143553, 0.6666666666666666, 0, 0, -3.936606891499739, -3.937177263544311, 1, 0],
      [0, 0, 0.9991362520746339, 0.1, 0.0008637479253661429, -0.0006770121141048691, 0.6666666666666666, 0, 0, -3.672964080435595, -3.673302586492648, 1, 0],
      [0, 0, 0.9991362520746339, 0.1, 0.0008637479253661429, -0.0006755756758183296, 0.6666666666666666, 0, 0, -3.794301139043652, -3.794638926881561, 1, 0],
      [0, 0, 0.9991362520746339, 0.1, 0.0008637479253661429, -0.0003388576284599765, 0.6666666666666666, 0, 0, -3.75412300225782, -3.75429243107205, 1, 0],
      [0, 0, 0.9991362520746339, 0.1, 0.0008637479253661429, -0.0008555079609049443, 0.6666666666666666, 0, 0, -3.646184539861577, -3.646612293842029, 1, 0],
      [0, 0, 0.9991362520746339, 0.1, 0.0008637479253661429, -0.0004327663570116158, 0.6666666666666666, 0, 0, -3.690745341656053, -3.690961724834559, 1, 0],
      [0, 0, 0.9991362520746339, 0.1, 0.0008637479253661429, -0.0005336237165041169, 0.6666666666666666, 0, 0, -3.578231742350432, -3.578498554208684, 1, 0],
      [0, 0, 0.9991362520746339, 0.1, 0.0008637479253661429, -0.0006910010636191899, 0.6666666666666666, 0, 0, -3.841605436524776, -3.841950937056585, 1, 0],
      [0, 0, 0.9991362520746339, 0.1, 0.0008637479253661429, -0.00100160704113339, 0.6666666666666666, 0, 0, -3.936606891499739, -3.937107695020305, 1, 0],
      [0, 0, 0.9991362520746339, 0.1, 0.0008637479253661429, -0.0006661131809462262, 0.6666666666666666, 0, 0, -3.954388152720196, -3.954721209310669, 1, 0],
      [155.8666597410034, 0, 0.75, 0.9915182354193691, 0.25, 0, 0.6666666666666666, 0, 0, -9.41517080494345, -9.419259007625827, 1, 155.8666597410034],
      [0, 0, 1, 0.3339807914548285, 0, 0, 0.6666666666666666, 0, 0, -3.583266118119492, -3.577962625460633, 0.9947105460290661, 0.969568493409144],
      [9655.430889753432, 13.80500351351346, 0.7960345917433912, 368.996187432779, 0.2039654082566088, 0, 0.6666666666666666, 0, 0, -19.16784009563931, -15.60511123304033, 0.02836132486185627, 7479.976705647295],
      [0, 0, 0.9991362520746339, 0.1, 0.0008637479253661429, -0.00100160704113339, 0.6666666666666666, 0, 0, -3.936606891499739, -3.937107695020305, 1, 0],
      [0, 0, 0.9991362520746339, 0.1, 0.0008637479253661429, -0.0005336237165041169, 0.6666666666666666, 0, 0, -3.578231742350432, -3.578498554208684, 1, 0],
      [0, 0, 0.9991362520746339, 0.1, 0.0008637479253661429, -0.0005075318046596777, 0.6666666666666666, 0, 0, -4.558480109879989, -4.558733875782319, 1, 0],
      [0, 0, 0.9991362520746339, 0.1, 0.0008637479253661429, -0.0005906783279314709, 0.6666666666666666, 0, 0, -4.583278711734248, -4.583574050898213, 1, 0],
      [0, 0, 0.9991362520746339, 0.1, 0.0008637479253661429, -0.0005870632957014621, 0.6666666666666666, 0, 0, -3.61456074548838, -3.614854277136231, 1, 0],
      [0, 0, 0.9991362520746339, 0.1, 0.0008637479253661429, -0.000936593101008576, 0.6666666666666666, 0, 0, -3.936606891499739, -3.937075188050243, 1, 0],
      [0, 0, 0.9991362520746339, 0.1, 0.0008637479253661429, -0.0003168641164279506, 0.6666666666666666, 0, 0, -3.75412300225782, -3.754281434316034, 1, 0],
      [0, 0, 1, 0.4703122127596238, 0, 0, 0.6666666666666666, 0, 0, -3.582029527877043, -3.578231742350432, 0.9962094169399522, 0.6296541641433383],
      [0, 0, 0.9991362520746339, 0.1, 0.0008637479253661429, -0.0005387225967767861, 0.6666666666666666, 0, 0, -3.551183084886614, -3.551452446185002, 1, 0],
      [0, 0, 0.9991362520746339, 0.1, 0.0008637479253661429, -0.0002986387579912986, 0.6666666666666666, 0, 0, -3.75412300225782, -3.754272321636816, 1, 0],
      [0, 0, 0.9991362520746339, 0.1, 0.0008637479253661429, -0.0008827173145453671, 0.6666666666666666, 0, 0, -3.936606891499739, -3.937048250157011, 1, 0],
      [0, 0, 0.9991362520746339, 0.1, 0.0008637479253661429, -0.0006089826736515036, 0.6666666666666666, 0, 0, -3.841605436524776, -3.841909927861602, 1, 0],
      [0, 0, 0.9991362520746339, 0.1, 0.0008637479253661429, -0.0005953882198230787, 0.6666666666666666, 0, 0, -3.794301139043652, -3.794598833153564, 1, 0],
      [0, 0, 0.9991362520746339, 0.1, 0.0008637479253661429, -0.000555986926790375, 0.6666666666666666, 0, 0, -3.97019239895104, -3.970470392414435, 1, 0],
      [0, 0, 0.9991362520746339, 0.1, 0.0008637479253661429, -0.0007886386334288176, 0.6666666666666666, 0, 0, -4.614607866663547, -4.615002185980262, 1, 0],
      [0, 0, 0.9991362520746339, 0.1, 0.0008637479253661429, -0.0007539610028759469, 0.6666666666666666, 0, 0, -3.646184539861577, -3.646561520363015, 1, 0],
      [0, 0, 1, 0.4408836942638507, 0, 0, 0.6666666666666666, 0, 0, -3.795846170888936, -3.785746796631016, 0.9899514531694426, 0.6504327334979301],
      [0.6680266384876243, 0, 1, 1.002039957731437, 0, -0.004188333683957879, 0.6666666666666666, 0, 0, -1.741217428323117, -1.742816755803468, 1, 0.6680266384876243],
      [1.222222222222223, 0.6111111111111113, 0.5309016995, 3, 0.4690983005, -2.220446049250313e-16, 0.6666666666666666, 0, 0, -2.220446049250314e-16, -1.110223024625157e-16, 0.9999999999999999, 1],
      [1.222222222222223, 0.6111111111111113, 0.5309016995, 3, 0.4690983005, -2.220446049250313e-16, 0.6666666666666666, 0, 0, -2.220446049250314e-16, -1.110223024625157e-16, 0.9999999999999999, 1],
      [1.222222222222223, 0.6111111111111113, 0.5309016995, 3, 0.4690983005, -2.220446049250313e-16, 0.6666666666666666, 0, 0, -2.220446049250314e-16, -1.110223024625157e-16, 0.9999999999999999, 1],
      [1.222222222222223, 0.6111111111111113, 0.5309016995, 3, 0.4690983005, -2.220446049250313e-16, 0.6666666666666666, 0, 0, -2.220446049250314e-16, -1.110223024625157e-16, 0.9999999999999999, 1],
      [1.222222222222223, 0.6111111111111113, 0.5309016995, 3, 0.4690983005, -2.220446049250313e-16, 0.6666666666666666, 0, 0, -2.220446049250314e-16, -1.110223024625157e-16, 0.9999999999999999, 1],
      [1.222222222222223, 0.6111111111111113, 0.5309016995, 3, 0.4690983005, -2.220446049250313e-16, 0.6666666666666666, 0, 0, -2.220446049250314e-16, -1.110223024625157e-16, 0.9999999999999999, 1],
      [1.222222222222223, 0.6111111111111113, 0.5309016995, 3, 0.4690983005, -2.220446049250313e-16, 0.6666666666666666, 0, 0, -2.220446049250314e-16, -1.110223024625157e-16, 0.9999999999999999, 1],
      [0, 0, 0.9991362520746339, 0.1, 0.0008637479253661429, -0.0001576934144553732, 0.6666666666666666, 0, 0, -3.20639967504087, -3.206478521748098, 1, 0],
      [0, 0, 0.9991362520746339, 0.1, 0.0008637479253661429, -0.0004221349439035293, 0.6666666666666666, 0, 0, -4.350965055599405, -4.351176123071356, 1, 0],
      [0, 0, 0.01001, 39.86558976253229, 0.98999, 0.336307242759208, 0.4785060234374847, 0, 0, -7.764156485646336, -7.764245901485982, 1, 0],
      [0, 0, 0.9991362520746339, 0.1, 0.0008637479253661429, -0.0003917747545756356, 0.6666666666666666, 0, 0, -3.6413402860624, -3.641536173439687, 1, 0],
      [0, 0, 0.9991362520746339, 0.1, 0.0008637479253661429, -0.0004519460059979608, 0.6666666666666666, 0, 0, -3.906814738349274, -3.907040711352272, 1, 0],
      [0, 0, 0.9991362520746339, 0.1, 0.0008637479253661429, -0.000625928118997976, 0.6666666666666666, 0, 0, -3.841605436524776, -3.841918400584275, 1, 0],
      [0, 0, 0.9991362520746339, 0.1, 0.0008637479253661429, -0.0004713332965327055, 0.6666666666666666, 0, 0, -4.673435912910033, -4.6736715795583, 1, 0],
      [0, 0, 1, 0.3840727419283829, 0, 0, 0.6666666666666666, 0, 0, -3.646878600525045, -3.6413402860624, 0.9944769937270498, 1.086294816184562],
      [0, 0, 1, 0.4408836942638507, 0, 0, 0.6666666666666666, 0, 0, -4.88626325163748, -4.87370106337241, 0.9875163866528279, 0.6504327334979301],
      [0, 0, 0.9991362520746339, 0.1, 0.0008637479253661429, -0.0008555079609049443, 0.6666666666666666, 0, 0, -3.646184539861577, -3.646612293842029, 1, 0],
      [0, 0, 0.9991362520746339, 0.1, 0.0008637479253661429, -0.0006488298187088404, 0.6666666666666666, 0, 0, -3.465449026155011, -3.465773441064365, 1, 0],
      [0, 0, 0.9991362520746339, 0.1, 0.0008637479253661429, -0.00100160704113339, 0.6666666666666666, 0, 0, -3.936606891499739, -3.937107695020305, 1, 0],
      [0, 0, 1, 0.3339807914548285, 0, 0, 0.6666666666666666, 0, 0, -5.010710360622556, -5.002288025798673, 0.9916130336728634, 0.969568493409144],
      [0, 0, 0.9991362520746339, 0.1, 0.0008637479253661429, -0.0006112779654596778, 0.6666666666666666, 0, 0, -4.436699114331007, -4.437004753313737, 1, 0],
      [0, 0, 0.9991362520746339, 0.1, 0.0008637479253661429, -0.0008971270378097529, 0.6666666666666666, 0, 0, -3.841874553414575, -3.84232311693348, 1, 0],
      [0, 0, 0.9991362520746339, 0.1, 0.0008637479253661429, -0.0009706927276305066, 0.6666666666666666, 0, 0, -4.049389607695159, -4.049874954058974, 1, 0],
      [0, 0, 0.9991362520746339, 0.1, 0.0008637479253661429, -0.0006112779654596778, 0.6666666666666666, 0, 0, -4.436699114331007, -4.437004753313737, 1, 0],
      [0, 0, 0.9991362520746339, 0.1, 0.0008637479253661429, -0.0008102932047648892, 0.6666666666666666, 0, 0, -4.001816193324236, -4.002221339926619, 1, 0],
      [0, 0, 0.9991362520746339, 0.1, 0.0008637479253661429, -0.0005336237165041169, 0.6666666666666666, 0, 0, -3.578231742350432, -3.578498554208684, 1, 0],
      [0, 0, 0.9991362520746339, 0.1, 0.0008637479253661429, -0.0005336237165041169, 0.6666666666666666, 0, 0, -3.578231742350432, -3.578498554208684, 1, 0],
      [0, 0, 0.9991362520746339, 0.1, 0.0008637479253661429, -0.00100160704113339, 0.6666666666666666, 0, 0, -3.936606891499739, -3.937107695020305, 1, 0],
      [1.222222222222223, 0.6111111111111113, 0.5309016995, 3, 0.4690983005, -2.220446049250313e-16, 0.6666666666666666, 0, 0, -2.220446049250314e-16, -1.110223024625157e-16, 0.9999999999999999, 1] 
      ]
    },
   "headers":    [
["&alpha;", "Synonymous substitution rate at a site"],
    ["&beta;<sup>1</sup>", "Non-synonymous substitution rate at a site for the negative/neutral evolution component 1"],
    ["p<sup>1</sup>", "Mixture distribution weight allocated to negative/neutral evolution component 1"],
    ["&beta;<sup>+</sup>", "Non-synonymous substitution rate at a site for the positive selection component"],
    ["p<sup>+</sup>", "Mixture distribution weight allocated to the positive selection component"],
    ["LRT", "Likelihood ratio test statistic for episodic diversification, i.e., p<sup>+</sup> &gt; 0 <emph>and<emph> &beta;<sup>+</sup> &gt; &alpha;"],
    ["p-value", "Asymptotic p-value for episodic diversification, i.e., p<sup>+</sup> &gt; 0 <emph>and<emph> &beta;<sup>+</sup> &gt; &alpha;"],
    ["# branches under selection", "The (very approximate and rough) estimate of how many branches may have been under selection at this site, i.e., had an empirical Bayes factor of 100 or more for the &beta;<sup>+</sup> rate"],
    ["Total branch length", "The total length of branches contributing to inference at this site, and used to scale dN-dS"],
    ["MEME LogL", "Site Log-likelihood under the MEME model"],
    ["FEL LogL", "Site Log-likelihood under the FEL model"],
    ["FEL &alpha;", "Synonymous substitution rate at a site under the FEL model"],
    ["FEL &beta;", "Non-synonymous substitution rate at a site under the FEL model"] 
    ]
  },
 "analysis":{
   "authors":"Sergei L. Kosakovsky Pond, Steven Weaver",
   "citation":"Detecting Individual Sites Subject to Episodic Diversifying Selection. _PLoS Genet_ 8(7): e1002764.",
   "contact":"spond@temple.edu",
   "info":"MEME (Mixed Effects Model of Evolution)\n    estimates a site-wise synonymous (&alpha;) and a two-category mixture of non-synonymous\n    (&beta;-, with proportion p-, and &beta;+ with proportion [1-p-]) rates, and\n    uses a likelihood ratio test to determine if &beta;+ > &alpha; at a site.\n    The estimates aggregate information over a proportion of branches at a site,\n    so the signal is derived from\n    episodic diversification, which is a combination of strength of selection [effect size] and\n    the proportion of the tree affected. A subset of branches can be selected\n    for testing as well, in which case an additional (nuisance) parameter will be\n    inferred -- the non-synonymous rate on branches NOT selected for testing. Multiple partitions within a NEXUS file are also supported\n    for recombination - aware analysis. Version 3.0 adds a different format for ancestral state reconstruction, branch-site posterior storage, and site-level heterogeneity testing. \n    Version 4 adds support for multiple hits and more than 2 rate classes on omega, as well as site-level imputation option.\n    Version 4.1 fixes bugs with EBF computation for > 2 more rates and MH reporting.\n    ",
   "requirements":"in-frame codon alignment and a phylogenetic tree",
   "settings":{
     "Imputed States":0,
     "fit-mode":0,
     "multihit":"None",
     "rates":2,
     "site-filter":{
       "site-filter":null,
       "site-save-filter":null
      }
    },
   "version":"4.1"
  },
 "branch attributes":{
   "0":{
     "DireGB":{
       "Global MG94xREV":0.002868362435326642,
       "Nucleotide GTR":0.002824575511162694,
       "Posterior prob omega class by site":        [
[0, 0.850023600670459, 0.8500186760832723, 0.8500093472940086, 0, 0.8500168626626505, 0.8500179265525681, 0.8500093472940082, 0.8500147203724117, 0.8500056404587488, 0.8500138723495002, 0.8500186760832723, 0.8500190619915469, 0.8500236006704575, 0.8467359186358212, 0.8500168626626505, 0.8500093472940086, 0.8500179265525681, 0.8500186760832723, 0.8500267784742753, 0, 0.8500247488768842, 0, 0.8500186364576339, 0.8500168626626505, 0.8500131893649758, 0.8500228232219491, 0.8500147203724121, 0.85002166554641, 0.8500179265525681, 0.8500093472940086, 0.8500228232219494, 0, 0.8500178986137394, 0.533219411748064, 0.8500174028111896, 0.8500093472940086, 0.8500186760832723, 0.8500228232219494, 0.8500168626626502, 0, 0.9078741941815194, 0.8500186760832723, 0.8500093472940086, 0.8500186760832723, 0, 0, 0.8500216655464092, 0, 1.077961422440853e-08, 0.8500228232219491, 0.8500093472940086, 0.8500178986137398, 0.8500190619915464, 0.8500168626626502, 0, 0.8500186760832723, 0, 0.8500228232219494, 0.8500236006704593, 0.8500174028111892, 0, 0.8500216028901335, 0.8500174028111892, 0.8500246862216692, 0.8500179265525681, 0.8500186760832723, 0.8500093472940086, 0.8500147203724117, 0.8500216655464096, 0, 0.8500179265525625, 0, 0.8500223530239814, 0.8500212334554811, 0, 1.095445349950447e-08, 1.087413127454807e-08, 0.8500190619915464, 0, 1.393470492579599e-07, 0.8500168626626505, 0.8500179265525719, 0.850011937893257, 0.8500267784742753, 1.129043694362704e-08, 0.8500168626626505, 0.8500276313736564, 0.8500119378932556, 0, 0.8500168626626498, 0.8500168626626505, 0.01063735775056207, 0.8500190619915458, 0, 0.8500267784742753, 0.8500228232219494, 0.850014507348969, 0.8500098766687829, 0, 0.8500179265525637, 0.8500228232219487, 0.8500147203724117, 0.850019061991545, 0.8500119378932556, 0.8500119378932559, 0, 0, 0, 1.090603496272624e-08, 0.8500093472940086, 0.8500236006704571, 0.850029044940057, 0.8500119378932564, 0.8500168626626502, 0.8500147203724117, 0.8500168626626505, 0.8500119378932564, 0.8500147203724117, 0.8500393142439364, 0.8500168626626505, 0, 0.8500127647292739, 0.8500000000000004, 0.878654696625049, 2.881104927319738e-07, 0.5270043830470862, 0.8500117685695335, 0.8500179265525719, 0.8500147203724117, 0.8500131893649758, 0.8500179265525681, 0, 0.8500236006704575, 0.8500179265525621, 0.8500104269984265, 0, 0.8500073619133608, 0.8500000000000001, 0.8500000000000001, 0, 0.8500168626626505, 0.8500186364576339, 0, 0.8500212334554811, 0.8500259660726371, 0.8500228232219494, 0.8500119378932564, 0, 0.8500223530239808, 0.8500259660726371, 0, 0.85002166554641, 0.8500179265525625, 0.8500223530239814, 0.850025022478862, 0.8500246862216699, 0.8500179265525621, 0.850019061991545, 0, 0.8500147203724117, 0.8500247488768845, 0.8500244708704482, 0.8500247488768845, 0, 0.8500223530239822, 0.8500146577137443, 0, 0.85002166554641, 0.8500223530239822, 0, 0, 0.8500247488768845, 0.8500168626626505, 0.8500212334554811, 0.8500247488768845, 0, 0.85002166554641, 0.850014507348969, 0, 0.85002166554641, 0.8500216655464096, 0, 0, 0, 0, 0.8500117685695335, 0.8500168626626505, 0.8500147203724117, 0.8500276313736568, 0, 0.8500119378932564, 0, 0.8500147203724117, 0, 0.8500267784742753, 0, 0.8500276313736568, 0.850019061991545, 0, 0.8500247488768842, 0, 0.8500073617017143, 0, 0.8500119378932556, 0, 1.06186241795748e-08, 0.8500242368256722, 0.8500236006704571, 0.850011937893257, 0, 0.8500276313736564, 0, 0.8500216028901335, 0, 0, 1.073610688718497e-08, 0, 0.8500219668417135, 0, 0.85002166554641, 0.8500179265525621, 0, 0.8500093472940086, 0.850011937893257, 0.850025022478862, 0.8500276313736568, 0.850025022478862, 0.8500000000000004, 0.8500000000000001, 0.8500000000000001, 0.8500000000000001, 0, 0.4999999999999999, 0.4999999999999999, 0.4999999999999999, 0.4999999999999999, 0.4999999999999999, 0.8500000000000001, 0, 0.7902540215798057, 0.8500062977036317, 0.8500000000000001, 0.8500000000000001, 0.8500000000000001, 1e-08, 0.8500000000000001, 0.8500000000000001, 0.8500000000000001, 1e-08, 0.8500119378932556, 1.160989109025416e-08, 0, 0.8500168626626505, 0, 0.8500219668417135, 0.8500236006704571, 0.850029044940057, 0.85002166554641, 0.8500242368256722, 0.8500219668417135, 0.8500186364576342, 0.8500247488768845, 0.8500098766687829, 0.8500093472940086, 1.067980425826034e-08, 0.01060026694555956, 0.8500179265525719, 0.8500093472940086, 0.8500219668417135, 0.8500174028111896, 0.8500147203724117, 0.8500223530239822, 0.8500216655464096, 0.8500216028901335, 0.8500168626626505, 0.8500186760832742, 0.9428318463874221, 0, 0.8500179265525719, 0.8500168626626505, 0.850011937893257, 0, 0.850011937893257, 0.8500228232219487, 0.8500190619915464, 0.8500178986137398, 0.8500247488768845, 0.8500236006704616, 0, 0.850008209929206, 0, 0.8500000000000001, 0, 0.4999999999999999, 0.4999999999999999, 0.4999999999999999, 0.8500000000000001, 0, 0.8500276313736568, 0.8500276313736568, 0.8500131893649758, 0.8500216028901335, 0.8500228232219494, 0.8500522896590577, 0.8500228232219494, 0.8500168626626505, 0.8500216028901335, 0.850025022478862, 0.8500131893649758, 0, 0, 0.8500140005736526, 0.8500216655464096, 0.8500093472940086, 0.8500228232219491, 0.8500228232219491, 0.8500276313736564, 0.8500276313736564, 0.8500276313736564, 0.8500216655464096, 0, 0.850029044940057, 0.8500228232219494, 0, 0.8500147203724117, 0.8500093472940086, 0.85002166554641, 0.850023600670459, 0.850011937893257, 0.8500276313736568, 0, 0, 0.9856572934672764, 0.8500179265525625, 0.8500093472940086, 0.8500228232219494, 0.8670597462901554, 0.8500276313736568, 0, 0.8500168626626505, 1.079051827541729e-08, 0, 0.8500146577137443, 0.8500168626626505, 0.8500216028901335, 0.8500228232219487, 0.8500267784742753, 0, 0.8500093472940086, 0, 0.8500000000000001, 0, 0, 0.4999999999999999, 0.4999999999999999, 0.4999999999999999, 0.4999999999999999, 0.7327665592200883, 0, 0.8500247488768845, 0, 0.8500276313736568, 0, 0.8500093472940086, 0, 0.8500168626626505, 0.8500179265525719, 0.850025022478862, 0, 0, 0.850029044940057, 0, 0.8500174028111896, 0, 0.8500179265525681, 0, 0.8500212334554811, 0.8500147203724117, 0, 0, 0.8500168626626502, 0.8500186364576339, 0, 0.8500276313736564, 0, 0.8500174028111896, 0, 0, 0.8500168626626505, 0.8500179265525625, 0, 0.8500093472940086, 0, 0.8500179265525681, 0.8500236006704571, 0.8500093472940086, 0.8500147203724117, 0.8500178986137394, 0.8500174028111892, 0.8500130018119376, 0.850023600670459, 0.8500155712035523, 0.8500093472940086, 0.850023600670459, 0.850014507348969, 0, 0.8500186760832723, 0.8500186760832723, 0, 0, 0.8500093472940086, 0, 0.8500223530239814, 0, 0.8500246862216692, 0.8500093472940086, 0, 0.8500236006704571, 0, 0.8500276313736568, 0, 0.8500119378932564, 0, 0.8500174028111892, 0.8500174028111892, 1.096820863625618e-08, 0, 0.8500093472940086, 0.8500216028901335, 0, 0, 0.850025022478862, 1.60161637051698e-05, 0.8500093472940086, 0, 0.8500236006704571, 0.8500174028111896, 0, 0, 0.8500168626626505, 0.8500212334554815, 0.850008209892734, 0.8500000000000001, 0, 0.4999999999999999, 0.8500000000000001, 0.8499999999999998, 0.8500000000000001, 0, 0, 0.8500179265525625, 0, 0, 0, 0, 0, 0.8500147203724117, 0.8500168626626505, 0.8500276313736568, 0.8500276313736568, 0.8500174028111892, 0.8500259660726371, 0, 0.01082820748630945, 0.850029044940057, 0.8500093472940086, 0.8500168626626505, 0.8500247488768842, 0.850019061991545, 0.8500186364576339, 0.8500093472940086, 0, 0.8500259660726371, 0, 0.01068227738643853, 0.850025022478862, 0.8500216028901335, 0.8500186760832723, 0.8500276313736568, 0.8500168626626505, 0.8500093472940086, 0.8500168626626505, 0, 0.8500179265525681, 0.8500093472940086, 0.8500168626626505, 0.8500093472940086, 0.8500140005736526, 0.8500228232219494, 0.8500093472940086, 0.8500223530239808, 0, 0, 0, 0, 0.8500212334554811, 0, 0.8500119378932564, 0.850023600670459, 0.850011937893257, 0.9661158594407953, 0, 0.8500168626626502, 0.8500147203724117, 0.8500178986137394, 0.8500179265525625, 0.8500186364576342, 0.9774185624168773, 0.8500174028111892, 0.8500276313736568, 0.8559840103461976, 0.8500093472940086, 0, 0.8500223530239814, 0, 0, 0, 0.8500093472940086, 0, 0.850011937893257, 0.8500093472940086, 0.8500179265525681, 0.8500147203724117, 0, 0.8500168626626505, 0, 0.8500093472940086, 0.8500168626626505, 0.8500147203724117, 0.8500168626626505, 0.8500147203724117, 0.8500168626626505, 0.8500186760832723, 0.8500130018119376, 0.850009347294009, 0.8500168626626505, 0.8500093472940086, 0.8500178986137394, 0.8500264360655144, 0, 0.8500276313736568, 0.8500174028111896, 0.8500190619915453, 0.85002166554641, 0.8500093472940086, 0.8500093472940086, 0, 0, 1.074844154453126e-08, 0.8500186760832723, 0.8500186760832742, 0.8500228232219494, 0.8500119378932556, 0.8500147203724121, 0.8500147203724117, 0.850023600670459, 0.8500117685695335, 0.8500247488768842, 0.8500247488768842, 0.8500186364576342, 0.8500276313736564, 0.8500186760832723, 0.8500186364576339, 0.8500093472940086, 0.850023600670459, 0.8500119378932564, 0.8500147203724117, 0.850019061991545, 0.8500276313736568, 0.8500190619915464, 0, 0, 0, 0.8500276313736568, 0.8500147203724117, 0.8500140005736534, 0.8500168626626505, 0.8500000000000001, 0.8500000000000001, 0.8500000000000001, 0, 0.8500000000000001, 0.8500000000000001, 0.8499999999999998, 0.8500000000000001, 0.8500000000000004, 0.8500000000000001, 0.8500000000000001, 0.8500000000000001, 0, 0.8, 0.4999999999999999, 0.4999999999999999, 0.4999999999999999, 0.4999999999999999, 0.4999999999999999, 0.4999999999999999, 0.4999999999999999, 0.8500000000000004, 0.8500000000000001, 0.01000000000000001, 0.850007361685947, 0.850014507348969, 0.850019061991545, 0.8500130018119376, 0, 0, 0.850023600670459, 0.8500178986137394, 0.8500276313736568, 0, 0.8500168626626505, 0.8500247488768842, 0.8500267784742753, 0.8500168626626505, 0.8500223530239808, 0.8500147203724117, 0.8500147203724117, 0.8500276313736568, 0.4999999999999999],
        [0, 0.149976399329541, 0.1499813239167277, 0.1499906527059914, 0, 0.1499831373373495, 0.1499820734474319, 0.1499906527059918, 0.1499852796275883, 0.1499943595412512, 0.1499861276504998, 0.1499813239167277, 0.1499809380084531, 0.1499763993295425, 0.1532640813641788, 0.1499831373373495, 0.1499906527059914, 0.1499820734474319, 0.1499813239167277, 0.1499732215257247, 0, 0.1499752511231158, 0, 0.1499813635423661, 0.1499831373373495, 0.1499868106350242, 0.1499771767780509, 0.1499852796275879, 0.14997833445359, 0.1499820734474319, 0.1499906527059914, 0.1499771767780506, 0, 0.1499821013862606, 0.466780588251936, 0.1499825971888104, 0.1499906527059914, 0.1499813239167277, 0.1499771767780506, 0.1499831373373498, 0, 0.09212580581848062, 0.1499813239167277, 0.1499906527059914, 0.1499813239167277, 0, 0, 0.1499783344535908, 0, 0.9999999892203858, 0.1499771767780509, 0.1499906527059914, 0.1499821013862602, 0.1499809380084536, 0.1499831373373498, 0, 0.1499813239167277, 0, 0.1499771767780506, 0.1499763993295407, 0.1499825971888108, 0, 0.1499783971098665, 0.1499825971888108, 0.1499753137783308, 0.1499820734474319, 0.1499813239167277, 0.1499906527059914, 0.1499852796275883, 0.1499783344535904, 0, 0.1499820734474375, 0, 0.1499776469760186, 0.1499787665445189, 0, 0.9999999890455465, 0.9999999891258687, 0.1499809380084536, 0, 0.9999998606529508, 0.1499831373373495, 0.1499820734474281, 0.149988062106743, 0.1499732215257247, 0.9999999887095631, 0.1499831373373495, 0.1499723686263436, 0.1499880621067444, 0, 0.1499831373373502, 0.1499831373373495, 0.9893626422494379, 0.1499809380084542, 0, 0.1499732215257247, 0.1499771767780506, 0.149985492651031, 0.1499901233312171, 0, 0.1499820734474363, 0.1499771767780513, 0.1499852796275883, 0.149980938008455, 0.1499880621067444, 0.1499880621067441, 0, 0, 0, 0.999999989093965, 0.1499906527059914, 0.1499763993295429, 0.149970955059943, 0.1499880621067436, 0.1499831373373498, 0.1499852796275883, 0.1499831373373495, 0.1499880621067436, 0.1499852796275883, 0.1499606857560636, 0.1499831373373495, 0, 0.1499872352707261, 0.1499999999999996, 0.121345303374951, 0.9999997118895073, 0.4729956169529138, 0.1499882314304665, 0.1499820734474281, 0.1499852796275883, 0.1499868106350242, 0.1499820734474319, 0, 0.1499763993295425, 0.1499820734474379, 0.1499895730015735, 0, 0.1499926380866392, 0.1499999999999999, 0.1499999999999999, 0, 0.1499831373373495, 0.1499813635423661, 0, 0.1499787665445189, 0.1499740339273629, 0.1499771767780506, 0.1499880621067436, 0, 0.1499776469760192, 0.1499740339273629, 0, 0.14997833445359, 0.1499820734474375, 0.1499776469760186, 0.149974977521138, 0.1499753137783301, 0.1499820734474379, 0.149980938008455, 0, 0.1499852796275883, 0.1499752511231155, 0.1499755291295518, 0.1499752511231155, 0, 0.1499776469760178, 0.1499853422862557, 0, 0.14997833445359, 0.1499776469760178, 0, 0, 0.1499752511231155, 0.1499831373373495, 0.1499787665445189, 0.1499752511231155, 0, 0.14997833445359, 0.149985492651031, 0, 0.14997833445359, 0.1499783344535904, 0, 0, 0, 0, 0.1499882314304665, 0.1499831373373495, 0.1499852796275883, 0.1499723686263432, 0, 0.1499880621067436, 0, 0.1499852796275883, 0, 0.1499732215257247, 0, 0.1499723686263432, 0.149980938008455, 0, 0.1499752511231158, 0, 0.1499926382982857, 0, 0.1499880621067444, 0, 0.9999999893813758, 0.1499757631743278, 0.1499763993295429, 0.149988062106743, 0, 0.1499723686263436, 0, 0.1499783971098665, 0, 0, 0.9999999892638931, 0, 0.1499780331582865, 0, 0.14997833445359, 0.1499820734474379, 0, 0.1499906527059914, 0.149988062106743, 0.149974977521138, 0.1499723686263432, 0.149974977521138, 0.1499999999999996, 0.1499999999999999, 0.1499999999999999, 0.1499999999999999, 0, 0.5, 0.5, 0.5, 0.5, 0.5, 0.1499999999999999, 0, 0.2097459784201943, 0.1499937022963683, 0.1499999999999999, 0.1499999999999999, 0.1499999999999999, 0.9999999899999999, 0.1499999999999999, 0.1499999999999999, 0.1499999999999999, 0.9999999899999999, 0.1499880621067444, 0.999999988390109, 0, 0.1499831373373495, 0, 0.1499780331582865, 0.1499763993295429, 0.149970955059943, 0.14997833445359, 0.1499757631743278, 0.1499780331582865, 0.1499813635423658, 0.1499752511231155, 0.1499901233312171, 0.1499906527059914, 0.9999999893201957, 0.9893997330544404, 0.1499820734474281, 0.1499906527059914, 0.1499780331582865, 0.1499825971888104, 0.1499852796275883, 0.1499776469760178, 0.1499783344535904, 0.1499783971098665, 0.1499831373373495, 0.1499813239167258, 0.05716815361257788, 0, 0.1499820734474281, 0.1499831373373495, 0.149988062106743, 0, 0.149988062106743, 0.1499771767780513, 0.1499809380084536, 0.1499821013862602, 0.1499752511231155, 0.1499763993295384, 0, 0.149991790070794, 0, 0.1499999999999999, 0, 0.5, 0.5, 0.5, 0.1499999999999999, 0, 0.1499723686263432, 0.1499723686263432, 0.1499868106350242, 0.1499783971098665, 0.1499771767780506, 0.1499477103409423, 0.1499771767780506, 0.1499831373373495, 0.1499783971098665, 0.149974977521138, 0.1499868106350242, 0, 0, 0.1499859994263474, 0.1499783344535904, 0.1499906527059914, 0.1499771767780509, 0.1499771767780509, 0.1499723686263436, 0.1499723686263436, 0.1499723686263436, 0.1499783344535904, 0, 0.149970955059943, 0.1499771767780506, 0, 0.1499852796275883, 0.1499906527059914, 0.14997833445359, 0.149976399329541, 0.149988062106743, 0.1499723686263432, 0, 0, 0.01434270653272363, 0.1499820734474375, 0.1499906527059914, 0.1499771767780506, 0.1329402537098446, 0.1499723686263432, 0, 0.1499831373373495, 0.9999999892094817, 0, 0.1499853422862557, 0.1499831373373495, 0.1499783971098665, 0.1499771767780513, 0.1499732215257247, 0, 0.1499906527059914, 0, 0.1499999999999999, 0, 0, 0.5, 0.5, 0.5, 0.5, 0.2672334407799117, 0, 0.1499752511231155, 0, 0.1499723686263432, 0, 0.1499906527059914, 0, 0.1499831373373495, 0.1499820734474281, 0.149974977521138, 0, 0, 0.149970955059943, 0, 0.1499825971888104, 0, 0.1499820734474319, 0, 0.1499787665445189, 0.1499852796275883, 0, 0, 0.1499831373373498, 0.1499813635423661, 0, 0.1499723686263436, 0, 0.1499825971888104, 0, 0, 0.1499831373373495, 0.1499820734474375, 0, 0.1499906527059914, 0, 0.1499820734474319, 0.1499763993295429, 0.1499906527059914, 0.1499852796275883, 0.1499821013862606, 0.1499825971888108, 0.1499869981880624, 0.149976399329541, 0.1499844287964477, 0.1499906527059914, 0.149976399329541, 0.149985492651031, 0, 0.1499813239167277, 0.1499813239167277, 0, 0, 0.1499906527059914, 0, 0.1499776469760186, 0, 0.1499753137783308, 0.1499906527059914, 0, 0.1499763993295429, 0, 0.1499723686263432, 0, 0.1499880621067436, 0, 0.1499825971888108, 0.1499825971888108, 0.9999999890317913, 0, 0.1499906527059914, 0.1499783971098665, 0, 0, 0.149974977521138, 0.9999839838362948, 0.1499906527059914, 0, 0.1499763993295429, 0.1499825971888104, 0, 0, 0.1499831373373495, 0.1499787665445185, 0.149991790107266, 0.1499999999999999, 0, 0.5, 0.1499999999999999, 0.1500000000000002, 0.1499999999999999, 0, 0, 0.1499820734474375, 0, 0, 0, 0, 0, 0.1499852796275883, 0.1499831373373495, 0.1499723686263432, 0.1499723686263432, 0.1499825971888108, 0.1499740339273629, 0, 0.9891717925136906, 0.149970955059943, 0.1499906527059914, 0.1499831373373495, 0.1499752511231158, 0.149980938008455, 0.1499813635423661, 0.1499906527059914, 0, 0.1499740339273629, 0, 0.9893177226135614, 0.149974977521138, 0.1499783971098665, 0.1499813239167277, 0.1499723686263432, 0.1499831373373495, 0.1499906527059914, 0.1499831373373495, 0, 0.1499820734474319, 0.1499906527059914, 0.1499831373373495, 0.1499906527059914, 0.1499859994263474, 0.1499771767780506, 0.1499906527059914, 0.1499776469760192, 0, 0, 0, 0, 0.1499787665445189, 0, 0.1499880621067436, 0.149976399329541, 0.149988062106743, 0.03388414055920475, 0, 0.1499831373373498, 0.1499852796275883, 0.1499821013862606, 0.1499820734474375, 0.1499813635423658, 0.0225814375831227, 0.1499825971888108, 0.1499723686263432, 0.1440159896538024, 0.1499906527059914, 0, 0.1499776469760186, 0, 0, 0, 0.1499906527059914, 0, 0.149988062106743, 0.1499906527059914, 0.1499820734474319, 0.1499852796275883, 0, 0.1499831373373495, 0, 0.1499906527059914, 0.1499831373373495, 0.1499852796275883, 0.1499831373373495, 0.1499852796275883, 0.1499831373373495, 0.1499813239167277, 0.1499869981880624, 0.149990652705991, 0.1499831373373495, 0.1499906527059914, 0.1499821013862606, 0.1499735639344856, 0, 0.1499723686263432, 0.1499825971888104, 0.1499809380084547, 0.14997833445359, 0.1499906527059914, 0.1499906527059914, 0, 0, 0.9999999892515584, 0.1499813239167277, 0.1499813239167258, 0.1499771767780506, 0.1499880621067444, 0.1499852796275879, 0.1499852796275883, 0.149976399329541, 0.1499882314304665, 0.1499752511231158, 0.1499752511231158, 0.1499813635423658, 0.1499723686263436, 0.1499813239167277, 0.1499813635423661, 0.1499906527059914, 0.149976399329541, 0.1499880621067436, 0.1499852796275883, 0.149980938008455, 0.1499723686263432, 0.1499809380084536, 0, 0, 0, 0.1499723686263432, 0.1499852796275883, 0.1499859994263466, 0.1499831373373495, 0.1499999999999999, 0.1499999999999999, 0.1499999999999999, 0, 0.1499999999999999, 0.1499999999999999, 0.1500000000000002, 0.1499999999999999, 0.1499999999999996, 0.1499999999999999, 0.1499999999999999, 0.1499999999999999, 0, 0.2, 0.5, 0.5, 0.5, 0.5, 0.5, 0.5, 0.5, 0.1499999999999996, 0.1499999999999999, 0.99, 0.149992638314053, 0.149985492651031, 0.149980938008455, 0.1499869981880624, 0, 0, 0.149976399329541, 0.1499821013862606, 0.1499723686263432, 0, 0.1499831373373495, 0.1499752511231158, 0.1499732215257247, 0.1499831373373495, 0.1499776469760192, 0.1499852796275883, 0.1499852796275883, 0.1499723686263432, 0.5] 
        ],
       "original name":"DireGB"
      },
     "Node14":{
       "Global MG94xREV":0.002376908158426272,
       "Nucleotide GTR":0.0023701011130828,
       "Posterior prob omega class by site":        [
[0, 0.8500000000000001, 0.8500000000000001, 0.8500000000000001, 0, 0.8500000000000001, 0.8500000000000001, 0.8500000000000001, 0.8499999999999998, 0.8500000000000001, 0.8500000000000004, 0.8500000000000001, 0.8500000000000001, 0.8500000000000001, 0.7579675016107952, 0.8500000000000001, 0.8500077458126282, 0.8500148552738779, 0.8500154763923841, 0.8500221907328335, 0, 0.850020508837661, 0, 0.850015443555759, 0.8500139736511684, 0.850010929641021, 0.8500189130823727, 0.850012198377552, 0.8500179537372309, 0.8500148552738782, 0.8500077458126282, 0.850018913082373, 0, 0.8500148321209922, 0.5270647287971177, 0.8500144212252196, 0.8500077458126282, 0.8500154763923841, 0.8500189130823727, 0.850013973651168, 0, 0.8944029191207193, 0.8500154763923841, 0.8500077458126282, 0.850015476392383, 0, 0, 0.8500160414166783, 0, 1.064338245067774e-08, 0.8500189130823722, 0.8500077458126282, 0.8500015178093833, 0.8500000000000001, 0.85000521870637, 0, 0.8500000000000001, 0, 0.8500189130823727, 0.8500000000000004, 0.8500000000000001, 0, 0.8500000000000001, 0.8500000000000001, 0.8500000000000001, 0.8500000000000001, 0.8500000000000001, 0.8500000000000001, 0.8500016455900383, 0.8500093135919569, 0, 0.8500087552007517, 0, 0.8500000000000001, 0.8500000000000001, 0, 1.057157656751368e-08, 1.072091414494057e-08, 0.8500157961847036, 0, 0.8038359656381965, 0.8500139736511684, 0.8500148552738801, 0.8500098925791031, 0.8500221907328335, 1.106123938252992e-08, 0.8500139736511688, 0.8500228975176491, 0.8500098925791023, 0, 0.8500139736511684, 0.8500139736511688, 0.01052606323297782, 0.8500157961847028, 0, 0.8500221907328335, 0.850018913082373, 0.8500120218217573, 0.8500081844899512, 0, 0.8500148552738755, 0.8500189130823727, 0.8500121983775517, 0.85000521870637, 0.8500000000000001, 0.8500052186933978, 0, 0, 0, 1.020069486325511e-08, 0.8500077458126282, 0.8500195573393265, 0.8500134918164812, 0.8500098925791028, 0.850013973651168, 0.8500121983775517, 0.8500139736511684, 0.8500098925791028, 0.8500121983775517, 0.8500325791461435, 0.8500000000000001, 0, 0.8500000000228306, 0.8500148321209922, 0.0001461592804291996, 0.8587704517362319, 0.5209145705755065, 0.850007839880174, 0.8500087551893125, 0.8500086405681884, 0.8500000000000001, 0.8500000000000001, 0, 0.8500000000000001, 0.8500000000000001, 0.8500015178093828, 0, 0.8500148552738779, 0.8500098925791028, 0.8500148552738801, 0, 0.8500139736511684, 0.850015443555759, 0, 0.8500175956343704, 0.850021517506461, 0.8500189130823727, 0.8500098925791028, 0, 0.8500185234008648, 0.850021517506461, 0, 0.8500179537372309, 0.8500148552738748, 0.8500185234008648, 0.8500207355664767, 0.8500204569148501, 0.8500148552738744, 0.8500157961847028, 0, 0.8500121983775517, 0.850020508837661, 0.8500221907328335, 0.850020508837661, 0, 0.8500185234008656, 0.8500121464523693, 0, 0.8500179537372309, 0.8500185234008656, 0, 0, 0.850020508837661, 0.8500139736511688, 0.8500175956343704, 0.850020508837661, 0, 0.8500179537372309, 0.8500120218217573, 0, 0.8500179537372309, 0.8500179537372309, 0, 0, 0, 0, 0.8500097522590239, 0.8500139736511684, 0.8500121983775517, 0.8500228975176491, 0, 0.8500098925791028, 0, 0.8500121983775517, 0, 0.8500221907328335, 0, 0.8500228975176491, 0.8500157961847028, 0, 0.850020508837661, 0, 0.8500148552738744, 0, 0.8500098925791023, 0, 1.051077545204123e-08, 0.8500200845108328, 0.8500195573393265, 0.8500098925791031, 0, 0.8500228975176495, 0, 0.8500179018136905, 0, 0, 1.060721327702945e-08, 0, 0.8500182034134254, 0, 0.8500179537372309, 0.8500148552738744, 0, 0.8500077458126285, 0.8500098925791035, 0.8500207355664772, 0.8500228975176491, 0.8500207355664772, 0.8500148321209922, 0.8500103026501252, 0.8500157961847028, 0.8500000000000001, 0, 0.4999999999999999, 0.4999999999999999, 0.4999999999999999, 0.4999999999999999, 0.4999999999999999, 0.8500000000000001, 0, 0.7902540215798057, 0.8500052187063696, 0.8500139736511684, 0.8500157961847028, 0.850021517506461, 1.114667385090476e-08, 0.8500179537372305, 0.8500221907328328, 0.8500182034134254, 1.055393026116554e-08, 0.8500098925791023, 1.132352144541888e-08, 0, 0.8500139736511688, 0, 0.8500182034134254, 0.8500195573393265, 0.8500240689204795, 0.8500179537372309, 0.8500200845108328, 0.8500182034134254, 0.8500154435557594, 0.850020508837661, 0.8500081844899512, 0.8500077458126285, 1.056118912544634e-08, 0.01049575427620468, 0.8500148552738801, 0.8500077458126285, 0.8500182034134254, 0.8500144212252196, 0.8500121983775517, 0.8500185234008656, 0.8500179537372305, 0.8500179018136913, 0.8500139736511688, 0.8500154763923848, 0.9353542732123766, 0, 0.8500148552738801, 0.8500139736511692, 0.8500098925791031, 0, 0.8500098925791028, 0.8500189130823727, 0.8500157961847036, 0.8500148321209925, 0.850020508837661, 0.8500195573393292, 0, 0.8500120218217579, 0, 0.8500179537372305, 0, 0.4999999999999999, 0.4999999999999999, 0.4999999999999999, 0.8500000000000001, 0, 0.8500228975176491, 0.8500228975176491, 0.850010929641021, 0.8500179018136913, 0.8500189130823727, 0.8500433320276438, 0.8500189130823727, 0.8500139736511684, 0.8500179018136913, 0.8500207355664772, 0.850010929641021, 0, 0, 0.8500116018961067, 0.8500179537372309, 0.8500077458126282, 0.8500189130823727, 0.8500189130823722, 0.8500228975176491, 0.8500228975176491, 0.8500228975176495, 0.8500179537372309, 0, 0.8500240689204795, 0.8500189130823727, 0, 0.8500121983775517, 0.8500077458126285, 0.8500179537372309, 0.8500195573393278, 0.8500098925791031, 0.8500228975176495, 0, 0, 0.9825814360137223, 0.8500148552738748, 0.8500077458126282, 0.8500189130823727, 0.8578791049474922, 0.8500228975176491, 0, 0.8500139736511684, 1.065233330918526e-08, 0, 0.8500121464523693, 0.8500139736511684, 0.8500179018136913, 0.8500189130823727, 0.8500221907328335, 0, 0.8500077458126282, 0, 0.8500144212252193, 0, 0, 0.4999999999999999, 0.4999999999999999, 0.4999999999999999, 0.4999999999999999, 0.7327595120630422, 0, 0.8500205088376614, 0, 0.8500228975176491, 0, 0.8500077458126282, 0, 0.8500139736511684, 0.8500148552738809, 0.8500207355664767, 0, 0, 0.8500240689204803, 0, 0.8500144212252196, 0, 0.8500148552738779, 0, 0.8500175956343704, 0.8500121983775517, 0, 0, 0.8500139736511684, 0.850015443555759, 0, 0.8500228975176491, 0, 0.8500144212252196, 0, 0, 0.8500139736511688, 0.8500148552738748, 0, 0.8500077458126282, 0, 0.8500148552738779, 0.8500195573393265, 0.8500077458126282, 0.8500121983775517, 0.8500148321209922, 0.8500144212252196, 0.8500107742215648, 0.8500195573393281, 0.8500144212252196, 0.8500077458126282, 0.8500195573393281, 0.8500120218217573, 0, 0.8500154763923841, 0.8500154763923841, 0, 0, 0.8500077458126285, 0, 0.8500185234008648, 0, 0.8500204569148501, 0.8500077458126282, 0, 0.8500195573393265, 0, 0.8500228975176491, 0, 0.8500098925791028, 0, 0.8500144212252196, 0.8500144212252196, 1.079831710689523e-08, 0, 0.8500077458126282, 0.8500179018136905, 0, 0, 0.8500207355664767, 0.531843107164179, 0.8500077458126282, 0, 0.8500195573393265, 0.8500144212252196, 0, 0, 0.8500139736511688, 0.8500175956343704, 0.8500068032852712, 0.8500000000000001, 0, 0.4999999999999999, 0.8500000000000004, 0.8500000000000001, 0.8500000000000001, 0, 0, 0.8500148552738748, 0, 0, 0, 0, 0, 0.8500121983775517, 0.8500139736511684, 0.8500228975176491, 0.8500228975176491, 0.8500144212252196, 0.850021517506461, 0, 0.01068289223392209, 0.8500240689204803, 0.8500077458126282, 0.8500139736511684, 0.850020508837661, 0.8500157961847028, 0.850015443555759, 0.8500077458126282, 0, 0.850021517506461, 0, 0.01056336830368862, 0.8500207355664772, 0.8500179018136913, 0.8500154763923841, 0.8500228975176491, 0.8500139736511684, 0.8500077458126282, 0.8500139736511684, 0, 0.8500148552738779, 0.8500077458126282, 0.8500139736511684, 0.8500077458126282, 0.8500116018961067, 0.8500189130823727, 0.8500077458126282, 0.8500185234008648, 0, 0, 0, 0, 0.8500175956343704, 0, 0.8500098925791028, 0.8500195573393281, 0.8500098925791031, 0.9589102082801623, 0, 0.8500139736511684, 0.8500121983775517, 0.8500148321209917, 0.8500148552738748, 0.8500154435557594, 0.9721438644852769, 0.8500144212252196, 0.8500228975176491, 0.8457613006378659, 0.8500077458126282, 0, 0.8500185234008656, 0, 0, 0, 0.8500077458126282, 0, 0.8500098925791035, 0.8500077458126282, 0.8500148552738779, 0.8500121983775517, 0, 0.8500139736511684, 0, 0.8500016455535375, 0.8500000000000001, 0.8499999999999998, 0.8500000000000001, 0.8499999999999998, 0.8500000000000001, 0.8500000001185863, 0.8500061003601355, 0.8500016455931703, 0.8500052186621733, 0.8500000000000001, 0.8500148318865227, 0.8500132668349848, 0, 0.8500015177517478, 0.8500068032179472, 0.8500052186621733, 0.8500105527822434, 0.8500000000000001, 0.8500000000000001, 0, 0, 1.006060087023248e-08, 0.8500154763923841, 0.8500154763923848, 0.8500189130823727, 0.8500098925791023, 0.850012198377552, 0.8500121983775517, 0.8500195573393281, 0.8500097522590239, 0.850020508837661, 0.850020508837661, 0.850015443555759, 0.8500228975176491, 0.8500154763923841, 0.850015443555759, 0.8500077458126282, 0.8500195573393281, 0.8500098925791028, 0.8500121983775517, 0.8500157961847028, 0.8500228975176491, 0.8500052187037092, 0, 0, 0, 0.8500228975176491, 0.8500121983775517, 0.8500116018961059, 0.8500052187063704, 0.8500061004033562, 0.8500228975176495, 0.8500077458126282, 0, 0.8500000000000001, 0.8500000000000001, 0.8500000000000001, 0.8500000000000001, 0.8500000000000004, 0.8500000000000001, 0.8500000000000001, 0.8500000000000001, 0, 0.8, 0.4999999999999999, 0.4999999999999999, 0.4999999999999999, 0.4999999999999999, 0.4999999999999999, 0.4999999999999999, 0.4999999999999999, 0.8500000000430666, 0.8500121464523693, 0.01061755028246991, 0.8500107742215643, 0.8500120218217573, 0.8500157961847025, 0.8500107742215648, 0, 0, 0.8500195573393281, 0.8500148321209922, 0.8500228975176491, 0, 0.8500139736511684, 0.850020508837661, 0.8500221907328335, 0.8500139736511684, 0.8500185234008648, 0.8500121983775517, 0.8500121983775517, 0.8500228975176491, 0.4999999999999999],
        [0, 0.1499999999999999, 0.1499999999999999, 0.1499999999999999, 0, 0.1499999999999999, 0.1499999999999999, 0.1499999999999999, 0.1500000000000002, 0.1499999999999999, 0.1499999999999996, 0.1499999999999999, 0.1499999999999999, 0.1499999999999999, 0.2420324983892048, 0.1499999999999999, 0.1499922541873718, 0.1499851447261221, 0.1499845236076159, 0.1499778092671665, 0, 0.149979491162339, 0, 0.149984556444241, 0.1499860263488316, 0.149989070358979, 0.1499810869176273, 0.149987801622448, 0.1499820462627691, 0.1499851447261218, 0.1499922541873718, 0.149981086917627, 0, 0.1499851678790078, 0.4729352712028823, 0.1499855787747804, 0.1499922541873718, 0.1499845236076159, 0.1499810869176273, 0.149986026348832, 0, 0.1055970808792807, 0.1499845236076159, 0.1499922541873718, 0.149984523607617, 0, 0, 0.1499839585833217, 0, 0.9999999893566176, 0.1499810869176278, 0.1499922541873718, 0.1499984821906167, 0.1499999999999999, 0.14999478129363, 0, 0.1499999999999999, 0, 0.1499810869176273, 0.1499999999999996, 0.1499999999999999, 0, 0.1499999999999999, 0.1499999999999999, 0.1499999999999999, 0.1499999999999999, 0.1499999999999999, 0.1499999999999999, 0.1499983544099617, 0.1499906864080431, 0, 0.1499912447992483, 0, 0.1499999999999999, 0.1499999999999999, 0, 0.9999999894284234, 0.9999999892790858, 0.1499842038152964, 0, 0.1961640343618035, 0.1499860263488316, 0.1499851447261199, 0.1499901074208969, 0.1499778092671665, 0.9999999889387606, 0.1499860263488312, 0.1499771024823509, 0.1499901074208977, 0, 0.1499860263488316, 0.1499860263488312, 0.9894739367670222, 0.1499842038152972, 0, 0.1499778092671665, 0.149981086917627, 0.1499879781782427, 0.1499918155100488, 0, 0.1499851447261245, 0.1499810869176273, 0.1499878016224483, 0.14999478129363, 0.1499999999999999, 0.1499947813066022, 0, 0, 0, 0.9999999897993052, 0.1499922541873718, 0.1499804426606735, 0.1499865081835188, 0.1499901074208972, 0.149986026348832, 0.1499878016224483, 0.1499860263488316, 0.1499901074208972, 0.1499878016224483, 0.1499674208538565, 0.1499999999999999, 0, 0.1499999999771694, 0.1499851678790078, 0.9998538407195708, 0.1412295482637681, 0.4790854294244935, 0.149992160119826, 0.1499912448106875, 0.1499913594318116, 0.1499999999999999, 0.1499999999999999, 0, 0.1499999999999999, 0.1499999999999999, 0.1499984821906172, 0, 0.1499851447261221, 0.1499901074208972, 0.1499851447261199, 0, 0.1499860263488316, 0.149984556444241, 0, 0.1499824043656296, 0.149978482493539, 0.1499810869176273, 0.1499901074208972, 0, 0.1499814765991352, 0.149978482493539, 0, 0.1499820462627691, 0.1499851447261252, 0.1499814765991352, 0.1499792644335233, 0.1499795430851499, 0.1499851447261256, 0.1499842038152972, 0, 0.1499878016224483, 0.149979491162339, 0.1499778092671665, 0.149979491162339, 0, 0.1499814765991344, 0.1499878535476307, 0, 0.1499820462627691, 0.1499814765991344, 0, 0, 0.149979491162339, 0.1499860263488312, 0.1499824043656296, 0.149979491162339, 0, 0.1499820462627691, 0.1499879781782427, 0, 0.1499820462627691, 0.1499820462627691, 0, 0, 0, 0, 0.1499902477409761, 0.1499860263488316, 0.1499878016224483, 0.1499771024823509, 0, 0.1499901074208972, 0, 0.1499878016224483, 0, 0.1499778092671665, 0, 0.1499771024823509, 0.1499842038152972, 0, 0.149979491162339, 0, 0.1499851447261256, 0, 0.1499901074208977, 0, 0.9999999894892245, 0.1499799154891672, 0.1499804426606735, 0.1499901074208969, 0, 0.1499771024823505, 0, 0.1499820981863095, 0, 0, 0.9999999893927867, 0, 0.1499817965865746, 0, 0.1499820462627691, 0.1499851447261256, 0, 0.1499922541873715, 0.1499901074208965, 0.1499792644335228, 0.1499771024823509, 0.1499792644335228, 0.1499851678790078, 0.1499896973498748, 0.1499842038152972, 0.1499999999999999, 0, 0.5, 0.5, 0.5, 0.5, 0.5, 0.1499999999999999, 0, 0.2097459784201943, 0.1499947812936304, 0.1499860263488316, 0.1499842038152972, 0.149978482493539, 0.9999999888533262, 0.1499820462627695, 0.1499778092671672, 0.1499817965865746, 0.9999999894460697, 0.1499901074208977, 0.9999999886764785, 0, 0.1499860263488312, 0, 0.1499817965865746, 0.1499804426606735, 0.1499759310795205, 0.1499820462627691, 0.1499799154891672, 0.1499817965865746, 0.1499845564442406, 0.149979491162339, 0.1499918155100488, 0.1499922541873715, 0.9999999894388109, 0.9895042457237954, 0.1499851447261199, 0.1499922541873715, 0.1499817965865746, 0.1499855787747804, 0.1499878016224483, 0.1499814765991344, 0.1499820462627695, 0.1499820981863087, 0.1499860263488312, 0.1499845236076152, 0.06464572678762337, 0, 0.1499851447261199, 0.1499860263488308, 0.1499901074208969, 0, 0.1499901074208972, 0.1499810869176273, 0.1499842038152964, 0.1499851678790075, 0.149979491162339, 0.1499804426606708, 0, 0.1499879781782421, 0, 0.1499820462627695, 0, 0.5, 0.5, 0.5, 0.1499999999999999, 0, 0.1499771024823509, 0.1499771024823509, 0.149989070358979, 0.1499820981863087, 0.1499810869176273, 0.1499566679723562, 0.1499810869176273, 0.1499860263488316, 0.1499820981863087, 0.1499792644335228, 0.149989070358979, 0, 0, 0.1499883981038933, 0.1499820462627691, 0.1499922541873718, 0.1499810869176273, 0.1499810869176278, 0.1499771024823509, 0.1499771024823509, 0.1499771024823505, 0.1499820462627691, 0, 0.1499759310795205, 0.1499810869176273, 0, 0.1499878016224483, 0.1499922541873715, 0.1499820462627691, 0.1499804426606722, 0.1499901074208969, 0.1499771024823505, 0, 0, 0.01741856398627772, 0.1499851447261252, 0.1499922541873718, 0.1499810869176273, 0.1421208950525078, 0.1499771024823509, 0, 0.1499860263488316, 0.9999999893476667, 0, 0.1499878535476307, 0.1499860263488316, 0.1499820981863087, 0.1499810869176273, 0.1499778092671665, 0, 0.1499922541873718, 0, 0.1499855787747807, 0, 0, 0.5, 0.5, 0.5, 0.5, 0.2672404879369578, 0, 0.1499794911623386, 0, 0.1499771024823509, 0, 0.1499922541873718, 0, 0.1499860263488316, 0.1499851447261191, 0.1499792644335233, 0, 0, 0.1499759310795197, 0, 0.1499855787747804, 0, 0.1499851447261221, 0, 0.1499824043656296, 0.1499878016224483, 0, 0, 0.1499860263488316, 0.149984556444241, 0, 0.1499771024823509, 0, 0.1499855787747804, 0, 0, 0.1499860263488312, 0.1499851447261252, 0, 0.1499922541873718, 0, 0.1499851447261221, 0.1499804426606735, 0.1499922541873718, 0.1499878016224483, 0.1499851678790078, 0.1499855787747804, 0.1499892257784352, 0.1499804426606719, 0.1499855787747804, 0.1499922541873718, 0.1499804426606719, 0.1499879781782427, 0, 0.1499845236076159, 0.1499845236076159, 0, 0, 0.1499922541873715, 0, 0.1499814765991352, 0, 0.1499795430851499, 0.1499922541873718, 0, 0.1499804426606735, 0, 0.1499771024823509, 0, 0.1499901074208972, 0, 0.1499855787747804, 0.1499855787747804, 0.9999999892016829, 0, 0.1499922541873718, 0.1499820981863095, 0, 0, 0.1499792644335233, 0.468156892835821, 0.1499922541873718, 0, 0.1499804426606735, 0.1499855787747804, 0, 0, 0.1499860263488312, 0.1499824043656296, 0.1499931967147288, 0.1499999999999999, 0, 0.5, 0.1499999999999996, 0.1499999999999999, 0.1499999999999999, 0, 0, 0.1499851447261252, 0, 0, 0, 0, 0, 0.1499878016224483, 0.1499860263488316, 0.1499771024823509, 0.1499771024823509, 0.1499855787747804, 0.149978482493539, 0, 0.989317107766078, 0.1499759310795197, 0.1499922541873718, 0.1499860263488316, 0.149979491162339, 0.1499842038152972, 0.149984556444241, 0.1499922541873718, 0, 0.149978482493539, 0, 0.9894366316963114, 0.1499792644335228, 0.1499820981863087, 0.1499845236076159, 0.1499771024823509, 0.1499860263488316, 0.1499922541873718, 0.1499860263488316, 0, 0.1499851447261221, 0.1499922541873718, 0.1499860263488316, 0.1499922541873718, 0.1499883981038933, 0.1499810869176273, 0.1499922541873718, 0.1499814765991352, 0, 0, 0, 0, 0.1499824043656296, 0, 0.1499901074208972, 0.1499804426606719, 0.1499901074208969, 0.04108979171983773, 0, 0.1499860263488316, 0.1499878016224483, 0.1499851678790083, 0.1499851447261252, 0.1499845564442406, 0.0278561355147231, 0.1499855787747804, 0.1499771024823509, 0.1542386993621341, 0.1499922541873718, 0, 0.1499814765991344, 0, 0, 0, 0.1499922541873718, 0, 0.1499901074208965, 0.1499922541873718, 0.1499851447261221, 0.1499878016224483, 0, 0.1499860263488316, 0, 0.1499983544464625, 0.1499999999999999, 0.1500000000000002, 0.1499999999999999, 0.1500000000000002, 0.1499999999999999, 0.1499999998814137, 0.1499938996398645, 0.1499983544068297, 0.1499947813378267, 0.1499999999999999, 0.1499851681134773, 0.1499867331650152, 0, 0.1499984822482522, 0.1499931967820528, 0.1499947813378267, 0.1499894472177566, 0.1499999999999999, 0.1499999999999999, 0, 0, 0.9999999899393991, 0.1499845236076159, 0.1499845236076152, 0.1499810869176273, 0.1499901074208977, 0.149987801622448, 0.1499878016224483, 0.1499804426606719, 0.1499902477409761, 0.149979491162339, 0.149979491162339, 0.149984556444241, 0.1499771024823509, 0.1499845236076159, 0.149984556444241, 0.1499922541873718, 0.1499804426606719, 0.1499901074208972, 0.1499878016224483, 0.1499842038152972, 0.1499771024823509, 0.1499947812962908, 0, 0, 0, 0.1499771024823509, 0.1499878016224483, 0.1499883981038941, 0.1499947812936296, 0.1499938995966438, 0.1499771024823505, 0.1499922541873718, 0, 0.1499999999999999, 0.1499999999999999, 0.1499999999999999, 0.1499999999999999, 0.1499999999999996, 0.1499999999999999, 0.1499999999999999, 0.1499999999999999, 0, 0.2, 0.5, 0.5, 0.5, 0.5, 0.5, 0.5, 0.5, 0.1499999999569334, 0.1499878535476307, 0.9893824497175301, 0.1499892257784357, 0.1499879781782427, 0.1499842038152975, 0.1499892257784352, 0, 0, 0.1499804426606719, 0.1499851678790078, 0.1499771024823509, 0, 0.1499860263488316, 0.149979491162339, 0.1499778092671665, 0.1499860263488316, 0.1499814765991352, 0.1499878016224483, 0.1499878016224483, 0.1499771024823509, 0.5] 
        ]
      },
     "Node16":{
       "Global MG94xREV":0.005135723074900306,
       "Nucleotide GTR":0.005329136336650013,
       "Posterior prob omega class by site":        [
[0, 0.8500000000000001, 0.8500000000000001, 0.8500000000000001, 0, 0.8500000000000001, 0.8500000000000001, 0.8500000000000001, 0.8500000000000001, 0.8500000000000001, 0.8500000000000004, 0.8500000000000001, 0.8500000000000004, 0.8500000000000001, 0.7579675016107952, 0.8500000000000001, 0.8500000000000001, 0.8499999999999998, 0.8500000000000001, 0.8500000000000001, 0, 0.8500000000000001, 0, 0.8500000000000001, 0.8500000000000001, 0.8500000000000001, 0.8500186682688561, 0.8500041319095792, 0.8500387886055802, 0.8500189158962729, 0.8500000001400957, 0.8500375822089292, 0, 0.8500100986080761, 0.4964527643427144, 0.850003279264505, 0.85000355565971, 0.8500000000000001, 0.8500000000000001, 0.8500000000000001, 0, 0.7489144564148489, 0.8500000000000001, 0.8500000000000001, 0.8500000000000001, 0, 0, 0.8500000000000001, 0, 1e-08, 0.8500000000000001, 0.8500000000000001, 0.8500000000000001, 0.8500000000000004, 0.8500000000000001, 0, 0.8500000000000001, 0, 0.8500000000000001, 0.8500000000000001, 0.8500000000000001, 0, 0.8500000000000001, 0.8500000000000001, 0.8500000000000001, 0.8500000000000001, 0.8500000000000001, 0.8500000000000001, 0.8500000000000001, 0.8500000000000001, 0, 0.8500000000000001, 0, 0.8500000000000001, 0.8500000000000001, 0, 1e-08, 1e-08, 0.8500000000000001, 0, 0.8432204414652504, 0.8500301903390335, 0.8500320950313321, 0.8500112755757319, 0.8500479422562597, 1.236037269220815e-08, 0.8500301903234284, 0.8500494691035183, 0.8500213736477031, 0, 0.8500301903234281, 0.8500301903234284, 0.01060412173048403, 0.8500000002400951, 0, 0.8500479421897839, 0.8500375822089292, 0.8500259739091125, 0.850017683364534, 0, 0.8500131808367934, 0.850040861177319, 0.8500263549751231, 0.8500000000000001, 0.8500000000000001, 0.8499999999999998, 0, 0, 0, 1e-08, 0.8500000000000001, 0.8499999999999998, 0.8500000000000001, 0.8500000000000001, 0.8500000000000001, 0.8500000000000001, 0.8500000000000001, 0.8500000000000001, 0.8500000000000001, 0.8500000000000001, 0.8500000000000001, 0, 0.8500000000000001, 0.8500000000000001, 0.8068490651149309, 0.8, 0.4905211935672019, 0.8500000000000001, 0.8500000000000001, 0.8500000000000001, 0.8500000000000001, 0.8500000000000001, 0, 0.8500000000000001, 0.8500000000000001, 0.8500000000000001, 0, 0.8500000000000001, 0.8500000000000001, 0.8500000000000001, 0, 0.8500000000000001, 0.8500000000000001, 0, 0.8500000000000001, 0.8500000000000001, 0.8500000000000001, 0.8500000000000001, 0, 0.8500000000000001, 0.8500000000000001, 0, 0.8500387886055802, 0.8500131806390455, 0.8500400198033128, 0.8500447984940783, 0.8500441965105333, 0.8500320950312713, 0.8500341278709242, 0, 0.8500263549751231, 0.8500443086640439, 0.8500479421897846, 0.8500443086640439, 0, 0.8500400198033128, 0.8500262428105372, 0, 0.8500387886055802, 0.8500400198033128, 0, 0, 0.8500443086640439, 0.8500301903234284, 0.8500380154544048, 0.8500443086640439, 0, 0.8500387886055802, 0.8500259739091125, 0, 0.8500387886055802, 0.850015990809095, 0, 0, 0, 0, 0.8500000000000001, 0.8500000000000001, 0.8500000000000001, 0.8500000000000001, 0, 0.8500000000000001, 0, 0.8500000000000001, 0, 0.8500000000000001, 0, 0.8500000000000001, 0.8500000000000001, 0, 0.8500000000000001, 0, 0.8500000000000001, 0, 0.8500000000000001, 0, 9.999999999999982e-09, 0.8500000000000001, 0.8499999999999998, 0.8500112755757319, 0, 0.8500461902903483, 0, 0.8500226879083751, 0, 0, 1.051526995804297e-08, 0, 0.850039328031678, 0, 0.8500387886055802, 0.8500131804814084, 0, 0.8500167355691731, 0.8500100987292869, 0.8500000000000001, 0.8500000000000001, 0.8500000000000001, 0.8500000000000001, 0.8500000000000001, 0.8500000000000001, 0.8500000000000001, 0, 0.4999999999999999, 0.4999999999999999, 0.4999999999999999, 0.4999999999999999, 0.4999999999999999, 0.8500000000000001, 0, 0.7902540215798057, 0.8500112755757319, 0.8500301903234284, 0.8500341278709227, 0.8500464877944109, 1.261844300594736e-08, 0.8500387886055802, 0.8500479421897839, 0.850039328031678, 1.121051219844032e-08, 0.8500213736477031, 1.004550470078386e-08, 0, 0.8500301903234284, 0, 0.850039328031678, 0.8500422530433245, 0.8500519997404002, 0.8500387886055807, 0.8500433919338436, 0.850039328031678, 0.8500333660056015, 0.8500443086640439, 0.850017683364534, 0.8500167355691731, 1.001203000061043e-08, 0.01108391073447372, 0.8500320950313321, 0.8500167355691731, 0.850039328031678, 0.8500311577643546, 0.8500263549751231, 0.8500400198033128, 0.850022800075139, 0.8500386764486646, 0.8500301903234284, 0.8500000000000001, 0.9283152992438933, 0, 0.8500131817731148, 0.8500301903234287, 0.8500213736477107, 0, 0.8500213736477102, 0.850040861177319, 0.8500341278709356, 0.8500320450182551, 0.8500443086640439, 0.8500422530433528, 0, 0.8500259739091133, 0, 0.8500387886055802, 0, 0.4999999999999999, 0.4999999999999999, 0.4999999999999999, 0.8500000000000001, 0, 0.8500000000000001, 0.8500000000000001, 0.8500000000000001, 0.8500000000000001, 0.8500000000000001, 0.8500000000000001, 0.8500000000000001, 0.8500000000000001, 0.8500000000000001, 0.8500000000000001, 0.8500000000000001, 0, 0, 0.8500000000000001, 0.8500041319096016, 0.8500000000000001, 0.850018915878912, 0.8500219474981825, 0.8500494691035183, 0.8500494691035183, 0.8500461902903483, 0.8500186682688655, 0, 0.8500228536469551, 0.8500000000000001, 0, 0.8500263549751231, 0.8500167355691731, 0.8500387886055802, 0.8500422530433369, 0.850010098754084, 0.8500032792667647, 0, 0, 0.8961455271918136, 0.8500000000000001, 0.8500000000000001, 0.8500000000000001, 0.8007746594306778, 0.8500000000000001, 0, 0.8500000000000001, 1.010552938501909e-08, 0, 0.8500262428105372, 0.8500112755306183, 0.8500386764486646, 0.850040861177319, 0.8500479421897839, 0, 0.8500035556279785, 0, 0.8500032792645047, 0, 0, 0.4999999999999999, 0.4999999999999999, 0.4999999999999999, 0.4999999999999999, 0.7327254249999995, 0, 0.8500000000000001, 0, 0.8500000000000001, 0, 0.8500000000000001, 0, 0.8500000000000001, 0.8500000000000001, 0.8500000000000001, 0, 0, 0.8500000000000001, 0, 0.8500000000000004, 0, 0.8499999999999998, 0, 0.8500000000000001, 0.8500000000000001, 0, 0, 0.8500301903234281, 0.8500000000000001, 0, 0.8500494691035183, 0, 0.8500311577643546, 0, 0, 0.8500112755757319, 0.8500000000000001, 0, 0.8500000000000001, 0, 0.8499999999999998, 0.8499999999999998, 0.8500000000000001, 0.8500000000000001, 0.8500000000000001, 0.8500000000000004, 0.8500000000000001, 0.8500000000000001, 0.8500000000000001, 0.8500000000000001, 0.8500000000000001, 0.8500000000000004, 0, 0.8500000000000001, 0.8500000000000001, 0, 0, 0.8500167355691731, 0, 0.8500380367562516, 0, 0.8500000000000001, 0.8500000000000001, 0, 0.8499999999999998, 0, 0.8500000000000001, 0, 0.8500000000000001, 0, 0.8500000000000004, 0.8500000000000004, 1e-08, 0, 0.8500000000000001, 0.8500000000000001, 0, 0, 0.8500000000000001, 0.4964527643427144, 0.8500000000000001, 0, 0.8499999999999998, 0.8500000000000004, 0, 0, 0.8500000000000001, 0.8500000000000001, 0.8500000000000001, 0.8500000000000001, 0, 0.4999999999999999, 0.8500000000000001, 0.8500000000000001, 0.8500000000000001, 0, 0, 0.8500000000000001, 0, 0, 0, 0, 0, 0.8500000000000001, 0.8500000000000001, 0.8500000000000001, 0.8500000000000001, 0.8500000000000004, 0.8500000000000001, 0, 0.01, 0.8500000000000001, 0.8500000000000001, 0.8500000000000001, 0.8500000000000001, 0.8500000000000001, 0.8500000000000001, 0.8500000000000001, 0, 0.8500000000000001, 0, 0.01, 0.8500000000000001, 0.8500000000000001, 0.8500000000000001, 0.8500000000000001, 0.8500000000000001, 0.8500000000000001, 0.8500000000000001, 0, 0.8499999999999998, 0.8500000000000001, 0.8500000000000001, 0.8500000000000001, 0.8500000000000001, 0.8500000000000001, 0.8500000000000001, 0.8500000000000001, 0, 0, 0, 0, 0.8500000000000001, 0, 0.8500000000000001, 0.8500000000000001, 0.8500000000000001, 0.9098950495813062, 0, 0.8500000000000001, 0.8500035558083474, 0.8500000000000001, 0.8500000000000001, 0.8500000000000001, 0.8903792142951643, 0.8500000000000004, 0.8500000000000001, 0.7829720926259132, 0.8500000000000001, 0, 0.850023339396526, 0, 0, 0, 0.8500000000000001, 0, 0.8500100987292869, 0.85000355565971, 0.8500189159280469, 0.8500263549751231, 0, 0.8500000000000001, 0, 0.8500000000000001, 0.8500000000000001, 0.8500000000000001, 0.8500000000000001, 0.8500000000000001, 0.8500000000000001, 0.8500000003735184, 0.8500131805584444, 0.8500035556611332, 0.8500112755387587, 0.8500000000000001, 0.850032044822106, 0.8500286636421633, 0, 0.8500032792177568, 0.8500146990632795, 0.8500112755387583, 0.8500227999125425, 0.8500000000000001, 0.8500000000000001, 0, 0, 1e-08, 0.8500000000000001, 0.8500000000000001, 0.8500000000000001, 0.8500000000000001, 0.8500041319095792, 0.8500000000000001, 0.8500189161701868, 0.8500113309799699, 0.8500215112605876, 0.8500215112605876, 0.8500000003447967, 0.8500494691035183, 0.8500000000000001, 0.8500000000000001, 0.8500000000000001, 0.8500000000000001, 0.8500000000000001, 0.8500000000000001, 0.8500000000000001, 0.8500000000000001, 0.8500000000000004, 0, 0, 0, 0.8500000000000001, 0.8500000000000001, 0.8500000000000001, 0.8500000000000001, 0.8500000000000001, 0.8500000000000004, 0.8500000000000001, 0, 0.8500000000000001, 0.8500000000000001, 0.8500000000000001, 0.8500000000000001, 0.8500000000000001, 0.8500000000000001, 0.8500000000000001, 0.8500000000000001, 0, 0.8, 0.4999999999999999, 0.4999999999999999, 0.4999999999999999, 0.4999999999999999, 0.4999999999999999, 0.4999999999999999, 0.4999999999999999, 0.8500000000000001, 0.8500000000000001, 0.01000000000000001, 0.8500000000000001, 0.8500000000000001, 0.8500000000000001, 0.8500000000000001, 0, 0, 0.8500000000000001, 0.8500000000000001, 0.8500000000000001, 0, 0.8500000000000001, 0.8500000000000001, 0.8500000000000001, 0.8500000000000001, 0.8500000000000001, 0.8500000000000001, 0.8500000000000001, 0.8500000000000001, 0.4999999999999999],
        [0, 0.1499999999999999, 0.1499999999999999, 0.1499999999999999, 0, 0.1499999999999999, 0.1499999999999999, 0.1499999999999999, 0.1499999999999999, 0.1499999999999999, 0.1499999999999996, 0.1499999999999999, 0.1499999999999996, 0.1499999999999999, 0.2420324983892048, 0.1499999999999999, 0.1499999999999999, 0.1500000000000002, 0.1499999999999999, 0.1499999999999999, 0, 0.1499999999999999, 0, 0.1499999999999999, 0.1499999999999999, 0.1499999999999999, 0.1499813317311439, 0.1499958680904208, 0.1499612113944198, 0.1499810841037271, 0.1499999998599043, 0.1499624177910708, 0, 0.1499899013919239, 0.5035472356572857, 0.149996720735495, 0.14999644434029, 0.1499999999999999, 0.1499999999999999, 0.1499999999999999, 0, 0.2510855435851511, 0.1499999999999999, 0.1499999999999999, 0.1499999999999999, 0, 0, 0.1499999999999999, 0, 0.9999999899999999, 0.1499999999999999, 0.1499999999999999, 0.1499999999999999, 0.1499999999999996, 0.1499999999999999, 0, 0.1499999999999999, 0, 0.1499999999999999, 0.1499999999999999, 0.1499999999999999, 0, 0.1499999999999999, 0.1499999999999999, 0.1499999999999999, 0.1499999999999999, 0.1499999999999999, 0.1499999999999999, 0.1499999999999999, 0.1499999999999999, 0, 0.1499999999999999, 0, 0.1499999999999999, 0.1499999999999999, 0, 0.9999999899999999, 0.9999999899999999, 0.1499999999999999, 0, 0.1567795585347496, 0.1499698096609665, 0.1499679049686679, 0.1499887244242681, 0.1499520577437403, 0.9999999876396273, 0.1499698096765716, 0.1499505308964817, 0.1499786263522969, 0, 0.1499698096765719, 0.1499698096765716, 0.9893958782695159, 0.1499999997599049, 0, 0.1499520578102161, 0.1499624177910708, 0.1499740260908875, 0.149982316635466, 0, 0.1499868191632066, 0.149959138822681, 0.1499736450248769, 0.1499999999999999, 0.1499999999999999, 0.1500000000000002, 0, 0, 0, 0.9999999899999999, 0.1499999999999999, 0.1500000000000002, 0.1499999999999999, 0.1499999999999999, 0.1499999999999999, 0.1499999999999999, 0.1499999999999999, 0.1499999999999999, 0.1499999999999999, 0.1499999999999999, 0.1499999999999999, 0, 0.1499999999999999, 0.1499999999999999, 0.1931509348850691, 0.2, 0.5094788064327981, 0.1499999999999999, 0.1499999999999999, 0.1499999999999999, 0.1499999999999999, 0.1499999999999999, 0, 0.1499999999999999, 0.1499999999999999, 0.1499999999999999, 0, 0.1499999999999999, 0.1499999999999999, 0.1499999999999999, 0, 0.1499999999999999, 0.1499999999999999, 0, 0.1499999999999999, 0.1499999999999999, 0.1499999999999999, 0.1499999999999999, 0, 0.1499999999999999, 0.1499999999999999, 0, 0.1499612113944198, 0.1499868193609545, 0.1499599801966872, 0.1499552015059217, 0.1499558034894667, 0.1499679049687287, 0.1499658721290758, 0, 0.1499736450248769, 0.1499556913359561, 0.1499520578102154, 0.1499556913359561, 0, 0.1499599801966872, 0.1499737571894628, 0, 0.1499612113944198, 0.1499599801966872, 0, 0, 0.1499556913359561, 0.1499698096765716, 0.1499619845455952, 0.1499556913359561, 0, 0.1499612113944198, 0.1499740260908875, 0, 0.1499612113944198, 0.149984009190905, 0, 0, 0, 0, 0.1499999999999999, 0.1499999999999999, 0.1499999999999999, 0.1499999999999999, 0, 0.1499999999999999, 0, 0.1499999999999999, 0, 0.1499999999999999, 0, 0.1499999999999999, 0.1499999999999999, 0, 0.1499999999999999, 0, 0.1499999999999999, 0, 0.1499999999999999, 0, 0.9999999899999999, 0.1499999999999999, 0.1500000000000002, 0.1499887244242681, 0, 0.1499538097096517, 0, 0.1499773120916249, 0, 0, 0.99999998948473, 0, 0.149960671968322, 0, 0.1499612113944198, 0.1499868195185916, 0, 0.1499832644308269, 0.1499899012707131, 0.1499999999999999, 0.1499999999999999, 0.1499999999999999, 0.1499999999999999, 0.1499999999999999, 0.1499999999999999, 0.1499999999999999, 0, 0.5, 0.5, 0.5, 0.5, 0.5, 0.1499999999999999, 0, 0.2097459784201943, 0.1499887244242681, 0.1499698096765716, 0.1499658721290773, 0.1499535122055891, 0.999999987381557, 0.1499612113944198, 0.1499520578102161, 0.149960671968322, 0.9999999887894878, 0.1499786263522969, 0.9999999899544953, 0, 0.1499698096765716, 0, 0.149960671968322, 0.1499577469566755, 0.1499480002595998, 0.1499612113944193, 0.1499566080661564, 0.149960671968322, 0.1499666339943985, 0.1499556913359561, 0.149982316635466, 0.1499832644308269, 0.99999998998797, 0.9889160892655263, 0.1499679049686679, 0.1499832644308269, 0.149960671968322, 0.1499688422356454, 0.1499736450248769, 0.1499599801966872, 0.149977199924861, 0.1499613235513354, 0.1499698096765716, 0.1499999999999999, 0.07168470075610667, 0, 0.1499868182268852, 0.1499698096765713, 0.1499786263522893, 0, 0.1499786263522898, 0.149959138822681, 0.1499658721290644, 0.1499679549817449, 0.1499556913359561, 0.1499577469566472, 0, 0.1499740260908867, 0, 0.1499612113944198, 0, 0.5, 0.5, 0.5, 0.1499999999999999, 0, 0.1499999999999999, 0.1499999999999999, 0.1499999999999999, 0.1499999999999999, 0.1499999999999999, 0.1499999999999999, 0.1499999999999999, 0.1499999999999999, 0.1499999999999999, 0.1499999999999999, 0.1499999999999999, 0, 0, 0.1499999999999999, 0.1499958680903984, 0.1499999999999999, 0.149981084121088, 0.1499780525018175, 0.1499505308964817, 0.1499505308964817, 0.1499538097096517, 0.1499813317311345, 0, 0.1499771463530449, 0.1499999999999999, 0, 0.1499736450248769, 0.1499832644308269, 0.1499612113944198, 0.1499577469566631, 0.149989901245916, 0.1499967207332353, 0, 0, 0.1038544728081864, 0.1499999999999999, 0.1499999999999999, 0.1499999999999999, 0.1992253405693222, 0.1499999999999999, 0, 0.1499999999999999, 0.9999999898944706, 0, 0.1499737571894628, 0.1499887244693817, 0.1499613235513354, 0.149959138822681, 0.1499520578102161, 0, 0.1499964443720215, 0, 0.1499967207354953, 0, 0, 0.5, 0.5, 0.5, 0.5, 0.2672745750000005, 0, 0.1499999999999999, 0, 0.1499999999999999, 0, 0.1499999999999999, 0, 0.1499999999999999, 0.1499999999999999, 0.1499999999999999, 0, 0, 0.1499999999999999, 0, 0.1499999999999996, 0, 0.1500000000000002, 0, 0.1499999999999999, 0.1499999999999999, 0, 0, 0.1499698096765719, 0.1499999999999999, 0, 0.1499505308964817, 0, 0.1499688422356454, 0, 0, 0.1499887244242681, 0.1499999999999999, 0, 0.1499999999999999, 0, 0.1500000000000002, 0.1500000000000002, 0.1499999999999999, 0.1499999999999999, 0.1499999999999999, 0.1499999999999996, 0.1499999999999999, 0.1499999999999999, 0.1499999999999999, 0.1499999999999999, 0.1499999999999999, 0.1499999999999996, 0, 0.1499999999999999, 0.1499999999999999, 0, 0, 0.1499832644308269, 0, 0.1499619632437484, 0, 0.1499999999999999, 0.1499999999999999, 0, 0.1500000000000002, 0, 0.1499999999999999, 0, 0.1499999999999999, 0, 0.1499999999999996, 0.1499999999999996, 0.9999999899999999, 0, 0.1499999999999999, 0.1499999999999999, 0, 0, 0.1499999999999999, 0.5035472356572857, 0.1499999999999999, 0, 0.1500000000000002, 0.1499999999999996, 0, 0, 0.1499999999999999, 0.1499999999999999, 0.1499999999999999, 0.1499999999999999, 0, 0.5, 0.1499999999999999, 0.1499999999999999, 0.1499999999999999, 0, 0, 0.1499999999999999, 0, 0, 0, 0, 0, 0.1499999999999999, 0.1499999999999999, 0.1499999999999999, 0.1499999999999999, 0.1499999999999996, 0.1499999999999999, 0, 0.99, 0.1499999999999999, 0.1499999999999999, 0.1499999999999999, 0.1499999999999999, 0.1499999999999999, 0.1499999999999999, 0.1499999999999999, 0, 0.1499999999999999, 0, 0.99, 0.1499999999999999, 0.1499999999999999, 0.1499999999999999, 0.1499999999999999, 0.1499999999999999, 0.1499999999999999, 0.1499999999999999, 0, 0.1500000000000002, 0.1499999999999999, 0.1499999999999999, 0.1499999999999999, 0.1499999999999999, 0.1499999999999999, 0.1499999999999999, 0.1499999999999999, 0, 0, 0, 0, 0.1499999999999999, 0, 0.1499999999999999, 0.1499999999999999, 0.1499999999999999, 0.09010495041869382, 0, 0.1499999999999999, 0.1499964441916526, 0.1499999999999999, 0.1499999999999999, 0.1499999999999999, 0.1096207857048357, 0.1499999999999996, 0.1499999999999999, 0.2170279073740868, 0.1499999999999999, 0, 0.149976660603474, 0, 0, 0, 0.1499999999999999, 0, 0.1499899012707131, 0.14999644434029, 0.1499810840719531, 0.1499736450248769, 0, 0.1499999999999999, 0, 0.1499999999999999, 0.1499999999999999, 0.1499999999999999, 0.1499999999999999, 0.1499999999999999, 0.1499999999999999, 0.1499999996264816, 0.1499868194415556, 0.1499964443388668, 0.1499887244612413, 0.1499999999999999, 0.149967955177894, 0.1499713363578367, 0, 0.1499967207822432, 0.1499853009367205, 0.1499887244612417, 0.1499772000874575, 0.1499999999999999, 0.1499999999999999, 0, 0, 0.9999999899999999, 0.1499999999999999, 0.1499999999999999, 0.1499999999999999, 0.1499999999999999, 0.1499958680904208, 0.1499999999999999, 0.1499810838298132, 0.1499886690200301, 0.1499784887394124, 0.1499784887394124, 0.1499999996552033, 0.1499505308964817, 0.1499999999999999, 0.1499999999999999, 0.1499999999999999, 0.1499999999999999, 0.1499999999999999, 0.1499999999999999, 0.1499999999999999, 0.1499999999999999, 0.1499999999999996, 0, 0, 0, 0.1499999999999999, 0.1499999999999999, 0.1499999999999999, 0.1499999999999999, 0.1499999999999999, 0.1499999999999996, 0.1499999999999999, 0, 0.1499999999999999, 0.1499999999999999, 0.1499999999999999, 0.1499999999999999, 0.1499999999999999, 0.1499999999999999, 0.1499999999999999, 0.1499999999999999, 0, 0.2, 0.5, 0.5, 0.5, 0.5, 0.5, 0.5, 0.5, 0.1499999999999999, 0.1499999999999999, 0.99, 0.1499999999999999, 0.1499999999999999, 0.1499999999999999, 0.1499999999999999, 0, 0, 0.1499999999999999, 0.1499999999999999, 0.1499999999999999, 0, 0.1499999999999999, 0.1499999999999999, 0.1499999999999999, 0.1499999999999999, 0.1499999999999999, 0.1499999999999999, 0.1499999999999999, 0.1499999999999999, 0.5] 
        ]
      },
     "Node18":{
       "Global MG94xREV":0.001003305844797733,
       "Nucleotide GTR":0.0008675409542020303,
       "Posterior prob omega class by site":        [
[0, 0.8500000000000001, 0.8500000000000001, 0.8500000000000001, 0, 0.8500000000000001, 0.8500000000000004, 0.8500000000000001, 0.8500000000000001, 0.8500000000000001, 0.8500000000000001, 0.8500000000000001, 0.8500000000000004, 0.8500000000000001, 0.7579675016107952, 0.8500000000000001, 0.8500000000000001, 0.8500000000000001, 0.8500000000000001, 0.8500000000000001, 0, 0.8500000000000001, 0, 0.8500000000000001, 0.8500000000000001, 0.8500000000000001, 0.850003647273663, 0.8500008072491151, 0.850007578571559, 0.8500036956577263, 0.8500000000128067, 0.8500073428558154, 0, 0.8500019729284199, 0.4964527643427144, 0.8500006406750815, 0.8500006946033168, 0.8500000000000001, 0.8500000000000001, 0.8500000000000001, 0, 0.7489144564148489, 0.8500000000000001, 0.8500000000000001, 0.8500000000000001, 0, 0, 0.8500000000000001, 0, 1e-08, 0.8500000000000001, 0.8500000000000001, 0.8500000000000004, 0.8500000000000004, 0.8499999999999998, 0, 0.8500000000000001, 0, 0.8500000000000001, 0.8500000000000004, 0.8500000000000001, 0, 0.8500000000000001, 0.8500000000000001, 0.8499999999999993, 0.8500000000000001, 0.8500000000000001, 0.8500000000000001, 0.8500000000000001, 0.8500000000000001, 0, 0.8500000000000001, 0, 0.8500000000000001, 0.8500000000000001, 0, 1e-08, 9.999999999999992e-09, 0.8500000000000001, 0, 0.7789812832026621, 0.8500058984915473, 0.8500062706305307, 0.8500022028608519, 0.8500093672107003, 1.041199749693667e-08, 0.8500058984759427, 0.8500096655032986, 0.8500041757735557, 0, 0.8500058984759423, 0.8500058984759427, 0.01011380706736322, 0.8500000000219481, 0, 0.8500093671442276, 0.8500073428558154, 0.8500050745695226, 0.8500034547605297, 0, 0.8500025750554708, 0.8500079835398638, 0.8500051490934563, 0.8500000000000001, 0.8500000000000001, 0.8500000000000001, 0, 0, 0, 1e-08, 0.8500000000000001, 0.8500000000000001, 0.8500000000000001, 0.8500000000000004, 0.8500000000000001, 0.8500000000000001, 0.8500000000000001, 0.8500000000000004, 0.8500000000000001, 0.8500000000000001, 0.8500000000000001, 0, 0.8500000000000001, 0.8500000000000004, 0.8068490651149309, 0.8, 0.4905211935672019, 0.8500000000000001, 0.8500000000000001, 0.8500000000000001, 0.8500000000000001, 0.8500000000000001, 0, 0.8500000000000001, 0.8500000000000001, 0.8500000000000001, 0, 0.8500000000000001, 0.8500000000000004, 0.8500000000000001, 0, 0.8500000000000001, 0.8500000000000001, 0, 0.8500000000000001, 0.8500000000000001, 0.8500000000000001, 0.8500000000000004, 0, 0.8500000000000001, 0.8500000000000001, 0, 0.850007578571559, 0.8500025750373938, 0.8500078190487348, 0.8500087528689186, 0.8500086352410001, 0.8500062706305246, 0.8500066678138029, 0, 0.8500051490934563, 0.8500086571591121, 0.8500093671442276, 0.8500086571591121, 0, 0.8500078190487348, 0.850005127174921, 0, 0.850007578571559, 0.8500078190487348, 0, 0, 0.8500086571591121, 0.8500058984759427, 0.8500074274112401, 0.8500086571591121, 0, 0.850007578571559, 0.8500050745695226, 0, 0.850007578571559, 0.8500031241373712, 0, 0, 0, 0, 0.8500000000000001, 0.8500000000000001, 0.8500000000000001, 0.8500000000000001, 0, 0.8500000000000004, 0, 0.8500000000000001, 0, 0.8500000000000001, 0, 0.8500000000000001, 0.8500000000000001, 0, 0.8500000000000001, 0, 0.8500000000000004, 0, 0.8500000000000001, 0, 1e-08, 0.8500000000000001, 0.8500000000000001, 0.8500022028608519, 0, 0.8500090248251854, 0, 0.8500044326172712, 0, 0, 1.009758305497895e-08, 0, 0.85000768396749, 0, 0.850007578571559, 0.8500025750229836, 0, 0.8500032695877171, 0.8500019729395005, 0.8500000000000001, 0.8500000000000001, 0.8500000000000001, 0.8500000000000004, 0.8500000000000001, 0.8500000000000001, 0.8500000000000001, 0, 0.4999999999999999, 0.4999999999999999, 0.4999999999999999, 0.4999999999999999, 0.4999999999999999, 0.8500000000000001, 0, 0.7902540215798057, 0.8500022028608519, 0.8500058984759423, 0.8500066678138029, 0.8500090829522731, 1.044871320762273e-08, 0.850007578571559, 0.8500093671442276, 0.8500076839674893, 1.022184085532378e-08, 0.8500041757735557, 1.001315679752333e-08, 0, 0.8500058984759427, 0, 0.85000768396749, 0.8500082555009033, 0.8500101599956044, 0.850007578571559, 0.8500084780367363, 0.85000768396749, 0.8500065189595669, 0.8500086571591121, 0.8500034547605297, 0.8500032695877171, 1.000359349868977e-08, 0.01020044131956942, 0.8500062706305307, 0.8500032695877171, 0.85000768396749, 0.850006087412864, 0.8500051490934563, 0.8500078190487348, 0.850004454535889, 0.8500075566533171, 0.8500058984759427, 0.8500000000000001, 0.8865091737164464, 0, 0.850002575141063, 0.8500058984759431, 0.8500041757735565, 0, 0.8500041757735561, 0.8500079835398638, 0.8500066678138036, 0.8500062608571927, 0.8500086571591121, 0.850008255500906, 0, 0.8500050745695233, 0, 0.850007578571559, 0, 0.4999999999999999, 0.4999999999999999, 0.4999999999999999, 0.8500000000000001, 0, 0.8500000000000001, 0.8500000000000001, 0.8500000000000001, 0.8500000000000001, 0.8500000000000001, 0.8500000000000001, 0.8500000000000001, 0.8500000000000001, 0.8500000000000001, 0.8500000000000001, 0.8500000000000001, 0, 0, 0.8500000000000001, 0.850000807249117, 0.8500000000000001, 0.850003695656139, 0.8500042879634281, 0.8500096655032986, 0.8500096655032986, 0.8500090248251854, 0.8500036472736641, 0, 0.8500044650011789, 0.8500000000000001, 0, 0.8500051490934563, 0.8500032695877171, 0.850007578571559, 0.8500082555009045, 0.8500019729417668, 0.8500006406752884, 0, 0, 0.8961455271918136, 0.8500000000000004, 0.8500000000000001, 0.8500000000000001, 0.8007746594306778, 0.8500000000000001, 0, 0.8500000000000001, 1.00199140886052e-08, 0, 0.850005127174921, 0.8500022028567277, 0.8500075566533171, 0.8500079835398638, 0.8500093671442276, 0, 0.8500006946004164, 0, 0.8500006406750811, 0, 0, 0.4999999999999999, 0.4999999999999999, 0.4999999999999999, 0.4999999999999999, 0.7327254249999998, 0, 0.8500000000000001, 0, 0.8500000000000001, 0, 0.8500000000000001, 0, 0.8500000000000001, 0.8500000000000001, 0.8500000000000001, 0, 0, 0.8500000000000001, 0, 0.8500000000000001, 0, 0.8500000000000001, 0, 0.8500000000000001, 0.8500000000000001, 0, 0, 0.8500058984759423, 0.8500000000000001, 0, 0.8500096655032986, 0, 0.850006087412864, 0, 0, 0.8500022028608519, 0.8500000000000004, 0, 0.8500000000000001, 0, 0.8500000000000001, 0.8500000000000001, 0.8500000000000001, 0.8500000000000001, 0.8500000000000001, 0.8500000000000001, 0.8500000000000001, 0.8500000000000001, 0.8500000000000001, 0.8500000000000001, 0.8500000000000001, 0.8500000000000001, 0, 0.8500000000000001, 0.8500000000000001, 0, 0, 0.8500032695877171, 0, 0.850007431591239, 0, 0.8499999999999993, 0.8500000000000001, 0, 0.8500000000000001, 0, 0.8500000000000001, 0, 0.8500000000000004, 0, 0.8500000000000001, 0.8500000000000001, 1e-08, 0, 0.8500000000000001, 0.8500000000000001, 0, 0, 0.8500000000000001, 0.4964527643427144, 0.8500000000000001, 0, 0.8500000000000001, 0.8500000000000001, 0, 0, 0.8500000000000001, 0.8500000000000001, 0.8500000000000001, 0.8500000000000001, 0, 0.4999999999999999, 0.8500000000000001, 0.8500000000000001, 0.8500000000000001, 0, 0, 0.8500000000000004, 0, 0, 0, 0, 0, 0.8500000000000001, 0.8500000000000001, 0.8500000000000001, 0.8500000000000001, 0.8500000000000001, 0.8500000000000001, 0, 0.01, 0.8500000000000001, 0.8500000000000001, 0.8500000000000001, 0.8500000000000001, 0.8500000000000001, 0.8500000000000001, 0.8500000000000001, 0, 0.8500000000000001, 0, 0.009999999999999992, 0.8500000000000001, 0.8500000000000001, 0.8500000000000001, 0.8500000000000001, 0.8500000000000001, 0.8500000000000001, 0.8500000000000001, 0, 0.8500000000000001, 0.8500000000000001, 0.8500000000000001, 0.8500000000000001, 0.8500000000000001, 0.8500000000000001, 0.8500000000000001, 0.8500000000000001, 0, 0, 0, 0, 0.8500000000000001, 0, 0.8500000000000004, 0.8500000000000001, 0.8500000000000001, 0.8917272406481727, 0, 0.8499999999999998, 0.8500006946169041, 0.8500000000000001, 0.8500000000000004, 0.8500000000000001, 0.8903792142951643, 0.8500000000000001, 0.8500000000000001, 0.7829720926259132, 0.8500000000000001, 0, 0.8500045599197253, 0, 0, 0, 0.8500000000000001, 0, 0.8500019729395005, 0.8500006946033168, 0.8500036956606314, 0.8500051490934563, 0, 0.8500000000000001, 0, 0.8500000000000001, 0.8500000000000001, 0.8500000000000001, 0.8500000000000001, 0.8500000000000001, 0.8500000000000001, 0.8500000000386468, 0.8500025750272091, 0.8500006946068942, 0.8500022028536289, 0.8500000000000001, 0.8500062608188677, 0.8500056001645797, 0, 0.850000640665713, 0.8500028717210821, 0.8500022028536282, 0.8500044545041212, 0.8500000000000001, 0.8500000000000001, 0, 0, 1e-08, 0.8500000000000001, 0.8500000000000001, 0.8500000000000001, 0.8500000000000001, 0.8500008072491151, 0.8500000000000001, 0.8500036956827656, 0.8500022136790527, 0.8500042027240499, 0.8500042027240499, 0.850000000031519, 0.8500096655032986, 0.8500000000000001, 0.8500000000000001, 0.8500000000000001, 0.8500000000000001, 0.8500000000000004, 0.8500000000000001, 0.8500000000000001, 0.8500000000000001, 0.8500000000000004, 0, 0, 0, 0.8500000000000001, 0.8500000000000001, 0.8500000000000001, 0.8500000000000001, 0.8500000000000004, 0.8500000000000001, 0.8500000000000001, 0, 0.8500000000000001, 0.8500000000000001, 0.8500000000000001, 0.8500000000000001, 0.8500000000000001, 0.8500000000000001, 0.8500000000000001, 0.8500000000000001, 0, 0.8, 0.4999999999999999, 0.4999999999999999, 0.4999999999999999, 0.4999999999999999, 0.4999999999999999, 0.4999999999999999, 0.4999999999999999, 0.8500000000000001, 0.8500000000000001, 0.01, 0.8500000000000001, 0.8500000000000001, 0.8500000000000001, 0.8500000000000001, 0, 0, 0.8500000000000001, 0.8500000000000001, 0.8500000000000001, 0, 0.8500000000000001, 0.8500000000000001, 0.8500000000000001, 0.8500000000000001, 0.8500000000000001, 0.8500000000000001, 0.8500000000000001, 0.8500000000000001, 0.4999999999999999],
        [0, 0.1499999999999999, 0.1499999999999999, 0.1499999999999999, 0, 0.1499999999999999, 0.1499999999999996, 0.1499999999999999, 0.1499999999999999, 0.1499999999999999, 0.1499999999999999, 0.1499999999999999, 0.1499999999999996, 0.1499999999999999, 0.2420324983892048, 0.1499999999999999, 0.1499999999999999, 0.1499999999999999, 0.1499999999999999, 0.1499999999999999, 0, 0.1499999999999999, 0, 0.1499999999999999, 0.1499999999999999, 0.1499999999999999, 0.149996352726337, 0.1499991927508849, 0.149992421428441, 0.1499963043422737, 0.1499999999871933, 0.1499926571441846, 0, 0.1499980270715801, 0.5035472356572857, 0.1499993593249185, 0.1499993053966832, 0.1499999999999999, 0.1499999999999999, 0.1499999999999999, 0, 0.2510855435851511, 0.1499999999999999, 0.1499999999999999, 0.1499999999999999, 0, 0, 0.1499999999999999, 0, 0.9999999899999999, 0.1499999999999999, 0.1499999999999999, 0.1499999999999996, 0.1499999999999996, 0.1500000000000002, 0, 0.1499999999999999, 0, 0.1499999999999999, 0.1499999999999996, 0.1499999999999999, 0, 0.1499999999999999, 0.1499999999999999, 0.1500000000000007, 0.1499999999999999, 0.1499999999999999, 0.1499999999999999, 0.1499999999999999, 0.1499999999999999, 0, 0.1499999999999999, 0, 0.1499999999999999, 0.1499999999999999, 0, 0.9999999899999999, 0.9999999899999999, 0.1499999999999999, 0, 0.2210187167973379, 0.1499941015084527, 0.1499937293694693, 0.1499977971391481, 0.1499906327892997, 0.9999999895880025, 0.1499941015240573, 0.1499903344967014, 0.1499958242264443, 0, 0.1499941015240577, 0.1499941015240573, 0.9898861929326368, 0.1499999999780519, 0, 0.1499906328557724, 0.1499926571441846, 0.1499949254304774, 0.1499965452394703, 0, 0.1499974249445292, 0.1499920164601362, 0.1499948509065437, 0.1499999999999999, 0.1499999999999999, 0.1499999999999999, 0, 0, 0, 0.9999999899999999, 0.1499999999999999, 0.1499999999999999, 0.1499999999999999, 0.1499999999999996, 0.1499999999999999, 0.1499999999999999, 0.1499999999999999, 0.1499999999999996, 0.1499999999999999, 0.1499999999999999, 0.1499999999999999, 0, 0.1499999999999999, 0.1499999999999996, 0.1931509348850691, 0.2, 0.5094788064327981, 0.1499999999999999, 0.1499999999999999, 0.1499999999999999, 0.1499999999999999, 0.1499999999999999, 0, 0.1499999999999999, 0.1499999999999999, 0.1499999999999999, 0, 0.1499999999999999, 0.1499999999999996, 0.1499999999999999, 0, 0.1499999999999999, 0.1499999999999999, 0, 0.1499999999999999, 0.1499999999999999, 0.1499999999999999, 0.1499999999999996, 0, 0.1499999999999999, 0.1499999999999999, 0, 0.149992421428441, 0.1499974249626062, 0.1499921809512652, 0.1499912471310814, 0.1499913647589999, 0.1499937293694754, 0.1499933321861971, 0, 0.1499948509065437, 0.1499913428408879, 0.1499906328557724, 0.1499913428408879, 0, 0.1499921809512652, 0.149994872825079, 0, 0.149992421428441, 0.1499921809512652, 0, 0, 0.1499913428408879, 0.1499941015240573, 0.1499925725887599, 0.1499913428408879, 0, 0.149992421428441, 0.1499949254304774, 0, 0.149992421428441, 0.1499968758626288, 0, 0, 0, 0, 0.1499999999999999, 0.1499999999999999, 0.1499999999999999, 0.1499999999999999, 0, 0.1499999999999996, 0, 0.1499999999999999, 0, 0.1499999999999999, 0, 0.1499999999999999, 0.1499999999999999, 0, 0.1499999999999999, 0, 0.1499999999999996, 0, 0.1499999999999999, 0, 0.9999999899999999, 0.1499999999999999, 0.1499999999999999, 0.1499977971391481, 0, 0.1499909751748146, 0, 0.1499955673827288, 0, 0, 0.9999999899024169, 0, 0.14999231603251, 0, 0.149992421428441, 0.1499974249770164, 0, 0.1499967304122829, 0.1499980270604995, 0.1499999999999999, 0.1499999999999999, 0.1499999999999999, 0.1499999999999996, 0.1499999999999999, 0.1499999999999999, 0.1499999999999999, 0, 0.5000000000000001, 0.5000000000000001, 0.5000000000000001, 0.5000000000000001, 0.5000000000000001, 0.1499999999999999, 0, 0.2097459784201943, 0.1499977971391481, 0.1499941015240577, 0.1499933321861971, 0.1499909170477269, 0.9999999895512868, 0.149992421428441, 0.1499906328557724, 0.1499923160325107, 0.9999999897781592, 0.1499958242264443, 0.9999999899868433, 0, 0.1499941015240573, 0, 0.14999231603251, 0.1499917444990967, 0.1499898400043956, 0.149992421428441, 0.1499915219632637, 0.14999231603251, 0.1499934810404331, 0.1499913428408879, 0.1499965452394703, 0.1499967304122829, 0.9999999899964065, 0.9897995586804306, 0.1499937293694693, 0.1499967304122829, 0.14999231603251, 0.149993912587136, 0.1499948509065437, 0.1499921809512652, 0.149995545464111, 0.1499924433466829, 0.1499941015240573, 0.1499999999999999, 0.1134908262835536, 0, 0.149997424858937, 0.1499941015240569, 0.1499958242264435, 0, 0.1499958242264439, 0.1499920164601362, 0.1499933321861964, 0.1499937391428073, 0.1499913428408879, 0.149991744499094, 0, 0.1499949254304767, 0, 0.149992421428441, 0, 0.5000000000000001, 0.5000000000000001, 0.5000000000000001, 0.1499999999999999, 0, 0.1499999999999999, 0.1499999999999999, 0.1499999999999999, 0.1499999999999999, 0.1499999999999999, 0.1499999999999999, 0.1499999999999999, 0.1499999999999999, 0.1499999999999999, 0.1499999999999999, 0.1499999999999999, 0, 0, 0.1499999999999999, 0.149999192750883, 0.1499999999999999, 0.149996304343861, 0.1499957120365719, 0.1499903344967014, 0.1499903344967014, 0.1499909751748146, 0.1499963527263359, 0, 0.1499955349988211, 0.1499999999999999, 0, 0.1499948509065437, 0.1499967304122829, 0.149992421428441, 0.1499917444990955, 0.1499980270582332, 0.1499993593247116, 0, 0, 0.1038544728081864, 0.1499999999999996, 0.1499999999999999, 0.1499999999999999, 0.1992253405693222, 0.1499999999999999, 0, 0.1499999999999999, 0.9999999899800859, 0, 0.149994872825079, 0.1499977971432723, 0.1499924433466829, 0.1499920164601362, 0.1499906328557724, 0, 0.1499993053995836, 0, 0.1499993593249189, 0, 0, 0.5000000000000001, 0.5000000000000001, 0.5000000000000001, 0.5000000000000001, 0.2672745750000002, 0, 0.1499999999999999, 0, 0.1499999999999999, 0, 0.1499999999999999, 0, 0.1499999999999999, 0.1499999999999999, 0.1499999999999999, 0, 0, 0.1499999999999999, 0, 0.1499999999999999, 0, 0.1499999999999999, 0, 0.1499999999999999, 0.1499999999999999, 0, 0, 0.1499941015240577, 0.1499999999999999, 0, 0.1499903344967014, 0, 0.149993912587136, 0, 0, 0.1499977971391481, 0.1499999999999996, 0, 0.1499999999999999, 0, 0.1499999999999999, 0.1499999999999999, 0.1499999999999999, 0.1499999999999999, 0.1499999999999999, 0.1499999999999999, 0.1499999999999999, 0.1499999999999999, 0.1499999999999999, 0.1499999999999999, 0.1499999999999999, 0.1499999999999999, 0, 0.1499999999999999, 0.1499999999999999, 0, 0, 0.1499967304122829, 0, 0.149992568408761, 0, 0.1500000000000007, 0.1499999999999999, 0, 0.1499999999999999, 0, 0.1499999999999999, 0, 0.1499999999999996, 0, 0.1499999999999999, 0.1499999999999999, 0.9999999899999999, 0, 0.1499999999999999, 0.1499999999999999, 0, 0, 0.1499999999999999, 0.5035472356572857, 0.1499999999999999, 0, 0.1499999999999999, 0.1499999999999999, 0, 0, 0.1499999999999999, 0.1499999999999999, 0.1499999999999999, 0.1499999999999999, 0, 0.5000000000000001, 0.1499999999999999, 0.1499999999999999, 0.1499999999999999, 0, 0, 0.1499999999999996, 0, 0, 0, 0, 0, 0.1499999999999999, 0.1499999999999999, 0.1499999999999999, 0.1499999999999999, 0.1499999999999999, 0.1499999999999999, 0, 0.99, 0.1499999999999999, 0.1499999999999999, 0.1499999999999999, 0.1499999999999999, 0.1499999999999999, 0.1499999999999999, 0.1499999999999999, 0, 0.1499999999999999, 0, 0.99, 0.1499999999999999, 0.1499999999999999, 0.1499999999999999, 0.1499999999999999, 0.1499999999999999, 0.1499999999999999, 0.1499999999999999, 0, 0.1499999999999999, 0.1499999999999999, 0.1499999999999999, 0.1499999999999999, 0.1499999999999999, 0.1499999999999999, 0.1499999999999999, 0.1499999999999999, 0, 0, 0, 0, 0.1499999999999999, 0, 0.1499999999999996, 0.1499999999999999, 0.1499999999999999, 0.1082727593518273, 0, 0.1500000000000002, 0.1499993053830959, 0.1499999999999999, 0.1499999999999996, 0.1499999999999999, 0.1096207857048357, 0.1499999999999999, 0.1499999999999999, 0.2170279073740868, 0.1499999999999999, 0, 0.1499954400802747, 0, 0, 0, 0.1499999999999999, 0, 0.1499980270604995, 0.1499993053966832, 0.1499963043393686, 0.1499948509065437, 0, 0.1499999999999999, 0, 0.1499999999999999, 0.1499999999999999, 0.1499999999999999, 0.1499999999999999, 0.1499999999999999, 0.1499999999999999, 0.1499999999613532, 0.1499974249727909, 0.1499993053931058, 0.1499977971463711, 0.1499999999999999, 0.1499937391811323, 0.1499943998354203, 0, 0.149999359334287, 0.1499971282789179, 0.1499977971463718, 0.1499955454958788, 0.1499999999999999, 0.1499999999999999, 0, 0, 0.9999999899999999, 0.1499999999999999, 0.1499999999999999, 0.1499999999999999, 0.1499999999999999, 0.1499991927508849, 0.1499999999999999, 0.1499963043172344, 0.1499977863209473, 0.1499957972759501, 0.1499957972759501, 0.149999999968481, 0.1499903344967014, 0.1499999999999999, 0.1499999999999999, 0.1499999999999999, 0.1499999999999999, 0.1499999999999996, 0.1499999999999999, 0.1499999999999999, 0.1499999999999999, 0.1499999999999996, 0, 0, 0, 0.1499999999999999, 0.1499999999999999, 0.1499999999999999, 0.1499999999999999, 0.1499999999999996, 0.1499999999999999, 0.1499999999999999, 0, 0.1499999999999999, 0.1499999999999999, 0.1499999999999999, 0.1499999999999999, 0.1499999999999999, 0.1499999999999999, 0.1499999999999999, 0.1499999999999999, 0, 0.2, 0.5000000000000001, 0.5000000000000001, 0.5000000000000001, 0.5000000000000001, 0.5000000000000001, 0.5000000000000001, 0.5000000000000001, 0.1499999999999999, 0.1499999999999999, 0.99, 0.1499999999999999, 0.1499999999999999, 0.1499999999999999, 0.1499999999999999, 0, 0, 0.1499999999999999, 0.1499999999999999, 0.1499999999999999, 0, 0.1499999999999999, 0.1499999999999999, 0.1499999999999999, 0.1499999999999999, 0.1499999999999999, 0.1499999999999999, 0.1499999999999999, 0.1499999999999999, 0.5000000000000001] 
        ]
      },
     "Node4":{
       "Global MG94xREV":0.004586810639572542,
       "Nucleotide GTR":0.004431774783471598,
       "Posterior prob omega class by site":        [
[0, 0.8500377365024916, 0.8500298628753921, 0.8500149467893249, 0, 0.8500269631970628, 0.8500286643472033, 0.850014946955698, 0.8500235384820878, 0.8500298636688405, 0.8500339529026001, 0.8500298636688405, 0.8500304805979094, 0.8500377377893493, 0.8577997507814139, 0.850026963989962, 0.8500149469718215, 0.8500286651554145, 0.8500298636688408, 0.8500428190075147, 0, 0.8500395737480072, 0, 0.8500298003052866, 0.850026963989962, 0.8500210905524003, 0.8500364946592529, 0.8500235384820881, 0.8500346435591518, 0.8500286649890779, 0.8500149469718215, 0.8500364946592532, 0, 0.8500286196843475, 0.5540028160367753, 0.8500278279293452, 0.8500149469718215, 0.8500298636688408, 0.8500364946592532, 0.8500269639899616, 0, 0.03428583237993513, 0.8500298636688408, 0.850014946955698, 0.8500298635205371, 0, 0, 0.8500346422808763, 0, 7.909290897267836e-09, 0.8500364933651721, 0.8500149467893249, 0.8500286196843475, 0.8500304801264081, 0.8500269631970628, 0, 0.8500298628753921, 0, 0.8500364946592532, 0.8500377377893573, 0.8500278279293452, 0, 0.8500345433824437, 0.8500278279293452, 0.8500394735740147, 0.8500286651554145, 0.8500298636688405, 0.8500149469718215, 0.8500235384820878, 0.850034642895617, 0, 0.8500286643470922, 0, 0.850035742251957, 0.8500339521041671, 0, 7.841580729995401e-09, 7.946062543317495e-09, 0.8500304799755588, 0, 0.8365904308315122, 0.8500269639899624, 0.8500286651554296, 0.8500190894035609, 0.8500428190075147, 1.166772538617803e-08, 0.850026963989962, 0.8500441827613758, 0.8500190894035563, 0, 0.8500269639899616, 0.850026963989962, 0.01103085744539724, 0.8500304807487673, 0, 0.8500428190075147, 0.8500364946592532, 0.8500231980444047, 0.8500157934729778, 0, 0.8500286651553964, 0.8500364946592529, 0.8500235384820878, 0.8500304807487654, 0.8500190894035556, 0.8500190894035567, 0, 0, 0, 1.137205230306793e-08, 0.8500149469718215, 0.850037737789349, 0.8500464429888793, 0.8500190894035567, 0.8500269639899616, 0.8500235384820878, 0.850026963989962, 0.8500190894035567, 0.8500235384820878, 0.8500628618081462, 0.850026963989962, 0, 0.8500304807487657, 0.8500286204849837, 0.9051864848726036, 0.8946054951666969, 0.5473722371889154, 0.8500188186887977, 0.8500286651554296, 0.8500235384820878, 0.8500210905524003, 0.8500286651554145, 0, 0.8500377377893493, 0.8500286651553904, 0.8500286204849833, 0, 0.8500286651554145, 0.8500190894035567, 0.8500286651554296, 0, 0.850026963989962, 0.8500298003052866, 0, 0.8500339529026001, 0.850041520017619, 0.8500364946592532, 0.8500190894035567, 0, 0.8500357430704458, 0.850041520017619, 0, 0.8500346435591518, 0.8500286649890545, 0.8500357430606621, 0.8500400106006972, 0.8500394735740147, 0.8500286651553904, 0.8500304801264044, 0, 0.8500235384820878, 0.8500395737480072, 0.8500428190075147, 0.8500395737480072, 0, 0.8500357430704466, 0.8500234382992629, 0, 0.8500346435591518, 0.8500357430704466, 0, 0, 0.8500395737480072, 0.850026963989962, 0.8500339529026001, 0.8500395737480072, 0, 0.8500346435591518, 0.8500231980444047, 0, 0.8500346435591518, 0.8500346435591518, 0, 0, 0, 0, 0.8500188186887969, 0.850026963989962, 0.8500235384820878, 0.8500441827613762, 0, 0.8500190894035567, 0, 0.8500235384820878, 0, 0.8500428190075147, 0, 0.8500441827613762, 0.8500304807487657, 0, 0.8500395737480072, 0, 0.8500286651553904, 0, 0.8500190894035556, 0, 1.093204255461551e-08, 0.8500387549821921, 0.850037737789349, 0.8500190894035609, 0, 0.8500441827613758, 0, 0.8500345433824437, 0, 0, 1.038065435203963e-08, 0, 0.8500351253369436, 0, 0.8500346435591518, 0.8500286651553904, 0, 0.8500149469718215, 0.8500190894035609, 0.8500400112340023, 0.8500441827613762, 0.8500400112340023, 0.8500286204849837, 0.8500198805572998, 0.8500304801264029, 0.8500269631970538, 0, 0.4999999999999999, 0.4999999999999999, 0.4999999999999999, 0.4999999999999999, 0.4999999999999999, 0.8500428190075147, 0, 0.9034843199922349, 0.8500269639899616, 0.8500269639899616, 0.8500304807487657, 0.8500415200176198, 1.155274806964498e-08, 0.8500346435591518, 0.8500428190075139, 0.8500351253369428, 7.772502950909348e-09, 0.8500190894035556, 1.144047680756722e-08, 0, 0.850026963989962, 0, 0.8500351253369436, 0.850037737789349, 0.8500464429888787, 0.8500346435591518, 0.8500387549821921, 0.8500351253369436, 0.850029800305287, 0.8500395737480072, 0.8500157934729778, 0.8500149469718215, 1.092760770413987e-08, 0.01096723199098433, 0.8500286651554296, 0.8500149469718215, 0.8500351253369436, 0.8500278279293452, 0.8500235384820878, 0.8500357430704466, 0.8500346435591514, 0.8500345433824437, 0.850026963989962, 0.8500298636688476, 0.960247970298637, 0, 0.8500286651554296, 0.8500269638390638, 0.8500190894035609, 0, 0.8500190894035609, 0.8500364946592529, 0.8500304807487741, 0.8500286204849837, 0.8500395737480072, 0.8500377377893668, 0, 0.8500231980444055, 0, 0.8500346435591518, 0, 0.4999999999999999, 0.4999999999999999, 0.4999999999999999, 0.8500298628753902, 0, 0.8500441827613762, 0.8500441827613762, 0.8500210905524003, 0.8500345433824437, 0.8500364946592532, 0.8500836066363872, 0.8500364946592532, 0.8500269639899624, 0.8500345433824437, 0.8500400112340023, 0.8500210905524003, 0, 0, 0.8500223875180378, 0.8500346435591518, 0.8500149469718215, 0.8500364946592529, 0.8500364946592529, 0.8500441827613758, 0.8500441827613758, 0.8500441827613758, 0.8500346435591518, 0, 0.8500464429888787, 0.8500364946592532, 0, 0.8500235384820878, 0.8500149469718215, 0.8500346435591518, 0.8500377377893569, 0.8500190894035609, 0.8500441827613762, 0, 0, 0.9908469120440307, 0.8500286651553904, 0.8500149469718215, 0.8500364946592532, 0.8744614568577156, 0.8500441827613762, 0, 0.850026963989962, 1.516645334606339e-09, 0, 0.8500234382992629, 0.8500269639899616, 0.8500345433824437, 0.8500364946592529, 0.8500428190075147, 0, 0.8500149469718215, 0, 0.8500278279293452, 0, 0, 0.4999999999999999, 0.4999999999999999, 0.4999999999999999, 0.4999999999999999, 0.73279119080057, 0, 0.850039572466567, 0, 0.8500441814753689, 0, 0.8500149467893249, 0, 0.8500269631970636, 0.850028664347272, 0.8500400099596297, 0, 0, 0.8500464416993975, 0, 0.850027827580528, 0, 0.8500286651554145, 0, 0.8500339529026001, 0.8500235384820878, 0, 0, 0.850026963989962, 0.8500298003052866, 0, 0.8500441827613758, 0, 0.8500278279293452, 0, 0, 0.850026963989962, 0.8500286651553904, 0, 0.8500149469718215, 0, 0.8500286651554145, 0.850037737789349, 0.8500149469718215, 0.8500235384820878, 0.8500286204849833, 0.8500278279293452, 0.85002079064255, 0.8500377377893573, 0.8500278279293452, 0.8500149469718215, 0.8500377377893573, 0.850023198044404, 0, 0.8500298636688408, 0.8500298636688408, 0, 0, 0.8500149469718215, 0, 0.8500357430704458, 0, 0.8500394735740147, 0.8500149469718215, 0, 0.850037737789349, 0, 0.8500441827613762, 0, 0.8500190894035567, 0, 0.8500278279293452, 0.8500278279293452, 2.486484581089712e-09, 0, 0.8500149468054502, 0.8500345427380051, 0, 0, 0.8500400099596297, 0.5590703534536933, 0.8500149467893249, 0, 0.8500377365024553, 0.850027827580528, 0, 0, 0.8500269631970633, 0.8500339521041671, 0.8500278275805275, 0.8500149467893249, 0, 0.4999999999999999, 0.8500100703499766, 0.850028664347201, 0.8500149467893249, 0, 0, 0.8500286651553904, 0, 0, 0, 0, 0, 0.8500235384820878, 0.850026963989962, 0.8500441827613762, 0.8500441827613762, 0.8500278279293452, 0.850041520017619, 0, 0.0015977877254638, 0.8500464429888787, 0.8500149469718215, 0.850026963989962, 0.8500395737480072, 0.8500304807487657, 0.8500298003052866, 0.8500149469718215, 0, 0.850041520017619, 0, 0.01109250260223547, 0.8500400112340023, 0.8500345433824437, 0.8500298636688408, 0.8500441827613762, 0.850026963989962, 0.8500149469718215, 0.850026963989962, 0, 0.8500286651554145, 0.8500149469718215, 0.850026963989962, 0.8500149469718215, 0.8500223875180378, 0.8500364946592532, 0.8500149469718215, 0.8500357430704458, 0, 0, 0, 0, 0.8500339529026001, 0, 0.8500190894035567, 0.8500377377893573, 0.8500190894035609, 0.9615712074837951, 0, 0.8500269633479617, 0.8500235384820878, 0.8500286198514979, 0.8500286643470941, 0.8500297996718614, 0.986910665315575, 0.8500278279293452, 0.8500441827613762, 0.877794900651798, 0.8500149469718215, 0, 0.8500357430704466, 0, 0, 0, 0.8500149469718215, 0, 0.8500190894035609, 0.8500149469718215, 0.8500286651554145, 0.8500235384820878, 0, 0.850026963989962, 0, 0.8500149469718215, 0.850026963989962, 0.8500235384820878, 0.850026963989962, 0.8500235384820878, 0.850026963989962, 0.8500298636688408, 0.8500207904761852, 0.8500149469718218, 0.850026963989962, 0.8500149469718215, 0.8500286204849833, 0.8500422715132936, 0, 0.8500441827613762, 0.8500278279293452, 0.8500304807487657, 0.8500346435591518, 0.8500149469718215, 0.8500149469718215, 0, 0, 1.099722675469049e-08, 0.8500298636688408, 0.8500298636688476, 0.8500364946592532, 0.8500190894035556, 0.8500235384820881, 0.8500235384820878, 0.8500377377893573, 0.8500188186887977, 0.8500395737480072, 0.8500395737480072, 0.8500298003052866, 0.8500441827613758, 0.8500298636688408, 0.8500298003052866, 0.8500149469718215, 0.8500377377893573, 0.8500190894035567, 0.8500235384820878, 0.8500304807487657, 0.8500441827613762, 0.8500304807487711, 0, 0, 0, 0.8500441827613762, 0.8500235384820878, 0.8500223875180378, 0.8500269639899624, 0.8500286651553908, 0.8500441827613766, 0.8500149469718215, 0, 0.850026963989962, 0.8500149469718215, 0.8500441827613762, 0.8500304807487657, 0.850029800305287, 0.8500278279293452, 0.8500394735740147, 0.8500377377893573, 0, 0.8001507074570084, 0.4999999999999999, 0.4999999999999999, 0.4999999999999999, 0.4999999999999999, 0.4999999999999999, 0.4999999999999999, 0.4999999999999999, 0.8500093910379839, 0.8500234376385366, 0.01120362498380106, 0.850020790327853, 0.8500231977298558, 0.8500304801264029, 0.85002079064255, 0, 0, 0.8500377377893573, 0.8500286204849833, 0.8500441827613762, 0, 0.8500269639899616, 0.8500395737480072, 0.8500428190075147, 0.8500269639899616, 0.8500357430704458, 0.8500235384820878, 0.8500235384820878, 0.8500441827613762, 0.4999999999999999],
        [0, 0.1499622634975084, 0.1499701371246079, 0.1499850532106751, 0, 0.1499730368029372, 0.1499713356527967, 0.149985053044302, 0.1499764615179122, 0.1499701363311595, 0.1499660470973999, 0.1499701363311595, 0.1499695194020906, 0.1499622622106507, 0.1422002492185861, 0.149973036010038, 0.1499850530281785, 0.1499713348445855, 0.1499701363311592, 0.1499571809924853, 0, 0.1499604262519928, 0, 0.1499701996947134, 0.149973036010038, 0.1499789094475997, 0.1499635053407471, 0.1499764615179119, 0.1499653564408482, 0.1499713350109221, 0.1499850530281785, 0.1499635053407468, 0, 0.1499713803156525, 0.4459971839632247, 0.1499721720706548, 0.1499850530281785, 0.1499701363311592, 0.1499635053407468, 0.1499730360100384, 0, 0.9657141676200649, 0.1499701363311592, 0.149985053044302, 0.1499701364794629, 0, 0, 0.1499653577191237, 0, 0.9999999920907091, 0.1499635066348279, 0.1499850532106751, 0.1499713803156525, 0.1499695198735919, 0.1499730368029372, 0, 0.1499701371246079, 0, 0.1499635053407468, 0.1499622622106427, 0.1499721720706548, 0, 0.1499654566175563, 0.1499721720706548, 0.1499605264259853, 0.1499713348445855, 0.1499701363311595, 0.1499850530281785, 0.1499764615179122, 0.149965357104383, 0, 0.1499713356529078, 0, 0.149964257748043, 0.1499660478958329, 0, 0.9999999921584193, 0.9999999920539374, 0.1499695200244412, 0, 0.1634095691684878, 0.1499730360100376, 0.1499713348445704, 0.1499809105964391, 0.1499571809924853, 0.9999999883322747, 0.149973036010038, 0.1499558172386242, 0.1499809105964437, 0, 0.1499730360100384, 0.149973036010038, 0.9889691425546028, 0.1499695192512327, 0, 0.1499571809924853, 0.1499635053407468, 0.1499768019555953, 0.1499842065270222, 0, 0.1499713348446036, 0.1499635053407471, 0.1499764615179122, 0.1499695192512346, 0.1499809105964444, 0.1499809105964433, 0, 0, 0, 0.9999999886279477, 0.1499850530281785, 0.149962262210651, 0.1499535570111207, 0.1499809105964433, 0.1499730360100384, 0.1499764615179122, 0.149973036010038, 0.1499809105964433, 0.1499764615179122, 0.1499371381918538, 0.149973036010038, 0, 0.1499695192512343, 0.1499713795150163, 0.09481351512739644, 0.1053945048333031, 0.4526277628110846, 0.1499811813112023, 0.1499713348445704, 0.1499764615179122, 0.1499789094475997, 0.1499713348445855, 0, 0.1499622622106507, 0.1499713348446096, 0.1499713795150167, 0, 0.1499713348445855, 0.1499809105964433, 0.1499713348445704, 0, 0.149973036010038, 0.1499701996947134, 0, 0.1499660470973999, 0.149958479982381, 0.1499635053407468, 0.1499809105964433, 0, 0.1499642569295542, 0.149958479982381, 0, 0.1499653564408482, 0.1499713350109455, 0.1499642569393379, 0.1499599893993028, 0.1499605264259853, 0.1499713348446096, 0.1499695198735956, 0, 0.1499764615179122, 0.1499604262519928, 0.1499571809924853, 0.1499604262519928, 0, 0.1499642569295534, 0.1499765617007371, 0, 0.1499653564408482, 0.1499642569295534, 0, 0, 0.1499604262519928, 0.149973036010038, 0.1499660470973999, 0.1499604262519928, 0, 0.1499653564408482, 0.1499768019555953, 0, 0.1499653564408482, 0.1499653564408482, 0, 0, 0, 0, 0.1499811813112031, 0.149973036010038, 0.1499764615179122, 0.1499558172386238, 0, 0.1499809105964433, 0, 0.1499764615179122, 0, 0.1499571809924853, 0, 0.1499558172386238, 0.1499695192512343, 0, 0.1499604262519928, 0, 0.1499713348446096, 0, 0.1499809105964444, 0, 0.9999999890679574, 0.1499612450178079, 0.149962262210651, 0.1499809105964391, 0, 0.1499558172386242, 0, 0.1499654566175563, 0, 0, 0.9999999896193457, 0, 0.1499648746630564, 0, 0.1499653564408482, 0.1499713348446096, 0, 0.1499850530281785, 0.1499809105964391, 0.1499599887659977, 0.1499558172386238, 0.1499599887659977, 0.1499713795150163, 0.1499801194427002, 0.1499695198735971, 0.1499730368029462, 0, 0.5, 0.5, 0.5, 0.5, 0.5, 0.1499571809924853, 0, 0.09651568000776511, 0.1499730360100384, 0.1499730360100384, 0.1499695192512343, 0.1499584799823802, 0.9999999884472519, 0.1499653564408482, 0.1499571809924861, 0.1499648746630572, 0.999999992227497, 0.1499809105964444, 0.9999999885595232, 0, 0.149973036010038, 0, 0.1499648746630564, 0.149962262210651, 0.1499535570111213, 0.1499653564408482, 0.1499612450178079, 0.1499648746630564, 0.149970199694713, 0.1499604262519928, 0.1499842065270222, 0.1499850530281785, 0.9999999890723923, 0.9890327680090156, 0.1499713348445704, 0.1499850530281785, 0.1499648746630564, 0.1499721720706548, 0.1499764615179122, 0.1499642569295534, 0.1499653564408486, 0.1499654566175563, 0.149973036010038, 0.1499701363311524, 0.03975202970136305, 0, 0.1499713348445704, 0.1499730361609362, 0.1499809105964391, 0, 0.1499809105964391, 0.1499635053407471, 0.1499695192512259, 0.1499713795150163, 0.1499604262519928, 0.1499622622106332, 0, 0.1499768019555945, 0, 0.1499653564408482, 0, 0.5, 0.5, 0.5, 0.1499701371246098, 0, 0.1499558172386238, 0.1499558172386238, 0.1499789094475997, 0.1499654566175563, 0.1499635053407468, 0.1499163933636128, 0.1499635053407468, 0.1499730360100376, 0.1499654566175563, 0.1499599887659977, 0.1499789094475997, 0, 0, 0.1499776124819622, 0.1499653564408482, 0.1499850530281785, 0.1499635053407471, 0.1499635053407471, 0.1499558172386242, 0.1499558172386242, 0.1499558172386242, 0.1499653564408482, 0, 0.1499535570111213, 0.1499635053407468, 0, 0.1499764615179122, 0.1499850530281785, 0.1499653564408482, 0.1499622622106431, 0.1499809105964391, 0.1499558172386238, 0, 0, 0.009153087955969252, 0.1499713348446096, 0.1499850530281785, 0.1499635053407468, 0.1255385431422844, 0.1499558172386238, 0, 0.149973036010038, 0.9999999984833546, 0, 0.1499765617007371, 0.1499730360100384, 0.1499654566175563, 0.1499635053407471, 0.1499571809924853, 0, 0.1499850530281785, 0, 0.1499721720706548, 0, 0, 0.5, 0.5, 0.5, 0.5, 0.26720880919943, 0, 0.149960427533433, 0, 0.1499558185246311, 0, 0.1499850532106751, 0, 0.1499730368029364, 0.149971335652728, 0.1499599900403703, 0, 0, 0.1499535583006025, 0, 0.149972172419472, 0, 0.1499713348445855, 0, 0.1499660470973999, 0.1499764615179122, 0, 0, 0.149973036010038, 0.1499701996947134, 0, 0.1499558172386242, 0, 0.1499721720706548, 0, 0, 0.149973036010038, 0.1499713348446096, 0, 0.1499850530281785, 0, 0.1499713348445855, 0.149962262210651, 0.1499850530281785, 0.1499764615179122, 0.1499713795150167, 0.1499721720706548, 0.14997920935745, 0.1499622622106427, 0.1499721720706548, 0.1499850530281785, 0.1499622622106427, 0.149976801955596, 0, 0.1499701363311592, 0.1499701363311592, 0, 0, 0.1499850530281785, 0, 0.1499642569295542, 0, 0.1499605264259853, 0.1499850530281785, 0, 0.149962262210651, 0, 0.1499558172386238, 0, 0.1499809105964433, 0, 0.1499721720706548, 0.1499721720706548, 0.9999999975135154, 0, 0.1499850531945498, 0.1499654572619949, 0, 0, 0.1499599900403703, 0.4409296465463067, 0.1499850532106751, 0, 0.1499622634975447, 0.149972172419472, 0, 0, 0.1499730368029367, 0.1499660478958329, 0.1499721724194725, 0.1499850532106751, 0, 0.5, 0.1499899296500234, 0.149971335652799, 0.1499850532106751, 0, 0, 0.1499713348446096, 0, 0, 0, 0, 0, 0.1499764615179122, 0.149973036010038, 0.1499558172386238, 0.1499558172386238, 0.1499721720706548, 0.149958479982381, 0, 0.9984022122745362, 0.1499535570111213, 0.1499850530281785, 0.149973036010038, 0.1499604262519928, 0.1499695192512343, 0.1499701996947134, 0.1499850530281785, 0, 0.149958479982381, 0, 0.9889074973977645, 0.1499599887659977, 0.1499654566175563, 0.1499701363311592, 0.1499558172386238, 0.149973036010038, 0.1499850530281785, 0.149973036010038, 0, 0.1499713348445855, 0.1499850530281785, 0.149973036010038, 0.1499850530281785, 0.1499776124819622, 0.1499635053407468, 0.1499850530281785, 0.1499642569295542, 0, 0, 0, 0, 0.1499660470973999, 0, 0.1499809105964433, 0.1499622622106427, 0.1499809105964391, 0.0384287925162049, 0, 0.1499730366520383, 0.1499764615179122, 0.1499713801485021, 0.1499713356529059, 0.1499702003281386, 0.01308933468442497, 0.1499721720706548, 0.1499558172386238, 0.122205099348202, 0.1499850530281785, 0, 0.1499642569295534, 0, 0, 0, 0.1499850530281785, 0, 0.1499809105964391, 0.1499850530281785, 0.1499713348445855, 0.1499764615179122, 0, 0.149973036010038, 0, 0.1499850530281785, 0.149973036010038, 0.1499764615179122, 0.149973036010038, 0.1499764615179122, 0.149973036010038, 0.1499701363311592, 0.1499792095238148, 0.1499850530281782, 0.149973036010038, 0.1499850530281785, 0.1499713795150167, 0.1499577284867064, 0, 0.1499558172386238, 0.1499721720706548, 0.1499695192512343, 0.1499653564408482, 0.1499850530281785, 0.1499850530281785, 0, 0, 0.9999999890027732, 0.1499701363311592, 0.1499701363311524, 0.1499635053407468, 0.1499809105964444, 0.1499764615179119, 0.1499764615179122, 0.1499622622106427, 0.1499811813112023, 0.1499604262519928, 0.1499604262519928, 0.1499701996947134, 0.1499558172386242, 0.1499701363311592, 0.1499701996947134, 0.1499850530281785, 0.1499622622106427, 0.1499809105964433, 0.1499764615179122, 0.1499695192512343, 0.1499558172386238, 0.1499695192512289, 0, 0, 0, 0.1499558172386238, 0.1499764615179122, 0.1499776124819622, 0.1499730360100376, 0.1499713348446092, 0.1499558172386234, 0.1499850530281785, 0, 0.149973036010038, 0.1499850530281785, 0.1499558172386238, 0.1499695192512343, 0.149970199694713, 0.1499721720706548, 0.1499605264259853, 0.1499622622106427, 0, 0.1998492925429916, 0.5, 0.5, 0.5, 0.5, 0.5, 0.5, 0.5, 0.1499906089620161, 0.1499765623614634, 0.988796375016199, 0.149979209672147, 0.1499768022701442, 0.1499695198735971, 0.14997920935745, 0, 0, 0.1499622622106427, 0.1499713795150167, 0.1499558172386238, 0, 0.1499730360100384, 0.1499604262519928, 0.1499571809924853, 0.1499730360100384, 0.1499642569295542, 0.1499764615179122, 0.1499764615179122, 0.1499558172386238, 0.5] 
        ]
      },
     "Node5":{
       "Global MG94xREV":0.002429097912167478,
       "Nucleotide GTR":0.002386335327094403,
       "Posterior prob omega class by site":        [
[0, 0.8500199867251871, 0.850015816185921, 0.8500079158821312, 0, 0.8500142804517592, 0.8500151814305553, 0.8500079158821312, 0.8500124662022974, 0.8500158161859229, 0.8500179819557295, 0.8500158161859229, 0.8500161429994758, 0.8500199867251897, 0.06421231643134649, 0.8500142804517615, 0.8500079158821312, 0.8500151814305572, 0.8500158161859229, 0.8500226779333178, 0, 0.8500209591132628, 0, 0.8500157826283359, 0.8500142804517615, 0.8500111696131301, 0.8500193283237558, 0.8500124662022979, 0.8500183479165936, 0.8500151814305572, 0.8500079158821312, 0.8500193283237562, 0, 0.8500151577694087, 0.5276882717335641, 0.8500147378561781, 0.8500079158821312, 0.8500158161859229, 0.8500193283237562, 0.8500142804517611, 0, 0.4556737613378846, 0.8500158161859229, 0.8500079158821312, 0.8500158161859226, 0, 0, 0.8500183479165895, 0, 1.062268202474489e-08, 0.850019328323752, 0.8500079158821312, 0.8500151577694092, 0.8500161429994744, 0.8500142804517592, 0, 0.850015816185921, 0, 0.8500193283237562, 0.8500199867251909, 0.8500147378561781, 0, 0.8500182948532458, 0.8500147378561781, 0.8500209060506759, 0.8500151814305572, 0.8500158161859229, 0.8500079158821312, 0.8500124662022979, 0.8500183479165914, 0, 0.8500151814305515, 0, 0.8500189300909495, 0.8500179819557276, 0, 1.079264583226433e-08, 1.071131724278464e-08, 0.8500161429994739, 0, 0.8046710801187464, 0.8500142804517611, 0.8500151814305591, 0.850010109781818, 0.850022677933317, 1.107900611538841e-08, 0.8500142804517615, 0.8500234002350523, 0.8500101097818172, 0, 0.8500142804517611, 0.8500142804517615, 0.01053761073638564, 0.8500161429994747, 0, 0.850022677933317, 0.8500193283237562, 0.850012285773232, 0.8500083641910986, 0, 0.8500151814305545, 0.8500193283237558, 0.8500124662022974, 0.8500161429994744, 0.8500101097818172, 0.8500101097818172, 0, 0, 0, 1.076217486440946e-08, 0.8500079158821312, 0.8500199867251893, 0.8500245973549466, 0.8500101097818172, 0.8500142804517611, 0.8500124662022979, 0.8500142804517615, 0.8500101097818172, 0.8500124662022979, 0.8500332943934241, 0.8500142804517615, 0, 0.8500161429994751, 0.8500151577694111, 0.8701566092742971, 0.8597389630588052, 0.5215329572312604, 0.8500099663815607, 0.8500151814305591, 0.8500124662022979, 0.8500111696131301, 0.8500151814305572, 0, 0.8500199867251897, 0.8500151814305534, 0.8500151577694111, 0, 0.8500151814305572, 0.8500101097818172, 0.8500151814305591, 0, 0.8500142804517615, 0.8500157826283359, 0, 0.8500179819557291, 0.85002198992693, 0.8500193283237562, 0.8500101097818172, 0, 0.8500189300909503, 0.85002198992693, 0, 0.8500183479165936, 0.8500151814305534, 0.8500189300909511, 0.8500211908198435, 0.8500209060506759, 0.8500151814305534, 0.8500161429994733, 0, 0.8500124662022974, 0.8500209591132628, 0.8500226779333178, 0.8500209591132628, 0, 0.8500189300909518, 0.850012413137235, 0, 0.8500183479165936, 0.8500189300909518, 0, 0, 0.8500209591132628, 0.8500142804517615, 0.8500179819557291, 0.8500209591132628, 0, 0.8500183479165936, 0.850012285773232, 0, 0.8500183479165936, 0.8500183479165936, 0, 0, 0, 0, 0.8500099663815607, 0.8500142804517615, 0.8500124662022979, 0.8500234002350523, 0, 0.8500101097818172, 0, 0.8500124662022979, 0, 0.8500226779333178, 0, 0.8500234002350523, 0.8500161429994747, 0, 0.8500209591132628, 0, 0.8500151814305534, 0, 0.8500101097818172, 0, 1.052170614883121e-08, 0.8500205254704172, 0.8500199867251893, 0.850010109781818, 0, 0.8500234002350523, 0, 0.8500182948532458, 0, 0, 1.061516093845229e-08, 0, 0.8500186030745276, 0, 0.8500183479165936, 0.8500151814305534, 0, 0.8500079158821316, 0.850010109781818, 0.850021190819845, 0.8500234002350523, 0.850021190819845, 0.8500151577694111, 0.8500105288562581, 0.8500161429994733, 0.850014280295821, 0, 0.4999999999999999, 0.4999999999999999, 0.4999999999999999, 0.4999999999999999, 0.4999999999999999, 0.8500226779333178, 0, 0.861910915054472, 0.8500142804517611, 0.8500142804517611, 0.8500161429994747, 0.85002198992693, 3.64734273918159e-09, 0.8500183479165933, 0.850022677933317, 0.8500186030745269, 1.053627170402978e-08, 0.8500101097818172, 1.133011724866077e-08, 0, 0.8500142804517615, 0, 0.8500186030745276, 0.8500199867251893, 0.8500245973549466, 0.8500183479165936, 0.8500205254704172, 0.8500186030745276, 0.8500157826283363, 0.8500209591132628, 0.8500083641910986, 0.8500079158821316, 1.057247023221139e-08, 0.01050642396708178, 0.8500151814305591, 0.8500079158821316, 0.8500186030745276, 0.8500147378561781, 0.8500124662022974, 0.8500189300909518, 0.8500183479165933, 0.8500182948532458, 0.8500142804517615, 0.8500158161859245, 0.9142152420987762, 0, 0.8500151814305591, 0.8500142804517611, 0.850010109781818, 0, 0.850010109781818, 0.8500193283237558, 0.8500161429994755, 0.8500151577694114, 0.8500209591132628, 0.8500199867251916, 0, 0.8500122857732326, 0, 0.8500183479165933, 0, 0.4999999999999999, 0.4999999999999999, 0.4999999999999999, 0.8500158161859154, 0, 0.8500234002350523, 0.8500234002350523, 0.8500111696131301, 0.8500182948532458, 0.8500193283237562, 0.850044283308067, 0.8500193283237562, 0.8500142804517619, 0.8500182948532458, 0.850021190819845, 0.8500111696131301, 0, 0, 0.8500118566250277, 0.8500183479165936, 0.8500079158821312, 0.8500193283237558, 0.8500193283237558, 0.8500234002350523, 0.8500234002350523, 0.8500234002350523, 0.8500183479165933, 0, 0.8500245973549466, 0.8500193283237562, 0, 0.8500124662022974, 0.8500079158821316, 0.8500183479165936, 0.8500199867251901, 0.850010109781818, 0.8500234002350527, 0, 0, 0.9829604487967049, 0.8500151814305538, 0.8500079158821312, 0.8500193283237562, 0.03718151818329175, 0.8500234002350523, 0, 0.8500142804517615, 1.058655943238315e-08, 0, 0.850012413137235, 0.8500142804517611, 0.8500182948532458, 0.8500193283237558, 0.850022677933317, 0, 0.8500079158821312, 0, 0.8500147378561776, 0, 0, 0.4999999999999999, 0.4999999999999999, 0.4999999999999999, 0.4999999999999999, 0.7327602604446261, 0, 0.8500209591132598, 0, 0.8500234002350493, 0, 0.8500079158821312, 0, 0.8500142804517589, 0.8500151814305575, 0.8500211908198416, 0, 0, 0.8500245973549443, 0, 0.8500147378561776, 0, 0.8500151814305572, 0, 0.8500179819557291, 0.8500124662022979, 0, 0, 0.8500142804517611, 0.8500157826283359, 0, 0.8500234002350523, 0, 0.8500147378561781, 0, 0, 0.8500142804517611, 0.8500151814305538, 0, 0.8500079158821312, 0, 0.8500151814305572, 0.8500199867251893, 0.8500079158821312, 0.8500124662022979, 0.8500151577694111, 0.8500147378561781, 0.8500110107812427, 0.8500199867251905, 0.8500147378561781, 0.8500079158821312, 0.8500199867251905, 0.850012285773232, 0, 0.8500158161859229, 0.8500158161859229, 0, 0, 0.8500079158821316, 0, 0.8500189300909511, 0, 0.8500209060506759, 0.8500079158821312, 0, 0.8500199867251893, 0, 0.8500234002350523, 0, 0.8500101097818172, 0, 0.8500147378561781, 0.8500147378561781, 1.071874970619131e-08, 0, 0.8500079158821312, 0.8500182948532434, 0, 0, 0.8500211908198416, 0.5325536963683546, 0.8500079158821312, 0, 0.850019986725186, 0.8500147378561776, 0, 0, 0.8500142804517596, 0.8500179819557276, 0.850014737856177, 0.8500079158821305, 0, 0.4999999999999999, 0.8500053332905064, 0.8500151814305478, 0.8500079158821305, 0, 0, 0.8500151814305538, 0, 0, 0, 0, 0, 0.8500124662022979, 0.8500142804517615, 0.8500234002350523, 0.8500234002350523, 0.8500147378561781, 0.85002198992693, 0, 0.01064225604682569, 0.8500245973549466, 0.8500079158821312, 0.8500142804517615, 0.8500209591132628, 0.8500161429994747, 0.8500157826283359, 0.8500079158821312, 0, 0.85002198992693, 0, 0.01042892515149174, 0.850021190819845, 0.8500182948532458, 0.8500158161859229, 0.8500234002350523, 0.8500142804517615, 0.8500079158821312, 0.8500142804517615, 0, 0.8500151814305572, 0.8500079158821312, 0.8500142804517615, 0.8500079158821312, 0.8500118566250277, 0.8500193283237562, 0.8500079158821312, 0.8500189300909503, 0, 0, 0, 0, 0.8500179819557291, 0, 0.8500101097818172, 0.8500199867251905, 0.850010109781818, 0.9469215924307299, 0, 0.8500142804517592, 0.8500124662022979, 0.8500151577694092, 0.8500151814305515, 0.8500157826283344, 0.9652065674027105, 0.8500147378561781, 0.8500234002350523, 0.8468180974069967, 0.8500079158821312, 0, 0.8500189300909511, 0, 0, 0, 0.8500079158821312, 0, 0.850010109781818, 0.8500079158821312, 0.8500151814305572, 0.8500124662022974, 0, 0.8500142804517615, 0, 0.8500079158821312, 0.8500142804517615, 0.8500124662022974, 0.8500142804517615, 0.8500124662022974, 0.8500142804517615, 0.8500158161859229, 0.8500110107812427, 0.8500079158821316, 0.8500142804517615, 0.8500079158821312, 0.8500151577694111, 0.8500223879542642, 0, 0.8500234002350527, 0.8500147378561781, 0.8500161429994747, 0.8500183479165936, 0.8500079158821312, 0.8500079158821312, 0, 0, 1.062952946902107e-08, 0.8500158161859229, 0.8500158161859245, 0.8500193283237562, 0.8500101097818172, 0.8500124662022979, 0.8500124662022979, 0.8500199867251905, 0.8500099663815607, 0.8500209591132628, 0.8500209591132628, 0.8500157826283359, 0.8500234002350523, 0.8500158161859229, 0.8500157826283359, 0.8500079158821312, 0.8500199867251905, 0.8500101097818172, 0.8500124662022979, 0.8500161429994747, 0.8500234002350523, 0.8500161429994755, 0, 0, 0, 0.8500234002350523, 0.8500124662022979, 0.8500118566250283, 0.8500142804517611, 0.8500151814305538, 0.8500234002350527, 0.8500079158821316, 0, 0.8500142804517615, 0.8500079158821312, 0.8500234002350523, 0.8500161429994747, 0.8500157826283363, 0.8500147378561776, 0.8500209060506759, 0.8500199867251905, 0, 0.8000798297463516, 0.4999999999999999, 0.4999999999999999, 0.4999999999999999, 0.4999999999999999, 0.4999999999999999, 0.4999999999999999, 0.4999999999999999, 0.8500049735276587, 0.8500124131372326, 0.0105285544160613, 0.850011010781242, 0.8500122857732315, 0.8500161429994733, 0.8500110107812427, 0, 0, 0.8500199867251905, 0.8500151577694111, 0.8500234002350523, 0, 0.8500142804517611, 0.8500209591132628, 0.8500226779333178, 0.8500142804517611, 0.8500189300909503, 0.8500124662022979, 0.8500124662022979, 0.8500234002350523, 0.4999999999999999],
        [0, 0.1499800132748129, 0.149984183814079, 0.1499920841178688, 0, 0.1499857195482408, 0.1499848185694447, 0.1499920841178688, 0.1499875337977026, 0.1499841838140771, 0.1499820180442705, 0.1499841838140771, 0.1499838570005242, 0.1499800132748103, 0.9357876835686535, 0.1499857195482385, 0.1499920841178688, 0.1499848185694428, 0.1499841838140771, 0.1499773220666822, 0, 0.1499790408867372, 0, 0.1499842173716641, 0.1499857195482385, 0.1499888303868699, 0.1499806716762442, 0.1499875337977021, 0.1499816520834064, 0.1499848185694428, 0.1499920841178688, 0.1499806716762438, 0, 0.1499848422305913, 0.4723117282664359, 0.1499852621438219, 0.1499920841178688, 0.1499841838140771, 0.1499806716762438, 0.1499857195482389, 0, 0.5443262386621154, 0.1499841838140771, 0.1499920841178688, 0.1499841838140774, 0, 0, 0.1499816520834105, 0, 0.9999999893773179, 0.149980671676248, 0.1499920841178688, 0.1499848422305908, 0.1499838570005256, 0.1499857195482408, 0, 0.149984183814079, 0, 0.1499806716762438, 0.1499800132748091, 0.1499852621438219, 0, 0.1499817051467542, 0.1499852621438219, 0.1499790939493241, 0.1499848185694428, 0.1499841838140771, 0.1499920841178688, 0.1499875337977021, 0.1499816520834086, 0, 0.1499848185694485, 0, 0.1499810699090505, 0.1499820180442724, 0, 0.9999999892073542, 0.9999999892886827, 0.1499838570005261, 0, 0.1953289198812536, 0.1499857195482389, 0.1499848185694409, 0.149989890218182, 0.149977322066683, 0.9999999889209938, 0.1499857195482385, 0.1499765997649477, 0.1499898902181828, 0, 0.1499857195482389, 0.1499857195482385, 0.9894623892636144, 0.1499838570005253, 0, 0.149977322066683, 0.1499806716762438, 0.149987714226768, 0.1499916358089014, 0, 0.1499848185694455, 0.1499806716762442, 0.1499875337977026, 0.1499838570005256, 0.1499898902181828, 0.1499898902181828, 0, 0, 0, 0.9999999892378252, 0.1499920841178688, 0.1499800132748107, 0.1499754026450534, 0.1499898902181828, 0.1499857195482389, 0.1499875337977021, 0.1499857195482385, 0.1499898902181828, 0.1499875337977021, 0.1499667056065759, 0.1499857195482385, 0, 0.1499838570005249, 0.1499848422305889, 0.1298433907257029, 0.1402610369411948, 0.4784670427687396, 0.1499900336184393, 0.1499848185694409, 0.1499875337977021, 0.1499888303868699, 0.1499848185694428, 0, 0.1499800132748103, 0.1499848185694466, 0.1499848422305889, 0, 0.1499848185694428, 0.1499898902181828, 0.1499848185694409, 0, 0.1499857195482385, 0.1499842173716641, 0, 0.1499820180442709, 0.14997801007307, 0.1499806716762438, 0.1499898902181828, 0, 0.1499810699090497, 0.14997801007307, 0, 0.1499816520834064, 0.1499848185694466, 0.1499810699090489, 0.1499788091801565, 0.1499790939493241, 0.1499848185694466, 0.1499838570005267, 0, 0.1499875337977026, 0.1499790408867372, 0.1499773220666822, 0.1499790408867372, 0, 0.1499810699090482, 0.149987586862765, 0, 0.1499816520834064, 0.1499810699090482, 0, 0, 0.1499790408867372, 0.1499857195482385, 0.1499820180442709, 0.1499790408867372, 0, 0.1499816520834064, 0.149987714226768, 0, 0.1499816520834064, 0.1499816520834064, 0, 0, 0, 0, 0.1499900336184393, 0.1499857195482385, 0.1499875337977021, 0.1499765997649477, 0, 0.1499898902181828, 0, 0.1499875337977021, 0, 0.1499773220666822, 0, 0.1499765997649477, 0.1499838570005253, 0, 0.1499790408867372, 0, 0.1499848185694466, 0, 0.1499898902181828, 0, 0.9999999894782938, 0.1499794745295828, 0.1499800132748107, 0.149989890218182, 0, 0.1499765997649477, 0, 0.1499817051467542, 0, 0, 0.999999989384839, 0, 0.1499813969254724, 0, 0.1499816520834064, 0.1499848185694466, 0, 0.1499920841178684, 0.149989890218182, 0.149978809180155, 0.1499765997649477, 0.149978809180155, 0.1499848422305889, 0.1499894711437419, 0.1499838570005267, 0.149985719704179, 0, 0.5, 0.5, 0.5, 0.5, 0.5, 0.1499773220666822, 0, 0.138089084945528, 0.1499857195482389, 0.1499857195482389, 0.1499838570005253, 0.14997801007307, 0.9999999963526572, 0.1499816520834067, 0.149977322066683, 0.1499813969254731, 0.9999999894637283, 0.1499898902181828, 0.9999999886698827, 0, 0.1499857195482385, 0, 0.1499813969254724, 0.1499800132748107, 0.1499754026450534, 0.1499816520834064, 0.1499794745295828, 0.1499813969254724, 0.1499842173716637, 0.1499790408867372, 0.1499916358089014, 0.1499920841178684, 0.9999999894275298, 0.9894935760329182, 0.1499848185694409, 0.1499920841178684, 0.1499813969254724, 0.1499852621438219, 0.1499875337977026, 0.1499810699090482, 0.1499816520834067, 0.1499817051467542, 0.1499857195482385, 0.1499841838140755, 0.08578475790122375, 0, 0.1499848185694409, 0.1499857195482389, 0.149989890218182, 0, 0.149989890218182, 0.1499806716762442, 0.1499838570005245, 0.1499848422305886, 0.1499790408867372, 0.1499800132748084, 0, 0.1499877142267674, 0, 0.1499816520834067, 0, 0.5, 0.5, 0.5, 0.1499841838140846, 0, 0.1499765997649477, 0.1499765997649477, 0.1499888303868699, 0.1499817051467542, 0.1499806716762438, 0.149955716691933, 0.1499806716762438, 0.1499857195482381, 0.1499817051467542, 0.149978809180155, 0.1499888303868699, 0, 0, 0.1499881433749723, 0.1499816520834064, 0.1499920841178688, 0.1499806716762442, 0.1499806716762442, 0.1499765997649477, 0.1499765997649477, 0.1499765997649477, 0.1499816520834067, 0, 0.1499754026450534, 0.1499806716762438, 0, 0.1499875337977026, 0.1499920841178684, 0.1499816520834064, 0.1499800132748099, 0.149989890218182, 0.1499765997649473, 0, 0, 0.01703955120329514, 0.1499848185694462, 0.1499920841178688, 0.1499806716762438, 0.9628184818167083, 0.1499765997649477, 0, 0.1499857195482385, 0.9999999894134406, 0, 0.149987586862765, 0.1499857195482389, 0.1499817051467542, 0.1499806716762442, 0.149977322066683, 0, 0.1499920841178688, 0, 0.1499852621438224, 0, 0, 0.5, 0.5, 0.5, 0.5, 0.2672397395553739, 0, 0.1499790408867402, 0, 0.1499765997649507, 0, 0.1499920841178688, 0, 0.1499857195482411, 0.1499848185694425, 0.1499788091801584, 0, 0, 0.1499754026450557, 0, 0.1499852621438224, 0, 0.1499848185694428, 0, 0.1499820180442709, 0.1499875337977021, 0, 0, 0.1499857195482389, 0.1499842173716641, 0, 0.1499765997649477, 0, 0.1499852621438219, 0, 0, 0.1499857195482389, 0.1499848185694462, 0, 0.1499920841178688, 0, 0.1499848185694428, 0.1499800132748107, 0.1499920841178688, 0.1499875337977021, 0.1499848422305889, 0.1499852621438219, 0.1499889892187573, 0.1499800132748095, 0.1499852621438219, 0.1499920841178688, 0.1499800132748095, 0.149987714226768, 0, 0.1499841838140771, 0.1499841838140771, 0, 0, 0.1499920841178684, 0, 0.1499810699090489, 0, 0.1499790939493241, 0.1499920841178688, 0, 0.1499800132748107, 0, 0.1499765997649477, 0, 0.1499898902181828, 0, 0.1499852621438219, 0.1499852621438219, 0.9999999892812503, 0, 0.1499920841178688, 0.1499817051467566, 0, 0, 0.1499788091801584, 0.4674463036316454, 0.1499920841178688, 0, 0.149980013274814, 0.1499852621438224, 0, 0, 0.1499857195482404, 0.1499820180442724, 0.149985262143823, 0.1499920841178695, 0, 0.5, 0.1499946667094936, 0.1499848185694522, 0.1499920841178695, 0, 0, 0.1499848185694462, 0, 0, 0, 0, 0, 0.1499875337977021, 0.1499857195482385, 0.1499765997649477, 0.1499765997649477, 0.1499852621438219, 0.14997801007307, 0, 0.9893577439531743, 0.1499754026450534, 0.1499920841178688, 0.1499857195482385, 0.1499790408867372, 0.1499838570005253, 0.1499842173716641, 0.1499920841178688, 0, 0.14997801007307, 0, 0.9895710748485083, 0.149978809180155, 0.1499817051467542, 0.1499841838140771, 0.1499765997649477, 0.1499857195482385, 0.1499920841178688, 0.1499857195482385, 0, 0.1499848185694428, 0.1499920841178688, 0.1499857195482385, 0.1499920841178688, 0.1499881433749723, 0.1499806716762438, 0.1499920841178688, 0.1499810699090497, 0, 0, 0, 0, 0.1499820180442709, 0, 0.1499898902181828, 0.1499800132748095, 0.149989890218182, 0.05307840756927007, 0, 0.1499857195482408, 0.1499875337977021, 0.1499848422305908, 0.1499848185694485, 0.1499842173716656, 0.03479343259728951, 0.1499852621438219, 0.1499765997649477, 0.1531819025930033, 0.1499920841178688, 0, 0.1499810699090489, 0, 0, 0, 0.1499920841178688, 0, 0.149989890218182, 0.1499920841178688, 0.1499848185694428, 0.1499875337977026, 0, 0.1499857195482385, 0, 0.1499920841178688, 0.1499857195482385, 0.1499875337977026, 0.1499857195482385, 0.1499875337977026, 0.1499857195482385, 0.1499841838140771, 0.1499889892187573, 0.1499920841178684, 0.1499857195482385, 0.1499920841178688, 0.1499848422305889, 0.1499776120457358, 0, 0.1499765997649473, 0.1499852621438219, 0.1499838570005253, 0.1499816520834064, 0.1499920841178688, 0.1499920841178688, 0, 0, 0.9999999893704705, 0.1499841838140771, 0.1499841838140755, 0.1499806716762438, 0.1499898902181828, 0.1499875337977021, 0.1499875337977021, 0.1499800132748095, 0.1499900336184393, 0.1499790408867372, 0.1499790408867372, 0.1499842173716641, 0.1499765997649477, 0.1499841838140771, 0.1499842173716641, 0.1499920841178688, 0.1499800132748095, 0.1499898902181828, 0.1499875337977021, 0.1499838570005253, 0.1499765997649477, 0.1499838570005245, 0, 0, 0, 0.1499765997649477, 0.1499875337977021, 0.1499881433749717, 0.1499857195482389, 0.1499848185694462, 0.1499765997649473, 0.1499920841178684, 0, 0.1499857195482385, 0.1499920841178688, 0.1499765997649477, 0.1499838570005253, 0.1499842173716637, 0.1499852621438224, 0.1499790939493241, 0.1499800132748095, 0, 0.1999201702536484, 0.5, 0.5, 0.5, 0.5, 0.5, 0.5, 0.5, 0.1499950264723413, 0.1499875868627674, 0.9894714455839387, 0.149988989218758, 0.1499877142267685, 0.1499838570005267, 0.1499889892187573, 0, 0, 0.1499800132748095, 0.1499848422305889, 0.1499765997649477, 0, 0.1499857195482389, 0.1499790408867372, 0.1499773220666822, 0.1499857195482389, 0.1499810699090497, 0.1499875337977021, 0.1499875337977021, 0.1499765997649477, 0.5] 
        ]
      },
     "Node8":{
       "Global MG94xREV":0.001343222114549182,
       "Nucleotide GTR":0.001312187663186875,
       "Posterior prob omega class by site":        [
[0, 0.850011052487749, 0.8500087461485408, 0.850004377318191, 0, 0.8500078968997703, 0.8500083951349594, 0.850004377318191, 0.8500068936274054, 0.850008746148542, 0.8500099438078632, 0.8500087461485427, 0.8500089268722651, 0.8500110524877528, 0.7686547638577419, 0.8500078968997726, 0.850004377318191, 0.850008395134961, 0.8500087461485427, 0.8500125407273729, 0, 0.8500115902172152, 0, 0.850008727591786, 0.8500078968997726, 0.8500061765929181, 0.8500106883936043, 0.8500068936274058, 0.8500101462296925, 0.8500083951349613, 0.8500043773181906, 0.8500106883936046, 0, 0.8500083820497816, 0.5139026682979918, 0.8500081497970793, 0.850004377318191, 0.8500087461485427, 0.8500106883936043, 0.8500078968997722, 0, 0.4142378331275196, 0.8500087461485427, 0.850004377318191, 0.8500087461485424, 0, 0, 0.8500101462296887, 0, 1.032536695941225e-08, 0.8500106883936002, 0.850004377318191, 0.8500083820497812, 0.850008926872264, 0.8500078968997703, 0, 0.8500087461485408, 0, 0.8500106883936043, 0.8500110524877531, 0.8500081497970789, 0, 0.8500101168839834, 0.8500081497970789, 0.850011560871739, 0.8500083951349613, 0.8500087461485427, 0.850004377318191, 0.8500068936274058, 0.8500101462296903, 0, 0.8500083951349586, 0, 0.8500104681254045, 0.8500099438078613, 0, 1.04291118619391e-08, 1.037809669600259e-08, 0.8500089268722636, 0, 0.7858039665104545, 0.8500078968997726, 0.8500083951349613, 0.8500055905206025, 0.8500125407273729, 1.05850036358578e-08, 0.8500078968997726, 0.8500129401621322, 0.850005590520603, 0, 0.8500078968997719, 0.8500078968997726, 0.0102946830169234, 0.8500089268722651, 0, 0.8500125407273729, 0.8500106883936046, 0.8500067938165802, 0.8500046252248082, 0, 0.8500083951349605, 0.8500106883936043, 0.8500068936274058, 0.8500089268722651, 0.8500055905206022, 0.8500055905206022, 0, 0, 0, 1.041602633796514e-08, 0.850004377318191, 0.8500110524877523, 0.8500136021747533, 0.8500055905206025, 0.8500078968997722, 0.8500068936274054, 0.8500078968997726, 0.8500055905206025, 0.8500068936274054, 0.8500184119207528, 0.8500078968997726, 0, 0.8500089268722655, 0.8500083820497839, 0.8456365895644249, 0.8362965131397087, 0.5078518332084668, 0.8500055112148006, 0.8500083951349613, 0.8500068936274054, 0.8500061765929181, 0.8500083951349613, 0, 0.8500110524877528, 0.8500083951349605, 0.8500083820497835, 0, 0.8500083951349613, 0.8500055905206025, 0.8500083951349613, 0, 0.8500078968997726, 0.850008727591786, 0, 0.8500099438078628, 0.850012160256253, 0.8500106883936043, 0.8500055905206025, 0, 0.850010468125406, 0.850012160256253, 0, 0.8500101462296925, 0.8500083951349605, 0.8500104681254068, 0.850011718350309, 0.850011560871739, 0.8500083951349605, 0.8500089268722636, 0, 0.8500068936274058, 0.8500115902172152, 0.8500125407273729, 0.8500115902172152, 0, 0.8500104681254068, 0.8500068642811722, 0, 0.8500101462296925, 0.8500104681254068, 0, 0, 0.8500115902172152, 0.8500078968997726, 0.8500099438078632, 0.8500115902172152, 0, 0.8500101462296925, 0.8500067938165802, 0, 0.8500101462296925, 0.8500101462296925, 0, 0, 0, 0, 0.8500055112147999, 0.8500078968997726, 0.8500068936274054, 0.8500129401621322, 0, 0.8500055905206025, 0, 0.8500068936274054, 0, 0.8500125407273729, 0, 0.8500129401621322, 0.8500089268722651, 0, 0.8500115902172152, 0, 0.8500083951349605, 0, 0.8500055905206022, 0, 1.028614732102028e-08, 0.8500113504144099, 0.8500110524877523, 0.8500055905206025, 0, 0.8500129401621326, 0, 0.8500101168839834, 0, 0, 1.033440794586557e-08, 0, 0.850010287329372, 0, 0.8500101462296925, 0.8500083951349605, 0, 0.850004377318191, 0.8500055905206025, 0.8500117183503104, 0.8500129401621322, 0.8500117183503104, 0.8500083820497839, 0.8500058222627036, 0.8500089268722636, 0.8500078968308962, 0, 0.4999999999999999, 0.4999999999999999, 0.4999999999999999, 0.4999999999999999, 0.4999999999999999, 0.8500125407273714, 0, 0.8377720127739295, 0.8500078968997711, 0.8500078968997722, 0.8500089268722651, 0.850012160256253, 7.627622084560551e-09, 0.8500101462296925, 0.8500125407273729, 0.8500102873293712, 1.028066583395215e-08, 0.8500055905206022, 1.071629267891696e-08, 0, 0.8500078968997726, 0, 0.850010287329372, 0.8500110524877523, 0.8500136021747525, 0.8500101462296925, 0.8500113504144099, 0.850010287329372, 0.850008727591786, 0.8500115902172152, 0.8500046252248082, 0.850004377318191, 1.031361309536721e-08, 0.01027798224785262, 0.8500083951349613, 0.850004377318191, 0.850010287329372, 0.8500081497970793, 0.8500068936274058, 0.8500104681254068, 0.8500101462296922, 0.8500101168839834, 0.8500078968997726, 0.8500087461485435, 0.9137977471589845, 0, 0.8500083951349613, 0.8500078968997726, 0.8500055905206022, 0, 0.8500055905206025, 0.8500106883936043, 0.8500089268722644, 0.8500083820497842, 0.8500115902172152, 0.8500110524877528, 0, 0.850006793816581, 0, 0.8500101462296925, 0, 0.4999999999999999, 0.4999999999999999, 0.4999999999999999, 0.8500087460796237, 0, 0.8500129401621322, 0.8500129401621322, 0.8500061765929181, 0.8500101168839834, 0.8500106883936043, 0.8500244892580805, 0.8500106883936043, 0.8500078968997726, 0.8500101168839834, 0.8500117183503104, 0.8500061765929181, 0, 0, 0.8500065565356879, 0.8500101462296925, 0.850004377318191, 0.8500106883936039, 0.8500106883936043, 0.8500129401621322, 0.8500129401621322, 0.8500129401621326, 0.8500101462296922, 0, 0.8500136021747525, 0.8500106883936043, 0, 0.8500068936274058, 0.850004377318191, 0.8500101462296925, 0.8500110524877523, 0.8500055905206022, 0.8500129401621326, 0, 0, 0.9689304351150627, 0.8500083951349605, 0.850004377318191, 0.8500106883936043, 0.8172773429198842, 0.8500129401621322, 0, 0.8500078968997726, 1.028501821288367e-08, 0, 0.8500068642811722, 0.8500078968997726, 0.8500101168839834, 0.8500106883936043, 0.8500125407273729, 0, 0.850004377318191, 0, 0.8500081497970789, 0, 0, 0.4999999999999999, 0.4999999999999999, 0.4999999999999999, 0.4999999999999999, 0.732744688789167, 0, 0.8500115902172117, 0, 0.8500129401621296, 0, 0.850004377318191, 0, 0.8500078968997703, 0.8500083951349597, 0.8500117183503071, 0, 0, 0.8500136021747502, 0, 0.8500081497970789, 0, 0.850008395134961, 0, 0.8500099438078628, 0.8500068936274054, 0, 0, 0.8500078968997722, 0.850008727591786, 0, 0.8500129401621322, 0, 0.8500081497970793, 0, 0, 0.8500078968997726, 0.8500083951349605, 0, 0.850004377318191, 0, 0.850008395134961, 0.8500110524877523, 0.850004377318191, 0.8500068936274054, 0.8500083820497835, 0.8500081497970793, 0.8500060887620995, 0.8500110524877528, 0.8500081497970793, 0.850004377318191, 0.8500110524877528, 0.8500067938165805, 0, 0.8500087461485427, 0.8500087461485427, 0, 0, 0.850004377318191, 0, 0.850010468125406, 0, 0.850011560871739, 0.850004377318191, 0, 0.8500110524877523, 0, 0.8500129401621322, 0, 0.8500055905206025, 0, 0.8500081497970793, 0.8500081497970793, 1.034884815970584e-08, 0, 0.850004377318191, 0.8500101168839812, 0, 0, 0.8500117183503071, 0.5165919619317348, 0.850004377318191, 0, 0.8500110524877486, 0.8500081497970789, 0, 0, 0.8500078968997707, 0.8500099438078617, 0.8500081497809953, 0.8500043773023426, 0, 0.4999999999999999, 0.8500029491790084, 0.8500083950647527, 0.8500043773023426, 0, 0, 0.8500083951349605, 0, 0, 0, 0, 0, 0.8500068936274054, 0.8500078968997726, 0.8500129401621322, 0.8500129401621322, 0.8500081497970793, 0.850012160256253, 0, 0.01032648000787663, 0.8500136021747525, 0.850004377318191, 0.8500078968997726, 0.8500115902172152, 0.8500089268722651, 0.850008727591786, 0.850004377318191, 0, 0.850012160256253, 0, 0.01030999485619867, 0.8500117183503104, 0.8500101168839834, 0.8500087461485427, 0.8500129401621322, 0.8500078968997726, 0.850004377318191, 0.8500078968997726, 0, 0.850008395134961, 0.850004377318191, 0.8500078968997726, 0.850004377318191, 0.8500065565356879, 0.8500106883936043, 0.850004377318191, 0.850010468125406, 0, 0, 0, 0, 0.8500099438078628, 0, 0.8500055905206025, 0.8500110524877528, 0.850005590520603, 0.0147871398085979, 0, 0.8500078968997703, 0.8500068936274058, 0.8500083820497816, 0.8500083951349586, 0.8500087275917845, 0.9527658207706396, 0.8500081497970793, 0.8500129401621322, 0.8213005689781252, 0.850004377318191, 0, 0.8500104681254068, 0, 0, 0, 0.850004377318191, 0, 0.8500055905206025, 0.850004377318191, 0.8500083951349613, 0.8500068936274058, 0, 0.8500078968997726, 0, 0.8500043773181906, 0.8500078968997726, 0.8500068936274054, 0.850007896899773, 0.8500068936274054, 0.850007896899773, 0.8500087461485427, 0.8500060887620998, 0.8500043773181913, 0.8500078968997726, 0.850004377318191, 0.8500083820497839, 0.8500123803673721, 0, 0.8500129401621326, 0.8500081497970793, 0.8500089268722655, 0.8500101462296925, 0.850004377318191, 0.850004377318191, 0, 0, 1.03446275193848e-08, 0.8500087461485427, 0.8500087461485435, 0.8500106883936043, 0.8500055905206022, 0.8500068936274058, 0.8500068936274054, 0.8500110524877528, 0.8500055112147999, 0.8500115902172147, 0.8500115902172147, 0.850008727591786, 0.8500129401621322, 0.8500087461485427, 0.850008727591786, 0.850004377318191, 0.8500110524877528, 0.8500055905206025, 0.8500068936274054, 0.8500089268722651, 0.8500129401621322, 0.8500089268722651, 0, 0, 0, 0.8500129401621322, 0.8500068936274054, 0.8500065565356879, 0.8500078968997726, 0.8500083951349597, 0.850012940162133, 0.850004377318191, 0, 0.8500078968997714, 0.850004377318191, 0.8500129401621311, 0.8500089268722644, 0.8500087275917849, 0.8500081497970789, 0.8500115608717367, 0.8500110524877504, 0, 0.8000441484846421, 0.4999999999999999, 0.4999999999999999, 0.4999999999999999, 0.4999999999999999, 0.4999999999999999, 0.4999999999999999, 0.4999999999999999, 0.8500027502509984, 0.8500068642811707, 0.01034303907339113, 0.8500060887620995, 0.8500067938165802, 0.8500089268722636, 0.8500060887620995, 0, 0, 0.8500110524877528, 0.8500083820497835, 0.8500129401621322, 0, 0.8500078968997726, 0.8500115902172152, 0.8500125407273729, 0.8500078968997726, 0.850010468125406, 0.8500068936274054, 0.8500068936274054, 0.8500129401621322, 0.4999999999999999],
        [0, 0.149988947512251, 0.1499912538514592, 0.149995622681809, 0, 0.1499921031002297, 0.1499916048650406, 0.149995622681809, 0.1499931063725946, 0.149991253851458, 0.1499900561921368, 0.1499912538514573, 0.1499910731277349, 0.1499889475122472, 0.2313452361422581, 0.1499921031002274, 0.149995622681809, 0.149991604865039, 0.1499912538514573, 0.1499874592726271, 0, 0.1499884097827848, 0, 0.149991272408214, 0.1499921031002274, 0.1499938234070819, 0.1499893116063957, 0.1499931063725942, 0.1499898537703075, 0.1499916048650387, 0.1499956226818094, 0.1499893116063954, 0, 0.1499916179502184, 0.4860973317020082, 0.1499918502029207, 0.149995622681809, 0.1499912538514573, 0.1499893116063957, 0.1499921031002278, 0, 0.5857621668724804, 0.1499912538514573, 0.149995622681809, 0.1499912538514576, 0, 0, 0.1499898537703113, 0, 0.999999989674633, 0.1499893116063998, 0.149995622681809, 0.1499916179502188, 0.149991073127736, 0.1499921031002297, 0, 0.1499912538514592, 0, 0.1499893116063957, 0.1499889475122469, 0.1499918502029211, 0, 0.1499898831160166, 0.1499918502029211, 0.149988439128261, 0.1499916048650387, 0.1499912538514573, 0.149995622681809, 0.1499931063725942, 0.1499898537703097, 0, 0.1499916048650414, 0, 0.1499895318745955, 0.1499900561921387, 0, 0.9999999895708881, 0.9999999896219033, 0.1499910731277364, 0, 0.2141960334895455, 0.1499921031002274, 0.1499916048650387, 0.1499944094793975, 0.1499874592726271, 0.9999999894149963, 0.1499921031002274, 0.1499870598378678, 0.149994409479397, 0, 0.1499921031002281, 0.1499921031002274, 0.9897053169830766, 0.1499910731277349, 0, 0.1499874592726271, 0.1499893116063954, 0.1499932061834198, 0.1499953747751918, 0, 0.1499916048650395, 0.1499893116063957, 0.1499931063725942, 0.1499910731277349, 0.1499944094793978, 0.1499944094793978, 0, 0, 0, 0.9999999895839736, 0.149995622681809, 0.1499889475122477, 0.1499863978252467, 0.1499944094793975, 0.1499921031002278, 0.1499931063725946, 0.1499921031002274, 0.1499944094793975, 0.1499931063725946, 0.1499815880792472, 0.1499921031002274, 0, 0.1499910731277345, 0.1499916179502161, 0.1543634104355751, 0.1637034868602913, 0.4921481667915332, 0.1499944887851994, 0.1499916048650387, 0.1499931063725946, 0.1499938234070819, 0.1499916048650387, 0, 0.1499889475122472, 0.1499916048650395, 0.1499916179502165, 0, 0.1499916048650387, 0.1499944094793975, 0.1499916048650387, 0, 0.1499921031002274, 0.149991272408214, 0, 0.1499900561921372, 0.149987839743747, 0.1499893116063957, 0.1499944094793975, 0, 0.149989531874594, 0.149987839743747, 0, 0.1499898537703075, 0.1499916048650395, 0.1499895318745932, 0.149988281649691, 0.149988439128261, 0.1499916048650395, 0.1499910731277364, 0, 0.1499931063725942, 0.1499884097827848, 0.1499874592726271, 0.1499884097827848, 0, 0.1499895318745932, 0.1499931357188278, 0, 0.1499898537703075, 0.1499895318745932, 0, 0, 0.1499884097827848, 0.1499921031002274, 0.1499900561921368, 0.1499884097827848, 0, 0.1499898537703075, 0.1499932061834198, 0, 0.1499898537703075, 0.1499898537703075, 0, 0, 0, 0, 0.1499944887852001, 0.1499921031002274, 0.1499931063725946, 0.1499870598378678, 0, 0.1499944094793975, 0, 0.1499931063725946, 0, 0.1499874592726271, 0, 0.1499870598378678, 0.1499910731277349, 0, 0.1499884097827848, 0, 0.1499916048650395, 0, 0.1499944094793978, 0, 0.9999999897138527, 0.1499886495855901, 0.1499889475122477, 0.1499944094793975, 0, 0.1499870598378674, 0, 0.1499898831160166, 0, 0, 0.999999989665592, 0, 0.149989712670628, 0, 0.1499898537703075, 0.1499916048650395, 0, 0.149995622681809, 0.1499944094793975, 0.1499882816496896, 0.1499870598378678, 0.1499882816496896, 0.1499916179502161, 0.1499941777372964, 0.1499910731277364, 0.1499921031691038, 0, 0.5000000000000001, 0.5000000000000001, 0.5000000000000001, 0.5000000000000001, 0.5000000000000001, 0.1499874592726286, 0, 0.1622279872260705, 0.1499921031002289, 0.1499921031002278, 0.1499910731277349, 0.149987839743747, 0.9999999923723779, 0.1499898537703075, 0.1499874592726271, 0.1499897126706288, 0.9999999897193341, 0.1499944094793978, 0.9999999892837074, 0, 0.1499921031002274, 0, 0.149989712670628, 0.1499889475122477, 0.1499863978252475, 0.1499898537703075, 0.1499886495855901, 0.149989712670628, 0.149991272408214, 0.1499884097827848, 0.1499953747751918, 0.149995622681809, 0.9999999896863869, 0.9897220177521474, 0.1499916048650387, 0.149995622681809, 0.149989712670628, 0.1499918502029207, 0.1499931063725942, 0.1499895318745932, 0.1499898537703078, 0.1499898831160166, 0.1499921031002274, 0.1499912538514565, 0.08620225284101546, 0, 0.1499916048650387, 0.1499921031002274, 0.1499944094793978, 0, 0.1499944094793975, 0.1499893116063957, 0.1499910731277356, 0.1499916179502158, 0.1499884097827848, 0.1499889475122472, 0, 0.149993206183419, 0, 0.1499898537703075, 0, 0.5000000000000001, 0.5000000000000001, 0.5000000000000001, 0.1499912539203763, 0, 0.1499870598378678, 0.1499870598378678, 0.1499938234070819, 0.1499898831160166, 0.1499893116063957, 0.1499755107419195, 0.1499893116063957, 0.1499921031002274, 0.1499898831160166, 0.1499882816496896, 0.1499938234070819, 0, 0, 0.1499934434643121, 0.1499898537703075, 0.149995622681809, 0.1499893116063961, 0.1499893116063957, 0.1499870598378678, 0.1499870598378678, 0.1499870598378674, 0.1499898537703078, 0, 0.1499863978252475, 0.1499893116063957, 0, 0.1499931063725942, 0.149995622681809, 0.1499898537703075, 0.1499889475122477, 0.1499944094793978, 0.1499870598378674, 0, 0, 0.03106956488493728, 0.1499916048650395, 0.149995622681809, 0.1499893116063957, 0.1827226570801158, 0.1499870598378678, 0, 0.1499921031002274, 0.9999999897149818, 0, 0.1499931357188278, 0.1499921031002274, 0.1499898831160166, 0.1499893116063957, 0.1499874592726271, 0, 0.149995622681809, 0, 0.1499918502029211, 0, 0, 0.5000000000000001, 0.5000000000000001, 0.5000000000000001, 0.5000000000000001, 0.267255311210833, 0, 0.1499884097827883, 0, 0.1499870598378704, 0, 0.149995622681809, 0, 0.1499921031002297, 0.1499916048650403, 0.1499882816496929, 0, 0, 0.1499863978252498, 0, 0.1499918502029211, 0, 0.149991604865039, 0, 0.1499900561921372, 0.1499931063725946, 0, 0, 0.1499921031002278, 0.149991272408214, 0, 0.1499870598378678, 0, 0.1499918502029207, 0, 0, 0.1499921031002274, 0.1499916048650395, 0, 0.149995622681809, 0, 0.149991604865039, 0.1499889475122477, 0.149995622681809, 0.1499931063725946, 0.1499916179502165, 0.1499918502029207, 0.1499939112379005, 0.1499889475122472, 0.1499918502029207, 0.149995622681809, 0.1499889475122472, 0.1499932061834195, 0, 0.1499912538514573, 0.1499912538514573, 0, 0, 0.149995622681809, 0, 0.149989531874594, 0, 0.149988439128261, 0.149995622681809, 0, 0.1499889475122477, 0, 0.1499870598378678, 0, 0.1499944094793975, 0, 0.1499918502029207, 0.1499918502029207, 0.9999999896511519, 0, 0.149995622681809, 0.1499898831160188, 0, 0, 0.1499882816496929, 0.4834080380682652, 0.149995622681809, 0, 0.1499889475122514, 0.1499918502029211, 0, 0, 0.1499921031002293, 0.1499900561921383, 0.1499918502190047, 0.1499956226976574, 0, 0.5000000000000001, 0.1499970508209916, 0.1499916049352473, 0.1499956226976574, 0, 0, 0.1499916048650395, 0, 0, 0, 0, 0, 0.1499931063725946, 0.1499921031002274, 0.1499870598378678, 0.1499870598378678, 0.1499918502029207, 0.149987839743747, 0, 0.9896735199921234, 0.1499863978252475, 0.149995622681809, 0.1499921031002274, 0.1499884097827848, 0.1499910731277349, 0.149991272408214, 0.149995622681809, 0, 0.149987839743747, 0, 0.9896900051438013, 0.1499882816496896, 0.1499898831160166, 0.1499912538514573, 0.1499870598378678, 0.1499921031002274, 0.149995622681809, 0.1499921031002274, 0, 0.149991604865039, 0.149995622681809, 0.1499921031002274, 0.149995622681809, 0.1499934434643121, 0.1499893116063957, 0.149995622681809, 0.149989531874594, 0, 0, 0, 0, 0.1499900561921372, 0, 0.1499944094793975, 0.1499889475122472, 0.149994409479397, 0.9852128601914021, 0, 0.1499921031002297, 0.1499931063725942, 0.1499916179502184, 0.1499916048650414, 0.1499912724082155, 0.04723417922936035, 0.1499918502029207, 0.1499870598378678, 0.1786994310218748, 0.149995622681809, 0, 0.1499895318745932, 0, 0, 0, 0.149995622681809, 0, 0.1499944094793975, 0.149995622681809, 0.1499916048650387, 0.1499931063725942, 0, 0.1499921031002274, 0, 0.1499956226818094, 0.1499921031002274, 0.1499931063725946, 0.149992103100227, 0.1499931063725946, 0.149992103100227, 0.1499912538514573, 0.1499939112379002, 0.1499956226818087, 0.1499921031002274, 0.149995622681809, 0.1499916179502161, 0.1499876196326279, 0, 0.1499870598378674, 0.1499918502029207, 0.1499910731277345, 0.1499898537703075, 0.149995622681809, 0.149995622681809, 0, 0, 0.9999999896553725, 0.1499912538514573, 0.1499912538514565, 0.1499893116063957, 0.1499944094793978, 0.1499931063725942, 0.1499931063725946, 0.1499889475122472, 0.1499944887852001, 0.1499884097827853, 0.1499884097827853, 0.149991272408214, 0.1499870598378678, 0.1499912538514573, 0.149991272408214, 0.149995622681809, 0.1499889475122472, 0.1499944094793975, 0.1499931063725946, 0.1499910731277349, 0.1499870598378678, 0.1499910731277349, 0, 0, 0, 0.1499870598378678, 0.1499931063725946, 0.1499934434643121, 0.1499921031002274, 0.1499916048650403, 0.149987059837867, 0.149995622681809, 0, 0.1499921031002286, 0.149995622681809, 0.1499870598378689, 0.1499910731277356, 0.1499912724082151, 0.1499918502029211, 0.1499884391282633, 0.1499889475122496, 0, 0.1999558515153579, 0.5000000000000001, 0.5000000000000001, 0.5000000000000001, 0.5000000000000001, 0.5000000000000001, 0.5000000000000001, 0.5000000000000001, 0.1499972497490016, 0.1499931357188293, 0.9896569609266088, 0.1499939112379005, 0.1499932061834198, 0.1499910731277364, 0.1499939112379005, 0, 0, 0.1499889475122472, 0.1499916179502165, 0.1499870598378678, 0, 0.1499921031002274, 0.1499884097827848, 0.1499874592726271, 0.1499921031002274, 0.149989531874594, 0.1499931063725946, 0.1499931063725946, 0.1499870598378678, 0.5000000000000001] 
        ]
      },
     "canBai_SAMN02921314":{
       "Global MG94xREV":0,
       "Nucleotide GTR":1e-06,
       "Posterior prob omega class by site":        [
[0, 0.8500000000000001, 0.8500000000000001, 0.8500000000000001, 0, 0.8500000000000001, 0.8500000000000001, 0.8500000000000001, 0.8500000000000001, 0.8500000000000001, 0.8500000000000001, 0.8500000000000001, 0.8500000000000001, 0.8500000000000001, 0.7579675016107952, 0.8500000000000001, 0.8500000000000001, 0.8500000000000001, 0.8500000000000001, 0.8500000000000001, 0, 0.8500000000000001, 0, 0.8500000000000001, 0.8500000000000001, 0.8500000000000001, 0.8500000000000001, 0.8500000000000001, 0.8500000000000001, 0.8500000000000001, 0.8500000000000001, 0.8500000000000001, 0, 0.8500000000000001, 0.4964527643427144, 0.8500000000000001, 0.8500000000000001, 0.8500000000000001, 0.8500000000000001, 0.8500000000000001, 0, 0.7489144564148489, 0.8500000000000001, 0.8500000000000001, 0.8500000000000001, 0, 0, 0.8500000000000001, 0, 1e-08, 0.8500000000000001, 0.8500000000000001, 0.8500000000000001, 0.8500000000000001, 0.8500000000000001, 0, 0.8500000000000001, 0, 0.8500000000000001, 0.8500000000000001, 0.8500000000000001, 0, 0.8500000000000001, 0.8500000000000001, 0.8500000000000001, 0.8500000000000001, 0.8500000000000001, 0.8500000000000001, 0.8500000000000001, 0.8500000000000001, 0, 0.8500000000000001, 0, 0.8500000000000001, 0.8500000000000001, 0, 1e-08, 1e-08, 0.8500000000000001, 0, 0.7595621954423815, 0.8500000000000001, 0.8500000000000001, 0.8500000000000001, 0.8500000000000001, 1e-08, 0.8500000000000001, 0.8500000000000001, 0.8500000000000001, 0, 0.8500000000000001, 0.8500000000000001, 0.01, 0.8500000000000001, 0, 0.8500000000000001, 0.8500000000000001, 0.8500000000000001, 0.8500000000000001, 0, 0.8500000000000001, 0.8500000000000001, 0.8500000000000001, 0.8500000000000001, 0.8500000000000001, 0.8500000000000001, 0, 0, 0, 1e-08, 0.8500000000000001, 0.8500000000000001, 0.8500000000000001, 0.8500000000000001, 0.8500000000000001, 0.8500000000000001, 0.8500000000000001, 0.8500000000000001, 0.8500000000000001, 0.8500000000000001, 0.8500000000000001, 0, 0.8500000000000001, 0.8500000000000001, 0.8068490651149309, 0.8, 0.4905211935672019, 0.8500000000000001, 0.8500000000000001, 0.8500000000000001, 0.8500000000000001, 0.8500000000000001, 0, 0.8500000000000001, 0.8500000000000001, 0.8500000000000001, 0, 0.8500000000000001, 0.8500000000000001, 0.8500000000000001, 0, 0.8500000000000001, 0.8500000000000001, 0, 0.8500000000000001, 0.8500000000000001, 0.8500000000000001, 0.8500000000000001, 0, 0.8500000000000001, 0.8500000000000001, 0, 0.8500000000000001, 0.8500000000000001, 0.8500000000000001, 0.8500000000000001, 0.8500000000000001, 0.8500000000000001, 0.8500000000000001, 0, 0.8500000000000001, 0.8500000000000001, 0.8500000000000001, 0.8500000000000001, 0, 0.8500000000000001, 0.8500000000000001, 0, 0.8500000000000001, 0.8500000000000001, 0, 0, 0.8500000000000001, 0.8500000000000001, 0.8500000000000001, 0.8500000000000001, 0, 0.8500000000000001, 0.8500000000000001, 0, 0.8500000000000001, 0.8500000000000001, 0, 0, 0, 0, 0.8500000000000001, 0.8500000000000001, 0.8500000000000001, 0.8500000000000001, 0, 0.8500000000000001, 0, 0.8500000000000001, 0, 0.8500000000000001, 0, 0.8500000000000001, 0.8500000000000001, 0, 0.8500000000000001, 0, 0.8500000000000001, 0, 0.8500000000000001, 0, 1e-08, 0.8500000000000001, 0.8500000000000001, 0.8500000000000001, 0, 0.8500000000000001, 0, 0.8500000000000001, 0, 0, 1e-08, 0, 0.8500000000000001, 0, 0.8500000000000001, 0.8500000000000001, 0, 0.8500000000000001, 0.8500000000000001, 0.8500000000000001, 0.8500000000000001, 0.8500000000000001, 0.8500000000000001, 0.8500000000000001, 0.8500000000000001, 0.8500000000000001, 0, 0.5, 0.5, 0.5, 0.5, 0.5, 0.8500000000000001, 0, 0.7902540215798057, 0.8500000000000001, 0.8500000000000001, 0.8500000000000001, 0.8500000000000001, 1e-08, 0.8500000000000001, 0.8500000000000001, 0.8500000000000001, 1e-08, 0.8500000000000001, 1e-08, 0, 0.8500000000000001, 0, 0.8500000000000001, 0.8500000000000001, 0.8500000000000001, 0.8500000000000001, 0.8500000000000001, 0.8500000000000001, 0.8500000000000001, 0.8500000000000001, 0.8500000000000001, 0.8500000000000001, 1e-08, 0.01, 0.8500000000000001, 0.8500000000000001, 0.8500000000000001, 0.8500000000000001, 0.8500000000000001, 0.8500000000000001, 0.8500000000000001, 0.8500000000000001, 0.8500000000000001, 0.8500000000000001, 0.869728126835116, 0, 0.8500000000000001, 0.8500000000000001, 0.8500000000000001, 0, 0.8500000000000001, 0.8500000000000001, 0.8500000000000001, 0.8500000000000001, 0.8500000000000001, 0.8500000000000001, 0, 0.8500000000000001, 0, 0.8500000000000001, 0, 0.5, 0.5, 0.5, 0.8500000000000001, 0, 0.8500000000000001, 0.8500000000000001, 0.8500000000000001, 0.8500000000000001, 0.8500000000000001, 0.8500000000000001, 0.8500000000000001, 0.8500000000000001, 0.8500000000000001, 0.8500000000000001, 0.8500000000000001, 0, 0, 0.8500000000000001, 0.8500000000000001, 0.8500000000000001, 0.8500000000000001, 0.8500000000000001, 0.8500000000000001, 0.8500000000000001, 0.8500000000000001, 0.8500000000000001, 0, 0.8500000000000001, 0.8500000000000001, 0, 0.8500000000000001, 0.8500000000000001, 0.8500000000000001, 0.8500000000000001, 0.8500000000000001, 0.8500000000000001, 0, 0, 0.8961455271918136, 0.8500000000000001, 0.8500000000000001, 0.8500000000000001, 0.8007746594306778, 0.8500000000000001, 0, 0.8500000000000001, 1e-08, 0, 0.8500000000000001, 0.8500000000000001, 0.8500000000000001, 0.8500000000000001, 0.8500000000000001, 0, 0.8500000000000001, 0, 0.8500000000000001, 0, 0, 0.5, 0.5, 0.5, 0.5, 0.7327254249999998, 0, 0.8500000000000001, 0, 0.8500000000000001, 0, 0.8500000000000001, 0, 0.8500000000000001, 0.8500000000000001, 0.8500000000000001, 0, 0, 0.8500000000000001, 0, 0.8500000000000001, 0, 0.8500000000000001, 0, 0.8500000000000001, 0.8500000000000001, 0, 0, 0.8500000000000001, 0.8500000000000001, 0, 0.8500000000000001, 0, 0.8500000000000001, 0, 0, 0.8500000000000001, 0.8500000000000001, 0, 0.8500000000000001, 0, 0.8500000000000001, 0.8500000000000001, 0.8500000000000001, 0.8500000000000001, 0.8500000000000001, 0.8500000000000001, 0.8500000000000001, 0.8500000000000001, 0.8500000000000001, 0.8500000000000001, 0.8500000000000001, 0.8500000000000001, 0, 0.8500000000000001, 0.8500000000000001, 0, 0, 0.8500000000000001, 0, 0.8500000000000001, 0, 0.8500000000000001, 0.8500000000000001, 0, 0.8500000000000001, 0, 0.8500000000000001, 0, 0.8500000000000001, 0, 0.8500000000000001, 0.8500000000000001, 1e-08, 0, 0.8500000000000001, 0.8500000000000001, 0, 0, 0.8500000000000001, 0.4964527643427144, 0.8500000000000001, 0, 0.8500000000000001, 0.8500000000000001, 0, 0, 0.8500000000000001, 0.8500000000000001, 0.8500000000000001, 0.8500000000000001, 0, 0.5, 0.8500000000000001, 0.8500000000000001, 0.8500000000000001, 0, 0, 0.8500000000000001, 0, 0, 0, 0, 0, 0.8500000000000001, 0.8500000000000001, 0.8500000000000001, 0.8500000000000001, 0.8500000000000001, 0.8500000000000001, 0, 0.01, 0.8500000000000001, 0.8500000000000001, 0.8500000000000001, 0.8500000000000001, 0.8500000000000001, 0.8500000000000001, 0.8500000000000001, 0, 0.8500000000000001, 0, 0.01, 0.8500000000000001, 0.8500000000000001, 0.8500000000000001, 0.8500000000000001, 0.8500000000000001, 0.8500000000000001, 0.8500000000000001, 0, 0.8500000000000001, 0.8500000000000001, 0.8500000000000001, 0.8500000000000001, 0.8500000000000001, 0.8500000000000001, 0.8500000000000001, 0.8500000000000001, 0, 0, 0, 0, 0.8500000000000001, 0, 0.8500000000000001, 0.8500000000000001, 0.8500000000000001, 0.8843827197233495, 0, 0.8500000000000001, 0.8500000000000001, 0.8500000000000001, 0.8500000000000001, 0.8500000000000001, 0.8903792142951643, 0.8500000000000001, 0.8500000000000001, 0.7829720926259132, 0.8500000000000001, 0, 0.8500000000000001, 0, 0, 0, 0.8500000000000001, 0, 0.8500000000000001, 0.8500000000000001, 0.8500000000000001, 0.8500000000000001, 0, 0.8500000000000001, 0, 0.8500000000000001, 0.8500000000000001, 0.8500000000000001, 0.8500000000000001, 0.8500000000000001, 0.8500000000000001, 0.8500000000000001, 0.8500000000000001, 0.8500000000000001, 0.8500000000000001, 0.8500000000000001, 0.8500000000000001, 0.8500000000000001, 0, 0.8500000000000001, 0.8500000000000001, 0.8500000000000001, 0.8500000000000001, 0.8500000000000001, 0.8500000000000001, 0, 0, 1e-08, 0.8500000000000001, 0.8500000000000001, 0.8500000000000001, 0.8500000000000001, 0.8500000000000001, 0.8500000000000001, 0.8500000000000001, 0.8500000000000001, 0.8500000000000001, 0.8500000000000001, 0.8500000000000001, 0.8500000000000001, 0.8500000000000001, 0.8500000000000001, 0.8500000000000001, 0.8500000000000001, 0.8500000000000001, 0.8500000000000001, 0.8500000000000001, 0.8500000000000001, 0.8500000000000001, 0, 0, 0, 0.8500000000000001, 0.8500000000000001, 0.8500000000000001, 0.8500000000000001, 0.8500000000000001, 0.8500000000000001, 0.8500000000000001, 0, 0.8500000000000001, 0.8500000000000001, 0.8500000000000001, 0.8500000000000001, 0.8500000000000001, 0.8500000000000001, 0.8500000000000001, 0.8500000000000001, 0, 0.8, 0.5, 0.5, 0.5, 0.5, 0.5, 0.5, 0.5, 0.8500000000000001, 0.8500000000000001, 0.01, 0.8500000000000001, 0.8500000000000001, 0.8500000000000001, 0.8500000000000001, 0, 0, 0.8500000000000001, 0.8500000000000001, 0.8500000000000001, 0, 0.8500000000000001, 0.8500000000000001, 0.8500000000000001, 0.8500000000000001, 0.8500000000000001, 0.8500000000000001, 0.8500000000000001, 0.8500000000000001, 0.5],
        [0, 0.1499999999999999, 0.1499999999999999, 0.1499999999999999, 0, 0.1499999999999999, 0.1499999999999999, 0.1499999999999999, 0.1499999999999999, 0.1499999999999999, 0.1499999999999999, 0.1499999999999999, 0.1499999999999999, 0.1499999999999999, 0.2420324983892048, 0.1499999999999999, 0.1499999999999999, 0.1499999999999999, 0.1499999999999999, 0.1499999999999999, 0, 0.1499999999999999, 0, 0.1499999999999999, 0.1499999999999999, 0.1499999999999999, 0.1499999999999999, 0.1499999999999999, 0.1499999999999999, 0.1499999999999999, 0.1499999999999999, 0.1499999999999999, 0, 0.1499999999999999, 0.5035472356572857, 0.1499999999999999, 0.1499999999999999, 0.1499999999999999, 0.1499999999999999, 0.1499999999999999, 0, 0.2510855435851511, 0.1499999999999999, 0.1499999999999999, 0.1499999999999999, 0, 0, 0.1499999999999999, 0, 0.9999999899999999, 0.1499999999999999, 0.1499999999999999, 0.1499999999999999, 0.1499999999999999, 0.1499999999999999, 0, 0.1499999999999999, 0, 0.1499999999999999, 0.1499999999999999, 0.1499999999999999, 0, 0.1499999999999999, 0.1499999999999999, 0.1499999999999999, 0.1499999999999999, 0.1499999999999999, 0.1499999999999999, 0.1499999999999999, 0.1499999999999999, 0, 0.1499999999999999, 0, 0.1499999999999999, 0.1499999999999999, 0, 0.9999999899999999, 0.9999999899999999, 0.1499999999999999, 0, 0.2404378045576185, 0.1499999999999999, 0.1499999999999999, 0.1499999999999999, 0.1499999999999999, 0.9999999899999999, 0.1499999999999999, 0.1499999999999999, 0.1499999999999999, 0, 0.1499999999999999, 0.1499999999999999, 0.99, 0.1499999999999999, 0, 0.1499999999999999, 0.1499999999999999, 0.1499999999999999, 0.1499999999999999, 0, 0.1499999999999999, 0.1499999999999999, 0.1499999999999999, 0.1499999999999999, 0.1499999999999999, 0.1499999999999999, 0, 0, 0, 0.9999999899999999, 0.1499999999999999, 0.1499999999999999, 0.1499999999999999, 0.1499999999999999, 0.1499999999999999, 0.1499999999999999, 0.1499999999999999, 0.1499999999999999, 0.1499999999999999, 0.1499999999999999, 0.1499999999999999, 0, 0.1499999999999999, 0.1499999999999999, 0.1931509348850691, 0.2, 0.5094788064327981, 0.1499999999999999, 0.1499999999999999, 0.1499999999999999, 0.1499999999999999, 0.1499999999999999, 0, 0.1499999999999999, 0.1499999999999999, 0.1499999999999999, 0, 0.1499999999999999, 0.1499999999999999, 0.1499999999999999, 0, 0.1499999999999999, 0.1499999999999999, 0, 0.1499999999999999, 0.1499999999999999, 0.1499999999999999, 0.1499999999999999, 0, 0.1499999999999999, 0.1499999999999999, 0, 0.1499999999999999, 0.1499999999999999, 0.1499999999999999, 0.1499999999999999, 0.1499999999999999, 0.1499999999999999, 0.1499999999999999, 0, 0.1499999999999999, 0.1499999999999999, 0.1499999999999999, 0.1499999999999999, 0, 0.1499999999999999, 0.1499999999999999, 0, 0.1499999999999999, 0.1499999999999999, 0, 0, 0.1499999999999999, 0.1499999999999999, 0.1499999999999999, 0.1499999999999999, 0, 0.1499999999999999, 0.1499999999999999, 0, 0.1499999999999999, 0.1499999999999999, 0, 0, 0, 0, 0.1499999999999999, 0.1499999999999999, 0.1499999999999999, 0.1499999999999999, 0, 0.1499999999999999, 0, 0.1499999999999999, 0, 0.1499999999999999, 0, 0.1499999999999999, 0.1499999999999999, 0, 0.1499999999999999, 0, 0.1499999999999999, 0, 0.1499999999999999, 0, 0.9999999899999999, 0.1499999999999999, 0.1499999999999999, 0.1499999999999999, 0, 0.1499999999999999, 0, 0.1499999999999999, 0, 0, 0.9999999899999999, 0, 0.1499999999999999, 0, 0.1499999999999999, 0.1499999999999999, 0, 0.1499999999999999, 0.1499999999999999, 0.1499999999999999, 0.1499999999999999, 0.1499999999999999, 0.1499999999999999, 0.1499999999999999, 0.1499999999999999, 0.1499999999999999, 0, 0.5, 0.5, 0.5, 0.5, 0.5, 0.1499999999999999, 0, 0.2097459784201943, 0.1499999999999999, 0.1499999999999999, 0.1499999999999999, 0.1499999999999999, 0.9999999899999999, 0.1499999999999999, 0.1499999999999999, 0.1499999999999999, 0.9999999899999999, 0.1499999999999999, 0.9999999899999999, 0, 0.1499999999999999, 0, 0.1499999999999999, 0.1499999999999999, 0.1499999999999999, 0.1499999999999999, 0.1499999999999999, 0.1499999999999999, 0.1499999999999999, 0.1499999999999999, 0.1499999999999999, 0.1499999999999999, 0.9999999899999999, 0.99, 0.1499999999999999, 0.1499999999999999, 0.1499999999999999, 0.1499999999999999, 0.1499999999999999, 0.1499999999999999, 0.1499999999999999, 0.1499999999999999, 0.1499999999999999, 0.1499999999999999, 0.130271873164884, 0, 0.1499999999999999, 0.1499999999999999, 0.1499999999999999, 0, 0.1499999999999999, 0.1499999999999999, 0.1499999999999999, 0.1499999999999999, 0.1499999999999999, 0.1499999999999999, 0, 0.1499999999999999, 0, 0.1499999999999999, 0, 0.5, 0.5, 0.5, 0.1499999999999999, 0, 0.1499999999999999, 0.1499999999999999, 0.1499999999999999, 0.1499999999999999, 0.1499999999999999, 0.1499999999999999, 0.1499999999999999, 0.1499999999999999, 0.1499999999999999, 0.1499999999999999, 0.1499999999999999, 0, 0, 0.1499999999999999, 0.1499999999999999, 0.1499999999999999, 0.1499999999999999, 0.1499999999999999, 0.1499999999999999, 0.1499999999999999, 0.1499999999999999, 0.1499999999999999, 0, 0.1499999999999999, 0.1499999999999999, 0, 0.1499999999999999, 0.1499999999999999, 0.1499999999999999, 0.1499999999999999, 0.1499999999999999, 0.1499999999999999, 0, 0, 0.1038544728081864, 0.1499999999999999, 0.1499999999999999, 0.1499999999999999, 0.1992253405693222, 0.1499999999999999, 0, 0.1499999999999999, 0.9999999899999999, 0, 0.1499999999999999, 0.1499999999999999, 0.1499999999999999, 0.1499999999999999, 0.1499999999999999, 0, 0.1499999999999999, 0, 0.1499999999999999, 0, 0, 0.5, 0.5, 0.5, 0.5, 0.2672745750000002, 0, 0.1499999999999999, 0, 0.1499999999999999, 0, 0.1499999999999999, 0, 0.1499999999999999, 0.1499999999999999, 0.1499999999999999, 0, 0, 0.1499999999999999, 0, 0.1499999999999999, 0, 0.1499999999999999, 0, 0.1499999999999999, 0.1499999999999999, 0, 0, 0.1499999999999999, 0.1499999999999999, 0, 0.1499999999999999, 0, 0.1499999999999999, 0, 0, 0.1499999999999999, 0.1499999999999999, 0, 0.1499999999999999, 0, 0.1499999999999999, 0.1499999999999999, 0.1499999999999999, 0.1499999999999999, 0.1499999999999999, 0.1499999999999999, 0.1499999999999999, 0.1499999999999999, 0.1499999999999999, 0.1499999999999999, 0.1499999999999999, 0.1499999999999999, 0, 0.1499999999999999, 0.1499999999999999, 0, 0, 0.1499999999999999, 0, 0.1499999999999999, 0, 0.1499999999999999, 0.1499999999999999, 0, 0.1499999999999999, 0, 0.1499999999999999, 0, 0.1499999999999999, 0, 0.1499999999999999, 0.1499999999999999, 0.9999999899999999, 0, 0.1499999999999999, 0.1499999999999999, 0, 0, 0.1499999999999999, 0.5035472356572857, 0.1499999999999999, 0, 0.1499999999999999, 0.1499999999999999, 0, 0, 0.1499999999999999, 0.1499999999999999, 0.1499999999999999, 0.1499999999999999, 0, 0.5, 0.1499999999999999, 0.1499999999999999, 0.1499999999999999, 0, 0, 0.1499999999999999, 0, 0, 0, 0, 0, 0.1499999999999999, 0.1499999999999999, 0.1499999999999999, 0.1499999999999999, 0.1499999999999999, 0.1499999999999999, 0, 0.99, 0.1499999999999999, 0.1499999999999999, 0.1499999999999999, 0.1499999999999999, 0.1499999999999999, 0.1499999999999999, 0.1499999999999999, 0, 0.1499999999999999, 0, 0.99, 0.1499999999999999, 0.1499999999999999, 0.1499999999999999, 0.1499999999999999, 0.1499999999999999, 0.1499999999999999, 0.1499999999999999, 0, 0.1499999999999999, 0.1499999999999999, 0.1499999999999999, 0.1499999999999999, 0.1499999999999999, 0.1499999999999999, 0.1499999999999999, 0.1499999999999999, 0, 0, 0, 0, 0.1499999999999999, 0, 0.1499999999999999, 0.1499999999999999, 0.1499999999999999, 0.1156172802766505, 0, 0.1499999999999999, 0.1499999999999999, 0.1499999999999999, 0.1499999999999999, 0.1499999999999999, 0.1096207857048357, 0.1499999999999999, 0.1499999999999999, 0.2170279073740868, 0.1499999999999999, 0, 0.1499999999999999, 0, 0, 0, 0.1499999999999999, 0, 0.1499999999999999, 0.1499999999999999, 0.1499999999999999, 0.1499999999999999, 0, 0.1499999999999999, 0, 0.1499999999999999, 0.1499999999999999, 0.1499999999999999, 0.1499999999999999, 0.1499999999999999, 0.1499999999999999, 0.1499999999999999, 0.1499999999999999, 0.1499999999999999, 0.1499999999999999, 0.1499999999999999, 0.1499999999999999, 0.1499999999999999, 0, 0.1499999999999999, 0.1499999999999999, 0.1499999999999999, 0.1499999999999999, 0.1499999999999999, 0.1499999999999999, 0, 0, 0.9999999899999999, 0.1499999999999999, 0.1499999999999999, 0.1499999999999999, 0.1499999999999999, 0.1499999999999999, 0.1499999999999999, 0.1499999999999999, 0.1499999999999999, 0.1499999999999999, 0.1499999999999999, 0.1499999999999999, 0.1499999999999999, 0.1499999999999999, 0.1499999999999999, 0.1499999999999999, 0.1499999999999999, 0.1499999999999999, 0.1499999999999999, 0.1499999999999999, 0.1499999999999999, 0.1499999999999999, 0, 0, 0, 0.1499999999999999, 0.1499999999999999, 0.1499999999999999, 0.1499999999999999, 0.1499999999999999, 0.1499999999999999, 0.1499999999999999, 0, 0.1499999999999999, 0.1499999999999999, 0.1499999999999999, 0.1499999999999999, 0.1499999999999999, 0.1499999999999999, 0.1499999999999999, 0.1499999999999999, 0, 0.2, 0.5, 0.5, 0.5, 0.5, 0.5, 0.5, 0.5, 0.1499999999999999, 0.1499999999999999, 0.99, 0.1499999999999999, 0.1499999999999999, 0.1499999999999999, 0.1499999999999999, 0, 0, 0.1499999999999999, 0.1499999999999999, 0.1499999999999999, 0, 0.1499999999999999, 0.1499999999999999, 0.1499999999999999, 0.1499999999999999, 0.1499999999999999, 0.1499999999999999, 0.1499999999999999, 0.1499999999999999, 0.5] 
        ],
       "original name":"canBai_SAMN02921314"
      },
     "canLup_SAMN02921310":{
       "Global MG94xREV":0,
       "Nucleotide GTR":1e-06,
       "Posterior prob omega class by site":        [
[0, 0.8500000000000001, 0.8500000000000001, 0.8500000000000001, 0, 0.8500000000000001, 0.8500000000000001, 0.8500000000000001, 0.8500000000000001, 0.8500000000000001, 0.8500000000000001, 0.8500000000000001, 0.8500000000000001, 0.8500000000000001, 0.7579675016107952, 0.8500000000000001, 0.8500000000000001, 0.8500000000000001, 0.8500000000000001, 0.8500000000000001, 0, 0.8500000000000001, 0, 0.8500000000000001, 0.8500000000000001, 0.8500000000000001, 0.8500000000000001, 0.8500000000000001, 0.8500000000000001, 0.8500000000000001, 0.8500000000000001, 0.8500000000000001, 0, 0.8500000000000001, 0.4964527643427144, 0.8500000000000001, 0.8500000000000001, 0.8500000000000001, 0.8500000000000001, 0.8500000000000001, 0, 0.7489144564148489, 0.8500000000000001, 0.8500000000000001, 0.8500000000000001, 0, 0, 0.8500000000000001, 0, 1e-08, 0.8500000000000001, 0.8500000000000001, 0.8500000000000001, 0.8500000000000001, 0.8500000000000001, 0, 0.8500000000000001, 0, 0.8500000000000001, 0.8500000000000001, 0.8500000000000001, 0, 0.8500000000000001, 0.8500000000000001, 0.8500000000000001, 0.8500000000000001, 0.8500000000000001, 0.8500000000000001, 0.8500000000000001, 0.8500000000000001, 0, 0.8500000000000001, 0, 0.8500000000000001, 0.8500000000000001, 0, 1e-08, 1e-08, 0.8500000000000001, 0, 0.7595621954423815, 0.8500000000000001, 0.8500000000000001, 0.8500000000000001, 0.8500000000000001, 1e-08, 0.8500000000000001, 0.8500000000000001, 0.8500000000000001, 0, 0.8500000000000001, 0.8500000000000001, 0.01, 0.8500000000000001, 0, 0.8500000000000001, 0.8500000000000001, 0.8500000000000001, 0.8500000000000001, 0, 0.8500000000000001, 0.8500000000000001, 0.8500000000000001, 0.8500000000000001, 0.8500000000000001, 0.8500000000000001, 0, 0, 0, 1e-08, 0.8500000000000001, 0.8500000000000001, 0.8500000000000001, 0.8500000000000001, 0.8500000000000001, 0.8500000000000001, 0.8500000000000001, 0.8500000000000001, 0.8500000000000001, 0.8500000000000001, 0.8500000000000001, 0, 0.8500000000000001, 0.8500000000000001, 0.8068490651149309, 0.8, 0.4905211935672019, 0.8500000000000001, 0.8500000000000001, 0.8500000000000001, 0.8500000000000001, 0.8500000000000001, 0, 0.8500000000000001, 0.8500000000000001, 0.8500000000000001, 0, 0.8500000000000001, 0.8500000000000001, 0.8500000000000001, 0, 0.8500000000000001, 0.8500000000000001, 0, 0.8500000000000001, 0.8500000000000001, 0.8500000000000001, 0.8500000000000001, 0, 0.8500000000000001, 0.8500000000000001, 0, 0.8500000000000001, 0.8500000000000001, 0.8500000000000001, 0.8500000000000001, 0.8500000000000001, 0.8500000000000001, 0.8500000000000001, 0, 0.8500000000000001, 0.8500000000000001, 0.8500000000000001, 0.8500000000000001, 0, 0.8500000000000001, 0.8500000000000001, 0, 0.8500000000000001, 0.8500000000000001, 0, 0, 0.8500000000000001, 0.8500000000000001, 0.8500000000000001, 0.8500000000000001, 0, 0.8500000000000001, 0.8500000000000001, 0, 0.8500000000000001, 0.8500000000000001, 0, 0, 0, 0, 0.8500000000000001, 0.8500000000000001, 0.8500000000000001, 0.8500000000000001, 0, 0.8500000000000001, 0, 0.8500000000000001, 0, 0.8500000000000001, 0, 0.8500000000000001, 0.8500000000000001, 0, 0.8500000000000001, 0, 0.8500000000000001, 0, 0.8500000000000001, 0, 1e-08, 0.8500000000000001, 0.8500000000000001, 0.8500000000000001, 0, 0.8500000000000001, 0, 0.8500000000000001, 0, 0, 1e-08, 0, 0.8500000000000001, 0, 0.8500000000000001, 0.8500000000000001, 0, 0.8500000000000001, 0.8500000000000001, 0.8500000000000001, 0.8500000000000001, 0.8500000000000001, 0.8500000000000001, 0.8500000000000001, 0.8500000000000001, 0.8500000000000001, 0, 0.5, 0.5, 0.5, 0.5, 0.5, 0.8500000000000001, 0, 0.7902540215798057, 0.8500000000000001, 0.8500000000000001, 0.8500000000000001, 0.8500000000000001, 1e-08, 0.8500000000000001, 0.8500000000000001, 0.8500000000000001, 1e-08, 0.8500000000000001, 1e-08, 0, 0.8500000000000001, 0, 0.8500000000000001, 0.8500000000000001, 0.8500000000000001, 0.8500000000000001, 0.8500000000000001, 0.8500000000000001, 0.8500000000000001, 0.8500000000000001, 0.8500000000000001, 0.8500000000000001, 1e-08, 0.01, 0.8500000000000001, 0.8500000000000001, 0.8500000000000001, 0.8500000000000001, 0.8500000000000001, 0.8500000000000001, 0.8500000000000001, 0.8500000000000001, 0.8500000000000001, 0.8500000000000001, 0.869728126835116, 0, 0.8500000000000001, 0.8500000000000001, 0.8500000000000001, 0, 0.8500000000000001, 0.8500000000000001, 0.8500000000000001, 0.8500000000000001, 0.8500000000000001, 0.8500000000000001, 0, 0.8500000000000001, 0, 0.8500000000000001, 0, 0.5, 0.5, 0.5, 0.8500000000000001, 0, 0.8500000000000001, 0.8500000000000001, 0.8500000000000001, 0.8500000000000001, 0.8500000000000001, 0.8500000000000001, 0.8500000000000001, 0.8500000000000001, 0.8500000000000001, 0.8500000000000001, 0.8500000000000001, 0, 0, 0.8500000000000001, 0.8500000000000001, 0.8500000000000001, 0.8500000000000001, 0.8500000000000001, 0.8500000000000001, 0.8500000000000001, 0.8500000000000001, 0.8500000000000001, 0, 0.8500000000000001, 0.8500000000000001, 0, 0.8500000000000001, 0.8500000000000001, 0.8500000000000001, 0.8500000000000001, 0.8500000000000001, 0.8500000000000001, 0, 0, 0.8961455271918136, 0.8500000000000001, 0.8500000000000001, 0.8500000000000001, 0.8007746594306778, 0.8500000000000001, 0, 0.8500000000000001, 1e-08, 0, 0.8500000000000001, 0.8500000000000001, 0.8500000000000001, 0.8500000000000001, 0.8500000000000001, 0, 0.8500000000000001, 0, 0.8500000000000001, 0, 0, 0.5, 0.5, 0.5, 0.5, 0.7327254249999998, 0, 0.8500000000000001, 0, 0.8500000000000001, 0, 0.8500000000000001, 0, 0.8500000000000001, 0.8500000000000001, 0.8500000000000001, 0, 0, 0.8500000000000001, 0, 0.8500000000000001, 0, 0.8500000000000001, 0, 0.8500000000000001, 0.8500000000000001, 0, 0, 0.8500000000000001, 0.8500000000000001, 0, 0.8500000000000001, 0, 0.8500000000000001, 0, 0, 0.8500000000000001, 0.8500000000000001, 0, 0.8500000000000001, 0, 0.8500000000000001, 0.8500000000000001, 0.8500000000000001, 0.8500000000000001, 0.8500000000000001, 0.8500000000000001, 0.8500000000000001, 0.8500000000000001, 0.8500000000000001, 0.8500000000000001, 0.8500000000000001, 0.8500000000000001, 0, 0.8500000000000001, 0.8500000000000001, 0, 0, 0.8500000000000001, 0, 0.8500000000000001, 0, 0.8500000000000001, 0.8500000000000001, 0, 0.8500000000000001, 0, 0.8500000000000001, 0, 0.8500000000000001, 0, 0.8500000000000001, 0.8500000000000001, 1e-08, 0, 0.8500000000000001, 0.8500000000000001, 0, 0, 0.8500000000000001, 0.4964527643427144, 0.8500000000000001, 0, 0.8500000000000001, 0.8500000000000001, 0, 0, 0.8500000000000001, 0.8500000000000001, 0.8500000000000001, 0.8500000000000001, 0, 0.5, 0.8500000000000001, 0.8500000000000001, 0.8500000000000001, 0, 0, 0.8500000000000001, 0, 0, 0, 0, 0, 0.8500000000000001, 0.8500000000000001, 0.8500000000000001, 0.8500000000000001, 0.8500000000000001, 0.8500000000000001, 0, 0.01, 0.8500000000000001, 0.8500000000000001, 0.8500000000000001, 0.8500000000000001, 0.8500000000000001, 0.8500000000000001, 0.8500000000000001, 0, 0.8500000000000001, 0, 0.01, 0.8500000000000001, 0.8500000000000001, 0.8500000000000001, 0.8500000000000001, 0.8500000000000001, 0.8500000000000001, 0.8500000000000001, 0, 0.8500000000000001, 0.8500000000000001, 0.8500000000000001, 0.8500000000000001, 0.8500000000000001, 0.8500000000000001, 0.8500000000000001, 0.8500000000000001, 0, 0, 0, 0, 0.8500000000000001, 0, 0.8500000000000001, 0.8500000000000001, 0.8500000000000001, 0.8843827197233495, 0, 0.8500000000000001, 0.8500000000000001, 0.8500000000000001, 0.8500000000000001, 0.8500000000000001, 0.8903792142951643, 0.8500000000000001, 0.8500000000000001, 0.7829720926259132, 0.8500000000000001, 0, 0.8500000000000001, 0, 0, 0, 0.8500000000000001, 0, 0.8500000000000001, 0.8500000000000001, 0.8500000000000001, 0.8500000000000001, 0, 0.8500000000000001, 0, 0.8500000000000001, 0.8500000000000001, 0.8500000000000001, 0.8500000000000001, 0.8500000000000001, 0.8500000000000001, 0.8500000000000001, 0.8500000000000001, 0.8500000000000001, 0.8500000000000001, 0.8500000000000001, 0.8500000000000001, 0.8500000000000001, 0, 0.8500000000000001, 0.8500000000000001, 0.8500000000000001, 0.8500000000000001, 0.8500000000000001, 0.8500000000000001, 0, 0, 1e-08, 0.8500000000000001, 0.8500000000000001, 0.8500000000000001, 0.8500000000000001, 0.8500000000000001, 0.8500000000000001, 0.8500000000000001, 0.8500000000000001, 0.8500000000000001, 0.8500000000000001, 0.8500000000000001, 0.8500000000000001, 0.8500000000000001, 0.8500000000000001, 0.8500000000000001, 0.8500000000000001, 0.8500000000000001, 0.8500000000000001, 0.8500000000000001, 0.8500000000000001, 0.8500000000000001, 0, 0, 0, 0.8500000000000001, 0.8500000000000001, 0.8500000000000001, 0.8500000000000001, 0.8500000000000001, 0.8500000000000001, 0.8500000000000001, 0, 0.8500000000000001, 0.8500000000000001, 0.8500000000000001, 0.8500000000000001, 0.8500000000000001, 0.8500000000000001, 0.8500000000000001, 0.8500000000000001, 0, 0.8, 0.5, 0.5, 0.5, 0.5, 0.5, 0.5, 0.5, 0.8500000000000001, 0.8500000000000001, 0.01, 0.8500000000000001, 0.8500000000000001, 0.8500000000000001, 0.8500000000000001, 0, 0, 0.8500000000000001, 0.8500000000000001, 0.8500000000000001, 0, 0.8500000000000001, 0.8500000000000001, 0.8500000000000001, 0.8500000000000001, 0.8500000000000001, 0.8500000000000001, 0.8500000000000001, 0.8500000000000001, 0.5],
        [0, 0.1499999999999999, 0.1499999999999999, 0.1499999999999999, 0, 0.1499999999999999, 0.1499999999999999, 0.1499999999999999, 0.1499999999999999, 0.1499999999999999, 0.1499999999999999, 0.1499999999999999, 0.1499999999999999, 0.1499999999999999, 0.2420324983892048, 0.1499999999999999, 0.1499999999999999, 0.1499999999999999, 0.1499999999999999, 0.1499999999999999, 0, 0.1499999999999999, 0, 0.1499999999999999, 0.1499999999999999, 0.1499999999999999, 0.1499999999999999, 0.1499999999999999, 0.1499999999999999, 0.1499999999999999, 0.1499999999999999, 0.1499999999999999, 0, 0.1499999999999999, 0.5035472356572857, 0.1499999999999999, 0.1499999999999999, 0.1499999999999999, 0.1499999999999999, 0.1499999999999999, 0, 0.2510855435851511, 0.1499999999999999, 0.1499999999999999, 0.1499999999999999, 0, 0, 0.1499999999999999, 0, 0.9999999899999999, 0.1499999999999999, 0.1499999999999999, 0.1499999999999999, 0.1499999999999999, 0.1499999999999999, 0, 0.1499999999999999, 0, 0.1499999999999999, 0.1499999999999999, 0.1499999999999999, 0, 0.1499999999999999, 0.1499999999999999, 0.1499999999999999, 0.1499999999999999, 0.1499999999999999, 0.1499999999999999, 0.1499999999999999, 0.1499999999999999, 0, 0.1499999999999999, 0, 0.1499999999999999, 0.1499999999999999, 0, 0.9999999899999999, 0.9999999899999999, 0.1499999999999999, 0, 0.2404378045576185, 0.1499999999999999, 0.1499999999999999, 0.1499999999999999, 0.1499999999999999, 0.9999999899999999, 0.1499999999999999, 0.1499999999999999, 0.1499999999999999, 0, 0.1499999999999999, 0.1499999999999999, 0.99, 0.1499999999999999, 0, 0.1499999999999999, 0.1499999999999999, 0.1499999999999999, 0.1499999999999999, 0, 0.1499999999999999, 0.1499999999999999, 0.1499999999999999, 0.1499999999999999, 0.1499999999999999, 0.1499999999999999, 0, 0, 0, 0.9999999899999999, 0.1499999999999999, 0.1499999999999999, 0.1499999999999999, 0.1499999999999999, 0.1499999999999999, 0.1499999999999999, 0.1499999999999999, 0.1499999999999999, 0.1499999999999999, 0.1499999999999999, 0.1499999999999999, 0, 0.1499999999999999, 0.1499999999999999, 0.1931509348850691, 0.2, 0.5094788064327981, 0.1499999999999999, 0.1499999999999999, 0.1499999999999999, 0.1499999999999999, 0.1499999999999999, 0, 0.1499999999999999, 0.1499999999999999, 0.1499999999999999, 0, 0.1499999999999999, 0.1499999999999999, 0.1499999999999999, 0, 0.1499999999999999, 0.1499999999999999, 0, 0.1499999999999999, 0.1499999999999999, 0.1499999999999999, 0.1499999999999999, 0, 0.1499999999999999, 0.1499999999999999, 0, 0.1499999999999999, 0.1499999999999999, 0.1499999999999999, 0.1499999999999999, 0.1499999999999999, 0.1499999999999999, 0.1499999999999999, 0, 0.1499999999999999, 0.1499999999999999, 0.1499999999999999, 0.1499999999999999, 0, 0.1499999999999999, 0.1499999999999999, 0, 0.1499999999999999, 0.1499999999999999, 0, 0, 0.1499999999999999, 0.1499999999999999, 0.1499999999999999, 0.1499999999999999, 0, 0.1499999999999999, 0.1499999999999999, 0, 0.1499999999999999, 0.1499999999999999, 0, 0, 0, 0, 0.1499999999999999, 0.1499999999999999, 0.1499999999999999, 0.1499999999999999, 0, 0.1499999999999999, 0, 0.1499999999999999, 0, 0.1499999999999999, 0, 0.1499999999999999, 0.1499999999999999, 0, 0.1499999999999999, 0, 0.1499999999999999, 0, 0.1499999999999999, 0, 0.9999999899999999, 0.1499999999999999, 0.1499999999999999, 0.1499999999999999, 0, 0.1499999999999999, 0, 0.1499999999999999, 0, 0, 0.9999999899999999, 0, 0.1499999999999999, 0, 0.1499999999999999, 0.1499999999999999, 0, 0.1499999999999999, 0.1499999999999999, 0.1499999999999999, 0.1499999999999999, 0.1499999999999999, 0.1499999999999999, 0.1499999999999999, 0.1499999999999999, 0.1499999999999999, 0, 0.5, 0.5, 0.5, 0.5, 0.5, 0.1499999999999999, 0, 0.2097459784201943, 0.1499999999999999, 0.1499999999999999, 0.1499999999999999, 0.1499999999999999, 0.9999999899999999, 0.1499999999999999, 0.1499999999999999, 0.1499999999999999, 0.9999999899999999, 0.1499999999999999, 0.9999999899999999, 0, 0.1499999999999999, 0, 0.1499999999999999, 0.1499999999999999, 0.1499999999999999, 0.1499999999999999, 0.1499999999999999, 0.1499999999999999, 0.1499999999999999, 0.1499999999999999, 0.1499999999999999, 0.1499999999999999, 0.9999999899999999, 0.99, 0.1499999999999999, 0.1499999999999999, 0.1499999999999999, 0.1499999999999999, 0.1499999999999999, 0.1499999999999999, 0.1499999999999999, 0.1499999999999999, 0.1499999999999999, 0.1499999999999999, 0.130271873164884, 0, 0.1499999999999999, 0.1499999999999999, 0.1499999999999999, 0, 0.1499999999999999, 0.1499999999999999, 0.1499999999999999, 0.1499999999999999, 0.1499999999999999, 0.1499999999999999, 0, 0.1499999999999999, 0, 0.1499999999999999, 0, 0.5, 0.5, 0.5, 0.1499999999999999, 0, 0.1499999999999999, 0.1499999999999999, 0.1499999999999999, 0.1499999999999999, 0.1499999999999999, 0.1499999999999999, 0.1499999999999999, 0.1499999999999999, 0.1499999999999999, 0.1499999999999999, 0.1499999999999999, 0, 0, 0.1499999999999999, 0.1499999999999999, 0.1499999999999999, 0.1499999999999999, 0.1499999999999999, 0.1499999999999999, 0.1499999999999999, 0.1499999999999999, 0.1499999999999999, 0, 0.1499999999999999, 0.1499999999999999, 0, 0.1499999999999999, 0.1499999999999999, 0.1499999999999999, 0.1499999999999999, 0.1499999999999999, 0.1499999999999999, 0, 0, 0.1038544728081864, 0.1499999999999999, 0.1499999999999999, 0.1499999999999999, 0.1992253405693222, 0.1499999999999999, 0, 0.1499999999999999, 0.9999999899999999, 0, 0.1499999999999999, 0.1499999999999999, 0.1499999999999999, 0.1499999999999999, 0.1499999999999999, 0, 0.1499999999999999, 0, 0.1499999999999999, 0, 0, 0.5, 0.5, 0.5, 0.5, 0.2672745750000002, 0, 0.1499999999999999, 0, 0.1499999999999999, 0, 0.1499999999999999, 0, 0.1499999999999999, 0.1499999999999999, 0.1499999999999999, 0, 0, 0.1499999999999999, 0, 0.1499999999999999, 0, 0.1499999999999999, 0, 0.1499999999999999, 0.1499999999999999, 0, 0, 0.1499999999999999, 0.1499999999999999, 0, 0.1499999999999999, 0, 0.1499999999999999, 0, 0, 0.1499999999999999, 0.1499999999999999, 0, 0.1499999999999999, 0, 0.1499999999999999, 0.1499999999999999, 0.1499999999999999, 0.1499999999999999, 0.1499999999999999, 0.1499999999999999, 0.1499999999999999, 0.1499999999999999, 0.1499999999999999, 0.1499999999999999, 0.1499999999999999, 0.1499999999999999, 0, 0.1499999999999999, 0.1499999999999999, 0, 0, 0.1499999999999999, 0, 0.1499999999999999, 0, 0.1499999999999999, 0.1499999999999999, 0, 0.1499999999999999, 0, 0.1499999999999999, 0, 0.1499999999999999, 0, 0.1499999999999999, 0.1499999999999999, 0.9999999899999999, 0, 0.1499999999999999, 0.1499999999999999, 0, 0, 0.1499999999999999, 0.5035472356572857, 0.1499999999999999, 0, 0.1499999999999999, 0.1499999999999999, 0, 0, 0.1499999999999999, 0.1499999999999999, 0.1499999999999999, 0.1499999999999999, 0, 0.5, 0.1499999999999999, 0.1499999999999999, 0.1499999999999999, 0, 0, 0.1499999999999999, 0, 0, 0, 0, 0, 0.1499999999999999, 0.1499999999999999, 0.1499999999999999, 0.1499999999999999, 0.1499999999999999, 0.1499999999999999, 0, 0.99, 0.1499999999999999, 0.1499999999999999, 0.1499999999999999, 0.1499999999999999, 0.1499999999999999, 0.1499999999999999, 0.1499999999999999, 0, 0.1499999999999999, 0, 0.99, 0.1499999999999999, 0.1499999999999999, 0.1499999999999999, 0.1499999999999999, 0.1499999999999999, 0.1499999999999999, 0.1499999999999999, 0, 0.1499999999999999, 0.1499999999999999, 0.1499999999999999, 0.1499999999999999, 0.1499999999999999, 0.1499999999999999, 0.1499999999999999, 0.1499999999999999, 0, 0, 0, 0, 0.1499999999999999, 0, 0.1499999999999999, 0.1499999999999999, 0.1499999999999999, 0.1156172802766505, 0, 0.1499999999999999, 0.1499999999999999, 0.1499999999999999, 0.1499999999999999, 0.1499999999999999, 0.1096207857048357, 0.1499999999999999, 0.1499999999999999, 0.2170279073740868, 0.1499999999999999, 0, 0.1499999999999999, 0, 0, 0, 0.1499999999999999, 0, 0.1499999999999999, 0.1499999999999999, 0.1499999999999999, 0.1499999999999999, 0, 0.1499999999999999, 0, 0.1499999999999999, 0.1499999999999999, 0.1499999999999999, 0.1499999999999999, 0.1499999999999999, 0.1499999999999999, 0.1499999999999999, 0.1499999999999999, 0.1499999999999999, 0.1499999999999999, 0.1499999999999999, 0.1499999999999999, 0.1499999999999999, 0, 0.1499999999999999, 0.1499999999999999, 0.1499999999999999, 0.1499999999999999, 0.1499999999999999, 0.1499999999999999, 0, 0, 0.9999999899999999, 0.1499999999999999, 0.1499999999999999, 0.1499999999999999, 0.1499999999999999, 0.1499999999999999, 0.1499999999999999, 0.1499999999999999, 0.1499999999999999, 0.1499999999999999, 0.1499999999999999, 0.1499999999999999, 0.1499999999999999, 0.1499999999999999, 0.1499999999999999, 0.1499999999999999, 0.1499999999999999, 0.1499999999999999, 0.1499999999999999, 0.1499999999999999, 0.1499999999999999, 0.1499999999999999, 0, 0, 0, 0.1499999999999999, 0.1499999999999999, 0.1499999999999999, 0.1499999999999999, 0.1499999999999999, 0.1499999999999999, 0.1499999999999999, 0, 0.1499999999999999, 0.1499999999999999, 0.1499999999999999, 0.1499999999999999, 0.1499999999999999, 0.1499999999999999, 0.1499999999999999, 0.1499999999999999, 0, 0.2, 0.5, 0.5, 0.5, 0.5, 0.5, 0.5, 0.5, 0.1499999999999999, 0.1499999999999999, 0.99, 0.1499999999999999, 0.1499999999999999, 0.1499999999999999, 0.1499999999999999, 0, 0, 0.1499999999999999, 0.1499999999999999, 0.1499999999999999, 0, 0.1499999999999999, 0.1499999999999999, 0.1499999999999999, 0.1499999999999999, 0.1499999999999999, 0.1499999999999999, 0.1499999999999999, 0.1499999999999999, 0.5] 
        ],
       "original name":"canLup_SAMN02921310"
      },
     "canRuf_SAMN02921317":{
       "Global MG94xREV":0,
       "Nucleotide GTR":1e-06,
       "Posterior prob omega class by site":        [
[0, 0.8500000000000001, 0.8500000000000001, 0.8500000000000001, 0, 0.8500000000000001, 0.8500000000000001, 0.8500000000000001, 0.8500000000000001, 0.8500000000000001, 0.8500000000000001, 0.8500000000000001, 0.8500000000000001, 0.8500000000000001, 0.7579675016107952, 0.8500000000000001, 0.8500000000000001, 0.8500000000000001, 0.8500000000000001, 0.8500000000000001, 0, 0.8500000000000001, 0, 0.8500000000000001, 0.8500000000000001, 0.8500000000000001, 0.8500000000000001, 0.8500000000000001, 0.8500000000000001, 0.8500000000000001, 0.8500000000000001, 0.8500000000000001, 0, 0.8500000000000001, 0.4964527643427144, 0.8500000000000001, 0.8500000000000001, 0.8500000000000001, 0.8500000000000001, 0.8500000000000001, 0, 0.7489144564148489, 0.8500000000000001, 0.8500000000000001, 0.8500000000000001, 0, 0, 0.8500000000000001, 0, 1e-08, 0.8500000000000001, 0.8500000000000001, 0.8500000000000001, 0.8500000000000001, 0.8500000000000001, 0, 0.8500000000000001, 0, 0.8500000000000001, 0.8500000000000001, 0.8500000000000001, 0, 0.8500000000000001, 0.8500000000000001, 0.8500000000000001, 0.8500000000000001, 0.8500000000000001, 0.8500000000000001, 0.8500000000000001, 0.8500000000000001, 0, 0.8500000000000001, 0, 0.8500000000000001, 0.8500000000000001, 0, 1e-08, 1e-08, 0.8500000000000001, 0, 0.7595621954423815, 0.8500000000000001, 0.8500000000000001, 0.8500000000000001, 0.8500000000000001, 1e-08, 0.8500000000000001, 0.8500000000000001, 0.8500000000000001, 0, 0.8500000000000001, 0.8500000000000001, 0.01, 0.8500000000000001, 0, 0.8500000000000001, 0.8500000000000001, 0.8500000000000001, 0.8500000000000001, 0, 0.8500000000000001, 0.8500000000000001, 0.8500000000000001, 0.8500000000000001, 0.8500000000000001, 0.8500000000000001, 0, 0, 0, 1e-08, 0.8500000000000001, 0.8500000000000001, 0.8500000000000001, 0.8500000000000001, 0.8500000000000001, 0.8500000000000001, 0.8500000000000001, 0.8500000000000001, 0.8500000000000001, 0.8500000000000001, 0.8500000000000001, 0, 0.8500000000000001, 0.8500000000000001, 0.8068490651149309, 0.8, 0.4905211935672019, 0.8500000000000001, 0.8500000000000001, 0.8500000000000001, 0.8500000000000001, 0.8500000000000001, 0, 0.8500000000000001, 0.8500000000000001, 0.8500000000000001, 0, 0.8500000000000001, 0.8500000000000001, 0.8500000000000001, 0, 0.8500000000000001, 0.8500000000000001, 0, 0.8500000000000001, 0.8500000000000001, 0.8500000000000001, 0.8500000000000001, 0, 0.8500000000000001, 0.8500000000000001, 0, 0.8500000000000001, 0.8500000000000001, 0.8500000000000001, 0.8500000000000001, 0.8500000000000001, 0.8500000000000001, 0.8500000000000001, 0, 0.8500000000000001, 0.8500000000000001, 0.8500000000000001, 0.8500000000000001, 0, 0.8500000000000001, 0.8500000000000001, 0, 0.8500000000000001, 0.8500000000000001, 0, 0, 0.8500000000000001, 0.8500000000000001, 0.8500000000000001, 0.8500000000000001, 0, 0.8500000000000001, 0.8500000000000001, 0, 0.8500000000000001, 0.8500000000000001, 0, 0, 0, 0, 0.8500000000000001, 0.8500000000000001, 0.8500000000000001, 0.8500000000000001, 0, 0.8500000000000001, 0, 0.8500000000000001, 0, 0.8500000000000001, 0, 0.8500000000000001, 0.8500000000000001, 0, 0.8500000000000001, 0, 0.8500000000000001, 0, 0.8500000000000001, 0, 1e-08, 0.8500000000000001, 0.8500000000000001, 0.8500000000000001, 0, 0.8500000000000001, 0, 0.8500000000000001, 0, 0, 1e-08, 0, 0.8500000000000001, 0, 0.8500000000000001, 0.8500000000000001, 0, 0.8500000000000001, 0.8500000000000001, 0.8500000000000001, 0.8500000000000001, 0.8500000000000001, 0.8500000000000001, 0.8500000000000001, 0.8500000000000001, 0.8500000000000001, 0, 0.5, 0.5, 0.5, 0.5, 0.5, 0.8500000000000001, 0, 0.7902540215798057, 0.8500000000000001, 0.8500000000000001, 0.8500000000000001, 0.8500000000000001, 1e-08, 0.8500000000000001, 0.8500000000000001, 0.8500000000000001, 1e-08, 0.8500000000000001, 1e-08, 0, 0.8500000000000001, 0, 0.8500000000000001, 0.8500000000000001, 0.8500000000000001, 0.8500000000000001, 0.8500000000000001, 0.8500000000000001, 0.8500000000000001, 0.8500000000000001, 0.8500000000000001, 0.8500000000000001, 1e-08, 0.01, 0.8500000000000001, 0.8500000000000001, 0.8500000000000001, 0.8500000000000001, 0.8500000000000001, 0.8500000000000001, 0.8500000000000001, 0.8500000000000001, 0.8500000000000001, 0.8500000000000001, 0.869728126835116, 0, 0.8500000000000001, 0.8500000000000001, 0.8500000000000001, 0, 0.8500000000000001, 0.8500000000000001, 0.8500000000000001, 0.8500000000000001, 0.8500000000000001, 0.8500000000000001, 0, 0.8500000000000001, 0, 0.8500000000000001, 0, 0.5, 0.5, 0.5, 0.8500000000000001, 0, 0.8500000000000001, 0.8500000000000001, 0.8500000000000001, 0.8500000000000001, 0.8500000000000001, 0.8500000000000001, 0.8500000000000001, 0.8500000000000001, 0.8500000000000001, 0.8500000000000001, 0.8500000000000001, 0, 0, 0.8500000000000001, 0.8500000000000001, 0.8500000000000001, 0.8500000000000001, 0.8500000000000001, 0.8500000000000001, 0.8500000000000001, 0.8500000000000001, 0.8500000000000001, 0, 0.8500000000000001, 0.8500000000000001, 0, 0.8500000000000001, 0.8500000000000001, 0.8500000000000001, 0.8500000000000001, 0.8500000000000001, 0.8500000000000001, 0, 0, 0.8961455271918136, 0.8500000000000001, 0.8500000000000001, 0.8500000000000001, 0.8007746594306778, 0.8500000000000001, 0, 0.8500000000000001, 1e-08, 0, 0.8500000000000001, 0.8500000000000001, 0.8500000000000001, 0.8500000000000001, 0.8500000000000001, 0, 0.8500000000000001, 0, 0.8500000000000001, 0, 0, 0.5, 0.5, 0.5, 0.5, 0.7327254249999998, 0, 0.8500000000000001, 0, 0.8500000000000001, 0, 0.8500000000000001, 0, 0.8500000000000001, 0.8500000000000001, 0.8500000000000001, 0, 0, 0.8500000000000001, 0, 0.8500000000000001, 0, 0.8500000000000001, 0, 0.8500000000000001, 0.8500000000000001, 0, 0, 0.8500000000000001, 0.8500000000000001, 0, 0.8500000000000001, 0, 0.8500000000000001, 0, 0, 0.8500000000000001, 0.8500000000000001, 0, 0.8500000000000001, 0, 0.8500000000000001, 0.8500000000000001, 0.8500000000000001, 0.8500000000000001, 0.8500000000000001, 0.8500000000000001, 0.8500000000000001, 0.8500000000000001, 0.8500000000000001, 0.8500000000000001, 0.8500000000000001, 0.8500000000000001, 0, 0.8500000000000001, 0.8500000000000001, 0, 0, 0.8500000000000001, 0, 0.8500000000000001, 0, 0.8500000000000001, 0.8500000000000001, 0, 0.8500000000000001, 0, 0.8500000000000001, 0, 0.8500000000000001, 0, 0.8500000000000001, 0.8500000000000001, 1e-08, 0, 0.8500000000000001, 0.8500000000000001, 0, 0, 0.8500000000000001, 0.4964527643427144, 0.8500000000000001, 0, 0.8500000000000001, 0.8500000000000001, 0, 0, 0.8500000000000001, 0.8500000000000001, 0.8500000000000001, 0.8500000000000001, 0, 0.5, 0.8500000000000001, 0.8500000000000001, 0.8500000000000001, 0, 0, 0.8500000000000001, 0, 0, 0, 0, 0, 0.8500000000000001, 0.8500000000000001, 0.8500000000000001, 0.8500000000000001, 0.8500000000000001, 0.8500000000000001, 0, 0.01, 0.8500000000000001, 0.8500000000000001, 0.8500000000000001, 0.8500000000000001, 0.8500000000000001, 0.8500000000000001, 0.8500000000000001, 0, 0.8500000000000001, 0, 0.01, 0.8500000000000001, 0.8500000000000001, 0.8500000000000001, 0.8500000000000001, 0.8500000000000001, 0.8500000000000001, 0.8500000000000001, 0, 0.8500000000000001, 0.8500000000000001, 0.8500000000000001, 0.8500000000000001, 0.8500000000000001, 0.8500000000000001, 0.8500000000000001, 0.8500000000000001, 0, 0, 0, 0, 0.8500000000000001, 0, 0.8500000000000001, 0.8500000000000001, 0.8500000000000001, 0.8843827197233495, 0, 0.8500000000000001, 0.8500000000000001, 0.8500000000000001, 0.8500000000000001, 0.8500000000000001, 0.8903792142951643, 0.8500000000000001, 0.8500000000000001, 0.7829720926259132, 0.8500000000000001, 0, 0.8500000000000001, 0, 0, 0, 0.8500000000000001, 0, 0.8500000000000001, 0.8500000000000001, 0.8500000000000001, 0.8500000000000001, 0, 0.8500000000000001, 0, 0.8500000000000001, 0.8500000000000001, 0.8500000000000001, 0.8500000000000001, 0.8500000000000001, 0.8500000000000001, 0.8500000000000001, 0.8500000000000001, 0.8500000000000001, 0.8500000000000001, 0.8500000000000001, 0.8500000000000001, 0.8500000000000001, 0, 0.8500000000000001, 0.8500000000000001, 0.8500000000000001, 0.8500000000000001, 0.8500000000000001, 0.8500000000000001, 0, 0, 1e-08, 0.8500000000000001, 0.8500000000000001, 0.8500000000000001, 0.8500000000000001, 0.8500000000000001, 0.8500000000000001, 0.8500000000000001, 0.8500000000000001, 0.8500000000000001, 0.8500000000000001, 0.8500000000000001, 0.8500000000000001, 0.8500000000000001, 0.8500000000000001, 0.8500000000000001, 0.8500000000000001, 0.8500000000000001, 0.8500000000000001, 0.8500000000000001, 0.8500000000000001, 0.8500000000000001, 0, 0, 0, 0.8500000000000001, 0.8500000000000001, 0.8500000000000001, 0.8500000000000001, 0.8500000000000001, 0.8500000000000001, 0.8500000000000001, 0, 0.8500000000000001, 0.8500000000000001, 0.8500000000000001, 0.8500000000000001, 0.8500000000000001, 0.8500000000000001, 0.8500000000000001, 0.8500000000000001, 0, 0.8, 0.5, 0.5, 0.5, 0.5, 0.5, 0.5, 0.5, 0.8500000000000001, 0.8500000000000001, 0.01, 0.8500000000000001, 0.8500000000000001, 0.8500000000000001, 0.8500000000000001, 0, 0, 0.8500000000000001, 0.8500000000000001, 0.8500000000000001, 0, 0.8500000000000001, 0.8500000000000001, 0.8500000000000001, 0.8500000000000001, 0.8500000000000001, 0.8500000000000001, 0.8500000000000001, 0.8500000000000001, 0.5],
        [0, 0.1499999999999999, 0.1499999999999999, 0.1499999999999999, 0, 0.1499999999999999, 0.1499999999999999, 0.1499999999999999, 0.1499999999999999, 0.1499999999999999, 0.1499999999999999, 0.1499999999999999, 0.1499999999999999, 0.1499999999999999, 0.2420324983892048, 0.1499999999999999, 0.1499999999999999, 0.1499999999999999, 0.1499999999999999, 0.1499999999999999, 0, 0.1499999999999999, 0, 0.1499999999999999, 0.1499999999999999, 0.1499999999999999, 0.1499999999999999, 0.1499999999999999, 0.1499999999999999, 0.1499999999999999, 0.1499999999999999, 0.1499999999999999, 0, 0.1499999999999999, 0.5035472356572857, 0.1499999999999999, 0.1499999999999999, 0.1499999999999999, 0.1499999999999999, 0.1499999999999999, 0, 0.2510855435851511, 0.1499999999999999, 0.1499999999999999, 0.1499999999999999, 0, 0, 0.1499999999999999, 0, 0.9999999899999999, 0.1499999999999999, 0.1499999999999999, 0.1499999999999999, 0.1499999999999999, 0.1499999999999999, 0, 0.1499999999999999, 0, 0.1499999999999999, 0.1499999999999999, 0.1499999999999999, 0, 0.1499999999999999, 0.1499999999999999, 0.1499999999999999, 0.1499999999999999, 0.1499999999999999, 0.1499999999999999, 0.1499999999999999, 0.1499999999999999, 0, 0.1499999999999999, 0, 0.1499999999999999, 0.1499999999999999, 0, 0.9999999899999999, 0.9999999899999999, 0.1499999999999999, 0, 0.2404378045576185, 0.1499999999999999, 0.1499999999999999, 0.1499999999999999, 0.1499999999999999, 0.9999999899999999, 0.1499999999999999, 0.1499999999999999, 0.1499999999999999, 0, 0.1499999999999999, 0.1499999999999999, 0.99, 0.1499999999999999, 0, 0.1499999999999999, 0.1499999999999999, 0.1499999999999999, 0.1499999999999999, 0, 0.1499999999999999, 0.1499999999999999, 0.1499999999999999, 0.1499999999999999, 0.1499999999999999, 0.1499999999999999, 0, 0, 0, 0.9999999899999999, 0.1499999999999999, 0.1499999999999999, 0.1499999999999999, 0.1499999999999999, 0.1499999999999999, 0.1499999999999999, 0.1499999999999999, 0.1499999999999999, 0.1499999999999999, 0.1499999999999999, 0.1499999999999999, 0, 0.1499999999999999, 0.1499999999999999, 0.1931509348850691, 0.2, 0.5094788064327981, 0.1499999999999999, 0.1499999999999999, 0.1499999999999999, 0.1499999999999999, 0.1499999999999999, 0, 0.1499999999999999, 0.1499999999999999, 0.1499999999999999, 0, 0.1499999999999999, 0.1499999999999999, 0.1499999999999999, 0, 0.1499999999999999, 0.1499999999999999, 0, 0.1499999999999999, 0.1499999999999999, 0.1499999999999999, 0.1499999999999999, 0, 0.1499999999999999, 0.1499999999999999, 0, 0.1499999999999999, 0.1499999999999999, 0.1499999999999999, 0.1499999999999999, 0.1499999999999999, 0.1499999999999999, 0.1499999999999999, 0, 0.1499999999999999, 0.1499999999999999, 0.1499999999999999, 0.1499999999999999, 0, 0.1499999999999999, 0.1499999999999999, 0, 0.1499999999999999, 0.1499999999999999, 0, 0, 0.1499999999999999, 0.1499999999999999, 0.1499999999999999, 0.1499999999999999, 0, 0.1499999999999999, 0.1499999999999999, 0, 0.1499999999999999, 0.1499999999999999, 0, 0, 0, 0, 0.1499999999999999, 0.1499999999999999, 0.1499999999999999, 0.1499999999999999, 0, 0.1499999999999999, 0, 0.1499999999999999, 0, 0.1499999999999999, 0, 0.1499999999999999, 0.1499999999999999, 0, 0.1499999999999999, 0, 0.1499999999999999, 0, 0.1499999999999999, 0, 0.9999999899999999, 0.1499999999999999, 0.1499999999999999, 0.1499999999999999, 0, 0.1499999999999999, 0, 0.1499999999999999, 0, 0, 0.9999999899999999, 0, 0.1499999999999999, 0, 0.1499999999999999, 0.1499999999999999, 0, 0.1499999999999999, 0.1499999999999999, 0.1499999999999999, 0.1499999999999999, 0.1499999999999999, 0.1499999999999999, 0.1499999999999999, 0.1499999999999999, 0.1499999999999999, 0, 0.5, 0.5, 0.5, 0.5, 0.5, 0.1499999999999999, 0, 0.2097459784201943, 0.1499999999999999, 0.1499999999999999, 0.1499999999999999, 0.1499999999999999, 0.9999999899999999, 0.1499999999999999, 0.1499999999999999, 0.1499999999999999, 0.9999999899999999, 0.1499999999999999, 0.9999999899999999, 0, 0.1499999999999999, 0, 0.1499999999999999, 0.1499999999999999, 0.1499999999999999, 0.1499999999999999, 0.1499999999999999, 0.1499999999999999, 0.1499999999999999, 0.1499999999999999, 0.1499999999999999, 0.1499999999999999, 0.9999999899999999, 0.99, 0.1499999999999999, 0.1499999999999999, 0.1499999999999999, 0.1499999999999999, 0.1499999999999999, 0.1499999999999999, 0.1499999999999999, 0.1499999999999999, 0.1499999999999999, 0.1499999999999999, 0.130271873164884, 0, 0.1499999999999999, 0.1499999999999999, 0.1499999999999999, 0, 0.1499999999999999, 0.1499999999999999, 0.1499999999999999, 0.1499999999999999, 0.1499999999999999, 0.1499999999999999, 0, 0.1499999999999999, 0, 0.1499999999999999, 0, 0.5, 0.5, 0.5, 0.1499999999999999, 0, 0.1499999999999999, 0.1499999999999999, 0.1499999999999999, 0.1499999999999999, 0.1499999999999999, 0.1499999999999999, 0.1499999999999999, 0.1499999999999999, 0.1499999999999999, 0.1499999999999999, 0.1499999999999999, 0, 0, 0.1499999999999999, 0.1499999999999999, 0.1499999999999999, 0.1499999999999999, 0.1499999999999999, 0.1499999999999999, 0.1499999999999999, 0.1499999999999999, 0.1499999999999999, 0, 0.1499999999999999, 0.1499999999999999, 0, 0.1499999999999999, 0.1499999999999999, 0.1499999999999999, 0.1499999999999999, 0.1499999999999999, 0.1499999999999999, 0, 0, 0.1038544728081864, 0.1499999999999999, 0.1499999999999999, 0.1499999999999999, 0.1992253405693222, 0.1499999999999999, 0, 0.1499999999999999, 0.9999999899999999, 0, 0.1499999999999999, 0.1499999999999999, 0.1499999999999999, 0.1499999999999999, 0.1499999999999999, 0, 0.1499999999999999, 0, 0.1499999999999999, 0, 0, 0.5, 0.5, 0.5, 0.5, 0.2672745750000002, 0, 0.1499999999999999, 0, 0.1499999999999999, 0, 0.1499999999999999, 0, 0.1499999999999999, 0.1499999999999999, 0.1499999999999999, 0, 0, 0.1499999999999999, 0, 0.1499999999999999, 0, 0.1499999999999999, 0, 0.1499999999999999, 0.1499999999999999, 0, 0, 0.1499999999999999, 0.1499999999999999, 0, 0.1499999999999999, 0, 0.1499999999999999, 0, 0, 0.1499999999999999, 0.1499999999999999, 0, 0.1499999999999999, 0, 0.1499999999999999, 0.1499999999999999, 0.1499999999999999, 0.1499999999999999, 0.1499999999999999, 0.1499999999999999, 0.1499999999999999, 0.1499999999999999, 0.1499999999999999, 0.1499999999999999, 0.1499999999999999, 0.1499999999999999, 0, 0.1499999999999999, 0.1499999999999999, 0, 0, 0.1499999999999999, 0, 0.1499999999999999, 0, 0.1499999999999999, 0.1499999999999999, 0, 0.1499999999999999, 0, 0.1499999999999999, 0, 0.1499999999999999, 0, 0.1499999999999999, 0.1499999999999999, 0.9999999899999999, 0, 0.1499999999999999, 0.1499999999999999, 0, 0, 0.1499999999999999, 0.5035472356572857, 0.1499999999999999, 0, 0.1499999999999999, 0.1499999999999999, 0, 0, 0.1499999999999999, 0.1499999999999999, 0.1499999999999999, 0.1499999999999999, 0, 0.5, 0.1499999999999999, 0.1499999999999999, 0.1499999999999999, 0, 0, 0.1499999999999999, 0, 0, 0, 0, 0, 0.1499999999999999, 0.1499999999999999, 0.1499999999999999, 0.1499999999999999, 0.1499999999999999, 0.1499999999999999, 0, 0.99, 0.1499999999999999, 0.1499999999999999, 0.1499999999999999, 0.1499999999999999, 0.1499999999999999, 0.1499999999999999, 0.1499999999999999, 0, 0.1499999999999999, 0, 0.99, 0.1499999999999999, 0.1499999999999999, 0.1499999999999999, 0.1499999999999999, 0.1499999999999999, 0.1499999999999999, 0.1499999999999999, 0, 0.1499999999999999, 0.1499999999999999, 0.1499999999999999, 0.1499999999999999, 0.1499999999999999, 0.1499999999999999, 0.1499999999999999, 0.1499999999999999, 0, 0, 0, 0, 0.1499999999999999, 0, 0.1499999999999999, 0.1499999999999999, 0.1499999999999999, 0.1156172802766505, 0, 0.1499999999999999, 0.1499999999999999, 0.1499999999999999, 0.1499999999999999, 0.1499999999999999, 0.1096207857048357, 0.1499999999999999, 0.1499999999999999, 0.2170279073740868, 0.1499999999999999, 0, 0.1499999999999999, 0, 0, 0, 0.1499999999999999, 0, 0.1499999999999999, 0.1499999999999999, 0.1499999999999999, 0.1499999999999999, 0, 0.1499999999999999, 0, 0.1499999999999999, 0.1499999999999999, 0.1499999999999999, 0.1499999999999999, 0.1499999999999999, 0.1499999999999999, 0.1499999999999999, 0.1499999999999999, 0.1499999999999999, 0.1499999999999999, 0.1499999999999999, 0.1499999999999999, 0.1499999999999999, 0, 0.1499999999999999, 0.1499999999999999, 0.1499999999999999, 0.1499999999999999, 0.1499999999999999, 0.1499999999999999, 0, 0, 0.9999999899999999, 0.1499999999999999, 0.1499999999999999, 0.1499999999999999, 0.1499999999999999, 0.1499999999999999, 0.1499999999999999, 0.1499999999999999, 0.1499999999999999, 0.1499999999999999, 0.1499999999999999, 0.1499999999999999, 0.1499999999999999, 0.1499999999999999, 0.1499999999999999, 0.1499999999999999, 0.1499999999999999, 0.1499999999999999, 0.1499999999999999, 0.1499999999999999, 0.1499999999999999, 0.1499999999999999, 0, 0, 0, 0.1499999999999999, 0.1499999999999999, 0.1499999999999999, 0.1499999999999999, 0.1499999999999999, 0.1499999999999999, 0.1499999999999999, 0, 0.1499999999999999, 0.1499999999999999, 0.1499999999999999, 0.1499999999999999, 0.1499999999999999, 0.1499999999999999, 0.1499999999999999, 0.1499999999999999, 0, 0.2, 0.5, 0.5, 0.5, 0.5, 0.5, 0.5, 0.5, 0.1499999999999999, 0.1499999999999999, 0.99, 0.1499999999999999, 0.1499999999999999, 0.1499999999999999, 0.1499999999999999, 0, 0, 0.1499999999999999, 0.1499999999999999, 0.1499999999999999, 0, 0.1499999999999999, 0.1499999999999999, 0.1499999999999999, 0.1499999999999999, 0.1499999999999999, 0.1499999999999999, 0.1499999999999999, 0.1499999999999999, 0.5] 
        ],
       "original name":"canRuf_SAMN02921317"
      },
     "chrBra_SAMN27257233":{
       "Global MG94xREV":0.001776096560595847,
       "Nucleotide GTR":0.001721719742730709,
       "Posterior prob omega class by site":        [
[0, 0.8500146141165981, 0.8500115646021266, 0.8500057879460035, 0, 0.8500104416861506, 0.8500111004751736, 0.8500057879460035, 0.8500091151166664, 0.8500115646021266, 0.8500131481995512, 0.8500115646021266, 0.8500118035642139, 0.8500146141165973, 0.7836075092446648, 0.8500104416861506, 0.8500057879460035, 0.8500111004751731, 0.850011564602127, 0.8500165819237179, 0, 0.8500153251238698, 0, 0.8500115400653555, 0.8500104416861503, 0.8500081670368629, 0.8500141326962757, 0.8500091151166664, 0.850013415825547, 0.8500111004751736, 0.8500057879460031, 0.850014132696276, 0, 0.8500110831737436, 0.5194392603271364, 0.8500107761016901, 0.8500057879460035, 0.850011564602127, 0.850014132696276, 0.8500104416861503, 0, 0.8566588230207488, 0.850011564602127, 0.8500057879460031, 0.8500115646021266, 0, 0, 0.8500134158255466, 0, 1.047622880170873e-08, 0.8500141326962757, 0.8500057879460035, 0.8500110831737433, 0.8500118035642139, 0.8500104416861503, 0, 0.8500115646021266, 0, 0.850014132696276, 0.8500146141165981, 0.8500107761016901, 0, 0.8500133770244004, 0.8500107761016901, 0.8500152863231308, 0.8500111004751736, 0.8500115646021266, 0.8500057879460035, 0.8500091151166664, 0.8500134158255466, 0, 0.850011100475172, 0, 0.8500138414731139, 0.8500131481995512, 0, 1.058330651193745e-08, 1.053415198665401e-08, 0.8500118035642136, 0, 0.7935700879741689, 0.8500104416861506, 0.8500111004751739, 0.8500073921018151, 0.8500165819237179, 1.078420166811813e-08, 0.8500104416861503, 0.8500171100707872, 0.8500073921018151, 0, 0.8500104416861499, 0.8500104416861503, 0.01039107158673414, 0.8500118035642136, 0, 0.8500165819237171, 0.850014132696276, 0.8500089831606215, 0.8500061157420549, 0, 0.8500111004751725, 0.8500141326962757, 0.8500091151166664, 0.8500118035642132, 0.8500073921018143, 0.8500073921018148, 0, 0, 0, 1.055356491459122e-08, 0.8500057879460035, 0.8500146141165973, 0.8500179854066476, 0.8500073921018148, 0.8500104416861503, 0.8500091151166664, 0.8500104416861503, 0.8500073921018148, 0.8500091151166664, 0.8500243448890824, 0.8500104416861506, 0, 0.8500118035642136, 0.8500110831737436, 0.8560935934364979, 0.8462142461801991, 0.5133727628487467, 0.8500072872434975, 0.8500111004751739, 0.8500091151166664, 0.8500081670368629, 0.8500111004751736, 0, 0.8500146141165973, 0.850011100475172, 0.8500110831737433, 0, 0.8500111004751731, 0.8500073921018148, 0.8500111004751747, 0, 0.8500104416861503, 0.8500115400653555, 0, 0.8500131481995508, 0.8500160788519938, 0.850014132696276, 0.8500073921018148, 0, 0.8500138414731139, 0.8500160788519938, 0, 0.850013415825547, 0.850011100475172, 0.8500138414731147, 0.8500154945467391, 0.8500152863231308, 0.8500111004751717, 0.8500118035642136, 0, 0.8500091151166664, 0.8500153251238701, 0.8500165819237179, 0.8500153251238701, 0, 0.8500138414731153, 0.8500090763146038, 0, 0.850013415825547, 0.8500138414731153, 0, 0, 0.8500153251238701, 0.8500104416861503, 0.8500131481995512, 0.8500153251238701, 0, 0.850013415825547, 0.8500089831606215, 0, 0.850013415825547, 0.8500134158255466, 0, 0, 0, 0, 0.8500072872434967, 0.8500104416861503, 0.8500091151166664, 0.8500171100707872, 0, 0.8500073921018148, 0, 0.8500091151166664, 0, 0.8500165819237179, 0, 0.8500171100707872, 0.8500118035642136, 0, 0.8500153251238698, 0, 0.850011100475172, 0, 0.8500073921018143, 0, 1.037978422433939e-08, 0.850015008046446, 0.8500146141165973, 0.8500073921018151, 0, 0.8500171100707872, 0, 0.8500133770244004, 0, 0, 1.045081835683045e-08, 0, 0.8500136023943948, 0, 0.850013415825547, 0.8500111004751717, 0, 0.8500057879460035, 0.8500073921018151, 0.8500154945467391, 0.8500171100707872, 0.8500154945467391, 0.8500110831737436, 0.8500076985233707, 0.8500118035642132, 0.8500000000000001, 0, 0.4999999999999999, 0.4999999999999999, 0.4999999999999999, 0.4999999999999999, 0.4999999999999999, 0.8500165819237179, 0, 0.8459843490599879, 0.8500104416861499, 0.8500104416861503, 0.8500118035642136, 0.8500160788519938, 1.06328575234856e-08, 0.8500134158255466, 0.8500165819237171, 0.8500136023943948, 1.041069886024208e-08, 0.8500073921018143, 1.097359675377074e-08, 0, 0.8500104416861503, 0, 0.8500136023943948, 0.8500146141165973, 0.8500179854066469, 0.8500134158255466, 0.850015008046446, 0.8500136023943948, 0.8500115400653555, 0.8500153251238701, 0.8500061157420549, 0.8500057879460035, 1.0417076869228e-08, 0.01036871783262565, 0.8500111004751739, 0.8500057879460035, 0.8500136023943948, 0.8500107761016904, 0.8500091151166664, 0.8500138414731153, 0.8500134158255466, 0.8500133770244012, 0.8500104416861503, 0.8500115646021273, 0.02188742970787158, 0, 0.8500111004751739, 0.8500104416861506, 0.8500073921018151, 0, 0.8500073921018151, 0.8500141326962757, 0.8500118035642136, 0.8500110831737436, 0.8500153251238701, 0.8500146141165981, 0, 0.8500089831606222, 0, 0.8500134158255466, 0, 0.4999999999999999, 0.4999999999999999, 0.4999999999999999, 0.8500115646021266, 0, 0.8500171100707872, 0.8500171100707872, 0.8500081670368629, 0.8500133770244012, 0.850014132696276, 0.8500323803328601, 0.850014132696276, 0.8500104416861506, 0.8500133770244012, 0.8500154945467391, 0.8500081670368629, 0, 0, 0.8500086693985958, 0.8500134158255466, 0.8500057879460035, 0.8500141326962757, 0.8500141326962757, 0.8500171100707872, 0.8500171100707872, 0.8500171100707872, 0.8500134158255466, 0, 0.8500179854066469, 0.850014132696276, 0, 0.8500091151166664, 0.8500057879460035, 0.850013415825547, 0.8500146141165977, 0.8500073921018151, 0.8500171100707875, 0, 0, 0.9764010799201945, 0.850011100475172, 0.8500057879460035, 0.850014132696276, 0.8320911176950188, 0.8500171100707872, 0, 0.8500104416861503, 1.048160586595122e-08, 0, 0.8500090763146038, 0.8500104416861499, 0.8500133770244012, 0.8500141326962757, 0.8500165819237171, 0, 0.8500057879460035, 0, 0.8500107761016901, 0, 0, 0.4999999999999999, 0.4999999999999999, 0.4999999999999999, 0.4999999999999999, 0.7327508964379761, 0, 0.8500153251238701, 0, 0.8500171100707875, 0, 0.8500057879460035, 0, 0.8500104416861506, 0.8500111004751747, 0.8500154945467386, 0, 0, 0.8500179854066476, 0, 0.8500107761016901, 0, 0.8500111004751731, 0, 0.8500131481995508, 0.8500091151166664, 0, 0, 0.8500104416861503, 0.8500115400653555, 0, 0.8500171100707872, 0, 0.8500107761016904, 0, 0, 0.8500104416861503, 0.850011100475172, 0, 0.8500057879460035, 0, 0.8500111004751731, 0.8500146141165973, 0.8500057879460035, 0.8500091151166664, 0.8500110831737433, 0.8500107761016904, 0.850008050901867, 0.8500146141165981, 0.8500107761016901, 0.8500057879460035, 0.8500146141165981, 0.8500089831606219, 0, 0.850011564602127, 0.850011564602127, 0, 0, 0.8500057879460035, 0, 0.8500138414731139, 0, 0.8500152863231308, 0.8500057879460035, 0, 0.8500146141165973, 0, 0.8500171100707872, 0, 0.8500073921018148, 0, 0.8500107761016904, 0.8500107761016904, 1.058746599301042e-08, 0, 0.8500057879460035, 0.8500133770244004, 0, 0, 0.8500154945467386, 0.5230275483314001, 0.8500057879460035, 0, 0.8500146141165973, 0.8500107761016901, 0, 0, 0.8500104416861506, 0.8500131481995508, 0.8500107761016896, 0.8500057879460035, 0, 0.4999999999999999, 0.8500038995977094, 0.8500111004751731, 0.8500057879460035, 0, 0, 0.850011100475172, 0, 0, 0, 0, 0, 0.8500091151166664, 0.8500104416861503, 0.8500171100707872, 0.8500171100707872, 0.8500107761016904, 0.8500160788519938, 0, 0.01050550018658786, 0.8500179854066476, 0.8500057879460035, 0.8500104416861503, 0.8500153251238698, 0.8500118035642136, 0.8500115400653555, 0.8500057879460035, 0, 0.8500160788519938, 0, 0.01026880768482769, 0.8500154945467391, 0.8500133770244012, 0.850011564602127, 0.8500171100707872, 0.8500104416861503, 0.8500057879460035, 0.8500104416861503, 0, 0.8500111004751731, 0.8500057879460035, 0.8500104416861503, 0.8500057879460035, 0.8500086693985958, 0.850014132696276, 0.8500057879460035, 0.8500138414731139, 0, 0, 0, 0, 0.8500131481995508, 0, 0.8500073921018148, 0.8500146141165981, 0.8500073921018151, 0.9523111624863967, 0, 0.8500104416861503, 0.8500091151166664, 0.850011083173743, 0.850011100475172, 0.8500115400653558, 0.007150730752597981, 0.8500107761016904, 0.8500171100707872, 0.8320532379367178, 0.8500057879460035, 0, 0.8500138414731147, 0, 0, 0, 0.8500057879460035, 0, 0.8500073921018151, 0.8500057879460035, 0.8500111004751731, 0.8500091151166664, 0, 0.8500104416861503, 0, 0.8500057879460031, 0.8500104416861506, 0.8500091151166664, 0.8500104416861506, 0.8500091151166664, 0.8500104416861506, 0.850011564602127, 0.8500080509018675, 0.8500057879460038, 0.8500104416861506, 0.8500057879460035, 0.8500110831737433, 0.850016369890364, 0, 0.8500171100707875, 0.8500107761016904, 0.8500118035642136, 0.850013415825547, 0.8500057879460035, 0.8500057879460035, 0, 0, 1.045881603321869e-08, 0.850011564602127, 0.8500115646021273, 0.850014132696276, 0.8500073921018143, 0.8500091151166664, 0.8500091151166664, 0.8500146141165981, 0.8500072872434975, 0.8500153251238698, 0.8500153251238698, 0.8500115400653555, 0.8500171100707872, 0.850011564602127, 0.8500115400653555, 0.8500057879460035, 0.8500146141165981, 0.8500073921018148, 0.8500091151166664, 0.8500118035642136, 0.8500171100707872, 0.8500118035642139, 0, 0, 0, 0.8500171100707872, 0.8500091151166664, 0.8500086693985958, 0.8500104416861506, 0.850011100475172, 0.8500171100707875, 0.8500057879460035, 0, 0.8500104416861506, 0.8500057879460035, 0.8500171100707875, 0.8500118035642136, 0.8500115400653558, 0.8500107761016901, 0.8500152863231308, 0.8500146141165977, 0, 0.8000583734344455, 0.4999999999999999, 0.4999999999999999, 0.4999999999999999, 0.4999999999999999, 0.4999999999999999, 0.4999999999999999, 0.4999999999999999, 0.8500036365459993, 0.8500090763146038, 0.01035573286662915, 0.8500080509018675, 0.8500089831606219, 0.8500118035642132, 0.850008050901867, 0, 0, 0.8500146141165981, 0.8500110831737433, 0.8500171100707872, 0, 0.8500104416861506, 0.8500153251238698, 0.8500165819237179, 0.8500104416861506, 0.8500138414731139, 0.8500091151166664, 0.8500091151166664, 0.8500171100707872, 0.4999999999999999],
        [0, 0.1499853858834019, 0.1499884353978734, 0.1499942120539965, 0, 0.1499895583138494, 0.1499888995248264, 0.1499942120539965, 0.1499908848833336, 0.1499884353978734, 0.1499868518004488, 0.1499884353978734, 0.1499881964357861, 0.1499853858834027, 0.2163924907553352, 0.1499895583138494, 0.1499942120539965, 0.1499888995248269, 0.149988435397873, 0.1499834180762821, 0, 0.1499846748761302, 0, 0.1499884599346445, 0.1499895583138497, 0.1499918329631371, 0.1499858673037243, 0.1499908848833336, 0.149986584174453, 0.1499888995248264, 0.1499942120539969, 0.149985867303724, 0, 0.1499889168262564, 0.4805607396728636, 0.1499892238983099, 0.1499942120539965, 0.149988435397873, 0.149985867303724, 0.1499895583138497, 0, 0.1433411769792512, 0.149988435397873, 0.1499942120539969, 0.1499884353978734, 0, 0, 0.1499865841744534, 0, 0.9999999895237712, 0.1499858673037243, 0.1499942120539965, 0.1499889168262567, 0.1499881964357861, 0.1499895583138497, 0, 0.1499884353978734, 0, 0.149985867303724, 0.1499853858834019, 0.1499892238983099, 0, 0.1499866229755996, 0.1499892238983099, 0.1499847136768692, 0.1499888995248264, 0.1499884353978734, 0.1499942120539965, 0.1499908848833336, 0.1499865841744534, 0, 0.149988899524828, 0, 0.1499861585268861, 0.1499868518004488, 0, 0.9999999894166934, 0.999999989465848, 0.1499881964357864, 0, 0.2064299120258311, 0.1499895583138494, 0.1499888995248261, 0.1499926078981849, 0.1499834180762821, 0.9999999892157984, 0.1499895583138497, 0.1499828899292128, 0.1499926078981849, 0, 0.1499895583138501, 0.1499895583138497, 0.9896089284132659, 0.1499881964357864, 0, 0.1499834180762829, 0.149985867303724, 0.1499910168393785, 0.1499938842579451, 0, 0.1499888995248275, 0.1499858673037243, 0.1499908848833336, 0.1499881964357868, 0.1499926078981857, 0.1499926078981852, 0, 0, 0, 0.9999999894464351, 0.1499942120539965, 0.1499853858834027, 0.1499820145933524, 0.1499926078981852, 0.1499895583138497, 0.1499908848833336, 0.1499895583138497, 0.1499926078981852, 0.1499908848833336, 0.1499756551109176, 0.1499895583138494, 0, 0.1499881964357864, 0.1499889168262564, 0.1439064065635021, 0.1537857538198009, 0.4866272371512533, 0.1499927127565025, 0.1499888995248261, 0.1499908848833336, 0.1499918329631371, 0.1499888995248264, 0, 0.1499853858834027, 0.149988899524828, 0.1499889168262567, 0, 0.1499888995248269, 0.1499926078981852, 0.1499888995248253, 0, 0.1499895583138497, 0.1499884599346445, 0, 0.1499868518004492, 0.1499839211480062, 0.149985867303724, 0.1499926078981852, 0, 0.1499861585268861, 0.1499839211480062, 0, 0.149986584174453, 0.149988899524828, 0.1499861585268853, 0.1499845054532609, 0.1499847136768692, 0.1499888995248283, 0.1499881964357864, 0, 0.1499908848833336, 0.1499846748761299, 0.1499834180762821, 0.1499846748761299, 0, 0.1499861585268847, 0.1499909236853962, 0, 0.149986584174453, 0.1499861585268847, 0, 0, 0.1499846748761299, 0.1499895583138497, 0.1499868518004488, 0.1499846748761299, 0, 0.149986584174453, 0.1499910168393785, 0, 0.149986584174453, 0.1499865841744534, 0, 0, 0, 0, 0.1499927127565033, 0.1499895583138497, 0.1499908848833336, 0.1499828899292128, 0, 0.1499926078981852, 0, 0.1499908848833336, 0, 0.1499834180762821, 0, 0.1499828899292128, 0.1499881964357864, 0, 0.1499846748761302, 0, 0.149988899524828, 0, 0.1499926078981857, 0, 0.9999999896202157, 0.149984991953554, 0.1499853858834027, 0.1499926078981849, 0, 0.1499828899292128, 0, 0.1499866229755996, 0, 0, 0.9999999895491817, 0, 0.1499863976056052, 0, 0.149986584174453, 0.1499888995248283, 0, 0.1499942120539965, 0.1499926078981849, 0.1499845054532609, 0.1499828899292128, 0.1499845054532609, 0.1499889168262564, 0.1499923014766293, 0.1499881964357868, 0.1499999999999999, 0, 0.5, 0.5, 0.5, 0.5, 0.5, 0.1499834180762821, 0, 0.1540156509400121, 0.1499895583138501, 0.1499895583138497, 0.1499881964357864, 0.1499839211480062, 0.9999999893671425, 0.1499865841744534, 0.1499834180762829, 0.1499863976056052, 0.9999999895893011, 0.1499926078981857, 0.9999999890264032, 0, 0.1499895583138497, 0, 0.1499863976056052, 0.1499853858834027, 0.1499820145933531, 0.1499865841744534, 0.149984991953554, 0.1499863976056052, 0.1499884599346445, 0.1499846748761299, 0.1499938842579451, 0.1499942120539965, 0.9999999895829231, 0.9896312821673744, 0.1499888995248261, 0.1499942120539965, 0.1499863976056052, 0.1499892238983096, 0.1499908848833336, 0.1499861585268847, 0.1499865841744534, 0.1499866229755988, 0.1499895583138497, 0.1499884353978727, 0.9781125702921284, 0, 0.1499888995248261, 0.1499895583138494, 0.1499926078981849, 0, 0.1499926078981849, 0.1499858673037243, 0.1499881964357864, 0.1499889168262564, 0.1499846748761299, 0.1499853858834019, 0, 0.1499910168393778, 0, 0.1499865841744534, 0, 0.5, 0.5, 0.5, 0.1499884353978734, 0, 0.1499828899292128, 0.1499828899292128, 0.1499918329631371, 0.1499866229755988, 0.149985867303724, 0.1499676196671399, 0.149985867303724, 0.1499895583138494, 0.1499866229755988, 0.1499845054532609, 0.1499918329631371, 0, 0, 0.1499913306014042, 0.1499865841744534, 0.1499942120539965, 0.1499858673037243, 0.1499858673037243, 0.1499828899292128, 0.1499828899292128, 0.1499828899292128, 0.1499865841744534, 0, 0.1499820145933531, 0.149985867303724, 0, 0.1499908848833336, 0.1499942120539965, 0.149986584174453, 0.1499853858834023, 0.1499926078981849, 0.1499828899292125, 0, 0, 0.02359892007980546, 0.149988899524828, 0.1499942120539965, 0.149985867303724, 0.1679088823049812, 0.1499828899292128, 0, 0.1499895583138497, 0.9999999895183941, 0, 0.1499909236853962, 0.1499895583138501, 0.1499866229755988, 0.1499858673037243, 0.1499834180762829, 0, 0.1499942120539965, 0, 0.1499892238983099, 0, 0, 0.5, 0.5, 0.5, 0.5, 0.2672491035620239, 0, 0.1499846748761299, 0, 0.1499828899292125, 0, 0.1499942120539965, 0, 0.1499895583138494, 0.1499888995248253, 0.1499845054532614, 0, 0, 0.1499820145933524, 0, 0.1499892238983099, 0, 0.1499888995248269, 0, 0.1499868518004492, 0.1499908848833336, 0, 0, 0.1499895583138497, 0.1499884599346445, 0, 0.1499828899292128, 0, 0.1499892238983096, 0, 0, 0.1499895583138497, 0.149988899524828, 0, 0.1499942120539965, 0, 0.1499888995248269, 0.1499853858834027, 0.1499942120539965, 0.1499908848833336, 0.1499889168262567, 0.1499892238983096, 0.149991949098133, 0.1499853858834019, 0.1499892238983099, 0.1499942120539965, 0.1499853858834019, 0.1499910168393781, 0, 0.149988435397873, 0.149988435397873, 0, 0, 0.1499942120539965, 0, 0.1499861585268861, 0, 0.1499847136768692, 0.1499942120539965, 0, 0.1499853858834027, 0, 0.1499828899292128, 0, 0.1499926078981852, 0, 0.1499892238983096, 0.1499892238983096, 0.999999989412534, 0, 0.1499942120539965, 0.1499866229755996, 0, 0, 0.1499845054532614, 0.4769724516685999, 0.1499942120539965, 0, 0.1499853858834027, 0.1499892238983099, 0, 0, 0.1499895583138494, 0.1499868518004492, 0.1499892238983104, 0.1499942120539965, 0, 0.5, 0.1499961004022906, 0.1499888995248269, 0.1499942120539965, 0, 0, 0.149988899524828, 0, 0, 0, 0, 0, 0.1499908848833336, 0.1499895583138497, 0.1499828899292128, 0.1499828899292128, 0.1499892238983096, 0.1499839211480062, 0, 0.9894944998134121, 0.1499820145933524, 0.1499942120539965, 0.1499895583138497, 0.1499846748761302, 0.1499881964357864, 0.1499884599346445, 0.1499942120539965, 0, 0.1499839211480062, 0, 0.9897311923151723, 0.1499845054532609, 0.1499866229755988, 0.149988435397873, 0.1499828899292128, 0.1499895583138497, 0.1499942120539965, 0.1499895583138497, 0, 0.1499888995248269, 0.1499942120539965, 0.1499895583138497, 0.1499942120539965, 0.1499913306014042, 0.149985867303724, 0.1499942120539965, 0.1499861585268861, 0, 0, 0, 0, 0.1499868518004492, 0, 0.1499926078981852, 0.1499853858834019, 0.1499926078981849, 0.04768883751360331, 0, 0.1499895583138497, 0.1499908848833336, 0.149988916826257, 0.149988899524828, 0.1499884599346442, 0.992849269247402, 0.1499892238983096, 0.1499828899292128, 0.1679467620632822, 0.1499942120539965, 0, 0.1499861585268853, 0, 0, 0, 0.1499942120539965, 0, 0.1499926078981849, 0.1499942120539965, 0.1499888995248269, 0.1499908848833336, 0, 0.1499895583138497, 0, 0.1499942120539969, 0.1499895583138494, 0.1499908848833336, 0.1499895583138494, 0.1499908848833336, 0.1499895583138494, 0.149988435397873, 0.1499919490981325, 0.1499942120539962, 0.1499895583138494, 0.1499942120539965, 0.1499889168262567, 0.149983630109636, 0, 0.1499828899292125, 0.1499892238983096, 0.1499881964357864, 0.149986584174453, 0.1499942120539965, 0.1499942120539965, 0, 0, 0.999999989541184, 0.149988435397873, 0.1499884353978727, 0.149985867303724, 0.1499926078981857, 0.1499908848833336, 0.1499908848833336, 0.1499853858834019, 0.1499927127565025, 0.1499846748761302, 0.1499846748761302, 0.1499884599346445, 0.1499828899292128, 0.149988435397873, 0.1499884599346445, 0.1499942120539965, 0.1499853858834019, 0.1499926078981852, 0.1499908848833336, 0.1499881964357864, 0.1499828899292128, 0.1499881964357861, 0, 0, 0, 0.1499828899292128, 0.1499908848833336, 0.1499913306014042, 0.1499895583138494, 0.149988899524828, 0.1499828899292125, 0.1499942120539965, 0, 0.1499895583138494, 0.1499942120539965, 0.1499828899292125, 0.1499881964357864, 0.1499884599346442, 0.1499892238983099, 0.1499847136768692, 0.1499853858834023, 0, 0.1999416265655545, 0.5, 0.5, 0.5, 0.5, 0.5, 0.5, 0.5, 0.1499963634540007, 0.1499909236853962, 0.9896442671333708, 0.1499919490981325, 0.1499910168393781, 0.1499881964357868, 0.149991949098133, 0, 0, 0.1499853858834019, 0.1499889168262567, 0.1499828899292128, 0, 0.1499895583138494, 0.1499846748761302, 0.1499834180762821, 0.1499895583138494, 0.1499861585268861, 0.1499908848833336, 0.1499908848833336, 0.1499828899292128, 0.5] 
        ],
       "original name":"chrBra_SAMN27257233"
      },
     "cuoAlp_SAMN10180424":{
       "Global MG94xREV":0,
       "Nucleotide GTR":1e-06,
       "Posterior prob omega class by site":        [
[0, 0.8500000000000001, 0.8500000000000001, 0.8500000000000001, 0, 0.8500000000000001, 0.8500000000000001, 0.8500000000000001, 0.8500000000000001, 0.8500000000000001, 0.8500000000000001, 0.8500000000000001, 0.8500000000000001, 0.8500000000000001, 0.7579675016107952, 0.8500000000000001, 0.8500000000000001, 0.8500000000000001, 0.8500000000000001, 0.8500000000000001, 0, 0.8500000000000001, 0, 0.8500000000000001, 0.8500000000000001, 0.8500000000000001, 0.8500000000000001, 0.8500000000000001, 0.8500000000000001, 0.8500000000000001, 0.8500000000000001, 0.8500000000000001, 0, 0.8500000000000001, 0.4964527643427144, 0.8500000000000001, 0.8500000000000001, 0.8500000000000001, 0.8500000000000001, 0.8500000000000001, 0, 0.7489144564148489, 0.8500000000000001, 0.8500000000000001, 0.8500000000000001, 0, 0, 0.8500000000000001, 0, 1e-08, 0.8500000000000001, 0.8500000000000001, 0.8500000000000001, 0.8500000000000001, 0.8500000000000001, 0, 0.8500000000000001, 0, 0.8500000000000001, 0.8500000000000001, 0.8500000000000001, 0, 0.8500000000000001, 0.8500000000000001, 0.8500000000000001, 0.8500000000000001, 0.8500000000000001, 0.8500000000000001, 0.8500000000000001, 0.8500000000000001, 0, 0.8500000000000001, 0, 0.8500000000000001, 0.8500000000000001, 0, 1e-08, 1e-08, 0.8500000000000001, 0, 0.7595621954423815, 0.8500000000000001, 0.8500000000000001, 0.8500000000000001, 0.8500000000000001, 1e-08, 0.8500000000000001, 0.8500000000000001, 0.8500000000000001, 0, 0.8500000000000001, 0.8500000000000001, 0.01, 0.8500000000000001, 0, 0.8500000000000001, 0.8500000000000001, 0.8500000000000001, 0.8500000000000001, 0, 0.8500000000000001, 0.8500000000000001, 0.8500000000000001, 0.8500000000000001, 0.8500000000000001, 0.8500000000000001, 0, 0, 0, 1e-08, 0.8500000000000001, 0.8500000000000001, 0.8500000000000001, 0.8500000000000001, 0.8500000000000001, 0.8500000000000001, 0.8500000000000001, 0.8500000000000001, 0.8500000000000001, 0.8500000000000001, 0.8500000000000001, 0, 0.8500000000000001, 0.8500000000000001, 0.8068490651149309, 0.8, 0.4905211935672019, 0.8500000000000001, 0.8500000000000001, 0.8500000000000001, 0.8500000000000001, 0.8500000000000001, 0, 0.8500000000000001, 0.8500000000000001, 0.8500000000000001, 0, 0.8500000000000001, 0.8500000000000001, 0.8500000000000001, 0, 0.8500000000000001, 0.8500000000000001, 0, 0.8500000000000001, 0.8500000000000001, 0.8500000000000001, 0.8500000000000001, 0, 0.8500000000000001, 0.8500000000000001, 0, 0.8500000000000001, 0.8500000000000001, 0.8500000000000001, 0.8500000000000001, 0.8500000000000001, 0.8500000000000001, 0.8500000000000001, 0, 0.8500000000000001, 0.8500000000000001, 0.8500000000000001, 0.8500000000000001, 0, 0.8500000000000001, 0.8500000000000001, 0, 0.8500000000000001, 0.8500000000000001, 0, 0, 0.8500000000000001, 0.8500000000000001, 0.8500000000000001, 0.8500000000000001, 0, 0.8500000000000001, 0.8500000000000001, 0, 0.8500000000000001, 0.8500000000000001, 0, 0, 0, 0, 0.8500000000000001, 0.8500000000000001, 0.8500000000000001, 0.8500000000000001, 0, 0.8500000000000001, 0, 0.8500000000000001, 0, 0.8500000000000001, 0, 0.8500000000000001, 0.8500000000000001, 0, 0.8500000000000001, 0, 0.8500000000000001, 0, 0.8500000000000001, 0, 1e-08, 0.8500000000000001, 0.8500000000000001, 0.8500000000000001, 0, 0.8500000000000001, 0, 0.8500000000000001, 0, 0, 1e-08, 0, 0.8500000000000001, 0, 0.8500000000000001, 0.8500000000000001, 0, 0.8500000000000001, 0.8500000000000001, 0.8500000000000001, 0.8500000000000001, 0.8500000000000001, 0.8500000000000001, 0.8500000000000001, 0.8500000000000001, 0.8500000000000001, 0, 0.5, 0.5, 0.5, 0.5, 0.5, 0.8500000000000001, 0, 0.7902540215798057, 0.8500000000000001, 0.8500000000000001, 0.8500000000000001, 0.8500000000000001, 1e-08, 0.8500000000000001, 0.8500000000000001, 0.8500000000000001, 1e-08, 0.8500000000000001, 1e-08, 0, 0.8500000000000001, 0, 0.8500000000000001, 0.8500000000000001, 0.8500000000000001, 0.8500000000000001, 0.8500000000000001, 0.8500000000000001, 0.8500000000000001, 0.8500000000000001, 0.8500000000000001, 0.8500000000000001, 1e-08, 0.01, 0.8500000000000001, 0.8500000000000001, 0.8500000000000001, 0.8500000000000001, 0.8500000000000001, 0.8500000000000001, 0.8500000000000001, 0.8500000000000001, 0.8500000000000001, 0.8500000000000001, 0.869728126835116, 0, 0.8500000000000001, 0.8500000000000001, 0.8500000000000001, 0, 0.8500000000000001, 0.8500000000000001, 0.8500000000000001, 0.8500000000000001, 0.8500000000000001, 0.8500000000000001, 0, 0.8500000000000001, 0, 0.8500000000000001, 0, 0.5, 0.5, 0.5, 0.8500000000000001, 0, 0.8500000000000001, 0.8500000000000001, 0.8500000000000001, 0.8500000000000001, 0.8500000000000001, 0.8500000000000001, 0.8500000000000001, 0.8500000000000001, 0.8500000000000001, 0.8500000000000001, 0.8500000000000001, 0, 0, 0.8500000000000001, 0.8500000000000001, 0.8500000000000001, 0.8500000000000001, 0.8500000000000001, 0.8500000000000001, 0.8500000000000001, 0.8500000000000001, 0.8500000000000001, 0, 0.8500000000000001, 0.8500000000000001, 0, 0.8500000000000001, 0.8500000000000001, 0.8500000000000001, 0.8500000000000001, 0.8500000000000001, 0.8500000000000001, 0, 0, 0.8961455271918136, 0.8500000000000001, 0.8500000000000001, 0.8500000000000001, 0.8007746594306778, 0.8500000000000001, 0, 0.8500000000000001, 1e-08, 0, 0.8500000000000001, 0.8500000000000001, 0.8500000000000001, 0.8500000000000001, 0.8500000000000001, 0, 0.8500000000000001, 0, 0.8500000000000001, 0, 0, 0.5, 0.5, 0.5, 0.5, 0.7327254249999998, 0, 0.8500000000000001, 0, 0.8500000000000001, 0, 0.8500000000000001, 0, 0.8500000000000001, 0.8500000000000001, 0.8500000000000001, 0, 0, 0.8500000000000001, 0, 0.8500000000000001, 0, 0.8500000000000001, 0, 0.8500000000000001, 0.8500000000000001, 0, 0, 0.8500000000000001, 0.8500000000000001, 0, 0.8500000000000001, 0, 0.8500000000000001, 0, 0, 0.8500000000000001, 0.8500000000000001, 0, 0.8500000000000001, 0, 0.8500000000000001, 0.8500000000000001, 0.8500000000000001, 0.8500000000000001, 0.8500000000000001, 0.8500000000000001, 0.8500000000000001, 0.8500000000000001, 0.8500000000000001, 0.8500000000000001, 0.8500000000000001, 0.8500000000000001, 0, 0.8500000000000001, 0.8500000000000001, 0, 0, 0.8500000000000001, 0, 0.8500000000000001, 0, 0.8500000000000001, 0.8500000000000001, 0, 0.8500000000000001, 0, 0.8500000000000001, 0, 0.8500000000000001, 0, 0.8500000000000001, 0.8500000000000001, 1e-08, 0, 0.8500000000000001, 0.8500000000000001, 0, 0, 0.8500000000000001, 0.4964527643427144, 0.8500000000000001, 0, 0.8500000000000001, 0.8500000000000001, 0, 0, 0.8500000000000001, 0.8500000000000001, 0.8500000000000001, 0.8500000000000001, 0, 0.5, 0.8500000000000001, 0.8500000000000001, 0.8500000000000001, 0, 0, 0.8500000000000001, 0, 0, 0, 0, 0, 0.8500000000000001, 0.8500000000000001, 0.8500000000000001, 0.8500000000000001, 0.8500000000000001, 0.8500000000000001, 0, 0.01, 0.8500000000000001, 0.8500000000000001, 0.8500000000000001, 0.8500000000000001, 0.8500000000000001, 0.8500000000000001, 0.8500000000000001, 0, 0.8500000000000001, 0, 0.01, 0.8500000000000001, 0.8500000000000001, 0.8500000000000001, 0.8500000000000001, 0.8500000000000001, 0.8500000000000001, 0.8500000000000001, 0, 0.8500000000000001, 0.8500000000000001, 0.8500000000000001, 0.8500000000000001, 0.8500000000000001, 0.8500000000000001, 0.8500000000000001, 0.8500000000000001, 0, 0, 0, 0, 0.8500000000000001, 0, 0.8500000000000001, 0.8500000000000001, 0.8500000000000001, 0.8843827197233495, 0, 0.8500000000000001, 0.8500000000000001, 0.8500000000000001, 0.8500000000000001, 0.8500000000000001, 0.8903792142951643, 0.8500000000000001, 0.8500000000000001, 0.7829720926259132, 0.8500000000000001, 0, 0.8500000000000001, 0, 0, 0, 0.8500000000000001, 0, 0.8500000000000001, 0.8500000000000001, 0.8500000000000001, 0.8500000000000001, 0, 0.8500000000000001, 0, 0.8500000000000001, 0.8500000000000001, 0.8500000000000001, 0.8500000000000001, 0.8500000000000001, 0.8500000000000001, 0.8500000000000001, 0.8500000000000001, 0.8500000000000001, 0.8500000000000001, 0.8500000000000001, 0.8500000000000001, 0.8500000000000001, 0, 0.8500000000000001, 0.8500000000000001, 0.8500000000000001, 0.8500000000000001, 0.8500000000000001, 0.8500000000000001, 0, 0, 1e-08, 0.8500000000000001, 0.8500000000000001, 0.8500000000000001, 0.8500000000000001, 0.8500000000000001, 0.8500000000000001, 0.8500000000000001, 0.8500000000000001, 0.8500000000000001, 0.8500000000000001, 0.8500000000000001, 0.8500000000000001, 0.8500000000000001, 0.8500000000000001, 0.8500000000000001, 0.8500000000000001, 0.8500000000000001, 0.8500000000000001, 0.8500000000000001, 0.8500000000000001, 0.8500000000000001, 0, 0, 0, 0.8500000000000001, 0.8500000000000001, 0.8500000000000001, 0.8500000000000001, 0.8500000000000001, 0.8500000000000001, 0.8500000000000001, 0, 0.8500000000000001, 0.8500000000000001, 0.8500000000000001, 0.8500000000000001, 0.8500000000000001, 0.8500000000000001, 0.8500000000000001, 0.8500000000000001, 0, 0.8, 0.5, 0.5, 0.5, 0.5, 0.5, 0.5, 0.5, 0.8500000000000001, 0.8500000000000001, 0.01, 0.8500000000000001, 0.8500000000000001, 0.8500000000000001, 0.8500000000000001, 0, 0, 0.8500000000000001, 0.8500000000000001, 0.8500000000000001, 0, 0.8500000000000001, 0.8500000000000001, 0.8500000000000001, 0.8500000000000001, 0.8500000000000001, 0.8500000000000001, 0.8500000000000001, 0.8500000000000001, 0.5],
        [0, 0.1499999999999999, 0.1499999999999999, 0.1499999999999999, 0, 0.1499999999999999, 0.1499999999999999, 0.1499999999999999, 0.1499999999999999, 0.1499999999999999, 0.1499999999999999, 0.1499999999999999, 0.1499999999999999, 0.1499999999999999, 0.2420324983892048, 0.1499999999999999, 0.1499999999999999, 0.1499999999999999, 0.1499999999999999, 0.1499999999999999, 0, 0.1499999999999999, 0, 0.1499999999999999, 0.1499999999999999, 0.1499999999999999, 0.1499999999999999, 0.1499999999999999, 0.1499999999999999, 0.1499999999999999, 0.1499999999999999, 0.1499999999999999, 0, 0.1499999999999999, 0.5035472356572857, 0.1499999999999999, 0.1499999999999999, 0.1499999999999999, 0.1499999999999999, 0.1499999999999999, 0, 0.2510855435851511, 0.1499999999999999, 0.1499999999999999, 0.1499999999999999, 0, 0, 0.1499999999999999, 0, 0.9999999899999999, 0.1499999999999999, 0.1499999999999999, 0.1499999999999999, 0.1499999999999999, 0.1499999999999999, 0, 0.1499999999999999, 0, 0.1499999999999999, 0.1499999999999999, 0.1499999999999999, 0, 0.1499999999999999, 0.1499999999999999, 0.1499999999999999, 0.1499999999999999, 0.1499999999999999, 0.1499999999999999, 0.1499999999999999, 0.1499999999999999, 0, 0.1499999999999999, 0, 0.1499999999999999, 0.1499999999999999, 0, 0.9999999899999999, 0.9999999899999999, 0.1499999999999999, 0, 0.2404378045576185, 0.1499999999999999, 0.1499999999999999, 0.1499999999999999, 0.1499999999999999, 0.9999999899999999, 0.1499999999999999, 0.1499999999999999, 0.1499999999999999, 0, 0.1499999999999999, 0.1499999999999999, 0.99, 0.1499999999999999, 0, 0.1499999999999999, 0.1499999999999999, 0.1499999999999999, 0.1499999999999999, 0, 0.1499999999999999, 0.1499999999999999, 0.1499999999999999, 0.1499999999999999, 0.1499999999999999, 0.1499999999999999, 0, 0, 0, 0.9999999899999999, 0.1499999999999999, 0.1499999999999999, 0.1499999999999999, 0.1499999999999999, 0.1499999999999999, 0.1499999999999999, 0.1499999999999999, 0.1499999999999999, 0.1499999999999999, 0.1499999999999999, 0.1499999999999999, 0, 0.1499999999999999, 0.1499999999999999, 0.1931509348850691, 0.2, 0.5094788064327981, 0.1499999999999999, 0.1499999999999999, 0.1499999999999999, 0.1499999999999999, 0.1499999999999999, 0, 0.1499999999999999, 0.1499999999999999, 0.1499999999999999, 0, 0.1499999999999999, 0.1499999999999999, 0.1499999999999999, 0, 0.1499999999999999, 0.1499999999999999, 0, 0.1499999999999999, 0.1499999999999999, 0.1499999999999999, 0.1499999999999999, 0, 0.1499999999999999, 0.1499999999999999, 0, 0.1499999999999999, 0.1499999999999999, 0.1499999999999999, 0.1499999999999999, 0.1499999999999999, 0.1499999999999999, 0.1499999999999999, 0, 0.1499999999999999, 0.1499999999999999, 0.1499999999999999, 0.1499999999999999, 0, 0.1499999999999999, 0.1499999999999999, 0, 0.1499999999999999, 0.1499999999999999, 0, 0, 0.1499999999999999, 0.1499999999999999, 0.1499999999999999, 0.1499999999999999, 0, 0.1499999999999999, 0.1499999999999999, 0, 0.1499999999999999, 0.1499999999999999, 0, 0, 0, 0, 0.1499999999999999, 0.1499999999999999, 0.1499999999999999, 0.1499999999999999, 0, 0.1499999999999999, 0, 0.1499999999999999, 0, 0.1499999999999999, 0, 0.1499999999999999, 0.1499999999999999, 0, 0.1499999999999999, 0, 0.1499999999999999, 0, 0.1499999999999999, 0, 0.9999999899999999, 0.1499999999999999, 0.1499999999999999, 0.1499999999999999, 0, 0.1499999999999999, 0, 0.1499999999999999, 0, 0, 0.9999999899999999, 0, 0.1499999999999999, 0, 0.1499999999999999, 0.1499999999999999, 0, 0.1499999999999999, 0.1499999999999999, 0.1499999999999999, 0.1499999999999999, 0.1499999999999999, 0.1499999999999999, 0.1499999999999999, 0.1499999999999999, 0.1499999999999999, 0, 0.5, 0.5, 0.5, 0.5, 0.5, 0.1499999999999999, 0, 0.2097459784201943, 0.1499999999999999, 0.1499999999999999, 0.1499999999999999, 0.1499999999999999, 0.9999999899999999, 0.1499999999999999, 0.1499999999999999, 0.1499999999999999, 0.9999999899999999, 0.1499999999999999, 0.9999999899999999, 0, 0.1499999999999999, 0, 0.1499999999999999, 0.1499999999999999, 0.1499999999999999, 0.1499999999999999, 0.1499999999999999, 0.1499999999999999, 0.1499999999999999, 0.1499999999999999, 0.1499999999999999, 0.1499999999999999, 0.9999999899999999, 0.99, 0.1499999999999999, 0.1499999999999999, 0.1499999999999999, 0.1499999999999999, 0.1499999999999999, 0.1499999999999999, 0.1499999999999999, 0.1499999999999999, 0.1499999999999999, 0.1499999999999999, 0.130271873164884, 0, 0.1499999999999999, 0.1499999999999999, 0.1499999999999999, 0, 0.1499999999999999, 0.1499999999999999, 0.1499999999999999, 0.1499999999999999, 0.1499999999999999, 0.1499999999999999, 0, 0.1499999999999999, 0, 0.1499999999999999, 0, 0.5, 0.5, 0.5, 0.1499999999999999, 0, 0.1499999999999999, 0.1499999999999999, 0.1499999999999999, 0.1499999999999999, 0.1499999999999999, 0.1499999999999999, 0.1499999999999999, 0.1499999999999999, 0.1499999999999999, 0.1499999999999999, 0.1499999999999999, 0, 0, 0.1499999999999999, 0.1499999999999999, 0.1499999999999999, 0.1499999999999999, 0.1499999999999999, 0.1499999999999999, 0.1499999999999999, 0.1499999999999999, 0.1499999999999999, 0, 0.1499999999999999, 0.1499999999999999, 0, 0.1499999999999999, 0.1499999999999999, 0.1499999999999999, 0.1499999999999999, 0.1499999999999999, 0.1499999999999999, 0, 0, 0.1038544728081864, 0.1499999999999999, 0.1499999999999999, 0.1499999999999999, 0.1992253405693222, 0.1499999999999999, 0, 0.1499999999999999, 0.9999999899999999, 0, 0.1499999999999999, 0.1499999999999999, 0.1499999999999999, 0.1499999999999999, 0.1499999999999999, 0, 0.1499999999999999, 0, 0.1499999999999999, 0, 0, 0.5, 0.5, 0.5, 0.5, 0.2672745750000002, 0, 0.1499999999999999, 0, 0.1499999999999999, 0, 0.1499999999999999, 0, 0.1499999999999999, 0.1499999999999999, 0.1499999999999999, 0, 0, 0.1499999999999999, 0, 0.1499999999999999, 0, 0.1499999999999999, 0, 0.1499999999999999, 0.1499999999999999, 0, 0, 0.1499999999999999, 0.1499999999999999, 0, 0.1499999999999999, 0, 0.1499999999999999, 0, 0, 0.1499999999999999, 0.1499999999999999, 0, 0.1499999999999999, 0, 0.1499999999999999, 0.1499999999999999, 0.1499999999999999, 0.1499999999999999, 0.1499999999999999, 0.1499999999999999, 0.1499999999999999, 0.1499999999999999, 0.1499999999999999, 0.1499999999999999, 0.1499999999999999, 0.1499999999999999, 0, 0.1499999999999999, 0.1499999999999999, 0, 0, 0.1499999999999999, 0, 0.1499999999999999, 0, 0.1499999999999999, 0.1499999999999999, 0, 0.1499999999999999, 0, 0.1499999999999999, 0, 0.1499999999999999, 0, 0.1499999999999999, 0.1499999999999999, 0.9999999899999999, 0, 0.1499999999999999, 0.1499999999999999, 0, 0, 0.1499999999999999, 0.5035472356572857, 0.1499999999999999, 0, 0.1499999999999999, 0.1499999999999999, 0, 0, 0.1499999999999999, 0.1499999999999999, 0.1499999999999999, 0.1499999999999999, 0, 0.5, 0.1499999999999999, 0.1499999999999999, 0.1499999999999999, 0, 0, 0.1499999999999999, 0, 0, 0, 0, 0, 0.1499999999999999, 0.1499999999999999, 0.1499999999999999, 0.1499999999999999, 0.1499999999999999, 0.1499999999999999, 0, 0.99, 0.1499999999999999, 0.1499999999999999, 0.1499999999999999, 0.1499999999999999, 0.1499999999999999, 0.1499999999999999, 0.1499999999999999, 0, 0.1499999999999999, 0, 0.99, 0.1499999999999999, 0.1499999999999999, 0.1499999999999999, 0.1499999999999999, 0.1499999999999999, 0.1499999999999999, 0.1499999999999999, 0, 0.1499999999999999, 0.1499999999999999, 0.1499999999999999, 0.1499999999999999, 0.1499999999999999, 0.1499999999999999, 0.1499999999999999, 0.1499999999999999, 0, 0, 0, 0, 0.1499999999999999, 0, 0.1499999999999999, 0.1499999999999999, 0.1499999999999999, 0.1156172802766505, 0, 0.1499999999999999, 0.1499999999999999, 0.1499999999999999, 0.1499999999999999, 0.1499999999999999, 0.1096207857048357, 0.1499999999999999, 0.1499999999999999, 0.2170279073740868, 0.1499999999999999, 0, 0.1499999999999999, 0, 0, 0, 0.1499999999999999, 0, 0.1499999999999999, 0.1499999999999999, 0.1499999999999999, 0.1499999999999999, 0, 0.1499999999999999, 0, 0.1499999999999999, 0.1499999999999999, 0.1499999999999999, 0.1499999999999999, 0.1499999999999999, 0.1499999999999999, 0.1499999999999999, 0.1499999999999999, 0.1499999999999999, 0.1499999999999999, 0.1499999999999999, 0.1499999999999999, 0.1499999999999999, 0, 0.1499999999999999, 0.1499999999999999, 0.1499999999999999, 0.1499999999999999, 0.1499999999999999, 0.1499999999999999, 0, 0, 0.9999999899999999, 0.1499999999999999, 0.1499999999999999, 0.1499999999999999, 0.1499999999999999, 0.1499999999999999, 0.1499999999999999, 0.1499999999999999, 0.1499999999999999, 0.1499999999999999, 0.1499999999999999, 0.1499999999999999, 0.1499999999999999, 0.1499999999999999, 0.1499999999999999, 0.1499999999999999, 0.1499999999999999, 0.1499999999999999, 0.1499999999999999, 0.1499999999999999, 0.1499999999999999, 0.1499999999999999, 0, 0, 0, 0.1499999999999999, 0.1499999999999999, 0.1499999999999999, 0.1499999999999999, 0.1499999999999999, 0.1499999999999999, 0.1499999999999999, 0, 0.1499999999999999, 0.1499999999999999, 0.1499999999999999, 0.1499999999999999, 0.1499999999999999, 0.1499999999999999, 0.1499999999999999, 0.1499999999999999, 0, 0.2, 0.5, 0.5, 0.5, 0.5, 0.5, 0.5, 0.5, 0.1499999999999999, 0.1499999999999999, 0.99, 0.1499999999999999, 0.1499999999999999, 0.1499999999999999, 0.1499999999999999, 0, 0, 0.1499999999999999, 0.1499999999999999, 0.1499999999999999, 0, 0.1499999999999999, 0.1499999999999999, 0.1499999999999999, 0.1499999999999999, 0.1499999999999999, 0.1499999999999999, 0.1499999999999999, 0.1499999999999999, 0.5] 
        ],
       "original name":"cuoAlp_SAMN10180424"
      },
     "lupMes_SAMEA5411047":{
       "Global MG94xREV":0.003221691323512636,
       "Nucleotide GTR":0.00313047705353469,
       "Posterior prob omega class by site":        [
[0, 0.8500265075243939, 0.8500209764363624, 0.8500104986596494, 0, 0.8500189396605796, 0.8500201345867106, 0.8500104986596491, 0.8500165335143544, 0.8500209764363617, 0.8500238487901006, 0.8500209764363624, 0.8500214098773645, 0.8500265075243912, 0.8548022988125582, 0.8500189396605796, 0.8500104986596491, 0.8500201345867106, 0.8500209764363628, 0.8500300767136434, 0, 0.8500277971478141, 0, 0.8500209319298682, 0.8500189396605796, 0.8500148139601774, 0.8500256343218531, 0.8500165335143548, 0.8500243340629933, 0.8500201345867106, 0.8500104986596491, 0.8500256343218535, 0, 0.8500201032073015, 0.5376050734360942, 0.8500195463721641, 0.8500104986596491, 0.8500209764363628, 0.8500256343218535, 0.8500189396605792, 0, 0.9157825137769723, 0.8500209764363628, 0.8500104986596491, 0.8500209764363624, 0, 0, 0.8500243340629929, 0, 1.087823287174498e-08, 0.8500256343218531, 0.8500104986596491, 0.8500201032073018, 0.8500214098773645, 0.8500189396605796, 0, 0.8500209764363624, 0, 0.8500256343218535, 0.8500265075243939, 0.8500195463721641, 0, 0.8500242636911156, 0.8500195463721641, 0.8500277267772751, 0.8500201345867106, 0.8500209764363624, 0.8500104986596491, 0.8500165335143544, 0.8500243340629933, 0, 0.8500201345867022, 0, 0.8500251062485465, 0.8500238487901006, 0, 1.107580570483823e-08, 1.098521899558087e-08, 0.8500214098773649, 0, 0.8172585689289809, 0.8500189396605796, 0.8500201345867159, 0.8500134083426923, 0.8500300767136434, 4.241727732820579e-15, 0.8500189396605796, 0.8500310346568593, 0.8500134083426908, 0, 0.8500189396605788, 0.8500189396605796, 0.0107179094546744, 0.8500214098773633, 0, 0.8500300767136426, 0.8500256343218535, 0.8500162942805715, 0.8500110932400365, 0, 0.8500201345867046, 0.8500256343218531, 0.8500165335143544, 0.8500214098773622, 0.8500134083426901, 0.8500134083426905, 0, 0, 0, 1.102179466469632e-08, 0.8500104986596491, 0.8500265075243909, 0.850032622317642, 0.8500134083426908, 0.8500189396605792, 0.8500165335143544, 0.8500189396605796, 0.8500134083426908, 0.8500165335143544, 0.8500441561944372, 0.8500189396605796, 0, 0.8500214098773626, 0.8500201032073015, 0.8849246352441971, 0.8742132072295825, 2.979247488160201e-05, 0.850013218168878, 0.8500201345867159, 0.8500165335143544, 0.8500148139601782, 0.8500201345867106, 0, 0.8500265075243912, 0.8500201345867019, 0.850020103207301, 0, 0.8500201345867102, 0.8500134083426905, 0.8500201345867159, 0, 0.8500189396605796, 0.8500209319298682, 0, 0.8500238487901006, 0.8500291642572964, 0.8500256343218535, 0.8500134083426908, 0, 0.8500251062485465, 0.8500291642572964, 0, 0.8500243340629933, 0.8500201345867019, 0.8500251062485472, 0.8500281044478301, 0.8500277267772759, 0.8500201345867019, 0.8500214098773633, 0, 0.8500165335143544, 0.8500277971478145, 0.8500300767136434, 0.8500277971478145, 0, 0.8500251062485472, 0.8500164631394593, 0, 0.8500243340629933, 0.8500251062485472, 0, 0, 0.8500277971478145, 0.8500189396605796, 0.8500238487901006, 0.8500277971478145, 0, 0.8500243340629933, 0.8500162942805715, 0, 0.8500243340629933, 0.8500243340629936, 0, 0, 0, 0, 0.8500132181688772, 0.8500189396605796, 0.8500165335143544, 0.8500310346568593, 0, 0.8500134083426908, 0, 0.8500165335143544, 0, 0.8500300767136434, 0, 0.8500310346568593, 0.8500214098773626, 0, 0.8500277971478141, 0, 0.8500201345867022, 0, 0.8500134083426901, 0, 1.06966381385787e-08, 0.8500272220297194, 0.8500265075243909, 0.8500134083426923, 0, 0.8500310346568593, 0, 0.8500242636911156, 0, 0, 1.082948734521319e-08, 0, 0.8500246724686892, 0, 0.8500243340629933, 0.8500201345867019, 0, 0.8500104986596494, 0.8500134083426923, 0.8500281044478301, 0.8500310346568593, 0.8500281044478301, 0.8500201032073015, 0.8500139641472241, 0.8500214098773626, 0.8500189395916902, 0, 0.5, 0.5, 0.5, 0.5, 0.5, 0.8500300767136418, 0, 0.8823056411137306, 0.8500189396605781, 0.8500189396605792, 0.8500214098773626, 0.8500291642572964, 1.158698399998191e-08, 0.8500243340629933, 0.8500300767136426, 0.8500246724686892, 1.075546726623088e-08, 0.8500134083426901, 1.181840861529386e-08, 0, 0.8500189396605796, 0, 0.8500246724686892, 0.8500265075243909, 0.8500326223176412, 0.8500243340629936, 0.8500272220297194, 0.8500246724686892, 0.8500209319298685, 0.8500277971478145, 0.8500110932400365, 0.8500104986596494, 1.076562941591868e-08, 0.0106758313979318, 0.8500201345867159, 0.8500104986596494, 0.8500246724686892, 0.8500195463721641, 0.8500165335143544, 0.8500251062485472, 0.8500243340629933, 0.8500242636911156, 0.8500189396605796, 0.850020976436365, 0.9474253865642395, 0, 0.8500201345867159, 0.8500189396605796, 0.8500134083426923, 0, 0.8500134083426923, 0.8500256343218531, 0.8500214098773649, 0.8500201032073018, 0.8500277971478145, 0.8500265075243973, 0, 0.8500162942805722, 0, 0.8500243340629933, 0, 0.5, 0.5, 0.5, 0.8500209763674385, 0, 0.8500310346568593, 0.8500310346568593, 0.8500148139601774, 0.8500242636911156, 0.8500256343218535, 0.8500587293307726, 0.8500256343218535, 0.8500189396605796, 0.8500242636911156, 0.8500281044478301, 0.8500148139601774, 0, 0, 0.8500157250597765, 0.8500243340629936, 0.8500104986596491, 0.8500256343218531, 0.8500256343218531, 0.8500310346568593, 0.8500310346568593, 0.8500310346568593, 0.8500243340629933, 0, 0.8500326223176412, 0.8500256343218535, 0, 0.8500165335143544, 0.8500104986596494, 0.8500243340629933, 0.8500265075243936, 0.8500134083426923, 0.8500310346568593, 0, 0, 2.324891842444938e-08, 0.8500201345867022, 0.8500104986596491, 0.8500256343218535, 0.87319194582916, 0.8500310346568593, 0, 0.8500189396605796, 1.08905633180041e-08, 0, 0.8500164631394593, 0.8500189396605796, 0.8500242636911156, 0.8500256343218531, 0.8500300767136426, 0, 0.8500104986596491, 0, 0.8500195463721638, 0, 0, 0.5, 0.5, 0.5, 0.5, 0.7327716255833541, 0, 0.8500277971478145, 0, 0.8500310346568593, 0, 0.8500104986596491, 0, 0.8500189396605796, 0.8500201345867159, 0.8500281044478296, 0, 0, 0.850032622317642, 0, 0.8500195463721641, 0, 0.8500201345867106, 0, 0.8500238487901006, 0.8500165335143544, 0, 0, 0.8500189396605792, 0.8500209319298682, 0, 0.8500310346568593, 0, 0.8500195463721641, 0, 0, 0.8500189396605796, 0.8500201345867022, 0, 0.8500104986596491, 0, 0.8500201345867106, 0.8500265075243909, 0.8500104986596491, 0.8500165335143544, 0.8500201032073015, 0.8500195463721641, 0.8500146033051075, 0.8500265075243939, 0.8500195463721645, 0.8500104986596491, 0.8500265075243939, 0.8500162942805715, 0, 0.8500209764363628, 0.8500209764363628, 0, 0, 0.8500104986596494, 0, 0.8500251062485465, 0, 0.8500277267772751, 0.8500104986596491, 0, 0.8500265075243909, 0, 0.8500310346568593, 0, 0.8500134083426908, 0, 0.8500195463721641, 0.8500195463721641, 1.109136166915253e-08, 0, 0.8500104986596494, 0.8500242636911156, 0, 0, 0.8500281044478296, 0.5440476195327929, 0.8500104986596491, 0, 0.8500265075243909, 0.8500195463721641, 0, 0, 0.8500189396605796, 0.8500238487901006, 0.8500195463560799, 0.8500104986438002, 0, 0.5, 0.8500070734238905, 0.8500201345164958, 0.8500104986438002, 0, 0, 0.8500201345867022, 0, 0, 0, 0, 0, 0.8500165335143544, 0.8500189396605796, 0.8500310346568593, 0.8500310346568593, 0.8500195463721641, 0.8500291642572964, 0, 0.01093355854638707, 0.8500326223176412, 0.8500104986596491, 0.8500189396605796, 0.8500277971478141, 0.8500214098773626, 0.8500209319298682, 0.8500104986596491, 0, 0.8500291642572964, 0, 0.01076828052817149, 0.8500281044478301, 0.8500242636911156, 0.8500209764363628, 0.8500310346568593, 0.8500189396605796, 0.8500104986596491, 0.8500189396605796, 0, 0.8500201345867106, 0.8500104986596491, 0.8500189396605796, 0.8500104986596491, 0.8500157250597765, 0.8500256343218535, 0.8500104986596491, 0.8500251062485465, 0, 0, 0, 0, 0.8500238487901006, 0, 0.8500134083426908, 0.8500265075243939, 0.8500134083426923, 0.9703437803964323, 0, 0.8500189396605796, 0.8500165335143548, 0.850020103207301, 0.8500201345867022, 0.8500209319298685, 0.9802777094427525, 0.8500195463721641, 0.8500310346568593, 0.8628291282520201, 0.8500104986596491, 0, 0.8500251062485472, 0, 0, 0, 0.8500104986596491, 0, 0.8500134083426923, 0.8500104986596491, 0.8500201345867106, 0.8500165335143544, 0, 0.8500189396605796, 0, 0.8500104986596491, 0.8500189396605796, 0.8500165335143544, 0.8500189396605796, 0.8500165335143544, 0.8500189396605796, 0.8500209764363628, 0.850014603305107, 0.8500104986596494, 0.8500189396605796, 0.8500104986596491, 0.8500201032073015, 0.8500296921341614, 0, 0.8500310346568593, 0.8500195463721645, 0.8500214098773626, 0.8500243340629936, 0.8500104986596491, 0.8500104986596491, 0, 0, 1.084302532343746e-08, 0.8500209764363628, 0.850020976436365, 0.8500256343218535, 0.8500134083426901, 0.8500165335143548, 0.8500165335143544, 0.8500265075243936, 0.8500132181688772, 0.8500277971478145, 0.8500277971478145, 0.8500209319298682, 0.8500310346568593, 0.8500209764363628, 0.8500209319298682, 0.8500104986596491, 0.8500265075243939, 0.8500134083426908, 0.8500165335143544, 0.8500214098773626, 0.8500310346568593, 0.8500214098773645, 0, 0, 0, 0.8500310346568593, 0.8500165335143544, 0.8500157250597772, 0.8500189396605796, 0.8500201345867011, 0.8500310346568597, 0.8500104986596491, 0, 0.8500189396605785, 0.8500104986596491, 0.8500310346568578, 0.8500214098773619, 0.8500209319298674, 0.8500195463721638, 0.8500277267772736, 0.850026507524392, 0, 0.8001058689000707, 0.5, 0.5, 0.5, 0.5, 0.5, 0.5, 0.5, 0.8500065962910299, 0.8500164631394593, 0.01084288012893325, 0.850014603305107, 0.8500162942805715, 0.8500214098773626, 0.8500146033051075, 0, 0, 0.8500265075243939, 0.8500201032073015, 0.8500310346568593, 0, 0.8500189396605796, 0.8500277971478141, 0.8500300767136434, 0.8500189396605796, 0.8500251062485465, 0.8500165335143544, 0.8500165335143544, 0.8500310346568593, 0.5],
        [0, 0.1499734924756061, 0.1499790235636376, 0.1499895013403506, 0, 0.1499810603394204, 0.1499798654132894, 0.1499895013403509, 0.1499834664856456, 0.1499790235636383, 0.1499761512098994, 0.1499790235636376, 0.1499785901226355, 0.1499734924756088, 0.1451977011874418, 0.1499810603394204, 0.1499895013403509, 0.1499798654132894, 0.1499790235636372, 0.1499699232863566, 0, 0.1499722028521859, 0, 0.1499790680701318, 0.1499810603394204, 0.1499851860398226, 0.1499743656781469, 0.1499834664856452, 0.1499756659370067, 0.1499798654132894, 0.1499895013403509, 0.1499743656781465, 0, 0.1499798967926985, 0.4623949265639058, 0.1499804536278359, 0.1499895013403509, 0.1499790235636372, 0.1499743656781465, 0.1499810603394208, 0, 0.08421748622302772, 0.1499790235636372, 0.1499895013403509, 0.1499790235636376, 0, 0, 0.1499756659370071, 0, 0.9999999891217671, 0.1499743656781469, 0.1499895013403509, 0.1499798967926982, 0.1499785901226355, 0.1499810603394204, 0, 0.1499790235636376, 0, 0.1499743656781465, 0.1499734924756061, 0.1499804536278359, 0, 0.1499757363088844, 0.1499804536278359, 0.1499722732227249, 0.1499798654132894, 0.1499790235636376, 0.1499895013403509, 0.1499834664856456, 0.1499756659370067, 0, 0.1499798654132978, 0, 0.1499748937514535, 0.1499761512098994, 0, 0.9999999889241943, 0.999999989014781, 0.1499785901226351, 0, 0.1827414310710191, 0.1499810603394204, 0.1499798654132841, 0.1499865916573077, 0.1499699232863566, 0.9999999999999958, 0.1499810603394204, 0.1499689653431407, 0.1499865916573092, 0, 0.1499810603394212, 0.1499810603394204, 0.9892820905453256, 0.1499785901226367, 0, 0.1499699232863574, 0.1499743656781465, 0.1499837057194285, 0.1499889067599635, 0, 0.1499798654132954, 0.1499743656781469, 0.1499834664856456, 0.1499785901226378, 0.1499865916573099, 0.1499865916573095, 0, 0, 0, 0.9999999889782053, 0.1499895013403509, 0.1499734924756091, 0.149967377682358, 0.1499865916573092, 0.1499810603394208, 0.1499834664856456, 0.1499810603394204, 0.1499865916573092, 0.1499834664856456, 0.1499558438055628, 0.1499810603394204, 0, 0.1499785901226374, 0.1499798967926985, 0.1150753647558029, 0.1257867927704175, 0.9999702075251184, 0.149986781831122, 0.1499798654132841, 0.1499834664856456, 0.1499851860398218, 0.1499798654132894, 0, 0.1499734924756088, 0.1499798654132981, 0.149979896792699, 0, 0.1499798654132898, 0.1499865916573095, 0.1499798654132841, 0, 0.1499810603394204, 0.1499790680701318, 0, 0.1499761512098994, 0.1499708357427036, 0.1499743656781465, 0.1499865916573092, 0, 0.1499748937514535, 0.1499708357427036, 0, 0.1499756659370067, 0.1499798654132981, 0.1499748937514528, 0.1499718955521699, 0.1499722732227241, 0.1499798654132981, 0.1499785901226367, 0, 0.1499834664856456, 0.1499722028521855, 0.1499699232863566, 0.1499722028521855, 0, 0.1499748937514528, 0.1499835368605407, 0, 0.1499756659370067, 0.1499748937514528, 0, 0, 0.1499722028521855, 0.1499810603394204, 0.1499761512098994, 0.1499722028521855, 0, 0.1499756659370067, 0.1499837057194285, 0, 0.1499756659370067, 0.1499756659370064, 0, 0, 0, 0, 0.1499867818311228, 0.1499810603394204, 0.1499834664856456, 0.1499689653431407, 0, 0.1499865916573092, 0, 0.1499834664856456, 0, 0.1499699232863566, 0, 0.1499689653431407, 0.1499785901226374, 0, 0.1499722028521859, 0, 0.1499798654132978, 0, 0.1499865916573099, 0, 0.9999999893033619, 0.1499727779702806, 0.1499734924756091, 0.1499865916573077, 0, 0.1499689653431407, 0, 0.1499757363088844, 0, 0, 0.9999999891705127, 0, 0.1499753275313108, 0, 0.1499756659370067, 0.1499798654132981, 0, 0.1499895013403506, 0.1499865916573077, 0.1499718955521699, 0.1499689653431407, 0.1499718955521699, 0.1499798967926985, 0.1499860358527759, 0.1499785901226374, 0.1499810604083098, 0, 0.5, 0.5, 0.5, 0.5, 0.5, 0.1499699232863582, 0, 0.1176943588862694, 0.1499810603394219, 0.1499810603394208, 0.1499785901226374, 0.1499708357427036, 0.999999988413016, 0.1499756659370067, 0.1499699232863574, 0.1499753275313108, 0.9999999892445327, 0.1499865916573099, 0.9999999881815914, 0, 0.1499810603394204, 0, 0.1499753275313108, 0.1499734924756091, 0.1499673776823588, 0.1499756659370064, 0.1499727779702806, 0.1499753275313108, 0.1499790680701315, 0.1499722028521855, 0.1499889067599635, 0.1499895013403506, 0.9999999892343706, 0.9893241686020682, 0.1499798654132841, 0.1499895013403506, 0.1499753275313108, 0.1499804536278359, 0.1499834664856456, 0.1499748937514528, 0.1499756659370067, 0.1499757363088844, 0.1499810603394204, 0.149979023563635, 0.05257461343576053, 0, 0.1499798654132841, 0.1499810603394204, 0.1499865916573077, 0, 0.1499865916573077, 0.1499743656781469, 0.1499785901226351, 0.1499798967926982, 0.1499722028521855, 0.1499734924756027, 0, 0.1499837057194278, 0, 0.1499756659370067, 0, 0.5, 0.5, 0.5, 0.1499790236325615, 0, 0.1499689653431407, 0.1499689653431407, 0.1499851860398226, 0.1499757363088844, 0.1499743656781465, 0.1499412706692274, 0.1499743656781465, 0.1499810603394204, 0.1499757363088844, 0.1499718955521699, 0.1499851860398226, 0, 0, 0.1499842749402235, 0.1499756659370064, 0.1499895013403509, 0.1499743656781469, 0.1499743656781469, 0.1499689653431407, 0.1499689653431407, 0.1499689653431407, 0.1499756659370067, 0, 0.1499673776823588, 0.1499743656781465, 0, 0.1499834664856456, 0.1499895013403506, 0.1499756659370067, 0.1499734924756064, 0.1499865916573077, 0.1499689653431407, 0, 0, 0.9999999767510815, 0.1499798654132978, 0.1499895013403509, 0.1499743656781465, 0.12680805417084, 0.1499689653431407, 0, 0.1499810603394204, 0.9999999891094367, 0, 0.1499835368605407, 0.1499810603394204, 0.1499757363088844, 0.1499743656781469, 0.1499699232863574, 0, 0.1499895013403509, 0, 0.1499804536278362, 0, 0, 0.5, 0.5, 0.5, 0.5, 0.2672283744166459, 0, 0.1499722028521855, 0, 0.1499689653431407, 0, 0.1499895013403509, 0, 0.1499810603394204, 0.1499798654132841, 0.1499718955521704, 0, 0, 0.149967377682358, 0, 0.1499804536278359, 0, 0.1499798654132894, 0, 0.1499761512098994, 0.1499834664856456, 0, 0, 0.1499810603394208, 0.1499790680701318, 0, 0.1499689653431407, 0, 0.1499804536278359, 0, 0, 0.1499810603394204, 0.1499798654132978, 0, 0.1499895013403509, 0, 0.1499798654132894, 0.1499734924756091, 0.1499895013403509, 0.1499834664856456, 0.1499798967926985, 0.1499804536278359, 0.1499853966948925, 0.1499734924756061, 0.1499804536278355, 0.1499895013403509, 0.1499734924756061, 0.1499837057194285, 0, 0.1499790235636372, 0.1499790235636372, 0, 0, 0.1499895013403506, 0, 0.1499748937514535, 0, 0.1499722732227249, 0.1499895013403509, 0, 0.1499734924756091, 0, 0.1499689653431407, 0, 0.1499865916573092, 0, 0.1499804536278359, 0.1499804536278359, 0.9999999889086383, 0, 0.1499895013403506, 0.1499757363088844, 0, 0, 0.1499718955521704, 0.4559523804672071, 0.1499895013403509, 0, 0.1499734924756091, 0.1499804536278359, 0, 0, 0.1499810603394204, 0.1499761512098994, 0.1499804536439201, 0.1499895013561998, 0, 0.5, 0.1499929265761095, 0.1499798654835042, 0.1499895013561998, 0, 0, 0.1499798654132978, 0, 0, 0, 0, 0, 0.1499834664856456, 0.1499810603394204, 0.1499689653431407, 0.1499689653431407, 0.1499804536278359, 0.1499708357427036, 0, 0.9890664414536129, 0.1499673776823588, 0.1499895013403509, 0.1499810603394204, 0.1499722028521859, 0.1499785901226374, 0.1499790680701318, 0.1499895013403509, 0, 0.1499708357427036, 0, 0.9892317194718285, 0.1499718955521699, 0.1499757363088844, 0.1499790235636372, 0.1499689653431407, 0.1499810603394204, 0.1499895013403509, 0.1499810603394204, 0, 0.1499798654132894, 0.1499895013403509, 0.1499810603394204, 0.1499895013403509, 0.1499842749402235, 0.1499743656781465, 0.1499895013403509, 0.1499748937514535, 0, 0, 0, 0, 0.1499761512098994, 0, 0.1499865916573092, 0.1499734924756061, 0.1499865916573077, 0.02965621960356768, 0, 0.1499810603394204, 0.1499834664856452, 0.149979896792699, 0.1499798654132978, 0.1499790680701315, 0.0197222905572475, 0.1499804536278359, 0.1499689653431407, 0.1371708717479799, 0.1499895013403509, 0, 0.1499748937514528, 0, 0, 0, 0.1499895013403509, 0, 0.1499865916573077, 0.1499895013403509, 0.1499798654132894, 0.1499834664856456, 0, 0.1499810603394204, 0, 0.1499895013403509, 0.1499810603394204, 0.1499834664856456, 0.1499810603394204, 0.1499834664856456, 0.1499810603394204, 0.1499790235636372, 0.149985396694893, 0.1499895013403506, 0.1499810603394204, 0.1499895013403509, 0.1499798967926985, 0.1499703078658386, 0, 0.1499689653431407, 0.1499804536278355, 0.1499785901226374, 0.1499756659370064, 0.1499895013403509, 0.1499895013403509, 0, 0, 0.9999999891569746, 0.1499790235636372, 0.149979023563635, 0.1499743656781465, 0.1499865916573099, 0.1499834664856452, 0.1499834664856456, 0.1499734924756064, 0.1499867818311228, 0.1499722028521855, 0.1499722028521855, 0.1499790680701318, 0.1499689653431407, 0.1499790235636372, 0.1499790680701318, 0.1499895013403509, 0.1499734924756061, 0.1499865916573092, 0.1499834664856456, 0.1499785901226374, 0.1499689653431407, 0.1499785901226355, 0, 0, 0, 0.1499689653431407, 0.1499834664856456, 0.1499842749402228, 0.1499810603394204, 0.1499798654132989, 0.1499689653431403, 0.1499895013403509, 0, 0.1499810603394215, 0.1499895013403509, 0.1499689653431422, 0.1499785901226381, 0.1499790680701326, 0.1499804536278362, 0.1499722732227264, 0.149973492475608, 0, 0.1998941310999293, 0.5, 0.5, 0.5, 0.5, 0.5, 0.5, 0.5, 0.1499934037089701, 0.1499835368605407, 0.9891571198710667, 0.149985396694893, 0.1499837057194285, 0.1499785901226374, 0.1499853966948925, 0, 0, 0.1499734924756061, 0.1499798967926985, 0.1499689653431407, 0, 0.1499810603394204, 0.1499722028521859, 0.1499699232863566, 0.1499810603394204, 0.1499748937514535, 0.1499834664856456, 0.1499834664856456, 0.1499689653431407, 0.5] 
        ],
       "original name":"lupMes_SAMEA5411047"
      },
     "lycPic_SAMN09924608":{
       "Global MG94xREV":0.004476514238229189,
       "Nucleotide GTR":0.004348759285307361,
       "Posterior prob omega class by site":        [
[0, 0.8500368304647168, 0.850029145638034, 0.8500145875709966, 0, 0.8500263156754353, 0.8500279759405451, 0.8500145875709966, 0.8500229725238961, 0.8500291456380328, 0.8500331365573165, 0.850029145638034, 0.8500297478811282, 0.8500368304647092, 0.8794274841481207, 0.8500263156754353, 0.8500145875709966, 0.8500279759405451, 0.850029145638034, 0.8500417895241384, 0, 0.850038622284089, 0, 0.8500290837980258, 0.8500263156754353, 0.8500205834386847, 0.8500356172217425, 0.8500229725238966, 0.8500338106249745, 0.8500279759405451, 0.8500145875709966, 0.8500356172217428, 0, 0.8500279323438606, 9.072143824669722e-06, 0.8500271588285279, 0.8500145875709966, 0.850029145638034, 0.8500356172217425, 0.8500263156754346, 0, 0.9357698530745381, 0.850029145638034, 0.8500145875709966, 0.850029145638034, 0, 0, 0.8500338106249741, 0, 1.123302194025254e-08, 0.8500356172217421, 0.8500145875709966, 0.8500279323438606, 0.8500297478811278, 0.8500263156754353, 0, 0.850029145638034, 0, 0.8500356172217425, 0.8500368304647168, 0.8500271588285279, 0, 0.85003371285608, 0.8500271588285279, 0.8500385245177807, 0.8500279759405451, 0.850029145638034, 0.8500145875709966, 0.8500229725238966, 0.8500338106249741, 0, 0.8500279759405228, 0, 0.850034883686728, 0.8500331365573162, 0, 1.151337083654082e-08, 1.138563419039866e-08, 0.8500297478811308, 0, 0.8352111285116182, 0.8500263156754353, 0.8500279759405587, 0.8500186304050017, 0.8500417895241384, 1.20640943193384e-08, 0.8500263156754353, 0.8500431204921849, 0.8500186304049975, 0, 0.8500263156754353, 0.8500263156754353, 1.917046326090417e-08, 0.8500297478811241, 0, 0.8500417895241384, 0.8500356172217428, 0.850022640259418, 0.8500154137183483, 0, 0.8500279759405285, 0.8500356172217421, 0.8500229725238961, 0.8500297478811225, 0.8500186304049967, 0.8500186304049975, 0, 0, 0, 1.144036612828668e-08, 0.8500145875709966, 0.8500368304647089, 0.85004532638261, 0.8500186304049979, 0.8500263156754346, 0.8500229725238961, 0.8500263156754353, 0.8500186304049979, 0.8500229725238961, 0.8500613505677213, 0.8500263156754353, 0, 0.8500297478811233, 0.8500279323438606, 0.9038309740608953, 0.8932214870322428, 0.5464222521651753, 0.8500183661967322, 0.8500279759405587, 0.8500229725238961, 0.8500205834386847, 0.8500279759405451, 0, 0.8500368304647092, 0.8500279759405225, 0.8500279323438602, 0, 0.8500279759405451, 0.8500186304049975, 0.8500279759405587, 0, 0.8500263156754353, 0.8500290837980258, 0, 0.8500331365573165, 0.8500405217624752, 0.8500356172217425, 0.8500186304049979, 0, 0.8500348836867272, 0.8500405217624752, 0, 0.8500338106249745, 0.8500279759405228, 0.850034883686728, 0.8500390492521201, 0.8500385245177807, 0.8500279759405225, 0.8500297478811241, 0, 0.8500229725238961, 0.850038622284089, 0.8500417895241384, 0.850038622284089, 0, 0.850034883686728, 0.8500228747491757, 0, 0.8500338106249745, 0.850034883686728, 0, 0, 0.850038622284089, 0.8500263156754353, 0.8500331365573165, 0.850038622284089, 0, 0.8500338106249745, 0.850022640259418, 0, 0.8500338106249745, 0.8500338106249741, 0, 0, 0, 0, 0.8500183661967314, 0.8500263156754353, 0.8500229725238961, 0.8500431204921849, 0, 0.8500186304049979, 0, 0.8500229725238961, 0, 0.8500417895241384, 0, 0.8500431204921849, 0.8500297478811228, 0, 0.850038622284089, 0, 0.8500279759405228, 0, 0.8500186304049967, 0, 1.097693113892422e-08, 0.8500378232030695, 0.8500368304647089, 0.8500186304050017, 0, 0.8500431204921849, 0, 0.85003371285608, 0, 0, 1.11659610004396e-08, 0, 0.850034280819284, 0, 0.8500338106249745, 0.8500279759405225, 0, 0.850014587570997, 0.8500186304050013, 0.8500390492521201, 0.8500431204921849, 0.8500390492521201, 0.8500279323438606, 0.8500194026684265, 0.8500297478811228, 0.8500000000000001, 0, 0.5, 0.5, 0.5, 0.5, 0.5, 0.8500417895241369, 0, 0.9021991146854997, 0.8500263156754339, 0.850026315675435, 0.8500297478811228, 0.8500405217624752, 1.226128362441539e-08, 0.8500338106249741, 0.8500417895241384, 0.8500342808192689, 1.10592698994983e-08, 0.8500186304049967, 1.257644055240696e-08, 0, 0.8500263156754353, 0, 0.850034280819284, 0.8500368304647092, 0.85004532638261, 0.8500302094175702, 0.8500000000000001, 0.850034280819284, 0.8500290837980258, 0.850038622284089, 0.8500154137183483, 0.850014587570997, 1.10741329424871e-08, 5.397183239078558e-11, 0.8500279759405587, 0.850014587570997, 0.850034280819284, 0.8500271588285282, 0.8500229725238961, 0.850034883686728, 0.8500338106249741, 0.85003371285608, 0.8500263156754353, 0.85002914563804, 0.9597883751773937, 0, 0.8500279759405587, 0.8500263156754353, 0.8500186304050013, 0, 0.8500186304050013, 0.8500356172217421, 0.8500297478811308, 0.8500279323438606, 0.850038622284089, 0.8500368304647259, 0, 0.8500226402594188, 0, 0.8500338106249741, 0, 0.5, 0.5, 0.5, 0.8500000000000001, 0, 0.8500431204921849, 0.8500431204921849, 0.8500205834386847, 0.85003371285608, 0.8500356172217425, 0.8500815968210034, 0.8500356172217425, 0.8500263156754353, 0.85003371285608, 0.8500390492521201, 0.8500205834386847, 0, 0, 0.8500218492320791, 0.8500338106249745, 0.8500145875709966, 0.8500356172217421, 0.8500356172217421, 0.8500431204921849, 0.8500431204921849, 0.8500431204921849, 0.8500338106249741, 0, 0.85004532638261, 0.8500356172217425, 0, 0.8500229725238961, 0.850014587570997, 0.8500338106249745, 0.8500368304647165, 0.8500186304050013, 0.8500431204921849, 0, 0, 0.9906508851181685, 0.8500279759405228, 0.8500145875709966, 0.8500356172217425, 0.8921572894254948, 0.8500431204921849, 0, 0.8500263156754353, 1.125057001176215e-08, 0, 0.8500228747491757, 0.8500263156754346, 0.85003371285608, 0.8500356172217421, 0.8500417895241384, 0, 0.8500145875709966, 0, 0.8500271588285279, 0, 0, 0.5, 0.5, 0.5, 0.5, 0.7327896173426437, 0, 0.8500386222840894, 0, 0.8500431204921849, 0, 0.8500145875709966, 0, 0.8500263156754353, 0.8500279759405595, 0.8500390492521197, 0, 0, 0.8500453263826108, 0, 0.8500271588285282, 0, 0.8500279759405451, 0, 0.8500331365573165, 0.8500229725238961, 0, 0, 0.8500263156754353, 0.8500290837980258, 0, 0.8500431204921849, 0, 0.8500271588285282, 0, 0, 0.8500263156754357, 0.8500279759405228, 0, 0.8500145875709966, 0, 0.8500279759405451, 0.8500368304647089, 0.8500145875709966, 0.8500229725238961, 0.8500279323438602, 0.8500271588285282, 0.8500202907401552, 0.8500368304647168, 0.8500271588285282, 0.8500145875709966, 0.8500368304647168, 0.8500226402594177, 0, 0.850029145638034, 0.850029145638034, 0, 0, 0.850014587570997, 0, 0.8500348836867272, 0, 0.8500385245177807, 0.8500145875709966, 0, 0.8500368304647089, 0, 0.8500431204921849, 0, 0.8500186304049979, 0, 0.8500271588285282, 0.8500271588285282, 1.153550417060779e-08, 0, 0.8500145875709966, 0.85003371285608, 0, 0, 0.8500390492521197, 0.5617673110937427, 0.8500145875709966, 0, 0.8500368304647089, 0.8500271588285282, 0, 0, 0.8500263156754357, 0.8500331365573165, 0.8500128125090783, 0.8500000000000001, 0, 0.5, 0.8500000000000004, 0.8500000000000001, 0.8500000000000001, 0, 0, 0.8500279759405228, 0, 0, 0, 0, 0, 0.8500229725238961, 0.8500263156754353, 0.8500431204921849, 0.8500431204921849, 0.8500271588285282, 0.8500405217624752, 0, 0.01131365726872141, 0.85004532638261, 0.8500145875709966, 0.8500263156754353, 0.850038622284089, 0.8500297478811228, 0.8500290837980258, 0.8500145875709966, 0, 0.8500405217624752, 0, 0.01107719057597846, 0.8500390492521201, 0.85003371285608, 0.850029145638034, 0.8500431204921849, 0.8500263156754353, 0.8500145875709966, 0.8500263156754353, 0, 0.8500279759405451, 0.8500145875709966, 0.8500263156754353, 0.8500145875709966, 0.8500218492320791, 0.8500356172217425, 0.8500145875709966, 0.8500348836867272, 0, 0, 0, 0, 0.8500331365573165, 0, 0.8500186304049979, 0.8500368304647168, 0.850018630405002, 0.9807946121244205, 0, 0.850026315675435, 0.8500229725238966, 0.8500279323438602, 0.8500279759405228, 0.8500290837980258, 0.9866020859443203, 0.8500271588285282, 0.8500431204921849, 0.8840715015370607, 0.8500145875709966, 0, 0.850034883686728, 0, 0, 0, 0.8500145875709966, 0, 0.8500186304050013, 0.8500145875709966, 0.8500279759405451, 0.8500229725238961, 0, 0.8500263156754353, 0, 0.8500145875709966, 0.8500263156754353, 0.8500229725238961, 0.8500263156754353, 0.8500229725238961, 0.8500263156754353, 0.850029145638034, 0.8500202907401541, 0.850014587570997, 0.8500263156754353, 0.8500145875709966, 0.8500279323438602, 0.8500412551918732, 0, 0.8500431204921849, 0.8500271588285282, 0.8500297478811228, 0.8500338106249745, 0.8500145875709966, 0.8500145875709966, 0, 0, 1.118313898053978e-08, 0.850029145638034, 0.85002914563804, 0.8500356172217425, 0.8500186304049967, 0.8500229725238966, 0.8500229725238961, 0.8500368304647168, 0.8500183661967322, 0.850038622284089, 0.850038622284089, 0.8500290837980254, 0.8500431204921849, 0.850029145638034, 0.8500290837980258, 0.8500145875709966, 0.8500368304647168, 0.8500186304049979, 0.8500229725238961, 0.8500297478811228, 0.8500431204921849, 0.8500297478811278, 0, 0, 0, 0.8500431204921849, 0.8500229725238961, 0.8500218492320791, 0.8500263156754353, 0.8500279759405217, 0.8500431204921852, 0.8500145875709966, 0, 0.8500263156754342, 0.8500145875709966, 0.8500431204921833, 0.8500297478811222, 0.8500290837980247, 0.8500271588285274, 0.8500385245177793, 0.8500368304647146, 0, 0.8001470851110685, 0.5, 0.5, 0.5, 0.5, 0.5, 0.5, 0.5, 0.8500091653719734, 0.8500228747491757, 0.01118321978785494, 0.8500202907401536, 0.8500226402594177, 0.8500297478811225, 0.8500202907401552, 0, 0, 0.8500368304647168, 0.8500279323438602, 0.8500431204921849, 0, 0.8500263156754346, 0.850038622284089, 0.8500417895241384, 0.8500263156754346, 0.8500348836867272, 0.8500229725238961, 0.8500229725238961, 0.8500431204921849, 0.5],
        [0, 0.1499631695352832, 0.149970854361966, 0.1499854124290034, 0, 0.1499736843245647, 0.1499720240594549, 0.1499854124290034, 0.1499770274761039, 0.1499708543619672, 0.1499668634426835, 0.149970854361966, 0.1499702521188718, 0.1499631695352908, 0.1205725158518793, 0.1499736843245647, 0.1499854124290034, 0.1499720240594549, 0.149970854361966, 0.1499582104758616, 0, 0.149961377715911, 0, 0.1499709162019742, 0.1499736843245647, 0.1499794165613153, 0.1499643827782575, 0.1499770274761034, 0.1499661893750255, 0.1499720240594549, 0.1499854124290034, 0.1499643827782572, 0, 0.1499720676561394, 0.9999909278561754, 0.1499728411714721, 0.1499854124290034, 0.149970854361966, 0.1499643827782575, 0.1499736843245654, 0, 0.06423014692546192, 0.149970854361966, 0.1499854124290034, 0.149970854361966, 0, 0, 0.1499661893750259, 0, 0.999999988766978, 0.1499643827782579, 0.1499854124290034, 0.1499720676561394, 0.1499702521188722, 0.1499736843245647, 0, 0.149970854361966, 0, 0.1499643827782575, 0.1499631695352832, 0.1499728411714721, 0, 0.14996628714392, 0.1499728411714721, 0.1499614754822193, 0.1499720240594549, 0.149970854361966, 0.1499854124290034, 0.1499770274761034, 0.1499661893750259, 0, 0.1499720240594772, 0, 0.149965116313272, 0.1499668634426838, 0, 0.9999999884866292, 0.9999999886143658, 0.1499702521188692, 0, 0.1647888714883818, 0.1499736843245647, 0.1499720240594413, 0.1499813695949983, 0.1499582104758616, 0.9999999879359057, 0.1499736843245647, 0.1499568795078151, 0.1499813695950025, 0, 0.1499736843245647, 0.1499736843245647, 0.9999999808295368, 0.1499702521188759, 0, 0.1499582104758616, 0.1499643827782572, 0.149977359740582, 0.1499845862816517, 0, 0.1499720240594715, 0.1499643827782579, 0.1499770274761039, 0.1499702521188775, 0.1499813695950033, 0.1499813695950025, 0, 0, 0, 0.9999999885596339, 0.1499854124290034, 0.1499631695352911, 0.14995467361739, 0.1499813695950021, 0.1499736843245654, 0.1499770274761039, 0.1499736843245647, 0.1499813695950021, 0.1499770274761039, 0.1499386494322787, 0.1499736843245647, 0, 0.1499702521188767, 0.1499720676561394, 0.0961690259391047, 0.1067785129677572, 0.4535777478348247, 0.1499816338032678, 0.1499720240594413, 0.1499770274761039, 0.1499794165613153, 0.1499720240594549, 0, 0.1499631695352908, 0.1499720240594775, 0.1499720676561398, 0, 0.1499720240594549, 0.1499813695950025, 0.1499720240594413, 0, 0.1499736843245647, 0.1499709162019742, 0, 0.1499668634426835, 0.1499594782375248, 0.1499643827782575, 0.1499813695950021, 0, 0.1499651163132728, 0.1499594782375248, 0, 0.1499661893750255, 0.1499720240594772, 0.149965116313272, 0.1499609507478799, 0.1499614754822193, 0.1499720240594775, 0.1499702521188759, 0, 0.1499770274761039, 0.149961377715911, 0.1499582104758616, 0.149961377715911, 0, 0.149965116313272, 0.1499771252508243, 0, 0.1499661893750255, 0.149965116313272, 0, 0, 0.149961377715911, 0.1499736843245647, 0.1499668634426835, 0.149961377715911, 0, 0.1499661893750255, 0.149977359740582, 0, 0.1499661893750255, 0.1499661893750259, 0, 0, 0, 0, 0.1499816338032686, 0.1499736843245647, 0.1499770274761039, 0.1499568795078151, 0, 0.1499813695950021, 0, 0.1499770274761039, 0, 0.1499582104758616, 0, 0.1499568795078151, 0.1499702521188772, 0, 0.149961377715911, 0, 0.1499720240594772, 0, 0.1499813695950033, 0, 0.9999999890230689, 0.1499621767969305, 0.1499631695352911, 0.1499813695949983, 0, 0.1499568795078151, 0, 0.14996628714392, 0, 0, 0.999999988834039, 0, 0.149965719180716, 0, 0.1499661893750255, 0.1499720240594775, 0, 0.149985412429003, 0.1499813695949987, 0.1499609507478799, 0.1499568795078151, 0.1499609507478799, 0.1499720676561394, 0.1499805973315735, 0.1499702521188772, 0.1499999999999999, 0, 0.5, 0.5, 0.5, 0.5, 0.5, 0.1499582104758631, 0, 0.09780088531450026, 0.1499736843245661, 0.149973684324565, 0.1499702521188772, 0.1499594782375248, 0.9999999877387163, 0.1499661893750259, 0.1499582104758616, 0.1499657191807311, 0.9999999889407301, 0.1499813695950033, 0.9999999874235594, 0, 0.1499736843245647, 0, 0.149965719180716, 0.1499631695352908, 0.14995467361739, 0.1499697905824298, 0.1499999999999999, 0.149965719180716, 0.1499709162019742, 0.149961377715911, 0.1499845862816517, 0.149985412429003, 0.9999999889258671, 0.9999999999460282, 0.1499720240594413, 0.149985412429003, 0.149965719180716, 0.1499728411714718, 0.1499770274761039, 0.149965116313272, 0.1499661893750259, 0.14996628714392, 0.1499736843245647, 0.14997085436196, 0.04021162482260632, 0, 0.1499720240594413, 0.1499736843245647, 0.1499813695949987, 0, 0.1499813695949987, 0.1499643827782579, 0.1499702521188692, 0.1499720676561394, 0.149961377715911, 0.1499631695352741, 0, 0.1499773597405812, 0, 0.1499661893750259, 0, 0.5, 0.5, 0.5, 0.1499999999999999, 0, 0.1499568795078151, 0.1499568795078151, 0.1499794165613153, 0.14996628714392, 0.1499643827782575, 0.1499184031789966, 0.1499643827782575, 0.1499736843245647, 0.14996628714392, 0.1499609507478799, 0.1499794165613153, 0, 0, 0.1499781507679209, 0.1499661893750255, 0.1499854124290034, 0.1499643827782579, 0.1499643827782579, 0.1499568795078151, 0.1499568795078151, 0.1499568795078151, 0.1499661893750259, 0, 0.14995467361739, 0.1499643827782575, 0, 0.1499770274761039, 0.149985412429003, 0.1499661893750255, 0.1499631695352835, 0.1499813695949987, 0.1499568795078151, 0, 0, 0.009349114881831544, 0.1499720240594772, 0.1499854124290034, 0.1499643827782575, 0.1078427105745052, 0.1499568795078151, 0, 0.1499736843245647, 0.99999998874943, 0, 0.1499771252508243, 0.1499736843245654, 0.14996628714392, 0.1499643827782579, 0.1499582104758616, 0, 0.1499854124290034, 0, 0.1499728411714721, 0, 0, 0.5, 0.5, 0.5, 0.5, 0.2672103826573563, 0, 0.1499613777159106, 0, 0.1499568795078151, 0, 0.1499854124290034, 0, 0.1499736843245647, 0.1499720240594405, 0.1499609507478803, 0, 0, 0.1499546736173892, 0, 0.1499728411714718, 0, 0.1499720240594549, 0, 0.1499668634426835, 0.1499770274761039, 0, 0, 0.1499736843245647, 0.1499709162019742, 0, 0.1499568795078151, 0, 0.1499728411714718, 0, 0, 0.1499736843245643, 0.1499720240594772, 0, 0.1499854124290034, 0, 0.1499720240594549, 0.1499631695352911, 0.1499854124290034, 0.1499770274761039, 0.1499720676561398, 0.1499728411714718, 0.1499797092598448, 0.1499631695352832, 0.1499728411714718, 0.1499854124290034, 0.1499631695352832, 0.1499773597405823, 0, 0.149970854361966, 0.149970854361966, 0, 0, 0.149985412429003, 0, 0.1499651163132728, 0, 0.1499614754822193, 0.1499854124290034, 0, 0.1499631695352911, 0, 0.1499568795078151, 0, 0.1499813695950021, 0, 0.1499728411714718, 0.1499728411714718, 0.9999999884644958, 0, 0.1499854124290034, 0.14996628714392, 0, 0, 0.1499609507478803, 0.4382326889062573, 0.1499854124290034, 0, 0.1499631695352911, 0.1499728411714718, 0, 0, 0.1499736843245643, 0.1499668634426835, 0.1499871874909217, 0.1499999999999999, 0, 0.5, 0.1499999999999996, 0.1499999999999999, 0.1499999999999999, 0, 0, 0.1499720240594772, 0, 0, 0, 0, 0, 0.1499770274761039, 0.1499736843245647, 0.1499568795078151, 0.1499568795078151, 0.1499728411714718, 0.1499594782375248, 0, 0.9886863427312786, 0.14995467361739, 0.1499854124290034, 0.1499736843245647, 0.149961377715911, 0.1499702521188772, 0.1499709162019742, 0.1499854124290034, 0, 0.1499594782375248, 0, 0.9889228094240216, 0.1499609507478799, 0.14996628714392, 0.149970854361966, 0.1499568795078151, 0.1499736843245647, 0.1499854124290034, 0.1499736843245647, 0, 0.1499720240594549, 0.1499854124290034, 0.1499736843245647, 0.1499854124290034, 0.1499781507679209, 0.1499643827782575, 0.1499854124290034, 0.1499651163132728, 0, 0, 0, 0, 0.1499668634426835, 0, 0.1499813695950021, 0.1499631695352832, 0.149981369594998, 0.01920538787557946, 0, 0.149973684324565, 0.1499770274761034, 0.1499720676561398, 0.1499720240594772, 0.1499709162019742, 0.01339791405567969, 0.1499728411714718, 0.1499568795078151, 0.1159284984629393, 0.1499854124290034, 0, 0.149965116313272, 0, 0, 0, 0.1499854124290034, 0, 0.1499813695949987, 0.1499854124290034, 0.1499720240594549, 0.1499770274761039, 0, 0.1499736843245647, 0, 0.1499854124290034, 0.1499736843245647, 0.1499770274761039, 0.1499736843245647, 0.1499770274761039, 0.1499736843245647, 0.149970854361966, 0.1499797092598459, 0.149985412429003, 0.1499736843245647, 0.1499854124290034, 0.1499720676561398, 0.1499587448081268, 0, 0.1499568795078151, 0.1499728411714718, 0.1499702521188772, 0.1499661893750255, 0.1499854124290034, 0.1499854124290034, 0, 0, 0.999999988816861, 0.149970854361966, 0.14997085436196, 0.1499643827782575, 0.1499813695950033, 0.1499770274761034, 0.1499770274761039, 0.1499631695352832, 0.1499816338032678, 0.149961377715911, 0.149961377715911, 0.1499709162019746, 0.1499568795078151, 0.149970854361966, 0.1499709162019742, 0.1499854124290034, 0.1499631695352832, 0.1499813695950021, 0.1499770274761039, 0.1499702521188772, 0.1499568795078151, 0.1499702521188722, 0, 0, 0, 0.1499568795078151, 0.1499770274761039, 0.1499781507679209, 0.1499736843245647, 0.1499720240594783, 0.1499568795078148, 0.1499854124290034, 0, 0.1499736843245658, 0.1499854124290034, 0.1499568795078167, 0.1499702521188778, 0.1499709162019753, 0.1499728411714726, 0.1499614754822207, 0.1499631695352854, 0, 0.1998529148889315, 0.5, 0.5, 0.5, 0.5, 0.5, 0.5, 0.5, 0.1499908346280266, 0.1499771252508243, 0.988816780212145, 0.1499797092598464, 0.1499773597405823, 0.1499702521188775, 0.1499797092598448, 0, 0, 0.1499631695352832, 0.1499720676561398, 0.1499568795078151, 0, 0.1499736843245654, 0.149961377715911, 0.1499582104758616, 0.1499736843245654, 0.1499651163132728, 0.1499770274761039, 0.1499770274761039, 0.1499568795078151, 0.5] 
        ],
       "original name":"lycPic_SAMN09924608"
      },
     "speVen_SAMN27257238":{
       "Global MG94xREV":0.004033922762461518,
       "Nucleotide GTR":0.003994704842457125,
       "Posterior prob omega class by site":        [
[0, 0.8500331895344555, 0.850026264321044, 0.8500131453765406, 0, 0.8500237141174474, 0.8500252102565851, 0.8500131453765403, 0.8500207014483719, 0.850026264321044, 0.8500298607208644, 0.850026264321044, 0.850026807026825, 0.8500331895344506, 0.829415624297178, 0.8500237141174474, 0.8500131453765406, 0.8500252102565851, 0.850026264321044, 0.8500376583887967, 0, 0.8500348042296679, 0, 0.8500262085946889, 0.8500237141174474, 0.8500185485008166, 0.8500320962237685, 0.8500207014483719, 0.8500304682120504, 0.8500252102565851, 0.8500131453765403, 0.850032096223769, 0, 0.8500251709687804, 0.5475413165646548, 0.8500244738662531, 0.8500131453765406, 0.850026264321044, 0.850032096223769, 0.850023714117447, 0, 0.9129920059008919, 0.850026264321044, 0.8500131453765403, 0.850026264321044, 0, 0, 0.8500304682120501, 0, 1.110485259787079e-08, 0.8500320962237685, 0.8500131453765406, 0.8500251709687799, 0.850026807026825, 0.8500237141174474, 0, 0.850026264321044, 0, 0.850032096223769, 0.8500331895344558, 0.8500244738662531, 0, 0.8500303801056354, 0.8500244738662531, 0.8500347161253539, 0.8500252102565851, 0.850026264321044, 0.8500131453765403, 0.8500207014483719, 0.8500304682120501, 0, 0.8500252102565689, 0, 0.8500314351436389, 0.850029860720864, 0, 1.13565638614749e-08, 1.124187644388143e-08, 0.8500268070268272, 0, 0.8291220252745702, 0.8500237141174474, 0.8500252102565953, 0.850016788543686, 0.8500376583887967, 1.184599168475767e-08, 0.8500237141174474, 0.8500388577919238, 0.8500167885436822, 0, 0.8500237141174474, 0.8500237141174474, 0.01090467456585693, 0.8500268070268219, 0, 0.8500376583887967, 0.850032096223769, 0.8500204019874337, 0.8500138898484842, 0, 0.8500252102565726, 0.8500320962237685, 0.8500207014483719, 0.8500268070268212, 0.8500167885436822, 0.8500167885436827, 0, 0, 0, 1.129096278001504e-08, 0.8500131453765406, 0.8500331895344502, 0.8500408456348443, 0.850016788543683, 0.850023714117447, 0.8500207014483719, 0.8500237141174474, 0.850016788543683, 0.8500207014483719, 0.850055286163773, 0.8500237141174474, 0, 0.8500268070268212, 0.8500251709687804, 0.897704947028807, 0.886965182603545, 0.5411561193778621, 0.8500165504459296, 0.8500252102565953, 0.8500207014483719, 0.8500185485008166, 0.8500252102565851, 0, 0.8500331895344506, 0.8500252102565685, 0.8500251709687799, 0, 0.8500252102565851, 0.850016788543683, 0.8500252102565953, 0, 0.8500237141174474, 0.8500262085946889, 0, 0.850029860720864, 0.8500365159419865, 0.850032096223769, 0.850016788543683, 0, 0.8500314351436381, 0.8500365159419865, 0, 0.8500304682120504, 0.8500252102565689, 0.8500314351436389, 0.8500351889907818, 0.8500347161253539, 0.8500252102565685, 0.8500268070268219, 0, 0.8500207014483719, 0.8500348042296679, 0.8500376583887967, 0.8500348042296679, 0, 0.8500314351436389, 0.8500206133372266, 0, 0.8500304682120504, 0.8500314351436389, 0, 0, 0.8500348042296679, 0.8500237141174474, 0.850029860720864, 0.8500348042296679, 0, 0.8500304682120504, 0.8500204019874337, 0, 0.8500304682120504, 0.8500304682120504, 0, 0, 0, 0, 0.8500165504459288, 0.8500237141174474, 0.8500207014483719, 0.8500388577919238, 0, 0.850016788543683, 0, 0.8500207014483719, 0, 0.8500376583887967, 0, 0.8500388577919238, 0.8500268070268212, 0, 0.8500348042296679, 0, 0.8500252102565689, 0, 0.8500167885436822, 0, 1.087729276323971e-08, 0.8500340841405056, 0.8500331895344502, 0.850016788543686, 0, 0.8500388577919238, 0, 0.8500303801056361, 0, 0, 1.104601361802708e-08, 0, 0.8500308919240269, 0, 0.8500304682120504, 0.8500252102565685, 0, 0.8500131453765406, 0.8500167885436857, 0.8500351889907818, 0.8500388577919238, 0.8500351889907818, 0.8500251709687804, 0.8500174844608378, 0.8500268070268208, 0.8500237139614979, 0, 0.5, 0.5, 0.5, 0.5, 0.5, 0.8500376583887967, 0, 0.003436801742011609, 0.8500237141174474, 0.8500237141174474, 0.8500268070268212, 0.8500365159419865, 1.196336303256264e-08, 0.8500304682120501, 0.850037658388796, 0.8500308919240269, 1.095007160609471e-08, 0.8500167885436822, 1.22996178791238e-08, 0, 0.8500237141174474, 0, 0.8500308919240269, 0.8500331895344502, 0.8500408456348443, 0.8500304682120504, 0.8500340841405056, 0.8500308919240269, 0.8500262085946892, 0.8500348042296679, 0.8500138898484842, 0.8500131453765406, 1.096433830959539e-08, 0.0108506752905101, 0.8500252102565953, 0.8500131453765406, 0.8500308919240269, 0.8500244738662531, 0.8500207014483719, 0.8500314351436389, 0.8500304682120504, 0.8500303801056361, 0.8500237141174474, 0.8500262643210486, 0.933206378251037, 0, 0.8500252102565953, 0.8500237141174474, 0.8500167885436852, 0, 0.8500167885436857, 0.8500320962237685, 0.8500268070268264, 0.8500251709687804, 0.8500348042296679, 0.8500331895344623, 0, 0.8500204019874344, 0, 0.8500304682120501, 0, 0.5, 0.5, 0.5, 0.850026264321044, 0, 0.8500388577919238, 0.8500388577919238, 0.8500185485008166, 0.8500303801056361, 0.850032096223769, 0.8500735316310547, 0.850032096223769, 0.8500237141174481, 0.8500303801056361, 0.8500351889907818, 0.8500185485008166, 0, 0, 0.850019689200365, 0.8500304682120504, 0.8500131453765406, 0.8500320962237685, 0.8500320962237685, 0.8500388577919238, 0.8500388577919238, 0.8500388577919238, 0.8500304682120504, 0, 0.8500408456348443, 0.850032096223769, 0, 0.8500207014483719, 0.8500131453765406, 0.8500304682120504, 0.8500331895344555, 0.850016788543686, 0.8500388577919241, 0, 0, 0.9897080422134706, 0.8500252102565689, 0.8500131453765406, 0.850032096223769, 0.8744807352136686, 0.8500388577919238, 0, 0.8500237141174474, 1.111922206763313e-08, 0, 0.8500206133372266, 0.8500237141174466, 0.8500303801056361, 0.8500320962237685, 0.8500376583887967, 0, 0.8500131453765403, 0, 0.8500244738662528, 0, 0, 0.5, 0.5, 0.5, 0.5, 0.7327832716196117, 0, 0.8500348042296679, 0, 0.8500388577919241, 0, 0.8500131453765406, 0, 0.8500237141174474, 0.8500252102565961, 0.8500351889907818, 0, 0, 0.8500408456348443, 0, 0.8500244738662531, 0, 0.8500252102565851, 0, 0.850029860720864, 0.8500207014483719, 0, 0, 0.8500237141174474, 0.8500262085946889, 0, 0.8500388577919238, 0, 0.8500244738662531, 0, 0, 0.8500237141174474, 0.8500252102565689, 0, 0.8500131453765406, 0, 0.8500252102565851, 0.8500331895344502, 0.8500131453765406, 0.8500207014483719, 0.8500251709687799, 0.8500244738662531, 0.850018284739704, 0.8500331895344558, 0.8500244738662531, 0.8500131453765406, 0.8500331895344558, 0.8500204019874333, 0, 0.850026264321044, 0.850026264321044, 0, 0, 0.8500131453765406, 0, 0.8500314351436381, 0, 0.8500347161253539, 0.8500131453765406, 0, 0.8500331895344502, 0, 0.8500388577919238, 0, 0.850016788543683, 0, 0.8500244738662531, 0.8500244738662531, 1.137186117025672e-08, 0, 0.8500131453765406, 0.8500303801056361, 0, 0, 0.8500351889907818, 0.5555651517815275, 0.8500131453765406, 0, 0.8500331895344502, 0.8500244738662531, 0, 0, 0.8500237141174477, 0.850029860720864, 0.8500244738662528, 0.8500131453765406, 0, 0.5, 0.8500088566685592, 0.8500252102565851, 0.8500131453765406, 0, 0, 0.8500252102565689, 0, 0, 0, 0, 0, 0.8500207014483719, 0.8500237141174474, 0.8500388577919238, 0.8500388577919238, 0.8500244738662531, 0.8500365159419865, 0, 0.0111767576927111, 0.8500408456348443, 0.8500131453765406, 0.8500237141174474, 0.8500348042296679, 0.8500268070268212, 0.8500262085946889, 0.8500131453765406, 0, 0.8500365159419865, 0, 0.0001666342948327835, 0.8500351889907818, 0.8500303801056361, 0.850026264321044, 0.8500388577919238, 0.8500237141174474, 0.8500131453765406, 0.8500237141174474, 0, 0.8500252102565851, 0.8500131453765406, 0.8500237141174474, 0.8500131453765406, 0.850019689200365, 0.850032096223769, 0.8500131453765406, 0.8500314351436381, 0, 0, 0, 0, 0.850029860720864, 0, 0.850016788543683, 0.8500331895344558, 0.850016788543686, 0.9742575200679646, 0, 0.8500237141174474, 0.8500207014483719, 0.8500251709687799, 0.8500252102565689, 0.8500262085946892, 0.9771598140160382, 0.8500244738662531, 0.8500388577919238, 0.877069187962304, 0.8500131453765406, 0, 0.8500314351436389, 0, 0, 0, 0.8500131453765406, 0, 0.8500167885436857, 0.8500131453765406, 0.8500252102565851, 0.8500207014483719, 0, 0.8500237141174474, 0, 0.8500131453765403, 0.8500237141174474, 0.8500207014483719, 0.8500237141174474, 0.8500207014483719, 0.8500237141174474, 0.8500262643210444, 0.8500182847397033, 0.8500131453765406, 0.8500237141174474, 0.8500131453765403, 0.8500251709687804, 0.8500371768737588, 0, 0.8500388577919241, 0.8500244738662531, 0.8500268070268212, 0.8500304682120504, 0.8500131453765403, 0.8500131453765403, 0, 0, 1.106186119924334e-08, 0.850026264321044, 0.8500262643210486, 0.850032096223769, 0.8500167885436822, 0.8500207014483719, 0.8500207014483719, 0.8500331895344558, 0.8500165504459296, 0.8500348042296679, 0.8500348042296679, 0.8500262085946889, 0.8500388577919238, 0.850026264321044, 0.8500262085946889, 0.8500131453765406, 0.8500331895344558, 0.850016788543683, 0.8500207014483719, 0.8500268070268212, 0.8500388577919238, 0.850026807026825, 0, 0, 0, 0.8500388577919238, 0.8500207014483719, 0.850019689200365, 0.8500237141174474, 0.8500252102565689, 0.8500388577919241, 0.8500131453765406, 0, 0.8500237141174477, 0.8500131453765406, 0.8500388577919238, 0.8500268070268212, 0.8500262085946892, 0.8500244738662528, 0.8500347161253539, 0.8500331895344558, 0, 0.8001325488531975, 0.5, 0.5, 0.5, 0.5, 0.5, 0.5, 0.5, 0.8500082592332998, 0.8500206133372266, 0.0001087828026320832, 0.8500182847397033, 0.8500204019874333, 0.8500268070268212, 0.850018284739704, 0, 0, 0.8500331895344558, 0.8500251709687799, 0.8500388577919238, 0, 0.8500237141174474, 0.8500348042296679, 0.8500376583887967, 0.8500237141174474, 0.8500314351436381, 0.8500207014483719, 0.8500207014483719, 0.8500388577919238, 0.5],
        [0, 0.1499668104655445, 0.149973735678956, 0.1499868546234594, 0, 0.1499762858825526, 0.1499747897434149, 0.1499868546234597, 0.1499792985516281, 0.149973735678956, 0.1499701392791356, 0.149973735678956, 0.149973192973175, 0.1499668104655494, 0.170584375702822, 0.1499762858825526, 0.1499868546234594, 0.1499747897434149, 0.149973735678956, 0.1499623416112033, 0, 0.1499651957703321, 0, 0.1499737914053111, 0.1499762858825526, 0.1499814514991834, 0.1499679037762315, 0.1499792985516281, 0.1499695317879496, 0.1499747897434149, 0.1499868546234597, 0.149967903776231, 0, 0.1499748290312196, 0.4524586834353452, 0.1499755261337469, 0.1499868546234594, 0.149973735678956, 0.149967903776231, 0.149976285882553, 0, 0.08700799409910809, 0.149973735678956, 0.1499868546234597, 0.149973735678956, 0, 0, 0.1499695317879499, 0, 0.9999999888951474, 0.1499679037762315, 0.1499868546234594, 0.1499748290312201, 0.149973192973175, 0.1499762858825526, 0, 0.149973735678956, 0, 0.149967903776231, 0.1499668104655442, 0.1499755261337469, 0, 0.1499696198943646, 0.1499755261337469, 0.1499652838746461, 0.1499747897434149, 0.149973735678956, 0.1499868546234597, 0.1499792985516281, 0.1499695317879499, 0, 0.1499747897434311, 0, 0.1499685648563611, 0.149970139279136, 0, 0.9999999886434361, 0.9999999887581236, 0.1499731929731728, 0, 0.1708779747254298, 0.1499762858825526, 0.1499747897434047, 0.149983211456314, 0.1499623416112033, 0.9999999881540084, 0.1499762858825526, 0.1499611422080762, 0.1499832114563178, 0, 0.1499762858825526, 0.1499762858825526, 0.989095325434143, 0.1499731929731781, 0, 0.1499623416112033, 0.149967903776231, 0.1499795980125663, 0.1499861101515158, 0, 0.1499747897434274, 0.1499679037762315, 0.1499792985516281, 0.1499731929731788, 0.1499832114563178, 0.1499832114563173, 0, 0, 0, 0.9999999887090372, 0.1499868546234594, 0.1499668104655498, 0.1499591543651557, 0.149983211456317, 0.149976285882553, 0.1499792985516281, 0.1499762858825526, 0.149983211456317, 0.1499792985516281, 0.149944713836227, 0.1499762858825526, 0, 0.1499731929731788, 0.1499748290312196, 0.102295052971193, 0.113034817396455, 0.4588438806221379, 0.1499834495540704, 0.1499747897434047, 0.1499792985516281, 0.1499814514991834, 0.1499747897434149, 0, 0.1499668104655494, 0.1499747897434315, 0.1499748290312201, 0, 0.1499747897434149, 0.149983211456317, 0.1499747897434047, 0, 0.1499762858825526, 0.1499737914053111, 0, 0.149970139279136, 0.1499634840580135, 0.149967903776231, 0.149983211456317, 0, 0.1499685648563619, 0.1499634840580135, 0, 0.1499695317879496, 0.1499747897434311, 0.1499685648563611, 0.1499648110092182, 0.1499652838746461, 0.1499747897434315, 0.1499731929731781, 0, 0.1499792985516281, 0.1499651957703321, 0.1499623416112033, 0.1499651957703321, 0, 0.1499685648563611, 0.1499793866627734, 0, 0.1499695317879496, 0.1499685648563611, 0, 0, 0.1499651957703321, 0.1499762858825526, 0.149970139279136, 0.1499651957703321, 0, 0.1499695317879496, 0.1499795980125663, 0, 0.1499695317879496, 0.1499695317879496, 0, 0, 0, 0, 0.1499834495540712, 0.1499762858825526, 0.1499792985516281, 0.1499611422080762, 0, 0.149983211456317, 0, 0.1499792985516281, 0, 0.1499623416112033, 0, 0.1499611422080762, 0.1499731929731788, 0, 0.1499651957703321, 0, 0.1499747897434311, 0, 0.1499832114563178, 0, 0.9999999891227073, 0.1499659158594944, 0.1499668104655498, 0.149983211456314, 0, 0.1499611422080762, 0, 0.1499696198943639, 0, 0, 0.9999999889539863, 0, 0.1499691080759731, 0, 0.1499695317879496, 0.1499747897434315, 0, 0.1499868546234594, 0.1499832114563143, 0.1499648110092182, 0.1499611422080762, 0.1499648110092182, 0.1499748290312196, 0.1499825155391622, 0.1499731929731792, 0.1499762860385021, 0, 0.5, 0.5, 0.5, 0.5, 0.5, 0.1499623416112033, 0, 0.9965631982579883, 0.1499762858825526, 0.1499762858825526, 0.1499731929731788, 0.1499634840580135, 0.9999999880366369, 0.1499695317879499, 0.149962341611204, 0.1499691080759731, 0.9999999890499284, 0.1499832114563178, 0.9999999877003821, 0, 0.1499762858825526, 0, 0.1499691080759731, 0.1499668104655498, 0.1499591543651557, 0.1499695317879496, 0.1499659158594944, 0.1499691080759731, 0.1499737914053108, 0.1499651957703321, 0.1499861101515158, 0.1499868546234594, 0.9999999890356617, 0.9891493247094899, 0.1499747897434047, 0.1499868546234594, 0.1499691080759731, 0.1499755261337469, 0.1499792985516281, 0.1499685648563611, 0.1499695317879496, 0.1499696198943639, 0.1499762858825526, 0.1499737356789514, 0.06679362174896297, 0, 0.1499747897434047, 0.1499762858825526, 0.1499832114563148, 0, 0.1499832114563143, 0.1499679037762315, 0.1499731929731736, 0.1499748290312196, 0.1499651957703321, 0.1499668104655377, 0, 0.1499795980125656, 0, 0.1499695317879499, 0, 0.5, 0.5, 0.5, 0.149973735678956, 0, 0.1499611422080762, 0.1499611422080762, 0.1499814514991834, 0.1499696198943639, 0.149967903776231, 0.1499264683689453, 0.149967903776231, 0.1499762858825519, 0.1499696198943639, 0.1499648110092182, 0.1499814514991834, 0, 0, 0.149980310799635, 0.1499695317879496, 0.1499868546234594, 0.1499679037762315, 0.1499679037762315, 0.1499611422080762, 0.1499611422080762, 0.1499611422080762, 0.1499695317879496, 0, 0.1499591543651557, 0.149967903776231, 0, 0.1499792985516281, 0.1499868546234594, 0.1499695317879496, 0.1499668104655445, 0.149983211456314, 0.1499611422080759, 0, 0, 0.01029195778652936, 0.1499747897434311, 0.1499868546234594, 0.149967903776231, 0.1255192647863314, 0.1499611422080762, 0, 0.1499762858825526, 0.9999999888807779, 0, 0.1499793866627734, 0.1499762858825534, 0.1499696198943639, 0.1499679037762315, 0.1499623416112033, 0, 0.1499868546234597, 0, 0.1499755261337472, 0, 0, 0.5, 0.5, 0.5, 0.5, 0.2672167283803883, 0, 0.1499651957703321, 0, 0.1499611422080759, 0, 0.1499868546234594, 0, 0.1499762858825526, 0.1499747897434039, 0.1499648110092182, 0, 0, 0.1499591543651557, 0, 0.1499755261337469, 0, 0.1499747897434149, 0, 0.149970139279136, 0.1499792985516281, 0, 0, 0.1499762858825526, 0.1499737914053111, 0, 0.1499611422080762, 0, 0.1499755261337469, 0, 0, 0.1499762858825526, 0.1499747897434311, 0, 0.1499868546234594, 0, 0.1499747897434149, 0.1499668104655498, 0.1499868546234594, 0.1499792985516281, 0.1499748290312201, 0.1499755261337469, 0.149981715260296, 0.1499668104655442, 0.1499755261337469, 0.1499868546234594, 0.1499668104655442, 0.1499795980125667, 0, 0.149973735678956, 0.149973735678956, 0, 0, 0.1499868546234594, 0, 0.1499685648563619, 0, 0.1499652838746461, 0.1499868546234594, 0, 0.1499668104655498, 0, 0.1499611422080762, 0, 0.149983211456317, 0, 0.1499755261337469, 0.1499755261337469, 0.9999999886281389, 0, 0.1499868546234594, 0.1499696198943639, 0, 0, 0.1499648110092182, 0.4444348482184725, 0.1499868546234594, 0, 0.1499668104655498, 0.1499755261337469, 0, 0, 0.1499762858825523, 0.149970139279136, 0.1499755261337472, 0.1499868546234594, 0, 0.5, 0.1499911433314408, 0.1499747897434149, 0.1499868546234594, 0, 0, 0.1499747897434311, 0, 0, 0, 0, 0, 0.1499792985516281, 0.1499762858825526, 0.1499611422080762, 0.1499611422080762, 0.1499755261337469, 0.1499634840580135, 0, 0.9888232423072889, 0.1499591543651557, 0.1499868546234594, 0.1499762858825526, 0.1499651957703321, 0.1499731929731788, 0.1499737914053111, 0.1499868546234594, 0, 0.1499634840580135, 0, 0.9998333657051672, 0.1499648110092182, 0.1499696198943639, 0.149973735678956, 0.1499611422080762, 0.1499762858825526, 0.1499868546234594, 0.1499762858825526, 0, 0.1499747897434149, 0.1499868546234594, 0.1499762858825526, 0.1499868546234594, 0.149980310799635, 0.149967903776231, 0.1499868546234594, 0.1499685648563619, 0, 0, 0, 0, 0.149970139279136, 0, 0.149983211456317, 0.1499668104655442, 0.149983211456314, 0.02574247993203538, 0, 0.1499762858825526, 0.1499792985516281, 0.1499748290312201, 0.1499747897434311, 0.1499737914053108, 0.02284018598396176, 0.1499755261337469, 0.1499611422080762, 0.122930812037696, 0.1499868546234594, 0, 0.1499685648563611, 0, 0, 0, 0.1499868546234594, 0, 0.1499832114563143, 0.1499868546234594, 0.1499747897434149, 0.1499792985516281, 0, 0.1499762858825526, 0, 0.1499868546234597, 0.1499762858825526, 0.1499792985516281, 0.1499762858825526, 0.1499792985516281, 0.1499762858825526, 0.1499737356789556, 0.1499817152602967, 0.1499868546234594, 0.1499762858825526, 0.1499868546234597, 0.1499748290312196, 0.1499628231262412, 0, 0.1499611422080759, 0.1499755261337469, 0.1499731929731788, 0.1499695317879496, 0.1499868546234597, 0.1499868546234597, 0, 0, 0.9999999889381388, 0.149973735678956, 0.1499737356789514, 0.149967903776231, 0.1499832114563178, 0.1499792985516281, 0.1499792985516281, 0.1499668104655442, 0.1499834495540704, 0.1499651957703321, 0.1499651957703321, 0.1499737914053111, 0.1499611422080762, 0.149973735678956, 0.1499737914053111, 0.1499868546234594, 0.1499668104655442, 0.149983211456317, 0.1499792985516281, 0.1499731929731788, 0.1499611422080762, 0.149973192973175, 0, 0, 0, 0.1499611422080762, 0.1499792985516281, 0.149980310799635, 0.1499762858825526, 0.1499747897434311, 0.1499611422080759, 0.1499868546234594, 0, 0.1499762858825523, 0.1499868546234594, 0.1499611422080762, 0.1499731929731788, 0.1499737914053108, 0.1499755261337472, 0.1499652838746461, 0.1499668104655442, 0, 0.1998674511468025, 0.5, 0.5, 0.5, 0.5, 0.5, 0.5, 0.5, 0.1499917407667002, 0.1499793866627734, 0.999891217197368, 0.1499817152602967, 0.1499795980125667, 0.1499731929731788, 0.149981715260296, 0, 0, 0.1499668104655442, 0.1499748290312201, 0.1499611422080762, 0, 0.1499762858825526, 0.1499651957703321, 0.1499623416112033, 0.1499762858825526, 0.1499685648563619, 0.1499792985516281, 0.1499792985516281, 0.1499611422080762, 0.5] 
        ],
       "original name":"speVen_SAMN27257238"
      },
     "uroCin_SAMN04495241":{
       "Global MG94xREV":0.006215555867752854,
       "Nucleotide GTR":0.006183703844228113,
       "Posterior prob omega class by site":        [
[0, 0.8500000000000001, 0.8499999999999998, 0.8500000000000001, 0, 0.8500000000000001, 0.8500000000000001, 0.8500159517729802, 0.8500318956444991, 0.8500404663387753, 0.8500460072834515, 0.8500404663387753, 0.8500276590167182, 0.8500511354683191, 0.7700177155961603, 0.8500365372217425, 0.8500202541210478, 0.8500388423240266, 0.8500404663387753, 0.8500580204511098, 0, 0.8500536231795475, 0, 0.8500403804777985, 0.8500365372217429, 0.8500285788708335, 0.8500494510282437, 0.8500318956444994, 0.850046942799787, 0.8500228927187927, 0.8500202541210473, 0.8500494510282437, 0, 0.8500000000000001, 0.5731582383456775, 0.8500377081783618, 0.8500202541210473, 0.8500404663387753, 0.8500494510282437, 0.8500365372217421, 0, 0.9424338800696588, 0.8500404663387753, 0.8500159517729802, 0.8500282464217982, 0, 0, 0.8499999999999998, 0, 1e-08, 0.8500000000000001, 0.8500000000000001, 0.8500000000000001, 0.8500136462128787, 0.8500000000000001, 0, 0.8499999999999998, 0, 0.8500494510282437, 0.8500511354683391, 0.8500377081783618, 0, 0.8500468070731125, 0.8500377081783618, 0.8500534874578614, 0.850038842324027, 0.8500404663387753, 0.8500202541210473, 0.8500318956444994, 0.8500193526933042, 0, 0.8500000000000001, 0, 0.8500000000000001, 0.8500000000000001, 0, 1e-08, 1e-08, 0.8500000000000001, 0, 0.856512647569987, 0.8500365372217433, 0.850038842324064, 0.8500258672367583, 0.8500580204511098, 1.245678019730831e-08, 0.8500365372217429, 0.8500598683090423, 0.8500258672367462, 0, 0.8500365372217425, 0.8500365372217429, 0.01141611100803356, 0.8500413025040746, 0, 0.850058020451109, 0.8500494510282437, 0.8500314345881128, 0.8500214011777781, 0, 0.8500388423239817, 0.8500494510282433, 0.8500318956444994, 0.8500413025040708, 0.8500258672367462, 0.8500258672367478, 0, 0, 0, 1.192891262956912e-08, 0.8500202541210478, 0.8500511354683191, 0.8500629308549396, 0.8500258672367481, 0.8500365372217421, 0.8500318956444994, 0.8500365372217429, 0.8500258672367481, 0.8500318956444994, 0.8500851762017086, 0.8500365372217425, 0, 0.8500413025040713, 0.8500387817999834, 0.9231417594379275, 0.9134521025218835, 0.56617260626161, 0.8500255004592, 0.850038842324064, 0.8500318956444994, 0.8500285788708335, 0.850038842324027, 0, 0.8500511354683191, 0.8500388423239666, 0.850038781799983, 0, 0.850038842324027, 0.8500258672367478, 0.850038842324064, 0, 0.8500365372217429, 0.8500403804777985, 0, 0.850046007283451, 0.8500562603593296, 0.8500494510282437, 0.8500258672367481, 0, 0.8500484329492839, 0.8500562603593296, 0, 0.850046942799787, 0.8500228927407556, 0.85004603303338, 0.8500316268500274, 0.8500534874578614, 0.850038842323956, 0.850013646231068, 0, 0.8500318956444994, 0.8500536231795475, 0.8500580204511098, 0.8500536231795475, 0, 0.8500484329492847, 0.8500317599065892, 0, 0.850046942799787, 0.8500484329492847, 0, 0, 0.8500536231795475, 0.8500365372217429, 0.850046007283451, 0.8500536231795475, 0, 0.850046942799787, 0.8500314345881128, 0, 0.850046942799787, 0.850046942799787, 0, 0, 0, 0, 0.8500255004591992, 0.8500365372217429, 0.8500318956444994, 0.8500598683090423, 0, 0.8500258672367481, 0, 0.8500318956444994, 0, 0.8500580204511098, 0, 0.8500598683090423, 0.8500413025040713, 0, 0.8500536231795475, 0, 0.850038842323967, 0, 0.8500258672367462, 0, 1.130164770852996e-08, 0.8500525137493807, 0.8500511354683191, 0.8500258672367583, 0, 0.8500598683090423, 0, 0.8500468070731125, 0, 0, 8.326466803936744e-10, 0, 0.8500475956217117, 0, 0.850046942799787, 0.8500388423239666, 0, 0.8500202541210473, 0.8500258672367583, 0.8500542159726195, 0.8500598683090423, 0.8500542159726195, 0.8500387817999834, 0.8500177894696854, 0.8500136462310647, 0.8500000000000001, 0, 0.5, 0.5, 0.5, 0.5, 0.5, 0.8500580204511098, 0, 0.9215671726502693, 0.8500365372217425, 0.8500365372217425, 0.8500413025040713, 0.8500562603593296, 9.42462456357931e-09, 0.850046942799787, 0.850058020451109, 0.8500475956217117, 1.055531806034358e-08, 0.8500258672367462, 7.936134424296959e-10, 0, 0.8500365372217429, 0, 0.8500475956217117, 0.8500511354683191, 0.8500629308549388, 0.8500469427997873, 0.8500525137493807, 0.8500475956217117, 0.8500403804777985, 0.8500536231795475, 0.8500214011777781, 0.8500202541210473, 1.133033628957299e-08, 0.01132653600525571, 0.850038842324064, 0.8500202541210473, 0.8500475956217117, 0.8500377081783622, 0.8500318956444994, 0.8500484329492847, 0.850046942799787, 0.8500468070731133, 0.8500365372217429, 0.8500404663387916, 0.9703423721570927, 0, 0.850038842324064, 0.8500228927846614, 0.8500258672367583, 0, 0.850025867236758, 0.8500494510282433, 0.8500413025040928, 0.8500387817999834, 0.8500536231795475, 0.8500511354683647, 0, 0.8500314345881136, 0, 0.850046942799787, 0, 0.5, 0.5, 0.5, 0.8499999999999998, 0, 0.8500598683090423, 0.8500598683090423, 0.8500285788708335, 0.8500468070731133, 0.8500494510282437, 0.8501132819664309, 0.8500494510282437, 0.8500365372217433, 0.8500468070731133, 0.8500542159726195, 0.8500285788708335, 0, 0, 0.8500303360698472, 0.850046942799787, 0.8500202541210478, 0.8500494510282433, 0.8500494510282437, 0.8500598683090423, 0.8500598683090423, 0.8500598683090423, 0.850046942799787, 0, 0.8500629308549388, 0.8500494510282437, 0, 0.8500318956444994, 0.8500202541210473, 0.850046942799787, 0.8500511354683387, 0.8500258672367583, 0.8500598683090423, 0, 0, 0.9929991886490461, 0.850038842323967, 0.8500202541210478, 0.8500494510282437, 0.9116396257097669, 0.8500598683090423, 0, 0.8500365372217429, 1.032506411643862e-08, 0, 0.8500317599065892, 0.8500365372217418, 0.8500468070731133, 0.8500494510282433, 0.850058020451109, 0, 0.8500202541210473, 0, 0.8500377081783614, 0, 0, 0.5, 0.5, 0.5, 0.5, 0.7327254249999998, 0, 0.8500000000000001, 0, 0.8500000000000001, 0, 0.8500000000000001, 0, 0.8500000000000001, 0.8500000000000001, 0.8500000000000001, 0, 0, 0.8500000000000001, 0, 0.8500000000000001, 0, 0.8500388423240266, 0, 0.850046007283451, 0.8500318956444994, 0, 0, 0.8500365372217425, 0.8500403804777985, 0, 0.8500598683090423, 0, 0.8500377081783622, 0, 0, 0.8500365372217429, 0.850038842323967, 0, 0.8500202541210478, 0, 0.8500388423240266, 0.8500511354683191, 0.8500202541210478, 0.8500318956444994, 0.850038781799983, 0.8500377081783622, 0.8500281724740515, 0.8500511354683387, 0.8500377081783618, 0.8500202541210478, 0.8500511354683387, 0.8500314345881103, 0, 0.8500404663387753, 0.8500404663387753, 0, 0, 0.8500202541210473, 0, 0.8500484329492839, 0, 0.8500534874578614, 0.8500202541210478, 0, 0.8500511354683191, 0, 0.8500598683090423, 0, 0.8500258672367481, 0, 0.8500377081783622, 0.8500377081783622, 9.141762161672047e-09, 0, 0.8500043033102133, 0.8500193524392334, 0, 0, 0.8500000000000001, 0.4964527643427144, 0.8500000000000001, 0, 0.8500000000000001, 0.8500000000000001, 0, 0, 0.8500000000000001, 0.8500000000000001, 0.8500000000000001, 0.8500000000000001, 0, 0.5, 0.8500000000000001, 0.8500000000000001, 0.8500000000000001, 0, 0, 0.850038842323967, 0, 0, 0, 0, 0, 0.8500318956444994, 0.8500365372217429, 0.8500598683090423, 0.8500598683090423, 0.8500377081783622, 0.8500562603593296, 0, 0.01003588156664782, 0.8500629308549388, 0.8500202541210478, 0.8500365372217429, 0.8500536231795475, 0.8500413025040713, 0.8500403804777985, 0.8500202541210478, 0, 0.8500562603593296, 0, 0.01150634857336169, 0.8500542159726195, 0.8500468070731133, 0.8500404663387753, 0.8500598683090423, 0.8500365372217429, 0.8500202541210478, 0.8500365372217429, 0, 0.8500388423240266, 0.8500202541210478, 0.8500365372217429, 0.8500202541210478, 0.8500303360698472, 0.8500494510282437, 0.8500202541210478, 0.8500484329492839, 0, 0, 0, 0, 0.850046007283451, 0, 0.8500258672367481, 0.8500511354683387, 0.8500258672367591, 0.9822829353402579, 0, 0.850013646231062, 0.8500318956444994, 0.8500161904621376, 0.8500000002529599, 0.850017789890106, 0.9905448091417743, 0.8500377081783622, 0.8500598683090423, 0.005711955947293354, 0.8500202541210478, 0, 0.8500484329492847, 0, 0, 0, 0.8500202541210478, 0, 0.8500258672367583, 0.8500202541210473, 0.850038842324027, 0.8500318956444994, 0, 0.8500365372217429, 0, 0.8500202541210473, 0.8500365372217425, 0.8500318956444991, 0.8500365372217429, 0.8500318956444991, 0.8500365372217429, 0.8500404663387569, 0.8500122219562503, 0.8500202541210478, 0.8500365372217429, 0.8500202541210473, 0.850038781799983, 0.8500572786136147, 0, 0.8500598683090423, 0.8500377081783622, 0.8500413025040713, 0.8500469427997873, 0.8500202541210473, 0.8500202541210473, 0, 0, 1.143974532504779e-08, 0.8500404663387753, 0.8500404663387916, 0.8500494510282437, 0.8500258672367462, 0.8500318956444994, 0.8500318956444994, 0.8500511354683391, 0.8500255004591992, 0.8500536231795475, 0.8500536231795475, 0.8500403804777985, 0.8500598683090423, 0.8500404663387753, 0.8500403804777985, 0.8500202541210478, 0.8500511354683387, 0.8500258672367481, 0.8500318956444994, 0.8500413025040713, 0.8500598683090423, 0.8500413025040845, 0, 0, 0, 0.8500598683090423, 0.8500318956444994, 0.8500303360698472, 0.8500365372217433, 0.850038842323967, 0.8500598683090427, 0.8500202541210473, 0, 0.8500365372217429, 0.8500202541210473, 0.8500598683090423, 0.8500413025040713, 0.850040380477799, 0.8500377081783618, 0.8500534874578614, 0.8500511354683387, 0, 0.8002041885935162, 0.5, 0.5, 0.5, 0.5, 0.5, 0.5, 0.5, 0.8500000000000004, 0.8499999999999993, 0.01165832571635734, 0.8500000000000001, 0.8500000001578583, 0.8500136462310647, 0.8500281724740515, 0, 0, 0.8500511354683387, 0.850038781799983, 0.8500598683090423, 0, 0.8500365372217418, 0.8500536231795475, 0.8500580204511098, 0.8500365372217418, 0.8500484329492839, 0.8500318956444994, 0.8500318956444994, 0.8500598683090423, 0.5],
        [0, 0.1499999999999999, 0.1500000000000002, 0.1499999999999999, 0, 0.1499999999999999, 0.1499999999999999, 0.1499840482270198, 0.1499681043555009, 0.1499595336612247, 0.1499539927165485, 0.1499595336612247, 0.1499723409832818, 0.1499488645316809, 0.2299822844038397, 0.1499634627782575, 0.1499797458789522, 0.1499611576759734, 0.1499595336612247, 0.1499419795488902, 0, 0.1499463768204525, 0, 0.1499596195222015, 0.1499634627782571, 0.1499714211291665, 0.1499505489717563, 0.1499681043555006, 0.149953057200213, 0.1499771072812073, 0.1499797458789527, 0.1499505489717563, 0, 0.1499999999999999, 0.4268417616543225, 0.1499622918216382, 0.1499797458789527, 0.1499595336612247, 0.1499505489717563, 0.1499634627782579, 0, 0.05756611993034122, 0.1499595336612247, 0.1499840482270198, 0.1499717535782018, 0, 0, 0.1500000000000002, 0, 0.9999999899999999, 0.1499999999999999, 0.1499999999999999, 0.1499999999999999, 0.1499863537871213, 0.1499999999999999, 0, 0.1500000000000002, 0, 0.1499505489717563, 0.1499488645316609, 0.1499622918216382, 0, 0.1499531929268875, 0.1499622918216382, 0.1499465125421386, 0.149961157675973, 0.1499595336612247, 0.1499797458789527, 0.1499681043555006, 0.1499806473066958, 0, 0.1499999999999999, 0, 0.1499999999999999, 0.1499999999999999, 0, 0.9999999899999999, 0.9999999899999999, 0.1499999999999999, 0, 0.143487352430013, 0.1499634627782567, 0.149961157675936, 0.1499741327632417, 0.1499419795488902, 0.9999999875432198, 0.1499634627782571, 0.1499401316909577, 0.1499741327632538, 0, 0.1499634627782575, 0.1499634627782571, 0.9885838889919665, 0.1499586974959254, 0, 0.149941979548891, 0.1499505489717563, 0.1499685654118872, 0.1499785988222219, 0, 0.1499611576760183, 0.1499505489717567, 0.1499681043555006, 0.1499586974959292, 0.1499741327632538, 0.1499741327632522, 0, 0, 0, 0.9999999880710874, 0.1499797458789522, 0.1499488645316809, 0.1499370691450604, 0.1499741327632519, 0.1499634627782579, 0.1499681043555006, 0.1499634627782571, 0.1499741327632519, 0.1499681043555006, 0.1499148237982914, 0.1499634627782575, 0, 0.1499586974959287, 0.1499612182000166, 0.07685824056207247, 0.08654789747811653, 0.43382739373839, 0.1499744995408, 0.149961157675936, 0.1499681043555006, 0.1499714211291665, 0.149961157675973, 0, 0.1499488645316809, 0.1499611576760334, 0.149961218200017, 0, 0.149961157675973, 0.1499741327632522, 0.149961157675936, 0, 0.1499634627782571, 0.1499596195222015, 0, 0.149953992716549, 0.1499437396406704, 0.1499505489717563, 0.1499741327632519, 0, 0.1499515670507161, 0.1499437396406704, 0, 0.149953057200213, 0.1499771072592444, 0.14995396696662, 0.1499683731499726, 0.1499465125421386, 0.149961157676044, 0.149986353768932, 0, 0.1499681043555006, 0.1499463768204525, 0.1499419795488902, 0.1499463768204525, 0, 0.1499515670507153, 0.1499682400934108, 0, 0.149953057200213, 0.1499515670507153, 0, 0, 0.1499463768204525, 0.1499634627782571, 0.149953992716549, 0.1499463768204525, 0, 0.149953057200213, 0.1499685654118872, 0, 0.149953057200213, 0.149953057200213, 0, 0, 0, 0, 0.1499744995408008, 0.1499634627782571, 0.1499681043555006, 0.1499401316909577, 0, 0.1499741327632519, 0, 0.1499681043555006, 0, 0.1499419795488902, 0, 0.1499401316909577, 0.1499586974959287, 0, 0.1499463768204525, 0, 0.149961157676033, 0, 0.1499741327632538, 0, 0.9999999886983523, 0.1499474862506193, 0.1499488645316809, 0.1499741327632417, 0, 0.1499401316909577, 0, 0.1499531929268875, 0, 0, 0.9999999991673533, 0, 0.1499524043782883, 0, 0.149953057200213, 0.1499611576760334, 0, 0.1499797458789527, 0.1499741327632417, 0.1499457840273805, 0.1499401316909577, 0.1499457840273805, 0.1499612182000166, 0.1499822105303146, 0.1499863537689353, 0.1499999999999999, 0, 0.5, 0.5, 0.5, 0.5, 0.5, 0.1499419795488902, 0, 0.07843282734973067, 0.1499634627782575, 0.1499634627782575, 0.1499586974959287, 0.1499437396406704, 0.9999999905753755, 0.149953057200213, 0.149941979548891, 0.1499524043782883, 0.9999999894446819, 0.1499741327632538, 0.9999999992063866, 0, 0.1499634627782571, 0, 0.1499524043782883, 0.1499488645316809, 0.1499370691450612, 0.1499530572002127, 0.1499474862506193, 0.1499524043782883, 0.1499596195222015, 0.1499463768204525, 0.1499785988222219, 0.1499797458789527, 0.9999999886696637, 0.9886734639947443, 0.149961157675936, 0.1499797458789527, 0.1499524043782883, 0.1499622918216378, 0.1499681043555006, 0.1499515670507153, 0.149953057200213, 0.1499531929268867, 0.1499634627782571, 0.1499595336612084, 0.02965762784290726, 0, 0.149961157675936, 0.1499771072153386, 0.1499741327632417, 0, 0.149974132763242, 0.1499505489717567, 0.1499586974959072, 0.1499612182000166, 0.1499463768204525, 0.1499488645316353, 0, 0.1499685654118864, 0, 0.149953057200213, 0, 0.5, 0.5, 0.5, 0.1500000000000002, 0, 0.1499401316909577, 0.1499401316909577, 0.1499714211291665, 0.1499531929268867, 0.1499505489717563, 0.1498867180335691, 0.1499505489717563, 0.1499634627782567, 0.1499531929268867, 0.1499457840273805, 0.1499714211291665, 0, 0, 0.1499696639301528, 0.149953057200213, 0.1499797458789522, 0.1499505489717567, 0.1499505489717563, 0.1499401316909577, 0.1499401316909577, 0.1499401316909577, 0.149953057200213, 0, 0.1499370691450612, 0.1499505489717563, 0, 0.1499681043555006, 0.1499797458789527, 0.149953057200213, 0.1499488645316613, 0.1499741327632417, 0.1499401316909577, 0, 0, 0.007000811350953873, 0.149961157676033, 0.1499797458789522, 0.1499505489717563, 0.08836037429023313, 0.1499401316909577, 0, 0.1499634627782571, 0.9999999896749359, 0, 0.1499682400934108, 0.1499634627782582, 0.1499531929268867, 0.1499505489717567, 0.149941979548891, 0, 0.1499797458789527, 0, 0.1499622918216386, 0, 0, 0.5, 0.5, 0.5, 0.5, 0.2672745750000002, 0, 0.1499999999999999, 0, 0.1499999999999999, 0, 0.1499999999999999, 0, 0.1499999999999999, 0.1499999999999999, 0.1499999999999999, 0, 0, 0.1499999999999999, 0, 0.1499999999999999, 0, 0.1499611576759734, 0, 0.149953992716549, 0.1499681043555006, 0, 0, 0.1499634627782575, 0.1499596195222015, 0, 0.1499401316909577, 0, 0.1499622918216378, 0, 0, 0.1499634627782571, 0.149961157676033, 0, 0.1499797458789522, 0, 0.1499611576759734, 0.1499488645316809, 0.1499797458789522, 0.1499681043555006, 0.149961218200017, 0.1499622918216378, 0.1499718275259485, 0.1499488645316613, 0.1499622918216382, 0.1499797458789522, 0.1499488645316613, 0.1499685654118897, 0, 0.1499595336612247, 0.1499595336612247, 0, 0, 0.1499797458789527, 0, 0.1499515670507161, 0, 0.1499465125421386, 0.1499797458789522, 0, 0.1499488645316809, 0, 0.1499401316909577, 0, 0.1499741327632519, 0, 0.1499622918216378, 0.1499622918216378, 0.9999999908582379, 0, 0.1499956966897867, 0.1499806475607666, 0, 0, 0.1499999999999999, 0.5035472356572857, 0.1499999999999999, 0, 0.1499999999999999, 0.1499999999999999, 0, 0, 0.1499999999999999, 0.1499999999999999, 0.1499999999999999, 0.1499999999999999, 0, 0.5, 0.1499999999999999, 0.1499999999999999, 0.1499999999999999, 0, 0, 0.149961157676033, 0, 0, 0, 0, 0, 0.1499681043555006, 0.1499634627782571, 0.1499401316909577, 0.1499401316909577, 0.1499622918216378, 0.1499437396406704, 0, 0.9899641184333522, 0.1499370691450612, 0.1499797458789522, 0.1499634627782571, 0.1499463768204525, 0.1499586974959287, 0.1499596195222015, 0.1499797458789522, 0, 0.1499437396406704, 0, 0.9884936514266383, 0.1499457840273805, 0.1499531929268867, 0.1499595336612247, 0.1499401316909577, 0.1499634627782571, 0.1499797458789522, 0.1499634627782571, 0, 0.1499611576759734, 0.1499797458789522, 0.1499634627782571, 0.1499797458789522, 0.1499696639301528, 0.1499505489717563, 0.1499797458789522, 0.1499515670507161, 0, 0, 0, 0, 0.149953992716549, 0, 0.1499741327632519, 0.1499488645316613, 0.1499741327632409, 0.0177170646597421, 0, 0.149986353768938, 0.1499681043555006, 0.1499838095378624, 0.1499999997470401, 0.149982210109894, 0.009455190858225659, 0.1499622918216378, 0.1499401316909577, 0.9942880440527067, 0.1499797458789522, 0, 0.1499515670507153, 0, 0, 0, 0.1499797458789522, 0, 0.1499741327632417, 0.1499797458789527, 0.149961157675973, 0.1499681043555006, 0, 0.1499634627782571, 0, 0.1499797458789527, 0.1499634627782575, 0.1499681043555009, 0.1499634627782571, 0.1499681043555009, 0.1499634627782571, 0.1499595336612431, 0.1499877780437497, 0.1499797458789522, 0.1499634627782571, 0.1499797458789527, 0.149961218200017, 0.1499427213863853, 0, 0.1499401316909577, 0.1499622918216378, 0.1499586974959287, 0.1499530572002127, 0.1499797458789527, 0.1499797458789527, 0, 0, 0.9999999885602546, 0.1499595336612247, 0.1499595336612084, 0.1499505489717563, 0.1499741327632538, 0.1499681043555006, 0.1499681043555006, 0.1499488645316609, 0.1499744995408008, 0.1499463768204525, 0.1499463768204525, 0.1499596195222015, 0.1499401316909577, 0.1499595336612247, 0.1499596195222015, 0.1499797458789522, 0.1499488645316613, 0.1499741327632519, 0.1499681043555006, 0.1499586974959287, 0.1499401316909577, 0.1499586974959155, 0, 0, 0, 0.1499401316909577, 0.1499681043555006, 0.1499696639301528, 0.1499634627782567, 0.149961157676033, 0.1499401316909573, 0.1499797458789527, 0, 0.1499634627782571, 0.1499797458789527, 0.1499401316909577, 0.1499586974959287, 0.149959619522201, 0.1499622918216382, 0.1499465125421386, 0.1499488645316613, 0, 0.1997958114064838, 0.5, 0.5, 0.5, 0.5, 0.5, 0.5, 0.5, 0.1499999999999996, 0.1500000000000007, 0.9883416742836426, 0.1499999999999999, 0.1499999998421417, 0.1499863537689353, 0.1499718275259485, 0, 0, 0.1499488645316613, 0.149961218200017, 0.1499401316909577, 0, 0.1499634627782582, 0.1499463768204525, 0.1499419795488902, 0.1499634627782582, 0.1499515670507161, 0.1499681043555006, 0.1499681043555006, 0.1499401316909577, 0.5] 
        ],
       "original name":"uroCin_SAMN04495241"
      },
     "vulVul_marble_Fox4":{
       "Global MG94xREV":0.01086693438685859,
       "Nucleotide GTR":0.01066688795801095,
       "Posterior prob omega class by site":        [
[0, 0.8500893873956967, 0.8500707397521259, 0.8500354089129899, 0, 0.8500638713903313, 0.8500679008123931, 0.850035409079367, 0.8500557586295623, 0.8500707405456143, 0.8500804262889377, 0.8500707405456143, 0.8500722021227111, 0.8500893886825391, 0.91733506491076, 0.8500638721832635, 0.8500354090954908, 0.8500679016206436, 0.8500707405456147, 0.8501014233033488, 0, 0.8500937371415358, 0, 0.8500705904437686, 0.8500638721832668, 0.8500499617585983, 0.8500864442849843, 0.8500557586295627, 0.8500820599589997, 0.8500679014542993, 0.8500354090954908, 0.8500864442849843, 0, 0.8500677950456693, 0.6234698554318447, 0.850065920608332, 0.8500354090954908, 0.8500707405456147, 0.8500864442849843, 0.8500638721832631, 0, 0.955031916018767, 0.8500707405456147, 0.850035409079367, 0.8500707403973035, 0, 0, 0.8500820586806491, 0, 3.955453292701796e-09, 0.8500864429908236, 0.8500354089129899, 0.8500677950456693, 0.8500722016511857, 0.8500638713903313, 0, 0.8500707397521259, 0, 0.8500864442849843, 0.8500893886826441, 0.850065920608332, 0, 0.8500818227722883, 0.850065920608332, 0.8500934999700843, 0.8500679016206439, 0.8500707405456143, 0.8500354090954908, 0.8500557586295623, 0.8500820592954259, 0, 0.8500679008119846, 0, 0.8500846654797074, 0.8500804254904591, 0, 3.9014359787211e-09, 4.003150126419583e-09, 0.8500722015003702, 0, 0.8980967024330216, 0.8500638721832681, 0.8500679016208414, 0.8500452214321003, 0.8501014233033488, 5.517870884802627e-10, 0.8500638721832668, 0.8501046532190165, 0.8500452214320361, 0, 0.8500638721832681, 0.8500638721832668, 0.012569640767537, 0.8500722022735266, 0, 0.850101423303348, 0.8500864442849843, 0.8500549538839156, 0.8500374143902082, 0, 0.8500679016204012, 0.8500864442849838, 0.8500557586295623, 0.8500722022735085, 0.8500452214320353, 0.8500452214320448, 0, 0, 0, 3.161210756985161e-11, 0.8500354090954908, 0.8500893886825387, 0.8501100062421032, 0.8500452214320451, 0.8500638721832631, 0.8500557586295623, 0.8500638721832668, 0.8500452214320451, 0.8500557586295623, 0.8501488803911375, 0.8500638721832635, 0, 0.850072202273509, 0.8500677958463444, 0.9521893171760426, 0.9462299721993457, 0.6150674906985872, 0.8500445805088523, 0.8500679016208407, 0.8500557586295623, 0.8500499617585983, 0.8500679016206439, 0, 0.8500893886825391, 0.8500679016203223, 0.8500677958463444, 0, 0.8500679016206436, 0.8500452214320451, 0.8500679016208414, 0, 0.8500638721832668, 0.8500705904437686, 0, 0.8500804262889373, 0.8500983468578114, 0.8500864442849843, 0.8500452214320451, 0, 0.8500846662982448, 0.8500983468578114, 0, 0.8500820599589997, 0.8500679014539785, 0.8500846662884605, 0.8500947727090545, 0.8500934999700851, 0.8500679016203223, 0.8500722016511324, 0, 0.8500557586295623, 0.8500937371415358, 0.8501014233033488, 0.8500937371415358, 0, 0.8500846662982455, 0.850055521408479, 0, 0.8500820599589997, 0.8500846662982455, 0, 0, 0.8500937371415358, 0.8500638721832668, 0.8500804262889373, 0.8500937371415358, 0, 0.8500820599589997, 0.8500549538839156, 0, 0.8500820599589997, 0.8500820599589993, 0, 0, 0, 0, 0.8500445805088516, 0.8500638721832668, 0.8500557586295623, 0.8501046532190165, 0, 0.8500452214320451, 0, 0.8500557586295623, 0, 0.8501014233033488, 0, 0.8501046532190165, 0.850072202273509, 0, 0.8500937371415358, 0, 0.8500679016203223, 0, 0.8500452214320361, 0, 9.711207922587227e-11, 0.8500917978436687, 0.8500893886825387, 0.8500452214321003, 0, 0.8501046532190165, 0, 0.8500818227722883, 0, 0, 1.204548104592753e-08, 0, 0.8500832011575994, 0, 0.8500820599589997, 0.8500679016203223, 0, 0.8500354090954908, 0.8500452214321003, 0.8500947733424022, 0.8501046532190165, 0.8500947733424022, 0.8500677958463444, 0.8500470957216885, 0.8500722016511143, 0.8500638713903069, 0, 0.4999999999999999, 0.4999999999999999, 0.4999999999999999, 0.4999999999999999, 0.4999999999999999, 0.8501014233033488, 0, 0.9495271212635127, 0.8500638721832681, 0.8500638721832665, 0.850072202273509, 0.8500983468578114, 4.97832666924873e-09, 0.8500820599589997, 0.850101423303348, 0.8500832011575987, 3.851596520833089e-09, 0.8500452214320361, 5.208325517795917e-10, 0, 0.8500638721832668, 0, 0.8500832011575994, 0.8500893886825387, 0.8501100062421032, 0.8500820599589997, 0.8500917978436687, 0.8500832011575994, 0.8500705904437686, 0.8500937371415358, 0.8500374143902082, 0.8500354090954908, 2.082095528791541e-10, 0.01239362470585725, 0.8500679016208414, 0.8500354090954908, 0.8500832011575994, 0.850065920608332, 0.8500557586295623, 0.8500846662982455, 0.8500820599589993, 0.8500818227722883, 0.8500638721832668, 0.8500707405457004, 0.9830468283686119, 0, 0.8500679016208407, 0.8500638720323637, 0.8500452214321017, 0, 0.8500452214321003, 0.8500864442849838, 0.8500722022736249, 0.8500677958463447, 0.8500937371415358, 0.8500893886827823, 0, 0.8500549538839156, 0, 0.8500820599589997, 0, 0.4999999999999999, 0.4999999999999999, 0.4999999999999999, 0.8500707397521217, 0, 0.8501046532190165, 0.8501046532190165, 0.8500499617585983, 0.8500818227722883, 0.8500864442849843, 0.8501979919485992, 0.8500864442849843, 0.8500638721832687, 0.8500818227722883, 0.8500947733424022, 0.8500499617585983, 0, 0, 0.8500530323991987, 0.8500820599589997, 0.8500354090954908, 0.8500864442849838, 0.8500864442849843, 0.8501046532190165, 0.8501046532190165, 0.8501046532190165, 0.8500820599589997, 0, 0.8501100062421032, 0.8500864442849843, 0, 0.8500557586295623, 0.8500354090954908, 0.8500820599589997, 0.8500893886826437, 0.8500452214321017, 0.8501046532190165, 0, 0, 0.9956560386564932, 0.8500679016203228, 0.8500354090954908, 0.8500864442849843, 0.9441264738666445, 0.8501046532190165, 0, 0.8500638721832668, 1.163471821154251e-08, 0, 0.850055521408479, 0.8500638721832612, 0.8500818227722883, 0.8500864442849838, 0.850101423303348, 0, 0.8500354090954908, 0, 0.8500659206083316, 0, 0, 0.4999999999999999, 0.4999999999999999, 0.4999999999999999, 0.4999999999999999, 0.7328812097725929, 0, 0.8500937358600106, 0, 0.8501046519329147, 0, 0.8500354089129899, 0, 0.8500638713903332, 0.8500679008126442, 0.8500947720679441, 0, 0, 0.8501100049525226, 0, 0.8500659202594988, 0, 0.8500679016206436, 0, 0.8500804262889373, 0.8500557586295623, 0, 0, 0.8500638721832668, 0.8500705904437686, 0, 0.8501046532190165, 0, 0.850065920608332, 0, 0, 0.8500638721832668, 0.8500679016203228, 0, 0.8500354090954908, 0, 0.8500679016206436, 0.8500893886825387, 0.8500354090954908, 0.8500557586295623, 0.8500677958463444, 0.850065920608332, 0.8500492512819466, 0.8500893886826441, 0.850065920608332, 0.8500354090954908, 0.8500893886826441, 0.8500549538838997, 0, 0.8500707405456147, 0.8500707405456147, 0, 0, 0.8500354090954908, 0, 0.8500846662982448, 0, 0.8500934999700843, 0.8500354090954908, 0, 0.8500893886825387, 0, 0.8501046532190165, 0, 0.8500452214320451, 0, 0.850065920608332, 0.850065920608332, 1.048167029168532e-08, 0, 0.8500354089291152, 0.8500818221278116, 0, 0, 0.8500947720679441, 0.6385519031950043, 0.8500354089129899, 0, 0.8500893873955634, 0.8500659202594988, 0, 0, 0.8500638713903313, 0.8500804254904596, 0.8500659202594981, 0.8500354089129896, 0, 0.4999999999999999, 0.8500238569861579, 0.8500679008123878, 0.8500354089129896, 0, 0, 0.8500679016203228, 0, 0, 0, 0, 0, 0.8500557586295623, 0.8500638721832668, 0.8501046532190165, 0.8501046532190165, 0.850065920608332, 0.8500983468578114, 0, 0.01116656597488832, 0.8501100062421032, 0.8500354090954908, 0.8500638721832668, 0.8500937371415358, 0.850072202273509, 0.8500705904437686, 0.8500354090954908, 0, 0.8500983468578114, 0, 0.01272575956571604, 0.8500947733424022, 0.8500818227722883, 0.8500707405456147, 0.8501046532190165, 0.8500638721832668, 0.8500354090954908, 0.8500638721832668, 0, 0.8500679016206436, 0.8500354090954908, 0.8500638721832668, 0.8500354090954908, 0.8500530323991987, 0.8500864442849843, 0.8500354090954908, 0.8500846662982448, 0, 0, 0, 0, 0.8500804262889373, 0, 0.8500452214320451, 0.8500893886826441, 0.8500452214321017, 0.9896495490339301, 0, 0.8500638715412364, 0.8500557586295627, 0.8500677952128278, 0.8500679008119869, 0.8500705898103108, 0.9938471474330733, 0.850065920608332, 0.8501046532190165, 0.9348245501293586, 0.8500354090954908, 0, 0.8500846662982455, 0, 0, 0, 0.8500354090954908, 0, 0.8500452214321003, 0.8500354090954908, 0.8500679016206436, 0.8500557586295623, 0, 0.8500638721832668, 0, 0.8500354090954908, 0.8500638721832668, 0.8500557586295623, 0.8500638721832668, 0.8500557586295623, 0.8500638721832668, 0.8500707405456147, 0.8500492511155603, 0.8500354090954911, 0.8500638721832668, 0.8500354090954908, 0.8500677958463444, 0.8501001266561684, 0, 0.8501046532190165, 0.8500659206083324, 0.850072202273509, 0.8500820599589997, 0.8500354090954908, 0.8500354090954908, 0, 0, 2.436230038089261e-10, 0.8500707405456147, 0.8500707405457004, 0.8500864442849843, 0.8500452214320361, 0.8500557586295627, 0.8500557586295623, 0.8500893886826441, 0.8500445805088523, 0.8500937371415358, 0.8500937371415358, 0.8500705904437686, 0.8501046532190165, 0.8500707405456147, 0.8500705904437686, 0.8500354090954908, 0.8500893886826441, 0.8500452214320451, 0.8500557586295623, 0.850072202273509, 0.8501046532190165, 0.8500722022735807, 0, 0, 0, 0.8501046532190165, 0.8500557586295623, 0.8500530323991987, 0.8500638721832681, 0.8500679016203228, 0.8501046532190168, 0.8500354090954908, 0, 0.8500638721832668, 0.8500354090954908, 0.8501046532190168, 0.850072202273509, 0.850070590443769, 0.8500659206083316, 0.8500934999700843, 0.8500893886826437, 0, 0.8003568222771968, 0.4999999999999999, 0.4999999999999999, 0.4999999999999999, 0.4999999999999999, 0.4999999999999999, 0.4999999999999999, 0.4999999999999999, 0.8500222476924817, 0.8500555207477264, 0.01301158665464119, 0.8500492509672215, 0.8500549535693394, 0.8500722016511143, 0.8500492512819466, 0, 0, 0.8500893886826441, 0.8500677958463444, 0.8501046532190165, 0, 0.8500638721832612, 0.8500937371415358, 0.8501014233033488, 0.8500638721832612, 0.8500846662982448, 0.8500557586295623, 0.8500557586295623, 0.8501046532190165, 0.4999999999999999],
        [0, 0.1499106126043033, 0.1499292602478741, 0.1499645910870101, 0, 0.1499361286096687, 0.1499320991876069, 0.149964590920633, 0.1499442413704377, 0.1499292594543857, 0.1499195737110623, 0.1499292594543857, 0.1499277978772889, 0.1499106113174609, 0.08266493508924, 0.1499361278167365, 0.1499645909045092, 0.1499320983793564, 0.1499292594543853, 0.1498985766966512, 0, 0.1499062628584642, 0, 0.1499294095562314, 0.1499361278167332, 0.1499500382414017, 0.1499135557150157, 0.1499442413704373, 0.1499179400410003, 0.1499320985457007, 0.1499645909045092, 0.1499135557150157, 0, 0.1499322049543307, 0.3765301445681553, 0.149934079391668, 0.1499645909045092, 0.1499292594543853, 0.1499135557150157, 0.1499361278167369, 0, 0.04496808398123298, 0.1499292594543853, 0.149964590920633, 0.1499292596026965, 0, 0, 0.1499179413193509, 0, 0.9999999960445467, 0.1499135570091764, 0.1499645910870101, 0.1499322049543307, 0.1499277983488143, 0.1499361286096687, 0, 0.1499292602478741, 0, 0.1499135557150157, 0.1499106113173559, 0.149934079391668, 0, 0.1499181772277117, 0.149934079391668, 0.1499065000299157, 0.1499320983793561, 0.1499292594543857, 0.1499645909045092, 0.1499442413704377, 0.1499179407045741, 0, 0.1499320991880154, 0, 0.1499153345202926, 0.1499195745095409, 0, 0.999999996098564, 0.9999999959968499, 0.1499277984996298, 0, 0.1019032975669784, 0.1499361278167319, 0.1499320983791586, 0.1499547785678997, 0.1498985766966512, 0.9999999994482129, 0.1499361278167332, 0.1498953467809835, 0.1499547785679639, 0, 0.1499361278167319, 0.1499361278167332, 0.987430359232463, 0.1499277977264734, 0, 0.149898576696652, 0.1499135557150157, 0.1499450461160844, 0.1499625856097918, 0, 0.1499320983795988, 0.1499135557150162, 0.1499442413704377, 0.1499277977264915, 0.1499547785679647, 0.1499547785679552, 0, 0, 0, 0.9999999999683878, 0.1499645909045092, 0.1499106113174613, 0.1498899937578968, 0.1499547785679549, 0.1499361278167369, 0.1499442413704377, 0.1499361278167332, 0.1499547785679549, 0.1499442413704377, 0.1498511196088625, 0.1499361278167365, 0, 0.149927797726491, 0.1499322041536556, 0.0478106828239574, 0.05377002780065432, 0.3849325093014128, 0.1499554194911477, 0.1499320983791593, 0.1499442413704377, 0.1499500382414017, 0.1499320983793561, 0, 0.1499106113174609, 0.1499320983796777, 0.1499322041536556, 0, 0.1499320983793564, 0.1499547785679549, 0.1499320983791586, 0, 0.1499361278167332, 0.1499294095562314, 0, 0.1499195737110627, 0.1499016531421886, 0.1499135557150157, 0.1499547785679549, 0, 0.1499153337017552, 0.1499016531421886, 0, 0.1499179400410003, 0.1499320985460215, 0.1499153337115395, 0.1499052272909455, 0.1499065000299149, 0.1499320983796777, 0.1499277983488676, 0, 0.1499442413704377, 0.1499062628584642, 0.1498985766966512, 0.1499062628584642, 0, 0.1499153337017545, 0.149944478591521, 0, 0.1499179400410003, 0.1499153337017545, 0, 0, 0.1499062628584642, 0.1499361278167332, 0.1499195737110627, 0.1499062628584642, 0, 0.1499179400410003, 0.1499450461160844, 0, 0.1499179400410003, 0.1499179400410007, 0, 0, 0, 0, 0.1499554194911484, 0.1499361278167332, 0.1499442413704377, 0.1498953467809835, 0, 0.1499547785679549, 0, 0.1499442413704377, 0, 0.1498985766966512, 0, 0.1498953467809835, 0.149927797726491, 0, 0.1499062628584642, 0, 0.1499320983796777, 0, 0.1499547785679639, 0, 0.9999999999028879, 0.1499082021563313, 0.1499106113174613, 0.1499547785678997, 0, 0.1498953467809835, 0, 0.1499181772277117, 0, 0, 0.9999999879545189, 0, 0.1499167988424006, 0, 0.1499179400410003, 0.1499320983796777, 0, 0.1499645909045092, 0.1499547785678997, 0.1499052266575978, 0.1498953467809835, 0.1499052266575978, 0.1499322041536556, 0.1499529042783115, 0.1499277983488857, 0.1499361286096931, 0, 0.5, 0.5, 0.5, 0.5, 0.5, 0.1498985766966512, 0, 0.05047287873648731, 0.1499361278167319, 0.1499361278167335, 0.149927797726491, 0.1499016531421886, 0.9999999950216734, 0.1499179400410003, 0.149898576696652, 0.1499167988424013, 0.9999999961484035, 0.1499547785679639, 0.9999999994791674, 0, 0.1499361278167332, 0, 0.1499167988424006, 0.1499106113174613, 0.1498899937578968, 0.1499179400410003, 0.1499082021563313, 0.1499167988424006, 0.1499294095562314, 0.1499062628584642, 0.1499625856097918, 0.1499645909045092, 0.9999999997917904, 0.9876063752941427, 0.1499320983791586, 0.1499645909045092, 0.1499167988424006, 0.149934079391668, 0.1499442413704377, 0.1499153337017545, 0.1499179400410007, 0.1499181772277117, 0.1499361278167332, 0.1499292594542996, 0.0169531716313881, 0, 0.1499320983791593, 0.1499361279676363, 0.1499547785678983, 0, 0.1499547785678997, 0.1499135557150162, 0.1499277977263751, 0.1499322041536553, 0.1499062628584642, 0.1499106113172177, 0, 0.1499450461160844, 0, 0.1499179400410003, 0, 0.5, 0.5, 0.5, 0.1499292602478783, 0, 0.1498953467809835, 0.1498953467809835, 0.1499500382414017, 0.1499181772277117, 0.1499135557150157, 0.1498020080514008, 0.1499135557150157, 0.1499361278167313, 0.1499181772277117, 0.1499052266575978, 0.1499500382414017, 0, 0, 0.1499469676008013, 0.1499179400410003, 0.1499645909045092, 0.1499135557150162, 0.1499135557150157, 0.1498953467809835, 0.1498953467809835, 0.1498953467809835, 0.1499179400410003, 0, 0.1498899937578968, 0.1499135557150157, 0, 0.1499442413704377, 0.1499645909045092, 0.1499179400410003, 0.1499106113173563, 0.1499547785678983, 0.1498953467809835, 0, 0, 0.004343961343506786, 0.1499320983796772, 0.1499645909045092, 0.1499135557150157, 0.0558735261333555, 0.1498953467809835, 0, 0.1499361278167332, 0.9999999883652818, 0, 0.149944478591521, 0.1499361278167388, 0.1499181772277117, 0.1499135557150162, 0.149898576696652, 0, 0.1499645909045092, 0, 0.1499340793916684, 0, 0, 0.5, 0.5, 0.5, 0.5, 0.2671187902274071, 0, 0.1499062641399894, 0, 0.1498953480670853, 0, 0.1499645910870101, 0, 0.1499361286096668, 0.1499320991873558, 0.1499052279320559, 0, 0, 0.1498899950474774, 0, 0.1499340797405012, 0, 0.1499320983793564, 0, 0.1499195737110627, 0.1499442413704377, 0, 0, 0.1499361278167332, 0.1499294095562314, 0, 0.1498953467809835, 0, 0.149934079391668, 0, 0, 0.1499361278167332, 0.1499320983796772, 0, 0.1499645909045092, 0, 0.1499320983793564, 0.1499106113174613, 0.1499645909045092, 0.1499442413704377, 0.1499322041536556, 0.149934079391668, 0.1499507487180534, 0.1499106113173559, 0.149934079391668, 0.1499645909045092, 0.1499106113173559, 0.1499450461161003, 0, 0.1499292594543853, 0.1499292594543853, 0, 0, 0.1499645909045092, 0, 0.1499153337017552, 0, 0.1499065000299157, 0.1499645909045092, 0, 0.1499106113174613, 0, 0.1498953467809835, 0, 0.1499547785679549, 0, 0.149934079391668, 0.149934079391668, 0.9999999895183297, 0, 0.1499645910708848, 0.1499181778721884, 0, 0, 0.1499052279320559, 0.3614480968049957, 0.1499645910870101, 0, 0.1499106126044366, 0.1499340797405012, 0, 0, 0.1499361286096687, 0.1499195745095404, 0.1499340797405019, 0.1499645910870104, 0, 0.5, 0.1499761430138421, 0.1499320991876122, 0.1499645910870104, 0, 0, 0.1499320983796772, 0, 0, 0, 0, 0, 0.1499442413704377, 0.1499361278167332, 0.1498953467809835, 0.1498953467809835, 0.149934079391668, 0.1499016531421886, 0, 0.9888334340251117, 0.1498899937578968, 0.1499645909045092, 0.1499361278167332, 0.1499062628584642, 0.149927797726491, 0.1499294095562314, 0.1499645909045092, 0, 0.1499016531421886, 0, 0.9872742404342839, 0.1499052266575978, 0.1499181772277117, 0.1499292594543853, 0.1498953467809835, 0.1499361278167332, 0.1499645909045092, 0.1499361278167332, 0, 0.1499320983793564, 0.1499645909045092, 0.1499361278167332, 0.1499645909045092, 0.1499469676008013, 0.1499135557150157, 0.1499645909045092, 0.1499153337017552, 0, 0, 0, 0, 0.1499195737110627, 0, 0.1499547785679549, 0.1499106113173559, 0.1499547785678983, 0.0103504509660699, 0, 0.1499361284587636, 0.1499442413704373, 0.1499322047871722, 0.1499320991880131, 0.1499294101896892, 0.006152852566926659, 0.149934079391668, 0.1498953467809835, 0.06517544987064139, 0.1499645909045092, 0, 0.1499153337017545, 0, 0, 0, 0.1499645909045092, 0, 0.1499547785678997, 0.1499645909045092, 0.1499320983793564, 0.1499442413704377, 0, 0.1499361278167332, 0, 0.1499645909045092, 0.1499361278167332, 0.1499442413704377, 0.1499361278167332, 0.1499442413704377, 0.1499361278167332, 0.1499292594543853, 0.1499507488844397, 0.1499645909045089, 0.1499361278167332, 0.1499645909045092, 0.1499322041536556, 0.1498998733438316, 0, 0.1498953467809835, 0.1499340793916676, 0.149927797726491, 0.1499179400410003, 0.1499645909045092, 0.1499645909045092, 0, 0, 0.999999999756377, 0.1499292594543853, 0.1499292594542996, 0.1499135557150157, 0.1499547785679639, 0.1499442413704373, 0.1499442413704377, 0.1499106113173559, 0.1499554194911477, 0.1499062628584642, 0.1499062628584642, 0.1499294095562314, 0.1498953467809835, 0.1499292594543853, 0.1499294095562314, 0.1499645909045092, 0.1499106113173559, 0.1499547785679549, 0.1499442413704377, 0.149927797726491, 0.1498953467809835, 0.1499277977264193, 0, 0, 0, 0.1498953467809835, 0.1499442413704377, 0.1499469676008013, 0.1499361278167319, 0.1499320983796772, 0.1498953467809832, 0.1499645909045092, 0, 0.1499361278167332, 0.1499645909045092, 0.1498953467809832, 0.149927797726491, 0.149929409556231, 0.1499340793916684, 0.1499065000299157, 0.1499106113173563, 0, 0.1996431777228032, 0.5, 0.5, 0.5, 0.5, 0.5, 0.5, 0.5, 0.1499777523075183, 0.1499444792522736, 0.9869884133453588, 0.1499507490327785, 0.1499450464306606, 0.1499277983488857, 0.1499507487180534, 0, 0, 0.1499106113173559, 0.1499322041536556, 0.1498953467809835, 0, 0.1499361278167388, 0.1499062628584642, 0.1498985766966512, 0.1499361278167388, 0.1499153337017552, 0.1499442413704377, 0.1499442413704377, 0.1498953467809835, 0.5] 
        ],
       "original name":"vulVul_marble_Fox4"
      }
    },
   "attributes":{
     "Global MG94xREV":{
       "attribute type":"branch length",
       "display order":1
      },
     "Nucleotide GTR":{
       "attribute type":"branch length",
       "display order":0
      },
     "Posterior prob omega class by site":{
       "attribute type":"branch annotations",
       "display order":-1
      },
     "original name":{
       "attribute type":"node label",
       "display order":-1
      }
    }
  },
 "data partitions":{
   "0":{
     "coverage":      [
[0, 1, 2, 3, 4, 5, 6, 7, 8, 9, 10, 11, 12, 13, 14, 15, 16, 17, 18, 19, 20, 21, 22, 23, 24, 25, 26, 27, 28, 29, 30, 31, 32, 33, 34, 35, 36, 37, 38, 39, 40, 41, 42, 43, 44, 45, 46, 47, 48, 49, 50, 51, 52, 53, 54, 55, 56, 57, 58, 59, 60, 61, 62, 63, 64, 65, 66, 67, 68, 69, 70, 71, 72, 73, 74, 75, 76, 77, 78, 79, 80, 81, 82, 83, 84, 85, 86, 87, 88, 89, 90, 91, 92, 93, 94, 95, 96, 97, 98, 99, 100, 101, 102, 103, 104, 105, 106, 107, 108, 109, 110, 111, 112, 113, 114, 115, 116, 117, 118, 119, 120, 121, 122, 123, 124, 125, 126, 127, 128, 129, 130, 131, 132, 133, 134, 135, 136, 137, 138, 139, 140, 141, 142, 143, 144, 145, 146, 147, 148, 149, 150, 151, 152, 153, 154, 155, 156, 157, 158, 159, 160, 161, 162, 163, 164, 165, 166, 167, 168, 169, 170, 171, 172, 173, 174, 175, 176, 177, 178, 179, 180, 181, 182, 183, 184, 185, 186, 187, 188, 189, 190, 191, 192, 193, 194, 195, 196, 197, 198, 199, 200, 201, 202, 203, 204, 205, 206, 207, 208, 209, 210, 211, 212, 213, 214, 215, 216, 217, 218, 219, 220, 221, 222, 223, 224, 225, 226, 227, 228, 229, 230, 231, 232, 233, 234, 235, 236, 237, 238, 239, 240, 241, 242, 243, 244, 245, 246, 247, 248, 249, 250, 251, 252, 253, 254, 255, 256, 257, 258, 259, 260, 261, 262, 263, 264, 265, 266, 267, 268, 269, 270, 271, 272, 273, 274, 275, 276, 277, 278, 279, 280, 281, 282, 283, 284, 285, 286, 287, 288, 289, 290, 291, 292, 293, 294, 295, 296, 297, 298, 299, 300, 301, 302, 303, 304, 305, 306, 307, 308, 309, 310, 311, 312, 313, 314, 315, 316, 317, 318, 319, 320, 321, 322, 323, 324, 325, 326, 327, 328, 329, 330, 331, 332, 333, 334, 335, 336, 337, 338, 339, 340, 341, 342, 343, 344, 345, 346, 347, 348, 349, 350, 351, 352, 353, 354, 355, 356, 357, 358, 359, 360, 361, 362, 363, 364, 365, 366, 367, 368, 369, 370, 371, 372, 373, 374, 375, 376, 377, 378, 379, 380, 381, 382, 383, 384, 385, 386, 387, 388, 389, 390, 391, 392, 393, 394, 395, 396, 397, 398, 399, 400, 401, 402, 403, 404, 405, 406, 407, 408, 409, 410, 411, 412, 413, 414, 415, 416, 417, 418, 419, 420, 421, 422, 423, 424, 425, 426, 427, 428, 429, 430, 431, 432, 433, 434, 435, 436, 437, 438, 439, 440, 441, 442, 443, 444, 445, 446, 447, 448, 449, 450, 451, 452, 453, 454, 455, 456, 457, 458, 459, 460, 461, 462, 463, 464, 465, 466, 467, 468, 469, 470, 471, 472, 473, 474, 475, 476, 477, 478, 479, 480, 481, 482, 483, 484, 485, 486, 487, 488, 489, 490, 491, 492, 493, 494, 495, 496, 497, 498, 499, 500, 501, 502, 503, 504, 505, 506, 507, 508, 509, 510, 511, 512, 513, 514, 515, 516, 517, 518, 519, 520, 521, 522, 523, 524, 525, 526, 527, 528, 529, 530, 531, 532, 533, 534, 535, 536, 537, 538, 539, 540, 541, 542, 543, 544, 545, 546, 547, 548, 549, 550, 551, 552, 553, 554, 555, 556, 557, 558, 559, 560, 561, 562, 563, 564, 565, 566, 567, 568, 569, 570, 571, 572, 573, 574, 575, 576, 577, 578, 579, 580, 581, 582, 583, 584, 585, 586, 587, 588, 589, 590, 591, 592, 593, 594, 595, 596, 597, 598, 599, 600, 601, 602, 603, 604, 605, 606, 607, 608, 609, 610, 611, 612, 613, 614, 615, 616, 617, 618, 619, 620] 
      ],
     "name":"meme.filter.default"
    }
  },
 "fits":{
   "Global MG94xREV":{
     "AIC-c":5769.008342833458,
     "Equilibrium frequencies":      [
[0.009906067144606651],
      [0.02401463513438014],
      [0.02145334818143696],
      [0.008555444080797024],
      [0.008851914939984181],
      [0.02145912241671259],
      [0.01917039431570347],
      [0.007645018166290007],
      [0.008049680152544994],
      [0.01951431673033602],
      [0.0174330123691694],
      [0.006952162488712365],
      [0.008308309448831954],
      [0.02014129493417086],
      [0.01799312005491076],
      [0.007175529486910399],
      [0.01289436279706145],
      [0.03125896618117985],
      [0.02792503327758444],
      [0.0111363064935241],
      [0.01152221169296513],
      [0.02793254938699827],
      [0.02495339630359638],
      [0.00995123860834512],
      [0.01047797221359755],
      [0.02540106744528937],
      [0.02269191020536493],
      [0.009049373888242347],
      [0.010814620444181],
      [0.02621718188385321],
      [0.02342098175312884],
      [0.009340122483987948],
      [0.01324433301492177],
      [0.03210737624817509],
      [0.02868295595540301],
      [0.01143856071663205],
      [0.01183493989829674],
      [0.02869067606205892],
      [0.02563066478736471],
      [0.01022132850720668],
      [0.01076235836559591],
      [0.02609048632139998],
      [0.02330779893776885],
      [0.009294985974780614],
      [0.01110814367851944],
      [0.02692875119518566],
      [0.0240566584605124],
      [0.00959362587550942],
      [0.02249862373347553],
      [0.008015350479802784],
      [0.008293105535062515],
      [0.02010443707358323],
      [0.01796019327871846],
      [0.007162398520587958],
      [0.01828240433697637],
      [0.01633248990210364],
      [0.00651328188382903],
      [0.007783817122540446],
      [0.01886980225571366],
      [0.01685723874801393],
      [0.006722548025863346] 
      ],
     "Log Likelihood":-2852.348831610904,
     "Rate Distributions":{
       "non-synonymous/synonymous rate ratio for *test*":        [
[0.3823728839551874, 1] 
        ]
      },
     "display order":1,
     "estimated parameters":32
    },
   "Nucleotide GTR":{
     "AIC-c":5933.87965772789,
     "Equilibrium frequencies":      [
[0.2112096340808051],
      [0.315318286188871],
      [0.287031608774244],
      [0.1864404709560799] 
      ],
     "Log Likelihood":-2939.902887744961,
     "Rate Distributions":{
       "Substitution rate from nucleotide A to nucleotide C":0.1168034407619976,
       "Substitution rate from nucleotide A to nucleotide G":1,
       "Substitution rate from nucleotide A to nucleotide T":0.0891312843039298,
       "Substitution rate from nucleotide C to nucleotide G":0.09563934107720319,
       "Substitution rate from nucleotide C to nucleotide T":0.52096008640758,
       "Substitution rate from nucleotide G to nucleotide T":0.1838829552620214
      },
     "display order":0,
     "estimated parameters":27
    }
  },
 "input":{
   "file name":"/home/morrillk/species-x/dw/analysis/2025-03-10_hyphy-analysis/data/res/FormBio046916/FormBio046916.t1.cds.aln.fa",
   "number of sequences":11,
   "number of sites":621,
   "partition count":1,
   "trees":{
     "0":"(vulVul_marble_Fox4,((chrBra_SAMN27257233,speVen_SAMN27257238)Node5,(DireGB,lupMes_SAMEA5411047,lycPic_SAMN09924608,(cuoAlp_SAMN10180424,(canRuf_SAMN02921317,(canLup_SAMN02921310,canBai_SAMN02921314)Node18)Node16)Node14)Node8)Node4,uroCin_SAMN04495241)"
    }
  },
 "runtime":"2.5.64",
 "substitutions":{
   "0":{
     "0":null,
     "1":{
       "Node14":"NNN",
       "root":"GGC",
       "uroCin_SAMN04495241":"NNN"
      },
     "10":{
       "DireGB":"ANC",
       "Node14":"NNN",
       "root":"ATC"
      },
     "100":{
       "canBai_SAMN02921314":"NTT",
       "canLup_SAMN02921310":"NNN",
       "canRuf_SAMN02921317":"NNN",
       "root":"GTT"
      },
     "101":{
       "canLup_SAMN02921310":"NNN",
       "canRuf_SAMN02921317":"NNN",
       "root":"GAC"
      },
     "102":{
       "canLup_SAMN02921310":"NNN",
       "canRuf_SAMN02921317":"NNN",
       "root":"CAG"
      },
     "103":{
       "Node16":"NNN",
       "cuoAlp_SAMN10180424":"NCN",
       "root":"ACC"
      },
     "104":{
       "Node14":"NNN",
       "root":"CCA"
      },
     "105":{
       "Node16":"NNN",
       "cuoAlp_SAMN10180424":"NCN",
       "root":"CCG"
      },
     "106":{
       "Node16":"NNN",
       "cuoAlp_SAMN10180424":"NNG",
       "lycPic_SAMN09924608":"CCA",
       "root":"CCG"
      },
     "107":{
       "Node16":"NNN",
       "cuoAlp_SAMN10180424":"GNN",
       "root":"GAG"
      },
     "108":{
       "Node14":"NNN",
       "root":"GAG"
      },
     "109":{
       "Node16":"NNN",
       "cuoAlp_SAMN10180424":"NNG",
       "root":"ATG",
       "vulVul_marble_Fox4":"TTG"
      },
     "11":{
       "Node14":"NNN",
       "root":"CGC"
      },
     "110":{
       "Node16":"NNN",
       "root":"CTG"
      },
     "111":{
       "Node16":"NNN",
       "root":"GGG"
      },
     "112":{
       "Node16":"NNN",
       "cuoAlp_SAMN10180424":"NGT",
       "root":"AGT"
      },
     "113":{
       "Node16":"NNN",
       "root":"CCG"
      },
     "114":{
       "Node16":"NNN",
       "root":"GCG"
      },
     "115":{
       "Node16":"NNN",
       "root":"CAG"
      },
     "116":{
       "Node16":"NNN",
       "root":"GCC"
      },
     "117":{
       "Node16":"NNN",
       "root":"CCG"
      },
     "118":{
       "Node16":"NNN",
       "root":"CAG"
      },
     "119":{
       "Node16":"NNN",
       "cuoAlp_SAMN10180424":"CTN",
       "root":"CTG"
      },
     "12":{
       "Node14":"NNN",
       "root":"ACG",
       "uroCin_SAMN04495241":"ANG"
      },
     "120":{
       "Node14":"NNN",
       "root":"GCG"
      },
     "121":{
       "Node14":"NNN",
       "root":"GAG"
      },
     "122":{
       "DireGB":"ANN",
       "Node16":"NNN",
       "cuoAlp_SAMN10180424":"NNC",
       "root":"ACC"
      },
     "123":{
       "DireGB":"NNN",
       "Node16":"NNN",
       "root":"CAC"
      },
     "124":{
       "Node14":"GCT",
       "Node16":"NNN",
       "root":"ACT"
      },
     "125":{
       "DireGB":"GGG",
       "Node16":"NNN",
       "root":"GTG"
      },
     "126":{
       "Node16":"NNN",
       "lupMes_SAMEA5411047":"ACT",
       "root":"GCT"
      },
     "127":{
       "Node16":"NNN",
       "cuoAlp_SAMN10180424":"TTN",
       "root":"TTG"
      },
     "128":{
       "Node16":"NNN",
       "cuoAlp_SAMN10180424":"GNA",
       "root":"GTA"
      },
     "129":{
       "Node16":"NNN",
       "cuoAlp_SAMN10180424":"NAN",
       "root":"CAG"
      },
     "13":{
       "Node14":"NNN",
       "root":"GGG"
      },
     "130":{
       "Node14":"NNN",
       "root":"TCG"
      },
     "131":{
       "Node14":"NNN",
       "root":"GTG"
      },
     "132":{
       "Node14":"NNN",
       "root":"CCC",
       "vulVul_marble_Fox4":"CCT"
      },
     "133":{
       "Node14":"NNN",
       "root":"GGG"
      },
     "134":{
       "Node14":"NNN",
       "root":"GTC"
      },
     "135":{
       "DireGB":"NAN",
       "Node16":"NNN",
       "cuoAlp_SAMN10180424":"NNC",
       "root":"CAC"
      },
     "136":{
       "DireGB":"CCN",
       "Node16":"NNN",
       "root":"CCG",
       "uroCin_SAMN04495241":"CCA"
      },
     "137":{
       "DireGB":"NTG",
       "Node16":"NNN",
       "root":"GTG"
      },
     "138":{
       "DireGB":"NNN",
       "Node16":"NNN",
       "root":"CCG"
      },
     "139":{
       "DireGB":"NNN",
       "Node16":"NNN",
       "root":"GTA"
      },
     "14":{
       "Node14":"NNN",
       "Node5":"GGC",
       "root":"AGC",
       "uroCin_SAMN04495241":"NNC"
      },
     "140":{
       "DireGB":"NAC",
       "Node16":"NNN",
       "root":"CAC",
       "uroCin_SAMN04495241":"CAT"
      },
     "141":{
       "Node16":"NNN",
       "root":"GCC"
      },
     "142":{
       "Node16":"NNN",
       "root":"TAC"
      },
     "143":{
       "Node16":"NNN",
       "root":"TCC"
      },
     "144":{
       "Node16":"NNN",
       "root":"ATC"
      },
     "145":{
       "Node16":"NNN",
       "root":"AGA"
      },
     "146":{
       "Node16":"NNN",
       "root":"GAC"
      },
     "147":{
       "Node16":"NNN",
       "root":"CCG"
      },
     "148":{
       "Node16":"NNN",
       "root":"TCC"
      },
     "149":{
       "Node16":"NNN",
       "root":"TGC"
      },
     "15":{
       "Node14":"NNN",
       "root":"GCG"
      },
     "150":{
       "Node16":"NNN",
       "root":"AGA"
      },
     "151":{
       "Node16":"NNN",
       "root":"GAG"
      },
     "152":{
       "canLup_SAMN02921310":"NNG",
       "canRuf_SAMN02921317":"NNN",
       "root":"GAG"
      },
     "153":{
       "canBai_SAMN02921314":"NTC",
       "canLup_SAMN02921310":"NNN",
       "canRuf_SAMN02921317":"NNN",
       "root":"GTC",
       "uroCin_SAMN04495241":"GNC"
      },
     "154":{
       "canLup_SAMN02921310":"NNC",
       "canRuf_SAMN02921317":"NNN",
       "root":"TGC",
       "uroCin_SAMN04495241":"TGN"
      },
     "155":{
       "canLup_SAMN02921310":"NNN",
       "canRuf_SAMN02921317":"NNN",
       "root":"AAC",
       "uroCin_SAMN04495241":"ANC"
      },
     "156":{
       "canLup_SAMN02921310":"NAA",
       "canRuf_SAMN02921317":"NNN",
       "root":"AAA"
      },
     "157":{
       "canLup_SAMN02921310":"NNC",
       "canRuf_SAMN02921317":"NNN",
       "root":"GTC",
       "uroCin_SAMN04495241":"GTN"
      },
     "158":{
       "canLup_SAMN02921310":"NNT",
       "canRuf_SAMN02921317":"NNN",
       "root":"ACT",
       "uroCin_SAMN04495241":"NCT"
      },
     "159":{
       "canLup_SAMN02921310":"CNC",
       "canRuf_SAMN02921317":"NNN",
       "root":"CCC"
      },
     "16":{
       "Node16":"NNN",
       "root":"CTG"
      },
     "160":{
       "canLup_SAMN02921310":"CNG",
       "canRuf_SAMN02921317":"NNN",
       "root":"CAG"
      },
     "161":{
       "canRuf_SAMN02921317":"NNN",
       "root":"AAG"
      },
     "162":{
       "DireGB":"AGN",
       "canRuf_SAMN02921317":"NNN",
       "root":"AGG"
      },
     "163":{
       "canRuf_SAMN02921317":"NNN",
       "root":"AAG"
      },
     "164":{
       "canLup_SAMN02921310":"NCC",
       "canRuf_SAMN02921317":"NNN",
       "root":"TCC"
      },
     "165":{
       "canRuf_SAMN02921317":"NNN",
       "root":"TGC"
      },
     "166":{
       "canLup_SAMN02921310":"NAA",
       "canRuf_SAMN02921317":"NNN",
       "root":"CAA"
      },
     "167":{
       "Node16":"ACT",
       "canBai_SAMN02921314":"ANT",
       "canLup_SAMN02921310":"ANT",
       "canRuf_SAMN02921317":"NNN",
       "lycPic_SAMN09924608":"ACT",
       "root":"ACC"
      },
     "168":{
       "canRuf_SAMN02921317":"NNN",
       "root":"GAG"
      },
     "169":{
       "canLup_SAMN02921310":"NGN",
       "canRuf_SAMN02921317":"NNN",
       "root":"TGC"
      },
     "17":{
       "Node16":"NNN",
       "root":"GTG"
      },
     "170":{
       "canLup_SAMN02921310":"NNN",
       "canRuf_SAMN02921317":"NNN",
       "root":"CCC"
      },
     "171":{
       "canRuf_SAMN02921317":"NNN",
       "root":"AGG",
       "uroCin_SAMN04495241":"CGG"
      },
     "172":{
       "canRuf_SAMN02921317":"NNN",
       "root":"AAG"
      },
     "173":{
       "canRuf_SAMN02921317":"NNN",
       "root":"GCC"
      },
     "174":{
       "canRuf_SAMN02921317":"NNN",
       "root":"ATC"
      },
     "175":{
       "canRuf_SAMN02921317":"NNN",
       "root":"AAG"
      },
     "176":{
       "canRuf_SAMN02921317":"NNN",
       "root":"ATG"
      },
     "177":{
       "canLup_SAMN02921310":"GAN",
       "canRuf_SAMN02921317":"NNN",
       "root":"GAG"
      },
     "178":{
       "canLup_SAMN02921310":"NNN",
       "canRuf_SAMN02921317":"NNN",
       "root":"TCT"
      },
     "179":{
       "canLup_SAMN02921310":"GNG",
       "canRuf_SAMN02921317":"NNN",
       "root":"GAG",
       "speVen_SAMN27257238":"GAA"
      },
     "18":{
       "Node16":"NNN",
       "root":"CGC"
      },
     "180":{
       "canLup_SAMN02921310":"GNG",
       "canRuf_SAMN02921317":"NNN",
       "root":"GAG"
      },
     "181":{
       "canBai_SAMN02921314":"GNN",
       "canLup_SAMN02921310":"NNN",
       "canRuf_SAMN02921317":"NNN",
       "root":"GAG"
      },
     "182":{
       "Node16":"NNN",
       "root":"CGG"
      },
     "183":{
       "Node16":"NNN",
       "root":"GAG"
      },
     "184":{
       "Node16":"NNN",
       "root":"ACT"
      },
     "185":{
       "Node16":"NNN",
       "root":"CGG"
      },
     "186":{
       "Node16":"NNN",
       "root":"TTG"
      },
     "187":{
       "Node16":"NNN",
       "root":"GCC"
      },
     "188":{
       "Node16":"NNN",
       "root":"CAG"
      },
     "189":{
       "Node16":"NNN",
       "root":"AGC"
      },
     "19":{
       "Node16":"NNN",
       "root":"AGG"
      },
     "190":{
       "Node16":"NNN",
       "root":"TCC"
      },
     "191":{
       "Node16":"NNN",
       "root":"CCG"
      },
     "192":{
       "Node16":"NNN",
       "root":"GAG"
      },
     "193":{
       "Node16":"NNN",
       "root":"CAG"
      },
     "194":{
       "Node16":"NNN",
       "root":"CCC"
      },
     "195":{
       "Node16":"NNN",
       "root":"AGG"
      },
     "196":{
       "Node16":"NNN",
       "root":"CCC"
      },
     "197":{
       "Node16":"NNN",
       "root":"AGC"
      },
     "198":{
       "Node16":"NNN",
       "root":"ACC"
      },
     "199":{
       "Node16":"NNN",
       "root":"TCC"
      },
     "2":{
       "Node14":"NNN",
       "root":"CGC",
       "uroCin_SAMN04495241":"NNN"
      },
     "20":{
       "Node16":"NNN",
       "root":"ATG"
      },
     "200":{
       "Node16":"NNN",
       "root":"AAG"
      },
     "201":{
       "Node16":"NNN",
       "lycPic_SAMN09924608":"GCA",
       "root":"GCG",
       "vulVul_marble_Fox4":"GCA"
      },
     "202":{
       "DireGB":"NTC",
       "Node16":"NNN",
       "root":"GTC"
      },
     "203":{
       "Node16":"NNN",
       "root":"TCG",
       "vulVul_marble_Fox4":"TCA"
      },
     "204":{
       "Node16":"NNN",
       "root":"CCA"
      },
     "205":{
       "Node16":"NNN",
       "root":"CCC"
      },
     "206":{
       "Node16":"NNN",
       "root":"CTG",
       "vulVul_marble_Fox4":"ATG"
      },
     "207":{
       "Node16":"NNN",
       "root":"GAT"
      },
     "208":{
       "Node16":"NNN",
       "root":"GGG"
      },
     "209":{
       "canBai_SAMN02921314":"NCC",
       "canLup_SAMN02921310":"NNN",
       "canRuf_SAMN02921317":"NNN",
       "root":"CCC"
      },
     "21":{
       "Node16":"NNN",
       "root":"AAG"
      },
     "210":{
       "canBai_SAMN02921314":"NCC",
       "canLup_SAMN02921310":"NNN",
       "canRuf_SAMN02921317":"NNN",
       "root":"TCC"
      },
     "211":{
       "canBai_SAMN02921314":"AGN",
       "canLup_SAMN02921310":"NNN",
       "canRuf_SAMN02921317":"NNN",
       "root":"AGC"
      },
     "212":{
       "Node5":"CCT",
       "canBai_SAMN02921314":"NCN",
       "canLup_SAMN02921310":"NNN",
       "canRuf_SAMN02921317":"NNN",
       "lupMes_SAMEA5411047":"CCT",
       "root":"CCC"
      },
     "213":{
       "canBai_SAMN02921314":"NAA",
       "canLup_SAMN02921310":"NNN",
       "canRuf_SAMN02921317":"NNN",
       "root":"GAA"
      },
     "214":{
       "canBai_SAMN02921314":"NNT",
       "canLup_SAMN02921310":"NNN",
       "canRuf_SAMN02921317":"NNN",
       "root":"AGT"
      },
     "215":{
       "canLup_SAMN02921310":"NNN",
       "canRuf_SAMN02921317":"NNN",
       "root":"CCC"
      },
     "216":{
       "canBai_SAMN02921314":"NTC",
       "canLup_SAMN02921310":"NNN",
       "canRuf_SAMN02921317":"NNN",
       "root":"ATC",
       "uroCin_SAMN04495241":"GTC"
      },
     "217":{
       "canBai_SAMN02921314":"NTG",
       "canLup_SAMN02921310":"NNN",
       "canRuf_SAMN02921317":"NNN",
       "root":"ATG"
      },
     "218":{
       "canLup_SAMN02921310":"NNN",
       "canRuf_SAMN02921317":"NNN",
       "root":"GGA"
      },
     "219":{
       "Node16":"AAT",
       "canLup_SAMN02921310":"NNN",
       "canRuf_SAMN02921317":"NNN",
       "root":"AAC"
      },
     "22":{
       "Node16":"NNN",
       "root":"CTC"
      },
     "220":{
       "canLup_SAMN02921310":"NNN",
       "canRuf_SAMN02921317":"NNN",
       "root":"GAG"
      },
     "221":{
       "canBai_SAMN02921314":"NTN",
       "canLup_SAMN02921310":"NNN",
       "canRuf_SAMN02921317":"NNN",
       "root":"GTC"
      },
     "222":{
       "canLup_SAMN02921310":"NNN",
       "canRuf_SAMN02921317":"NNN",
       "root":"TTT"
      },
     "223":{
       "canLup_SAMN02921310":"NNN",
       "canRuf_SAMN02921317":"NNN",
       "root":"CTG"
      },
     "224":{
       "canBai_SAMN02921314":"CNC",
       "canLup_SAMN02921310":"NNN",
       "canRuf_SAMN02921317":"NNN",
       "root":"CCC"
      },
     "225":{
       "Node16":"NNN",
       "root":"AAC"
      },
     "226":{
       "Node16":"NNN",
       "root":"AGC"
      },
     "227":{
       "Node16":"NNN",
       "root":"AAC"
      },
     "228":{
       "DireGB":"NNN",
       "Node16":"NNN",
       "root":"CAC"
      },
     "229":{
       "DireGB":"NNN",
       "Node16":"NNN",
       "root":"TCA",
       "uroCin_SAMN04495241":"TNA"
      },
     "23":{
       "Node16":"NNN",
       "root":"TAC"
      },
     "230":{
       "DireGB":"NNN",
       "Node16":"NNN",
       "root":"ACC",
       "uroCin_SAMN04495241":"NCC"
      },
     "231":{
       "DireGB":"NNN",
       "Node14":"NNN",
       "chrBra_SAMN27257233":"NNN",
       "lycPic_SAMN09924608":"NNN",
       "root":"GCA",
       "uroCin_SAMN04495241":"NNN"
      },
     "232":{
       "DireGB":"NNN",
       "Node14":"NNN",
       "chrBra_SAMN27257233":"NNN",
       "lycPic_SAMN09924608":"NNN",
       "root":"GGT",
       "uroCin_SAMN04495241":"NNN"
      },
     "233":{
       "root":"NNN"
      },
     "234":{
       "root":"NNN"
      },
     "235":{
       "root":"NNN"
      },
     "236":{
       "root":"NNN"
      },
     "237":{
       "root":"NNN"
      },
     "238":{
       "DireGB":"NNN",
       "Node14":"NNN",
       "root":"AGG"
      },
     "239":{
       "DireGB":"NNN",
       "Node14":"NNN",
       "root":"GAG"
      },
     "24":{
       "Node16":"NNN",
       "root":"GCC"
      },
     "240":{
       "DireGB":"NNN",
       "Node14":"NNN",
       "root":"GCG",
       "speVen_SAMN27257238":"GAG"
      },
     "241":{
       "DireGB":"NCT",
       "canBai_SAMN02921314":"NCT",
       "canLup_SAMN02921310":"NNN",
       "canRuf_SAMN02921317":"NNN",
       "cuoAlp_SAMN10180424":"NCT",
       "root":"GCT"
      },
     "242":{
       "DireGB":"NNN",
       "canLup_SAMN02921310":"NNN",
       "canRuf_SAMN02921317":"NNN",
       "root":"GCC"
      },
     "243":{
       "DireGB":"NNN",
       "canLup_SAMN02921310":"NNC",
       "canRuf_SAMN02921317":"NNN",
       "root":"ACC"
      },
     "244":{
       "DireGB":"NNN",
       "canLup_SAMN02921310":"NNA",
       "canRuf_SAMN02921317":"NNN",
       "root":"AGA"
      },
     "245":{
       "DireGB":"NNN",
       "Node5":"AGG",
       "canLup_SAMN02921310":"NGG",
       "canRuf_SAMN02921317":"NNN",
       "root":"GGG",
       "vulVul_marble_Fox4":"AGG"
      },
     "246":{
       "DireGB":"NNN",
       "canRuf_SAMN02921317":"NNN",
       "root":"GAG"
      },
     "247":{
       "DireGB":"NNN",
       "canLup_SAMN02921310":"ANN",
       "canRuf_SAMN02921317":"NNN",
       "root":"AGG"
      },
     "248":{
       "DireGB":"NNN",
       "canLup_SAMN02921310":"NNN",
       "canRuf_SAMN02921317":"NNN",
       "lycPic_SAMN09924608":"GGN",
       "root":"GGA"
      },
     "249":{
       "DireGB":"NNN",
       "canLup_SAMN02921310":"NNN",
       "canRuf_SAMN02921317":"NNN",
       "root":"CAC",
       "uroCin_SAMN04495241":"CNC",
       "vulVul_marble_Fox4":"CGC"
      },
     "25":{
       "Node16":"NNN",
       "root":"TCG"
      },
     "250":{
       "canLup_SAMN02921310":"NNN",
       "canRuf_SAMN02921317":"NNN",
       "root":"CCA"
      },
     "251":{
       "canBai_SAMN02921314":"NNG",
       "canLup_SAMN02921310":"NNN",
       "canRuf_SAMN02921317":"NNN",
       "root":"CGG",
       "uroCin_SAMN04495241":"TGG",
       "vulVul_marble_Fox4":"CAG"
      },
     "252":{
       "canLup_SAMN02921310":"NTN",
       "canRuf_SAMN02921317":"NNN",
       "root":"TTT"
      },
     "253":{
       "canRuf_SAMN02921317":"NNN",
       "root":"GCC"
      },
     "254":{
       "DireGB":"AGA",
       "Node14":"AGA",
       "canRuf_SAMN02921317":"NNN",
       "root":"AGG",
       "speVen_SAMN27257238":"AGA"
      },
     "255":{
       "canRuf_SAMN02921317":"NNN",
       "root":"GGA"
      },
     "256":{
       "canRuf_SAMN02921317":"NNN",
       "root":"GGG"
      },
     "257":{
       "canLup_SAMN02921310":"ANN",
       "canRuf_SAMN02921317":"NNN",
       "root":"AGT"
      },
     "258":{
       "canRuf_SAMN02921317":"NNN",
       "lycPic_SAMN09924608":"GAN",
       "root":"GAG"
      },
     "259":{
       "canRuf_SAMN02921317":"NNN",
       "lycPic_SAMN09924608":"NNN",
       "root":"GAT"
      },
     "26":{
       "canBai_SAMN02921314":"NAN",
       "canLup_SAMN02921310":"NNN",
       "canRuf_SAMN02921317":"NNN",
       "root":"GAC"
      },
     "260":{
       "canRuf_SAMN02921317":"NNN",
       "root":"GGA"
      },
     "261":{
       "canRuf_SAMN02921317":"NNN",
       "root":"TAC"
      },
     "262":{
       "canLup_SAMN02921310":"AAN",
       "canRuf_SAMN02921317":"NNN",
       "root":"AAG"
      },
     "263":{
       "canLup_SAMN02921310":"NTN",
       "canRuf_SAMN02921317":"NNN",
       "root":"TTA"
      },
     "264":{
       "canLup_SAMN02921310":"NNN",
       "canRuf_SAMN02921317":"NNN",
       "root":"CTG"
      },
     "265":{
       "canBai_SAMN02921314":"NNT",
       "canLup_SAMN02921310":"NNN",
       "canRuf_SAMN02921317":"NNN",
       "root":"CGT",
       "vulVul_marble_Fox4":"TGT"
      },
     "266":{
       "canLup_SAMN02921310":"GAN",
       "canRuf_SAMN02921317":"NNN",
       "lycPic_SAMN09924608":"GAG",
       "root":"GAT"
      },
     "267":{
       "canLup_SAMN02921310":"NNN",
       "canRuf_SAMN02921317":"NNN",
       "root":"GTA"
      },
     "268":{
       "canLup_SAMN02921310":"NNN",
       "canRuf_SAMN02921317":"NNN",
       "root":"CTG"
      },
     "269":{
       "canLup_SAMN02921310":"NGA",
       "canRuf_SAMN02921317":"NNN",
       "root":"GGA"
      },
     "27":{
       "canBai_SAMN02921314":"NNG",
       "canLup_SAMN02921310":"NNN",
       "canRuf_SAMN02921317":"NNN",
       "root":"CAG"
      },
     "270":{
       "canRuf_SAMN02921317":"NNN",
       "root":"TTC"
      },
     "271":{
       "canLup_SAMN02921310":"CAN",
       "canRuf_SAMN02921317":"NNN",
       "root":"CAG"
      },
     "272":{
       "canLup_SAMN02921310":"TGN",
       "canRuf_SAMN02921317":"NNN",
       "root":"TGC"
      },
     "273":{
       "canBai_SAMN02921314":"NAG",
       "canLup_SAMN02921310":"NAG",
       "canRuf_SAMN02921317":"NNN",
       "root":"GAG"
      },
     "274":{
       "canLup_SAMN02921310":"NNN",
       "canRuf_SAMN02921317":"NNN",
       "root":"GAA"
      },
     "275":{
       "canLup_SAMN02921310":"GNN",
       "canRuf_SAMN02921317":"NNN",
       "root":"GCC"
      },
     "276":{
       "Node16":"NNN",
       "root":"CGT"
      },
     "277":{
       "canBai_SAMN02921314":"GNT",
       "canLup_SAMN02921310":"NNN",
       "canRuf_SAMN02921317":"NNN",
       "chrBra_SAMN27257233":"GAT",
       "root":"GGT"
      },
     "278":{
       "canBai_SAMN02921314":"TCN",
       "canLup_SAMN02921310":"NNN",
       "canRuf_SAMN02921317":"NNN",
       "root":"TCC"
      },
     "279":{
       "canBai_SAMN02921314":"NTA",
       "canLup_SAMN02921310":"NNN",
       "canRuf_SAMN02921317":"NNN",
       "root":"GTA"
      },
     "28":{
       "canLup_SAMN02921310":"NNN",
       "canRuf_SAMN02921317":"NNN",
       "root":"GAG"
      },
     "280":{
       "canLup_SAMN02921310":"GNT",
       "canRuf_SAMN02921317":"NNN",
       "root":"GCT",
       "uroCin_SAMN04495241":"GNT"
      },
     "281":{
       "canRuf_SAMN02921317":"NNN",
       "root":"CCT"
      },
     "282":{
       "canLup_SAMN02921310":"NCC",
       "canRuf_SAMN02921317":"NNN",
       "root":"TCC"
      },
     "283":{
       "canBai_SAMN02921314":"CCN",
       "canLup_SAMN02921310":"CCN",
       "canRuf_SAMN02921317":"NNN",
       "root":"CCC",
       "uroCin_SAMN04495241":"CCN"
      },
     "284":{
       "canLup_SAMN02921310":"NAC",
       "canRuf_SAMN02921317":"NNN",
       "root":"GAC"
      },
     "285":{
       "canLup_SAMN02921310":"NNN",
       "canRuf_SAMN02921317":"NNN",
       "root":"ACA"
      },
     "286":{
       "canLup_SAMN02921310":"CAN",
       "canRuf_SAMN02921317":"NNN",
       "root":"CAC"
      },
     "287":{
       "canRuf_SAMN02921317":"NNN",
       "root":"AAG"
      },
     "288":{
       "canBai_SAMN02921314":"GGN",
       "canLup_SAMN02921310":"GNT",
       "canRuf_SAMN02921317":"NNN",
       "root":"GGT"
      },
     "289":{
       "canRuf_SAMN02921317":"NNN",
       "root":"GCA",
       "uroCin_SAMN04495241":"GCG"
      },
     "29":{
       "canBai_SAMN02921314":"GNN",
       "canLup_SAMN02921310":"NNN",
       "canRuf_SAMN02921317":"NNN",
       "root":"GTG",
       "uroCin_SAMN04495241":"GNG"
      },
     "290":{
       "DireGB":"TNN",
       "canRuf_SAMN02921317":"NNN",
       "root":"TCT"
      },
     "291":{
       "DireGB":"NNN",
       "canRuf_SAMN02921317":"NNN",
       "root":"GTT"
      },
     "292":{
       "DireGB":"NNN",
       "canLup_SAMN02921310":"GNN",
       "canRuf_SAMN02921317":"NNN",
       "root":"GAG"
      },
     "293":{
       "DireGB":"NNN",
       "canBai_SAMN02921314":"GAN",
       "canLup_SAMN02921310":"NNN",
       "canRuf_SAMN02921317":"NNN",
       "root":"GAA"
      },
     "294":{
       "root":"NNN"
      },
     "295":{
       "root":"NNN"
      },
     "296":{
       "root":"NNN"
      },
     "297":{
       "DireGB":"NNN",
       "Node14":"NNN",
       "lycPic_SAMN09924608":"NNN",
       "root":"CGC",
       "uroCin_SAMN04495241":"NNN"
      },
     "298":{
       "DireGB":"NTC",
       "Node16":"NNN",
       "cuoAlp_SAMN10180424":"NTC",
       "lycPic_SAMN09924608":"NTC",
       "root":"GTC",
       "uroCin_SAMN04495241":"NTC"
      },
     "299":{
       "Node16":"NNN",
       "root":"AGC"
      },
     "3":{
       "Node14":"NNN",
       "root":"CTG",
       "uroCin_SAMN04495241":"NNN"
      },
     "30":{
       "canBai_SAMN02921314":"NNG",
       "canLup_SAMN02921310":"NNN",
       "canRuf_SAMN02921317":"NNN",
       "root":"CTG"
      },
     "300":{
       "Node16":"NNN",
       "root":"AGC"
      },
     "301":{
       "Node16":"NNN",
       "root":"TCG"
      },
     "302":{
       "Node16":"NNN",
       "root":"GAA"
      },
     "303":{
       "Node16":"NNN",
       "root":"GAC"
      },
     "304":{
       "Node16":"NNN",
       "root":"TCA"
      },
     "305":{
       "Node16":"NNN",
       "root":"GAC"
      },
     "306":{
       "Node16":"NNN",
       "root":"GCT"
      },
     "307":{
       "Node16":"NNN",
       "root":"GAA"
      },
     "308":{
       "Node16":"NNN",
       "root":"AAC"
      },
     "309":{
       "Node16":"NNN",
       "root":"TCG"
      },
     "31":{
       "canBai_SAMN02921314":"GAN",
       "canLup_SAMN02921310":"NNN",
       "canRuf_SAMN02921317":"NNN",
       "root":"GAC"
      },
     "310":{
       "Node16":"NNN",
       "root":"TCC"
      },
     "311":{
       "Node16":"NNN",
       "root":"TCC"
      },
     "312":{
       "Node16":"NNN",
       "root":"CGA"
      },
     "313":{
       "canBai_SAMN02921314":"NNG",
       "canLup_SAMN02921310":"NNN",
       "canRuf_SAMN02921317":"NNN",
       "root":"GAG"
      },
     "314":{
       "Node16":"NNN",
       "root":"CTG"
      },
     "315":{
       "canBai_SAMN02921314":"GNN",
       "canLup_SAMN02921310":"NNN",
       "canRuf_SAMN02921317":"NNN",
       "root":"GAC"
      },
     "316":{
       "canBai_SAMN02921314":"NAC",
       "canLup_SAMN02921310":"NNN",
       "canRuf_SAMN02921317":"NNN",
       "root":"GAC"
      },
     "317":{
       "canLup_SAMN02921310":"NNN",
       "canRuf_SAMN02921317":"NNN",
       "root":"AGC"
      },
     "318":{
       "canLup_SAMN02921310":"NNN",
       "canRuf_SAMN02921317":"NNN",
       "root":"AGC"
      },
     "319":{
       "canBai_SAMN02921314":"AGN",
       "canLup_SAMN02921310":"NNN",
       "canRuf_SAMN02921317":"NNN",
       "root":"AGC"
      },
     "32":{
       "canBai_SAMN02921314":"NNG",
       "canLup_SAMN02921310":"NNN",
       "canRuf_SAMN02921317":"NNN",
       "root":"ATG"
      },
     "320":{
       "canBai_SAMN02921314":"NAN",
       "canLup_SAMN02921310":"NNN",
       "canRuf_SAMN02921317":"NNN",
       "root":"GAG"
      },
     "321":{
       "canBai_SAMN02921314":"TNC",
       "canLup_SAMN02921310":"NNN",
       "canRuf_SAMN02921317":"NNN",
       "root":"TCC"
      },
     "322":{
       "canBai_SAMN02921314":"ANN",
       "canLup_SAMN02921310":"NNN",
       "canRuf_SAMN02921317":"NNN",
       "root":"AGT"
      },
     "323":{
       "Node16":"NNN",
       "root":"GAC"
      },
     "324":{
       "DireGB":"CTN",
       "canLup_SAMN02921310":"NNN",
       "canRuf_SAMN02921317":"NNN",
       "root":"CTC"
      },
     "325":{
       "canLup_SAMN02921310":"NNN",
       "canRuf_SAMN02921317":"NNN",
       "root":"CAG"
      },
     "326":{
       "canLup_SAMN02921310":"NNN",
       "canRuf_SAMN02921317":"NNN",
       "root":"CTG"
      },
     "327":{
       "canLup_SAMN02921310":"NNN",
       "canRuf_SAMN02921317":"NNN",
       "root":"GAG"
      },
     "328":{
       "canLup_SAMN02921310":"NNN",
       "canRuf_SAMN02921317":"NNN",
       "root":"GGC"
      },
     "329":{
       "canBai_SAMN02921314":"CNT",
       "canLup_SAMN02921310":"NNN",
       "canRuf_SAMN02921317":"NNN",
       "root":"CCT"
      },
     "33":{
       "canBai_SAMN02921314":"CNN",
       "canLup_SAMN02921310":"NNN",
       "canRuf_SAMN02921317":"NNN",
       "root":"CAC",
       "uroCin_SAMN04495241":"NNN"
      },
     "330":{
       "canBai_SAMN02921314":"NNC",
       "canLup_SAMN02921310":"NNN",
       "canRuf_SAMN02921317":"NNN",
       "root":"AGC"
      },
     "331":{
       "canBai_SAMN02921314":"TCN",
       "canLup_SAMN02921310":"NNN",
       "canRuf_SAMN02921317":"NNN",
       "root":"TCC"
      },
     "332":{
       "canBai_SAMN02921314":"CTN",
       "canLup_SAMN02921310":"NNN",
       "canRuf_SAMN02921317":"NNN",
       "root":"CTC"
      },
     "333":{
       "Node16":"NNN",
       "lupMes_SAMEA5411047":"AAT",
       "root":"AGG"
      },
     "334":{
       "Node16":"NNN",
       "root":"GTC"
      },
     "335":{
       "Node16":"NNN",
       "root":"CTG"
      },
     "336":{
       "Node16":"NNN",
       "root":"GAC"
      },
     "337":{
       "Node16":"NNN",
       "Node5":"AGC",
       "root":"AAC"
      },
     "338":{
       "Node16":"NNN",
       "root":"AGC"
      },
     "339":{
       "canBai_SAMN02921314":"NTN",
       "canLup_SAMN02921310":"NNN",
       "canRuf_SAMN02921317":"NNN",
       "lupMes_SAMEA5411047":"NTC",
       "root":"CTC"
      },
     "34":{
       "Node16":"NNN",
       "lycPic_SAMN09924608":"GTC",
       "root":"GGC"
      },
     "340":{
       "Node16":"NNN",
       "root":"GCC"
      },
     "341":{
       "Node4":"GAC",
       "canBai_SAMN02921314":"NNC",
       "canLup_SAMN02921310":"NNN",
       "canRuf_SAMN02921317":"NNN",
       "root":"GGC"
      },
     "342":{
       "canLup_SAMN02921310":"NNN",
       "canRuf_SAMN02921317":"NNN",
       "root":"CCC"
      },
     "343":{
       "canLup_SAMN02921310":"NNN",
       "canRuf_SAMN02921317":"NNN",
       "root":"CAA"
      },
     "344":{
       "canBai_SAMN02921314":"NCA",
       "canLup_SAMN02921310":"NNN",
       "canRuf_SAMN02921317":"NNN",
       "root":"GCA"
      },
     "345":{
       "canLup_SAMN02921310":"NNN",
       "canRuf_SAMN02921317":"NNN",
       "root":"GAA"
      },
     "346":{
       "canLup_SAMN02921310":"NNN",
       "canRuf_SAMN02921317":"NNN",
       "root":"GAC"
      },
     "347":{
       "canLup_SAMN02921310":"NNN",
       "canRuf_SAMN02921317":"NNN",
       "root":"AGG"
      },
     "348":{
       "canLup_SAMN02921310":"NNN",
       "canRuf_SAMN02921317":"NNN",
       "root":"CCC"
      },
     "349":{
       "canBai_SAMN02921314":"CNN",
       "canLup_SAMN02921310":"NNN",
       "canRuf_SAMN02921317":"NNN",
       "root":"CTG"
      },
     "35":{
       "canBai_SAMN02921314":"NNC",
       "canLup_SAMN02921310":"NNN",
       "canRuf_SAMN02921317":"NNN",
       "root":"TTC"
      },
     "350":{
       "canBai_SAMN02921314":"NTN",
       "canLup_SAMN02921310":"NNN",
       "canRuf_SAMN02921317":"NNN",
       "root":"GTT"
      },
     "351":{
       "DireGB":"NNN",
       "canBai_SAMN02921314":"NNC",
       "canLup_SAMN02921310":"NNN",
       "canRuf_SAMN02921317":"NNN",
       "root":"TTC"
      },
     "352":{
       "DireGB":"NNN",
       "Node16":"NNN",
       "root":"TTT"
      },
     "353":{
       "DireGB":"NNN",
       "Node16":"NNN",
       "chrBra_SAMN27257233":"GNN",
       "cuoAlp_SAMN10180424":"GNN",
       "lupMes_SAMEA5411047":"GNN",
       "lycPic_SAMN09924608":"GNN",
       "root":"GAC",
       "speVen_SAMN27257238":"GNN",
       "uroCin_SAMN04495241":"GNN",
       "vulVul_marble_Fox4":"GNN"
      },
     "354":{
       "root":"NNN"
      },
     "355":{
       "root":"NNN"
      },
     "356":{
       "root":"NNN"
      },
     "357":{
       "root":"NNN"
      },
     "358":{
       "DireGB":"NCC",
       "Node16":"NNN",
       "chrBra_SAMN27257233":"NCC",
       "cuoAlp_SAMN10180424":"NCC",
       "lupMes_SAMEA5411047":"NCC",
       "lycPic_SAMN09924608":"NCC",
       "root":"GCC",
       "speVen_SAMN27257238":"NCC",
       "uroCin_SAMN04495241":"NNN",
       "vulVul_marble_Fox4":"NCC"
      },
     "359":{
       "Node16":"NNN",
       "root":"CAG",
       "uroCin_SAMN04495241":"NNN"
      },
     "36":{
       "canBai_SAMN02921314":"CNG",
       "canLup_SAMN02921310":"NNN",
       "canRuf_SAMN02921317":"NNN",
       "root":"CTG"
      },
     "360":{
       "Node16":"NNN",
       "root":"AAG",
       "uroCin_SAMN04495241":"NNN"
      },
     "361":{
       "Node16":"NNN",
       "root":"ATT",
       "uroCin_SAMN04495241":"NNN"
      },
     "362":{
       "Node16":"NNN",
       "root":"AGC",
       "uroCin_SAMN04495241":"NNN"
      },
     "363":{
       "Node16":"NNN",
       "root":"CAG",
       "uroCin_SAMN04495241":"NNN"
      },
     "364":{
       "Node16":"NNN",
       "root":"CTG",
       "uroCin_SAMN04495241":"NNN"
      },
     "365":{
       "Node16":"NNN",
       "root":"GCG",
       "speVen_SAMN27257238":"GCN",
       "uroCin_SAMN04495241":"NNN"
      },
     "366":{
       "Node16":"NNN",
       "root":"GCT",
       "uroCin_SAMN04495241":"NNN"
      },
     "367":{
       "Node16":"NNN",
       "root":"GTA",
       "uroCin_SAMN04495241":"NNN"
      },
     "368":{
       "Node16":"NNN",
       "root":"AAC",
       "uroCin_SAMN04495241":"NNN"
      },
     "369":{
       "Node16":"NNN",
       "root":"CGG",
       "uroCin_SAMN04495241":"NNN"
      },
     "37":{
       "Node16":"NNN",
       "root":"CGC"
      },
     "370":{
       "Node16":"NNN",
       "root":"GAG",
       "uroCin_SAMN04495241":"NNN"
      },
     "371":{
       "Node16":"NNN",
       "root":"AGT",
       "uroCin_SAMN04495241":"NNN"
      },
     "372":{
       "Node16":"NNN",
       "root":"GAG",
       "uroCin_SAMN04495241":"NNN"
      },
     "373":{
       "Node16":"NNN",
       "root":"TTC",
       "uroCin_SAMN04495241":"NNN"
      },
     "374":{
       "Node16":"NNN",
       "root":"CGC",
       "uroCin_SAMN04495241":"NNC"
      },
     "375":{
       "Node16":"NNN",
       "root":"GTG"
      },
     "376":{
       "Node16":"NNN",
       "root":"CTC"
      },
     "377":{
       "Node16":"NNN",
       "root":"ATC"
      },
     "378":{
       "Node16":"NNN",
       "root":"CAG"
      },
     "379":{
       "Node16":"NNN",
       "root":"CCC"
      },
     "38":{
       "Node16":"NNN",
       "root":"GAC"
      },
     "380":{
       "canBai_SAMN02921314":"CNG",
       "canLup_SAMN02921310":"NNN",
       "canRuf_SAMN02921317":"NNN",
       "root":"CAG"
      },
     "381":{
       "canBai_SAMN02921314":"GCN",
       "canLup_SAMN02921310":"NNN",
       "canRuf_SAMN02921317":"NNN",
       "root":"GCC"
      },
     "382":{
       "Node16":"NNN",
       "root":"TAC"
      },
     "383":{
       "canLup_SAMN02921310":"NNN",
       "canRuf_SAMN02921317":"NNN",
       "root":"TCC"
      },
     "384":{
       "canLup_SAMN02921310":"NNN",
       "canRuf_SAMN02921317":"NNN",
       "root":"AGC"
      },
     "385":{
       "canBai_SAMN02921314":"NTN",
       "canLup_SAMN02921310":"NNN",
       "canRuf_SAMN02921317":"NNN",
       "root":"ATG"
      },
     "386":{
       "canLup_SAMN02921310":"NNN",
       "canRuf_SAMN02921317":"NNN",
       "root":"TTC"
      },
     "387":{
       "canLup_SAMN02921310":"NNN",
       "canRuf_SAMN02921317":"NNN",
       "root":"TCC"
      },
     "388":{
       "canBai_SAMN02921314":"NNG",
       "canLup_SAMN02921310":"NNN",
       "canRuf_SAMN02921317":"NNN",
       "root":"AAG"
      },
     "389":{
       "canBai_SAMN02921314":"NCN",
       "canLup_SAMN02921310":"NNN",
       "canRuf_SAMN02921317":"NNN",
       "root":"GCC"
      },
     "39":{
       "Node16":"NNN",
       "root":"GCG"
      },
     "390":{
       "Node16":"NNN",
       "root":"GTC"
      },
     "391":{
       "Node16":"NNN",
       "root":"TCC"
      },
     "392":{
       "Node16":"NNN",
       "root":"CTG"
      },
     "393":{
       "Node16":"NNN",
       "root":"GAG"
      },
     "394":{
       "Node16":"NNN",
       "root":"GTG"
      },
     "395":{
       "Node16":"NNN",
       "root":"GGG"
      },
     "396":{
       "Node16":"NNN",
       "root":"CTG"
      },
     "397":{
       "Node16":"NNN",
       "root":"CAG"
      },
     "398":{
       "Node16":"NNN",
       "root":"CAC"
      },
     "399":{
       "Node16":"NNN",
       "root":"TTC"
      },
     "4":{
       "Node14":"NNN",
       "root":"GAG",
       "uroCin_SAMN04495241":"NNN"
      },
     "40":{
       "Node16":"NNN",
       "root":"CTC"
      },
     "400":{
       "Node16":"NNN",
       "root":"CTT"
      },
     "401":{
       "Node16":"NNN",
       "root":"GGC"
      },
     "402":{
       "DireGB":"TTN",
       "Node16":"NNN",
       "root":"TTC"
      },
     "403":{
       "Node16":"NNN",
       "root":"CTG"
      },
     "404":{
       "Node16":"NNN",
       "root":"GGC"
      },
     "405":{
       "DireGB":"TCN",
       "Node16":"NNN",
       "root":"TCC"
      },
     "406":{
       "Node16":"NNN",
       "root":"ATG"
      },
     "407":{
       "Node16":"NNN",
       "root":"CGC"
      },
     "408":{
       "Node16":"NNN",
       "root":"CGC"
      },
     "409":{
       "Node16":"NNN",
       "root":"CCC"
      },
     "41":{
       "Node16":"NNN",
       "Node4":"CGC",
       "Node8":"CAC",
       "root":"GGC"
      },
     "410":{
       "canBai_SAMN02921314":"NTC",
       "canLup_SAMN02921310":"NNN",
       "canRuf_SAMN02921317":"NNN",
       "root":"GTC"
      },
     "411":{
       "canLup_SAMN02921310":"NNN",
       "canRuf_SAMN02921317":"NNN",
       "root":"CTG"
      },
     "412":{
       "canBai_SAMN02921314":"GNC",
       "canLup_SAMN02921310":"NNN",
       "canRuf_SAMN02921317":"NNN",
       "root":"GCC"
      },
     "413":{
       "canBai_SAMN02921314":"TGN",
       "canLup_SAMN02921310":"NNN",
       "canRuf_SAMN02921317":"NNN",
       "root":"TGC"
      },
     "414":{
       "Node16":"NNN",
       "Node4":"TCC",
       "root":"TCT"
      },
     "415":{
       "Node16":"NNN",
       "root":"AAA"
      },
     "416":{
       "Node16":"NNN",
       "root":"CTG"
      },
     "417":{
       "Node16":"NNN",
       "root":"TGG"
      },
     "418":{
       "Node16":"NNN",
       "root":"GGG"
      },
     "419":{
       "Node16":"NNN",
       "root":"CCC"
      },
     "42":{
       "Node16":"NNN",
       "root":"CGC"
      },
     "420":{
       "Node16":"NNN",
       "root":"AGC"
      },
     "421":{
       "Node16":"NNN",
       "root":"CTC"
      },
     "422":{
       "Node16":"NNN",
       "root":"CCG"
      },
     "423":{
       "Node16":"NNN",
       "root":"ATT"
      },
     "424":{
       "Node16":"NNN",
       "root":"TTC"
      },
     "425":{
       "Node16":"NNN",
       "root":"TTC"
      },
     "426":{
       "Node16":"NNN",
       "Node4":"CGG",
       "root":"CAG",
       "uroCin_SAMN04495241":"NAG"
      },
     "427":{
       "Node16":"NNN",
       "root":"GCC",
       "uroCin_SAMN04495241":"NNC"
      },
     "428":{
       "Node16":"NNN",
       "root":"CTG",
       "uroCin_SAMN04495241":"CNG"
      },
     "429":{
       "Node16":"NNN",
       "root":"GAA",
       "uroCin_SAMN04495241":"GNN"
      },
     "43":{
       "Node16":"NNN",
       "root":"CTG",
       "uroCin_SAMN04495241":"NTG"
      },
     "430":{
       "Node16":"NNN",
       "root":"GAC",
       "speVen_SAMN27257238":"GAT",
       "uroCin_SAMN04495241":"NNN"
      },
     "431":{
       "Node16":"NNN",
       "root":"ATG",
       "uroCin_SAMN04495241":"NNN"
      },
     "432":{
       "Node16":"NNN",
       "root":"AAC",
       "uroCin_SAMN04495241":"NNN"
      },
     "433":{
       "DireGB":"AAG",
       "Node16":"NNN",
       "root":"AGG",
       "uroCin_SAMN04495241":"NNN"
      },
     "434":{
       "Node16":"NNN",
       "root":"CTG",
       "uroCin_SAMN04495241":"NNN"
      },
     "435":{
       "Node16":"NNN",
       "root":"TGG",
       "uroCin_SAMN04495241":"NNN"
      },
     "436":{
       "Node16":"NNN",
       "root":"GGG",
       "uroCin_SAMN04495241":"NNN"
      },
     "437":{
       "Node16":"NNN",
       "root":"TTC",
       "uroCin_SAMN04495241":"NNN"
      },
     "438":{
       "Node16":"NNN",
       "root":"CAG",
       "uroCin_SAMN04495241":"NNN"
      },
     "439":{
       "Node16":"NNN",
       "root":"GAG",
       "uroCin_SAMN04495241":"NNN"
      },
     "44":{
       "Node16":"NNN",
       "cuoAlp_SAMN10180424":"CGN",
       "root":"CGC",
       "uroCin_SAMN04495241":"NGC"
      },
     "440":{
       "Node16":"NNN",
       "root":"GCC",
       "uroCin_SAMN04495241":"NNN"
      },
     "441":{
       "Node16":"NNN",
       "root":"ATC",
       "uroCin_SAMN04495241":"NNN"
      },
     "442":{
       "DireGB":"TNN",
       "Node16":"NNN",
       "cuoAlp_SAMN10180424":"TNN",
       "lycPic_SAMN09924608":"TNN",
       "root":"TTC",
       "uroCin_SAMN04495241":"NNN"
      },
     "443":{
       "DireGB":"NNN",
       "Node14":"NNN",
       "lycPic_SAMN09924608":"NNN",
       "root":"CTG",
       "uroCin_SAMN04495241":"NNN"
      },
     "444":{
       "DireGB":"NNN",
       "Node14":"NNN",
       "chrBra_SAMN27257233":"GNN",
       "lupMes_SAMEA5411047":"GNN",
       "lycPic_SAMN09924608":"NNN",
       "root":"GAC",
       "speVen_SAMN27257238":"GNN",
       "uroCin_SAMN04495241":"NNN",
       "vulVul_marble_Fox4":"GNN"
      },
     "445":{
       "root":"NNN"
      },
     "446":{
       "DireGB":"NNN",
       "Node14":"NNN",
       "chrBra_SAMN27257233":"NCT",
       "lupMes_SAMEA5411047":"NCT",
       "lycPic_SAMN09924608":"NNN",
       "root":"GCT",
       "speVen_SAMN27257238":"NCT",
       "uroCin_SAMN04495241":"NNN",
       "vulVul_marble_Fox4":"NCT"
      },
     "447":{
       "DireGB":"NNN",
       "Node14":"NNN",
       "lycPic_SAMN09924608":"NNN",
       "root":"GTG",
       "uroCin_SAMN04495241":"NNN"
      },
     "448":{
       "DireGB":"NNN",
       "Node14":"NNN",
       "lycPic_SAMN09924608":"NNN",
       "root":"CTG",
       "uroCin_SAMN04495241":"NNN"
      },
     "449":{
       "DireGB":"NCC",
       "Node16":"NNN",
       "cuoAlp_SAMN10180424":"NCC",
       "lycPic_SAMN09924608":"NCC",
       "root":"CCC",
       "uroCin_SAMN04495241":"NCC"
      },
     "45":{
       "Node16":"NNN",
       "root":"CAG",
       "uroCin_SAMN04495241":"CNG"
      },
     "450":{
       "Node16":"NNN",
       "root":"CTC"
      },
     "451":{
       "Node16":"NNN",
       "root":"GTC"
      },
     "452":{
       "Node16":"NNN",
       "root":"CGG"
      },
     "453":{
       "Node16":"NNN",
       "root":"GAG"
      },
     "454":{
       "Node16":"NNN",
       "root":"CGG",
       "vulVul_marble_Fox4":"CGA"
      },
     "455":{
       "Node16":"NNN",
       "root":"GTT"
      },
     "456":{
       "Node16":"NNN",
       "root":"CCC"
      },
     "457":{
       "Node16":"NNN",
       "root":"CAG"
      },
     "458":{
       "Node16":"NNN",
       "root":"GCC"
      },
     "459":{
       "Node16":"NNN",
       "root":"AGC"
      },
     "46":{
       "Node16":"NNN",
       "root":"GAG",
       "uroCin_SAMN04495241":"NNN"
      },
     "460":{
       "Node16":"NNN",
       "root":"AGC"
      },
     "461":{
       "Node16":"NNN",
       "root":"TTC"
      },
     "462":{
       "Node16":"NNN",
       "root":"AGA"
      },
     "463":{
       "Node16":"NNN",
       "root":"CTC"
      },
     "464":{
       "Node16":"NNN",
       "Node4":"AGG",
       "root":"GGG"
      },
     "465":{
       "Node16":"NNN",
       "root":"AGT"
      },
     "466":{
       "Node16":"NNN",
       "root":"CTG"
      },
     "467":{
       "Node16":"NNN",
       "root":"GCC"
      },
     "468":{
       "Node16":"NNN",
       "root":"AAG"
      },
     "469":{
       "Node16":"NNN",
       "root":"ACC"
      },
     "47":{
       "Node16":"NNN",
       "cuoAlp_SAMN10180424":"GAN",
       "root":"GAG",
       "uroCin_SAMN04495241":"NNN"
      },
     "470":{
       "Node16":"NNN",
       "root":"TAC"
      },
     "471":{
       "Node16":"NNN",
       "root":"CTG"
      },
     "472":{
       "Node16":"NNN",
       "root":"GCG",
       "vulVul_marble_Fox4":"GCA"
      },
     "473":{
       "Node16":"NNN",
       "root":"AGA"
      },
     "474":{
       "Node16":"NNN",
       "root":"AAC",
       "vulVul_marble_Fox4":"AAT"
      },
     "475":{
       "Node16":"NNN",
       "root":"GTG",
       "speVen_SAMN27257238":"ATG"
      },
     "476":{
       "Node16":"NNN",
       "root":"AAC"
      },
     "477":{
       "Node16":"NNN",
       "root":"GAA"
      },
     "478":{
       "Node16":"NNN",
       "root":"CGC"
      },
     "479":{
       "Node16":"NNN",
       "root":"AGC"
      },
     "48":{
       "Node16":"NNN",
       "root":"CCC",
       "uroCin_SAMN04495241":"NNN"
      },
     "480":{
       "Node16":"NNN",
       "root":"GCC"
      },
     "481":{
       "Node16":"NNN",
       "root":"CTG"
      },
     "482":{
       "Node16":"NNN",
       "root":"GCC"
      },
     "483":{
       "Node14":"ACA",
       "Node16":"NNN",
       "root":"ACC"
      },
     "484":{
       "Node16":"NNN",
       "root":"GTG"
      },
     "485":{
       "Node16":"NNN",
       "root":"CTG"
      },
     "486":{
       "Node16":"NNN",
       "root":"GCC"
      },
     "487":{
       "Node16":"NNN",
       "root":"CTG"
      },
     "488":{
       "Node16":"NNN",
       "root":"CGA"
      },
     "489":{
       "Node16":"NNN",
       "root":"GAC"
      },
     "49":{
       "Node16":"NNN",
       "root":"CAC",
       "uroCin_SAMN04495241":"NNN",
       "vulVul_marble_Fox4":"CGC"
      },
     "490":{
       "Node16":"NNN",
       "root":"CTG"
      },
     "491":{
       "Node16":"NNN",
       "root":"TGC"
      },
     "492":{
       "Node16":"NNN",
       "root":"CGG"
      },
     "493":{
       "Node16":"NNN",
       "root":"CTC"
      },
     "494":{
       "Node16":"NNN",
       "root":"CTC"
      },
     "495":{
       "Node16":"NNN",
       "root":"GAG"
      },
     "496":{
       "Node16":"NNN",
       "root":"ATC"
      },
     "497":{
       "Node16":"NNN",
       "root":"TCC"
      },
     "498":{
       "Node16":"NNN",
       "root":"CCG"
      },
     "499":{
       "Node16":"NNN",
       "root":"GGC"
      },
     "5":{
       "Node14":"NNN",
       "root":"GCC",
       "uroCin_SAMN04495241":"NNN"
      },
     "50":{
       "Node16":"NNN",
       "root":"GAC",
       "uroCin_SAMN04495241":"NNN"
      },
     "500":{
       "Node16":"NNN",
       "root":"CCT"
      },
     "501":{
       "Node8":"TGG",
       "canBai_SAMN02921314":"NNG",
       "canLup_SAMN02921310":"NNN",
       "canRuf_SAMN02921317":"NNN",
       "root":"CGG"
      },
     "502":{
       "canBai_SAMN02921314":"CNN",
       "canLup_SAMN02921310":"NNN",
       "canRuf_SAMN02921317":"NNN",
       "root":"CTA",
       "vulVul_marble_Fox4":"CTG"
      },
     "503":{
       "Node16":"NNN",
       "root":"GCC",
       "uroCin_SAMN04495241":"NCC"
      },
     "504":{
       "canBai_SAMN02921314":"CNN",
       "canLup_SAMN02921310":"NNN",
       "canRuf_SAMN02921317":"NNN",
       "root":"CAG"
      },
     "505":{
       "Node16":"NNN",
       "root":"CAC",
       "uroCin_SAMN04495241":"CNC"
      },
     "506":{
       "Node16":"NNN",
       "root":"GTC",
       "uroCin_SAMN04495241":"NNC"
      },
     "507":{
       "Node16":"NNN",
       "root":"TAC",
       "uroCin_SAMN04495241":"TNC"
      },
     "508":{
       "Node16":"NNN",
       "chrBra_SAMN27257233":"GCC",
       "root":"TCC"
      },
     "509":{
       "Node16":"NNN",
       "root":"TTC"
      },
     "51":{
       "Node16":"NNN",
       "root":"CTG",
       "uroCin_SAMN04495241":"NNN"
      },
     "510":{
       "Node16":"NNN",
       "root":"AGC"
      },
     "511":{
       "Node16":"NNN",
       "root":"AGC",
       "uroCin_SAMN04495241":"TGC"
      },
     "512":{
       "Node16":"NNN",
       "root":"CTG"
      },
     "513":{
       "canBai_SAMN02921314":"CNN",
       "canLup_SAMN02921310":"NNN",
       "canRuf_SAMN02921317":"NNN",
       "root":"CAG",
       "uroCin_SAMN04495241":"CNG"
      },
     "514":{
       "canBai_SAMN02921314":"NGN",
       "canLup_SAMN02921310":"NNN",
       "canRuf_SAMN02921317":"NNN",
       "root":"TGC"
      },
     "515":{
       "Node16":"NNN",
       "root":"TTT"
      },
     "516":{
       "Node16":"NNN",
       "root":"GCG",
       "vulVul_marble_Fox4":"GCA"
      },
     "517":{
       "canBai_SAMN02921314":"TNC",
       "canLup_SAMN02921310":"NNN",
       "canRuf_SAMN02921317":"NNN",
       "root":"TCC"
      },
     "518":{
       "Node16":"NNN",
       "root":"CTG"
      },
     "519":{
       "canBai_SAMN02921314":"NAG",
       "canLup_SAMN02921310":"NNN",
       "canRuf_SAMN02921317":"NNN",
       "root":"CAG"
      },
     "52":{
       "Node16":"NNN",
       "cuoAlp_SAMN10180424":"NNC",
       "root":"CAC",
       "uroCin_SAMN04495241":"NNN"
      },
     "520":{
       "canBai_SAMN02921314":"CNC",
       "canLup_SAMN02921310":"NNN",
       "canRuf_SAMN02921317":"NNN",
       "root":"CCC"
      },
     "521":{
       "canBai_SAMN02921314":"CNG",
       "canLup_SAMN02921310":"NNN",
       "canRuf_SAMN02921317":"NNN",
       "root":"CTG"
      },
     "522":{
       "canBai_SAMN02921314":"GNG",
       "canLup_SAMN02921310":"NNN",
       "canRuf_SAMN02921317":"NNN",
       "root":"GTG"
      },
     "523":{
       "canLup_SAMN02921310":"NNN",
       "canRuf_SAMN02921317":"NNN",
       "root":"CAG"
      },
     "524":{
       "canBai_SAMN02921314":"GNN",
       "canLup_SAMN02921310":"NNN",
       "canRuf_SAMN02921317":"NNN",
       "lycPic_SAMN09924608":"GCA",
       "root":"GCG"
      },
     "525":{
       "Node16":"NNN",
       "root":"GCC"
      },
     "526":{
       "Node16":"NNN",
       "cuoAlp_SAMN10180424":"NCC",
       "root":"GCC"
      },
     "527":{
       "Node16":"NNN",
       "cuoAlp_SAMN10180424":"CNN",
       "root":"CTG"
      },
     "528":{
       "Node14":"NNN",
       "root":"GCC",
       "uroCin_SAMN04495241":"GCN"
      },
     "529":{
       "Node14":"NNN",
       "root":"CAG"
      },
     "53":{
       "Node14":"NNN",
       "root":"ACG",
       "uroCin_SAMN04495241":"NCG"
      },
     "530":{
       "Node14":"NNN",
       "root":"GCC"
      },
     "531":{
       "Node14":"NNN",
       "root":"CAG"
      },
     "532":{
       "Node14":"NNN",
       "root":"GCC"
      },
     "533":{
       "canBai_SAMN02921314":"NNC",
       "canLup_SAMN02921310":"NNN",
       "canRuf_SAMN02921317":"NNN",
       "cuoAlp_SAMN10180424":"NNN",
       "root":"CGC",
       "uroCin_SAMN04495241":"CGN"
      },
     "534":{
       "canBai_SAMN02921314":"NTC",
       "canLup_SAMN02921310":"NNN",
       "canRuf_SAMN02921317":"NNN",
       "cuoAlp_SAMN10180424":"NNN",
       "root":"CTC",
       "uroCin_SAMN04495241":"CNC"
      },
     "535":{
       "canBai_SAMN02921314":"CNN",
       "canLup_SAMN02921310":"NNN",
       "canRuf_SAMN02921317":"NNN",
       "cuoAlp_SAMN10180424":"NNN",
       "root":"CTG"
      },
     "536":{
       "canBai_SAMN02921314":"NCC",
       "canLup_SAMN02921310":"NNN",
       "canRuf_SAMN02921317":"NNN",
       "cuoAlp_SAMN10180424":"NNN",
       "root":"GCC"
      },
     "537":{
       "Node14":"NNN",
       "root":"CTG"
      },
     "538":{
       "canLup_SAMN02921310":"NNN",
       "canRuf_SAMN02921317":"NNN",
       "cuoAlp_SAMN10180424":"NNN",
       "root":"CAC"
      },
     "539":{
       "canBai_SAMN02921314":"ANT",
       "canLup_SAMN02921310":"NNN",
       "canRuf_SAMN02921317":"NNN",
       "cuoAlp_SAMN10180424":"NNN",
       "root":"AAT"
      },
     "54":{
       "Node16":"NNN",
       "cuoAlp_SAMN10180424":"NCN",
       "root":"GCC",
       "uroCin_SAMN04495241":"NNN"
      },
     "540":{
       "canBai_SAMN02921314":"NTN",
       "canLup_SAMN02921310":"NNN",
       "canRuf_SAMN02921317":"NNN",
       "cuoAlp_SAMN10180424":"NNN",
       "root":"GTG"
      },
     "541":{
       "canBai_SAMN02921314":"NNC",
       "canLup_SAMN02921310":"NNN",
       "canRuf_SAMN02921317":"NNN",
       "cuoAlp_SAMN10180424":"NNN",
       "root":"AGC"
      },
     "542":{
       "canBai_SAMN02921314":"TNN",
       "canLup_SAMN02921310":"NNN",
       "canRuf_SAMN02921317":"NNN",
       "cuoAlp_SAMN10180424":"NNN",
       "root":"TTC"
      },
     "543":{
       "canBai_SAMN02921314":"NCN",
       "canLup_SAMN02921310":"NNN",
       "canRuf_SAMN02921317":"NNN",
       "cuoAlp_SAMN10180424":"NNN",
       "root":"ACC"
      },
     "544":{
       "canBai_SAMN02921314":"NAG",
       "canLup_SAMN02921310":"NNN",
       "canRuf_SAMN02921317":"NNN",
       "cuoAlp_SAMN10180424":"NNN",
       "root":"GAG"
      },
     "545":{
       "Node14":"NNN",
       "root":"CTG"
      },
     "546":{
       "Node14":"NNN",
       "root":"CTG"
      },
     "547":{
       "Node14":"NNN",
       "root":"GCC",
       "vulVul_marble_Fox4":"GCT"
      },
     "548":{
       "Node14":"NNN",
       "root":"GCG",
       "uroCin_SAMN04495241":"GCA"
      },
     "549":{
       "Node16":"NNN",
       "cuoAlp_SAMN10180424":"NNC",
       "root":"CAC",
       "vulVul_marble_Fox4":"TAC"
      },
     "55":{
       "Node14":"NNN",
       "root":"GTG",
       "uroCin_SAMN04495241":"NNG"
      },
     "550":{
       "Node16":"NNN",
       "root":"CGC"
      },
     "551":{
       "Node16":"NNN",
       "root":"CGT"
      },
     "552":{
       "Node16":"NNN",
       "root":"GAC"
      },
     "553":{
       "Node16":"NNN",
       "root":"CCA"
      },
     "554":{
       "canBai_SAMN02921314":"NNG",
       "canLup_SAMN02921310":"NNN",
       "canRuf_SAMN02921317":"NNN",
       "root":"CAG"
      },
     "555":{
       "Node16":"NNN",
       "root":"CAG"
      },
     "556":{
       "canBai_SAMN02921314":"GNC",
       "canLup_SAMN02921310":"NNN",
       "canRuf_SAMN02921317":"NNN",
       "root":"GGC"
      },
     "557":{
       "canBai_SAMN02921314":"NTN",
       "canLup_SAMN02921310":"NNN",
       "canRuf_SAMN02921317":"NNN",
       "root":"TTG"
      },
     "558":{
       "canBai_SAMN02921314":"ANN",
       "canLup_SAMN02921310":"NNN",
       "canRuf_SAMN02921317":"NNN",
       "root":"AAG"
      },
     "559":{
       "canBai_SAMN02921314":"ANN",
       "canLup_SAMN02921310":"NNN",
       "canRuf_SAMN02921317":"NNN",
       "root":"AAG"
      },
     "56":{
       "Node14":"NNN",
       "root":"CGC",
       "uroCin_SAMN04495241":"NNN"
      },
     "560":{
       "canBai_SAMN02921314":"NNC",
       "canLup_SAMN02921310":"NNN",
       "canRuf_SAMN02921317":"NNN",
       "root":"TAC"
      },
     "561":{
       "canLup_SAMN02921310":"NNN",
       "canRuf_SAMN02921317":"NNN",
       "root":"AGC"
      },
     "562":{
       "Node16":"NNN",
       "root":"CGC"
      },
     "563":{
       "Node16":"NNN",
       "root":"TAC"
      },
     "564":{
       "Node16":"NNN",
       "root":"CTG"
      },
     "565":{
       "Node16":"NNN",
       "root":"GGC"
      },
     "566":{
       "Node16":"NNN",
       "root":"CCG"
      },
     "567":{
       "Node16":"NNN",
       "root":"CAG"
      },
     "568":{
       "Node16":"NNN",
       "root":"ACC"
      },
     "569":{
       "Node16":"NNN",
       "root":"AGC"
      },
     "57":{
       "Node16":"NNN",
       "cuoAlp_SAMN10180424":"NCC",
       "root":"ACC",
       "uroCin_SAMN04495241":"NCC"
      },
     "570":{
       "Node16":"NNN",
       "cuoAlp_SAMN10180424":"NCG",
       "root":"ACG"
      },
     "571":{
       "Node16":"NNN",
       "Node4":"TCC",
       "root":"TCA"
      },
     "572":{
       "Node16":"NNN",
       "root":"CCC"
      },
     "573":{
       "Node16":"NNN",
       "Node5":"CCG",
       "lupMes_SAMEA5411047":"CCG",
       "lycPic_SAMN09924608":"CCG",
       "root":"CCC",
       "speVen_SAMN27257238":"CTG"
      },
     "574":{
       "Node16":"NNN",
       "root":"AGC"
      },
     "575":{
       "Node16":"NNN",
       "root":"CAG"
      },
     "576":{
       "Node16":"NNN",
       "cuoAlp_SAMN10180424":"CGN",
       "root":"CGA"
      },
     "577":{
       "DireGB":"GCN",
       "Node16":"NNN",
       "cuoAlp_SAMN10180424":"NCT",
       "root":"GCT"
      },
     "578":{
       "DireGB":"NNN",
       "Node16":"NNN",
       "cuoAlp_SAMN10180424":"NTC",
       "root":"GTC"
      },
     "579":{
       "DireGB":"NNN",
       "Node16":"NNN",
       "root":"AGC"
      },
     "58":{
       "Node16":"NNN",
       "root":"GAC"
      },
     "580":{
       "DireGB":"NNN",
       "Node16":"NNN",
       "root":"CTG"
      },
     "581":{
       "DireGB":"NNN",
       "Node14":"NNN",
       "root":"CAG"
      },
     "582":{
       "DireGB":"NNN",
       "Node14":"NNN",
       "root":"GCC"
      },
     "583":{
       "DireGB":"NNN",
       "Node14":"NNN",
       "root":"CTG"
      },
     "584":{
       "DireGB":"NNN",
       "Node14":"NNN",
       "root":"AGC"
      },
     "585":{
       "DireGB":"NNN",
       "Node14":"NNN",
       "root":"ACC"
      },
     "586":{
       "DireGB":"NNN",
       "Node14":"NNN",
       "root":"TAC"
      },
     "587":{
       "DireGB":"NNN",
       "Node14":"NNN",
       "root":"TTC"
      },
     "588":{
       "DireGB":"NNN",
       "Node14":"NNN",
       "root":"AAA"
      },
     "589":{
       "DireGB":"NNN",
       "Node14":"NNN",
       "root":"GGC"
      },
     "59":{
       "Node14":"NNN",
       "root":"GGC"
      },
     "590":{
       "DireGB":"NNN",
       "Node14":"NNN",
       "root":"CGG"
      },
     "591":{
       "DireGB":"NNN",
       "Node14":"NNN",
       "chrBra_SAMN27257233":"TNN",
       "lupMes_SAMEA5411047":"TNN",
       "lycPic_SAMN09924608":"TNN",
       "root":"TAC",
       "speVen_SAMN27257238":"TNN",
       "uroCin_SAMN04495241":"TNN",
       "vulVul_marble_Fox4":"TNN"
      },
     "592":{
       "root":"NNN"
      },
     "593":{
       "root":"NNN"
      },
     "594":{
       "root":"NNN"
      },
     "595":{
       "root":"NNN"
      },
     "596":{
       "root":"NNN"
      },
     "597":{
       "root":"NNN"
      },
     "598":{
       "root":"NNN"
      },
     "599":{
       "DireGB":"NNN",
       "Node16":"NNN",
       "chrBra_SAMN27257233":"NCA",
       "cuoAlp_SAMN10180424":"NNA",
       "lupMes_SAMEA5411047":"NCA",
       "lycPic_SAMN09924608":"NCA",
       "root":"GCA",
       "speVen_SAMN27257238":"NCA",
       "uroCin_SAMN04495241":"NNN",
       "vulVul_marble_Fox4":"NCA"
      },
     "6":{
       "Node14":"NNN",
       "root":"GTG",
       "uroCin_SAMN04495241":"NNN"
      },
     "60":{
       "Node14":"NNN",
       "root":"TTC"
      },
     "600":{
       "DireGB":"NNN",
       "Node16":"NNN",
       "root":"CAA",
       "uroCin_SAMN04495241":"NNN"
      },
     "601":{
       "DireGB":"NNN",
       "Node16":"NNN",
       "root":"GGC",
       "speVen_SAMN27257238":"GAC"
      },
     "602":{
       "DireGB":"NTC",
       "Node16":"NNN",
       "root":"CTC",
       "uroCin_SAMN04495241":"NNN",
       "vulVul_marble_Fox4":"CTN"
      },
     "603":{
       "Node16":"NNN",
       "root":"TCC",
       "uroCin_SAMN04495241":"NNC"
      },
     "604":{
       "Node16":"NNN",
       "root":"ACC",
       "uroCin_SAMN04495241":"NCC"
      },
     "605":{
       "Node16":"NNN",
       "root":"CTT"
      },
     "606":{
       "Node16":"NNN",
       "root":"CTC"
      },
     "607":{
       "Node16":"NNN",
       "root":"ACT"
      },
     "608":{
       "Node16":"NNN",
       "root":"GGC"
      },
     "609":{
       "Node16":"NNN",
       "root":"CAC"
      },
     "61":{
       "Node14":"NNN",
       "root":"GAG"
      },
     "610":{
       "Node16":"NNN",
       "root":"AGC"
      },
     "611":{
       "Node16":"NNN",
       "root":"TTT"
      },
     "612":{
       "Node16":"NNN",
       "root":"GCA"
      },
     "613":{
       "Node16":"NNN",
       "root":"AAG"
      },
     "614":{
       "Node16":"NNN",
       "root":"AGG"
      },
     "615":{
       "Node16":"NNN",
       "root":"GCA"
      },
     "616":{
       "Node16":"NNN",
       "root":"TGC"
      },
     "617":{
       "Node16":"NNN",
       "root":"CAG"
      },
     "618":{
       "Node16":"NNN",
       "root":"CAG"
      },
     "619":{
       "Node16":"NNN",
       "root":"AGC"
      },
     "62":{
       "Node14":"NNN",
       "root":"GAA"
      },
     "620":{
       "root":"---"
      },
     "63":{
       "Node14":"NNN",
       "root":"TTC"
      },
     "64":{
       "Node14":"NNN",
       "root":"AAA"
      },
     "65":{
       "Node14":"NNN",
       "root":"GTG"
      },
     "66":{
       "Node14":"NNN",
       "root":"CGC"
      },
     "67":{
       "Node14":"NNN",
       "root":"CTG"
      },
     "68":{
       "Node16":"NNN",
       "cuoAlp_SAMN10180424":"CNN",
       "root":"CAG"
      },
     "69":{
       "Node16":"NNN",
       "cuoAlp_SAMN10180424":"GNG",
       "root":"GAG",
       "uroCin_SAMN04495241":"GNN"
      },
     "7":{
       "Node14":"NNN",
       "root":"CTG",
       "uroCin_SAMN04495241":"NTG"
      },
     "70":{
       "Node16":"NNN",
       "cuoAlp_SAMN10180424":"NNC",
       "root":"CTC",
       "uroCin_SAMN04495241":"NTN"
      },
     "71":{
       "Node16":"NNN",
       "cuoAlp_SAMN10180424":"GNC",
       "root":"GTC",
       "uroCin_SAMN04495241":"NNN"
      },
     "72":{
       "Node14":"NNN",
       "root":"TCC",
       "uroCin_SAMN04495241":"NNN"
      },
     "73":{
       "Node14":"NNN",
       "root":"TGC",
       "uroCin_SAMN04495241":"NNN"
      },
     "74":{
       "Node14":"NNN",
       "root":"ATC",
       "uroCin_SAMN04495241":"NNN"
      },
     "75":{
       "Node16":"NNN",
       "cuoAlp_SAMN10180424":"NNC",
       "lycPic_SAMN09924608":"NCC",
       "root":"ACC",
       "uroCin_SAMN04495241":"NNN"
      },
     "76":{
       "Node16":"NNN",
       "cuoAlp_SAMN10180424":"NGG",
       "root":"CGG",
       "uroCin_SAMN04495241":"NNN",
       "vulVul_marble_Fox4":"GGG"
      },
     "77":{
       "DireGB":"GGN",
       "Node16":"NNN",
       "root":"GGC",
       "uroCin_SAMN04495241":"NNN",
       "vulVul_marble_Fox4":"GAC"
      },
     "78":{
       "Node16":"NNN",
       "root":"ACA",
       "uroCin_SAMN04495241":"NNN"
      },
     "79":{
       "canBai_SAMN02921314":"NAT",
       "canLup_SAMN02921310":"NNN",
       "canRuf_SAMN02921317":"NNN",
       "root":"GAT",
       "uroCin_SAMN04495241":"NAT"
      },
     "8":{
       "Node14":"NNN",
       "root":"CAG"
      },
     "80":{
       "DireGB":"GTA",
       "canLup_SAMN02921310":"NNN",
       "canRuf_SAMN02921317":"NNA",
       "root":"CTA"
      },
     "81":{
       "canLup_SAMN02921310":"NNN",
       "canRuf_SAMN02921317":"NCN",
       "root":"GCT"
      },
     "82":{
       "canLup_SAMN02921310":"NNN",
       "canRuf_SAMN02921317":"NNN",
       "root":"GTA"
      },
     "83":{
       "canBai_SAMN02921314":"NCC",
       "canLup_SAMN02921310":"NNN",
       "canRuf_SAMN02921317":"NNN",
       "root":"CCC"
      },
     "84":{
       "canLup_SAMN02921310":"NNN",
       "canRuf_SAMN02921317":"ANG",
       "root":"AGG"
      },
     "85":{
       "canLup_SAMN02921310":"NNN",
       "canRuf_SAMN02921317":"NNN",
       "lupMes_SAMEA5411047":"ATA",
       "root":"AGA",
       "vulVul_marble_Fox4":"AAA"
      },
     "86":{
       "canLup_SAMN02921310":"NNN",
       "canRuf_SAMN02921317":"NNN",
       "root":"GCC"
      },
     "87":{
       "canLup_SAMN02921310":"NNN",
       "canRuf_SAMN02921317":"NNN",
       "root":"AGC"
      },
     "88":{
       "canBai_SAMN02921314":"CCN",
       "canLup_SAMN02921310":"NNN",
       "canRuf_SAMN02921317":"NNN",
       "root":"CCA"
      },
     "89":{
       "Node18":"GAT",
       "canLup_SAMN02921310":"NNN",
       "canRuf_SAMN02921317":"NNN",
       "chrBra_SAMN27257233":"GAT",
       "root":"GAC"
      },
     "9":{
       "DireGB":"CNC",
       "Node14":"NNN",
       "root":"CGC"
      },
     "90":{
       "canLup_SAMN02921310":"NNN",
       "canRuf_SAMN02921317":"NNN",
       "root":"GCT"
      },
     "91":{
       "canLup_SAMN02921310":"NNN",
       "canRuf_SAMN02921317":"NNN",
       "root":"GCC"
      },
     "92":{
       "canBai_SAMN02921314":"NGC",
       "canLup_SAMN02921310":"NNN",
       "canRuf_SAMN02921317":"NNN",
       "lycPic_SAMN09924608":"GGC",
       "root":"AGC"
      },
     "93":{
       "canBai_SAMN02921314":"NNT",
       "canLup_SAMN02921310":"NNN",
       "canRuf_SAMN02921317":"NNN",
       "root":"ACT"
      },
     "94":{
       "canLup_SAMN02921310":"NNN",
       "canRuf_SAMN02921317":"NNN",
       "root":"CCC"
      },
     "95":{
       "canLup_SAMN02921310":"NNN",
       "canRuf_SAMN02921317":"NNN",
       "root":"AGG"
      },
     "96":{
       "canBai_SAMN02921314":"GAN",
       "canLup_SAMN02921310":"NNN",
       "canRuf_SAMN02921317":"NNN",
       "root":"GAC"
      },
     "97":{
       "canLup_SAMN02921310":"NNN",
       "canRuf_SAMN02921317":"NNN",
       "root":"TCT"
      },
     "98":{
       "canLup_SAMN02921310":"NNN",
       "canRuf_SAMN02921317":"NNN",
       "root":"TTA"
      },
     "99":{
       "canBai_SAMN02921314":"GAN",
       "canLup_SAMN02921310":"NNN",
       "canRuf_SAMN02921317":"NNN",
       "root":"GAC",
       "uroCin_SAMN04495241":"GAT"
      }
    }
  },
 "tested":{
   "0":{
     "DireGB":"test",
     "Node14":"test",
     "Node16":"test",
     "Node18":"test",
     "Node4":"test",
     "Node5":"test",
     "Node8":"test",
     "canBai_SAMN02921314":"test",
     "canLup_SAMN02921310":"test",
     "canRuf_SAMN02921317":"test",
     "chrBra_SAMN27257233":"test",
     "cuoAlp_SAMN10180424":"test",
     "lupMes_SAMEA5411047":"test",
     "lycPic_SAMN09924608":"test",
     "speVen_SAMN27257238":"test",
     "uroCin_SAMN04495241":"test",
     "vulVul_marble_Fox4":"test"
    }
  },
 "timers":{
   "MEME analysis":{
     "order":2,
     "timer":50
    },
   "Model fitting":{
     "order":1,
     "timer":1
    },
   "Total time":{
     "order":0,
     "timer":52
    }
  }
}
```
