## Supplementary material for "On the ancestry and evolution of the extinct dire wolf": HyPhy results: FormBio047242.t1.cds.aln.fa.BUSTED.json

```
{
 "Evidence Ratios":{
   "constrained":    [
[0.9987099991118382, 0.9999999999999996, 0.9999999999999996, 0.9999999999999987, 1, 0.9999999999999991, 0.9999999999999991, 0.9999999999999996, 0.999702219326935, 0.9992566918863296, 0.9988904916303978, 0.9988857834935169, 0.9989539804399576, 0.9989539804399576, 0.9988812646499792, 0.9991883426399034, 0.9991396012681362, 0.9990493460193606, 0.9989539804399576, 0.9988503620765159, 0.9988432373157797, 0.999146145803144, 0.999005993281908, 0.9989047716793314, 0.9988105898468793, 0.9988346512522311, 0.9990191617570333, 0.9989876079822539, 0.9988812646499792, 0.9988432373157797, 0.9990493460193606, 0.9989876079822539, 0.9987099991118382, 0.9989921915042427, 0.9990239102917373, 0.9989539804399576, 0.9981540882699892, 0.9989912483527532, 0.9987765958503103, 0.999005993281908, 0.9989443971232086, 0.9991682937354976, 0.9989433541621028, 0.9991575546301177, 0.9988437585287352, 0.9989506355420981, 0.9988302701115022, 0.9990006495416274, 0.9988052424202339, 0.9987083671441928, 0.9991100193072968, 0.999146145803144, 0.9990822980591184, 0.9989539804399576, 0.9989876079822539, 0.9989690304223298, 0.999167746857086, 0.9990817851110384, 0.9989876079822539, 0.9989068674104976, 0.9990240822797525, 0.9977884484421154, 0.9980190615605481, 0.9987099991118382, 0.9990400371319378, 0.9988346512522311, 0.9987895054421864, 0.9990822980591184, 0.9988556744233535, 0.9989912483527532, 0.9989649129553522, 0.9990191617570333, 0.9992311879901173, 0.9991682937354976, 0.9989539804399576, 0.999146145803144, 0.9988346512522311, 0.9989539804399576, 0.9989093940597832, 0.9990001792699582, 0.9990822980591184, 0.9988904916303978, 0.9991609260223682, 0.9990240822797525, 0.9989422515314638, 0.9990400371319378, 0.9988556744233535, 0.9989460588205086, 0.9992311879901173, 0.9989876079822539, 0.9991682937354976, 0.9987772066232286, 0.9991121614253922, 0.9989129417869104, 0.9987895054421864, 0.9989649129553522, 0.9988904916303978, 0.9988904916303978, 0.9991396012681362, 0.9988822038124884, 0.9992966561990544, 0.9988722679281503, 0.9988717376373251, 0.9988346512522311, 0.999005993281908, 0.9990048504123497, 0.9989093940597832, 0.9989718586750147, 0.9989695920702073, 0.998964140077769, 0.9989129417869104, 0.9988812646499792, 0.9989649129553522, 0.9990048504123497, 0.9988904916303978, 0.9987895054421864, 0.9991883426399034, 0.9990345636578075, 0.9990822980591184, 0.9981061214735664, 0.9991682937354976, 0.9989129417869104, 0.9992139603450511, 0.9990493460193606, 0.9991883426399034, 0.9987099991118382, 0.9990493460193606, 0.9989539804399576, 0.9990001792699582, 0.999005993281908, 0.9989539804399576, 0.9991883426399034, 0.9988852962857689, 0.9990345636578075, 0.9990822980591184, 0.9990186827791558, 0.9990054690910093, 0.9990239102917373, 0.9989539804399576, 0.9991396012681362, 0.9989422515314638, 0.9989876079822539, 0.9990001792699582, 0.9988354105756667, 0.9988365438234611, 0.9992966561990544, 0.9991883426399034, 0.9988286947122423, 0.9990001792699582, 0.9988105898468793, 0.9991444674127522, 0.9990817851110384, 0.9988904916303978, 0.9990493460193606, 0.9990223578220245, 0.9990822980591184, 0.9990240822797525, 0.9991883426399034, 0.9988860388359506, 0.9987099991118382, 0.9990493460193606, 0.9990493460193606, 0.9988812646499792, 0.9991883426399034, 0.9990239102917373, 0.9990400371319378, 0.999005993281908, 0.9990822980591184, 0.9981595460184048, 0.9989466214823226, 0.9977679282487371, 0.9989539804399576, 0.9989924546390446, 0.9989466214823226, 0.9990001792699582, 0.9994495260024028, 0.9988432373157797, 0.9990822980591184, 0.9992966561990544, 0.9988718634898212, 0.9988860388359506, 0.9989912483527532, 0.9989068674104976, 0.9990214035047794, 0.9988326610361596, 0.9990400371319378, 0.9988432373157797, 0.9987080900624205, 0.9992947487421707, 0.9987895054421864, 0.9990001792699582, 0.9989382902122079, 0.9989849803939651, 0.9989430348800761, 0.9990493460193606, 0.999158069832336, 0.9990308665609157, 0.99914393787786, 0.9988682028236857, 0.9988883152694833, 0.9989408856203607, 0.9990795995789222, 0.9989912483527532, 0.9989924546390446, 0.9989428907099749, 0.9990493460193606, 0.9989695920702073, 0.9988503620765159, 0.9990239102917373, 0.9991883426399034, 0.9989460588205086, 0.9990493460193606, 0.9990493460193606, 0.9989876079822539, 0.9990822980591184, 0.9989443971232086, 0.9991682937354976, 0.9990239102917373, 0.9988339474691759, 0.9989041108303207, 0.9990493460193606, 0.9988339474691759, 0.9988904916303978, 0.9990048504123497, 0.9990161596712906, 0.9993933646319155, 0.9988904916303978, 0.9990239102917373, 0.9990001792699582, 0.9991609260223682, 0.999291124508966, 0.9989093940597832, 0.9990001792699582, 0.9990493460193606, 0.999146145803144, 0.9988782539957618, 0.9988432373157797, 0.9990493460193606, 0.9990239102917373, 0.9988722679281503, 0.9989460588205086, 0.9989460588205086, 0.999146145803144, 0.9988087642943008, 0.9989600840837132, 0.9990658810403098, 0.9988812646499792, 0.9989460588205086, 0.9988346512522311, 0.9989876079822539, 0.9989460588205086, 0.9988053046857581, 0.9989443971232086, 0.9988718634898212, 0.9991121614253922, 0.9989876079822539, 0.9988764068873065, 0.9990214035047794, 0.9988860388359506, 0.9989460588205086, 0.9988084555396879, 0.9989539804399576, 0.9988718634898212, 0.9990345636578075, 0.9988782539957618, 0.9989093940597832, 0.9989443971232086, 0.9990240822797525, 0.9992311879901173, 0.9990345636578075, 0.9987562562626109, 0.9990239102917373, 0.9990400371319378, 1.000753125860776, 0.9990345636578075, 0.9988067865337272, 0.998911688248482, 0.99914393787786, 0.9987731570967596, 0.99914393787786, 0.9988316873276187, 0.9988776375155981, 0.9988776375155981, 0.9989425032296525, 0.9989614180179365, 0.9987080900624205, 0.9992307222430681, 0.9988354105756667, 0.9990493460193606, 0.999146145803144, 0.9989068674104976, 0.9990400371319378, 0.9989093940597832, 0.9992307222430681, 0.999167975918325, 0.9988860388359506, 0.9989695920702073, 0.9988904916303978, 0.9990822980591184, 0.9988812646499792, 0.9991682937354976, 0.9990822980591184, 0.9989735389467983, 0.9988346512522311, 0.9990822980591184, 0.9990239102917373, 0.9989068674104976, 0.9988432373157797, 0.9990048504123497, 0.9988718634898212, 0.9990233471607282, 0.9990345636578075, 0.9989539804399576, 0.9992139603450511, 0.9990001792699582, 0.9991121614253922, 0.9991121614253922, 0.9989129417869104, 0.9989924546390446, 0.9990345636578075, 0.9992966561990544, 0.9991682937354976, 0.9990822980591184, 0.999167869060782, 0.999407954773162, 0.9999999999999991, 0.9999999999999993, 1, 0.9999999999999996, 0.9991395018217256, 0.9990658810403098, 0.9989466214823226, 0.9988556744233535, 0.9989436318751475, 0.9988782539957618, 0.9990239102917373, 0.9988556744233535, 0.9990001792699582, 0.9990822980591184, 0.9978572840014502, 0.9989876079822539, 0.999146145803144, 0.9990493460193606, 0.9987562562626109, 0.9988286947122423, 0.9979219103406458, 0.9991609260223682, 0.9988904916303978, 0.9988432373157797, 0.9987895054421864, 0.9983365192418238, 0.9991368989251893, 0.9988822210160947, 1, 0.9992754246814384, 0.9989876079822539, 0.9987895054421864, 0.9989443971232086, 0.9991396012681362, 0.9989460588205086, 0.9989695920702073, 0.9989876079822539, 0.999005993281908, 0.9990493460193606, 0.9989443971232086, 0.9990493460193606, 0.9990822980591184, 0.9979203844234039, 0.9989921915042427, 0.9988782539957618, 0.9990822980591184, 0.9989443971232086, 0.9989695920702073, 0.9988012605147832, 0.9990493460193606, 0.9987099991118382, 0.9988860388359506, 0.9989674707091066, 0.9977506182875182, 0.9988105898468793, 0.9990239102917373, 0.9991121614253922, 0.9990239102917373, 0.9992139603450511, 0.9990345636578075, 0.999005993281908, 0.9989924546390446, 0.9989539804399576, 0.9990493460193606, 0.9988812646499792, 0.9991883426399034, 0.9990345636578075, 0.9989924546390446, 0.9989539804399576, 0.9989539804399576, 0.9988346512522311, 0.9989068674104976, 0.9988346512522311, 0.9989129417869104, 0.9988432373157797, 0.9990493460193606, 0.9989876079822539, 0.9992139603450511, 0.9988556744233535, 0.9988556744233535, 0.9991396012681362, 0.9988105898468793, 0.9991121614253922, 0.9989438295153718, 0.9988556744233535, 0.9990822980591184, 0.9991609260223682, 0.9990822980591184, 0.9988718634898212, 0.999458121003269, 0.9999999999999996, 0.9999999999999991, 0.9999999999999991, 0.9991586389437375, 0.9989695920702073, 0.9990239102917373, 0.9994201125694521, 0.9991883426399034, 0.9990048504123497, 0.9990345636578075, 0.9989422515314638, 0.9987851575919446, 0.9989548776710637, 0.9987809404051983, 0.9991302654451276, 0.9991608192270114, 0.9988205683774048, 0.9987809404051983, 0.9992861644431844, 0.9988446516283944, 0.9989814754513797, 0.9989464418073838, 0.9991742465163556, 0.9990238859098782, 0.9989583922008927, 0.9979663431897996, 0.9991742465163556, 0.9990413416072764, 0.9990745567428193, 0.9981413192896221, 0.9989308446461748, 0.9989548776710637, 0.9990745567428193, 0.9989548776710637, 0.9989771666831742, 0.9988676307039638, 0.9988709099962514, 0.9988751109825171, 0.9989050840992576, 0.9990996752258307, 0.9999999999999991, 0.9999999999999991, 1, 0.9995554849022191, 0.9983546035028231, 0.9987080900624205, 0.9990795995789222, 0.9987068732768756, 0.9992223444957564, 0.9988745363481782, 0.9991973140806482, 0.9999999999999991, 0.9999999999999991, 0.9997001428874192, 0.9989519692802717, 0.9988090197013858, 0.9991584423758839, 0.9978895341298671, 0.998880727579038, 0.999187124806781, 0.9991883426399034, 0.9990044227687189, 0.9991119210218841, 0.9987750179430798, 0.9988473056848083, 0.9988012605147832, 0.9987872440760354, 0.9988801510198989, 0.998883768201586, 0.9991094531046545, 0.9989083495066737, 0.9989422515314638, 0.9989443122275851, 0.9990493460193606, 0.9991883426399034, 0.9978996957863804, 0.9990234739328876, 0.998808337810828, 0.99929402158192, 0.9989528824230872, 0.9988426408610918, 0.9991682937354976, 0.9990820049688143, 0.9988900522390706, 0.9990345636578075, 0.9991620178198996, 0.9991742465163556, 0.9989583922008927, 0.9992229316443663, 0.9989093940597832, 0.9987099991118382, 0.9990001792699582, 0.9989695920702073, 0.999146145803144, 0.9990191617570333, 0.9992966561990544, 0.9989924546390446, 0.9990191617570333, 0.9981571358255037, 0.9988718634898212, 0.9989460588205086, 0.9988812646499792, 0.9989995918290357, 0.9989649129553522, 0.9989691178199294, 0.9989460588205086, 0.9988718634898212, 0.9988904916303978, 0.998870345289785, 0.9991117453960038, 0.9988424395495608, 0.9990048504123497, 0.9990493460193606, 0.9992966561990544, 0.9989649129553522, 0.9990493460193606, 0.9988812646499792, 0.9990493460193606, 0.9989695920702073, 0.9991121614253922, 0.9989876079822539, 0.9990345636578075, 0.9988286947122423, 0.9987099991118382, 0.9990001792699582, 0.9990493460193606, 0.9988722679281503, 0.9991609260223682, 0.9988717376373251, 0.9990239102917373, 0.9990048504123497, 0.9988718634898212, 0.9989460588205086, 0.9989539804399576, 0.9988346512522311, 0.9991883426399034, 0.9989093940597832, 0.9991609260223682, 0.9988346512522311, 0.9988718634898212, 0.9989979324535292, 0.9988679714571637, 0.9990795995789222, 0.9989888337438756, 0.99914393787786, 0.9991835425524167, 0.9990795995789222, 0.9990308665609157, 0.9989657037386803, 0.998938594889702, 0.9999999999999987, 0.9992126393345363, 0.9990493460193606, 0.9988812646499792, 0.9989460588205086, 0.9990239102917373, 0.9989129417869104, 0.9989876079822539, 0.9990048504123497, 0.9990822980591184, 0.9988860388359506, 0.9988782539957618, 0.9989723912533226, 0.9991883426399034, 0.9990001792699582, 0.9988346512522311, 0.9987772066232286, 0.9989460588205086, 0.9988432373157797, 0.9988718634898212, 0.999005993281908, 0.9992966561990544, 0.9978904352566219, 0.9990400371319378, 0.9988717376373251, 0.9989466214823226, 0.9987895054421864, 0.9990239102917373, 0.999005993281908, 0.9990001792699582, 0.9990001792699582, 0.9990493460193606, 0.9990048504123497, 0.9989443971232086, 0.9991121614253922, 0.9988705739470571, 0.9988354105756667, 0.9990805268897417, 0.9988883152694833, 0.9990308665609157, 0.9987080900624205, 0.9992249610325448, 0.9992950826933493, 0.9990048504123497, 0.9980922766482574, 0.9989876079822539, 0.9990001792699582, 0.9990493460193606, 0.9990493460193606, 0.9988462207076855, 0.9988277676222567, 0.9989422515314638, 0.9988432373157797, 0.9988556744233535, 0.999005993281908, 0.9988533645730291, 0.9989513202148264, 0.9989041697989356, 0.9999999999999987, 0.9999999999999991, 0.9999999999999991, 0.9999999999999991, 0.9999999999999991, 0.9999999999999996, 0.9977844803164488, 0.9987750680018984, 0.9988712858130729, 0.999146145803144, 0.9989921915042427, 0.9990822980591184, 0.9990240822797525, 0.9991121614253922, 0.9988904916303978, 0.999146145803144, 0.9988904916303978, 0.9989443971232086, 0.9989539804399576, 0.9988556744233535, 0.9989068674104976, 0.9989876079822539, 0.9990345636578075, 0.9991388364913677, 0.9989876079822539, 0.9988897248100117, 0.9990644724778481, 0.9990240822797525, 0.9987562562626109, 0.9988503620765159, 0.9988503620765159, 0.9991100193072968, 0.9991600288314022, 0.9988316873276187, 0.9990822980591184, 0.9988904916303978, 0.9990465520754309, 0.9989849803939651, 0.9988714839941589, 0.9987099991118382, 0.9989695920702073, 0.9988346512522311, 0.9990400371319378, 0.9990822980591184, 0.9990345636578075, 0.9991883426399034, 0.9990822980591184, 0.9989460459456398, 0.9989434922676896, 0.9989438195216526, 0.9989870747477346, 0.9990239102917373, 0.9989517487876527, 0.9990795995789222, 0.9989973237556892, 0.9989028796449635, 0.9990303413171351, 0.9989539804399576, 0.9989876079822539, 0.9992139603450511, 0.9991682937354976, 0.9988718634898212, 0.9990001792699582, 0.9988346512522311, 0.9989460588205086, 0.9979162833905416, 0.9988432373157797, 0.9989068674104976, 0.9988346512522311, 0.9990493460193606, 0.9988718634898212, 0.9990240822797525, 0.9990001792699582, 0.9989649129553522, 0.9990345636578075, 0.9990001792699582, 0.9990240822797525, 0.9990001792699582, 0.9989422515314638, 0.9987562562626109, 0.9987895054421864, 0.9988105898468793, 0.9988105898468793, 0.9991682937354976, 0.9989912483527532, 0.9990822980591184, 0.9988346512522311, 0.9990493460193606, 0.9989876079822539, 0.9990493460193606, 0.9988722679281503, 0.9990345636578075, 0.9990186528086368, 0.9988904916303978, 0.9990822980591184, 0.9990493460193606, 0.9990345636578075, 0.998989138367875, 0.9988432373157797, 0.9988556744233535, 0.9988768920031784, 0.9988432373157797, 0.9990001792699582, 0.9992308415549608, 0.9990822980591184, 0.9991121614253922, 0.9990822980591184, 0.9988339474691759, 0.9989649129553522, 0.9987556014642684, 0.9992139603450511, 0.9990048504123497, 0.9990345636578075, 0.9992139603450511, 0.9988782539957618, 0.9992310488417199, 0.9990822980591184, 0.9990493460193606, 0.9989068674104976, 0.9990822980591184, 0.9990805268897417, 0.9991883426399034, 0.9990308665609157, 0.9988745363481782, 0.9990318026620472, 0.9990240822797525, 0.999167975918325, 0.999170177228441, 0.9999999999999991, 0.9999999999999996, 0.9999999999999991, 0.9999999999999991, 0.999417707519391, 0.9992966561990544, 0.9988860388359506, 0.9991682937354976, 0.9990493460193606, 0.9988782539957618, 0.9987099991118382, 0.9990493460193606, 0.9990048504123497, 0.9989068674104976, 0.9992139603450511, 0.9988286947122423, 0.9990493460193606, 0.9987895054421864, 0.9990239102917373, 0.9988556744233535, 0.9988717376373251, 0.9990822980591184, 0.9989443971232086, 0.9990493460193606, 0.9990048504123497, 0.9993308661140062, 0.9990822980591184, 0.9990493460193606, 0.9989443971232086, 0.9989924546390446, 0.9989068674104976, 0.9987895054421864, 0.9989912483527532, 0.9991121614253922, 0.9987895054421864, 0.9988503620765159, 0.9991121614253922, 0.9989422515314638, 0.9989460588205086, 0.9989068674104976, 0.9989068674104976, 0.9988782539957618, 0.9990001792699582, 0.9992311879901173, 0.9991121614253922, 0.9988503620765159, 0.9988904916303978, 0.9990345636578075, 0.9991121614253922, 0.9991609260223682, 0.9988812646499792, 0.9989068674104976, 0.9990345636578075, 0.9988904916303978, 0.9990822980591184, 0.9989612740972945, 0.9988105898468793, 0.9990001792699582, 0.9992311879901173, 0.9989695920702073, 0.9989443971232086, 0.9989921915042427, 0.9990345636578075, 0.9989460588205086, 0.9989735389467983, 0.9990822980591184, 0.9990493460193606, 0.9991883426399034, 0.9989460588205086, 0.9989649129553522, 0.9990400371319378, 0.9990345636578075, 0.9989895681002037, 0.9992966561990544, 0.9987562562626109, 0.9989466214823226, 0.9990493460193606, 0.9989068674104976, 0.9991609260223682, 0.9989466214823226, 0.9989723912533226, 0.9988346512522311, 0.9989876079822539, 0.9989649129553522, 0.9987562562626109, 0.9988782539957618, 0.9990239102917373, 0.9989876079822539, 0.9992139603450511, 0.9990239102917373, 0.9990493460193606, 0.9973340429302864, 0.999005993281908, 0.9989068674104976, 0.9991591151762836, 0.9990186528086368, 0.9990001792699582, 0.9987772066232286, 0.9988722679281503, 0.9991883426399034, 0.9990001792699582, 0.9991682937354976, 0.9990493460193606, 0.9990345636578075, 0.9990239102917373, 0.9988782539957618, 0.9989924546390446, 0.9990345636578075, 0.9989443971232086, 0.9988286947122423, 0.9988904916303978, 0.9989876079822539, 0.9992311879901173, 0.9989129417869104, 0.9989912483527532, 0.9993318403925909, 0.9987562562626109, 0.9990493460193606, 0.9989460588205086, 0.9990822980591184, 0.9990493460193606, 0.999005993281908, 0.9990048504123497, 0.9988556744233535, 0.9990822980591184, 0.9992966561990544, 0.9989065982284746, 0.9988803137927312, 0.9990400371319378, 0.9990240822797525, 0.9991121614253922, 0.9990822980591184, 0.9989460588205086, 0.9989695920702073, 0.9987562562626109, 0.9989876079822539, 0.9988142501139213, 0.9999999999999991, 0.9993028040686209, 0.9992836732946079, 0.9989466214823226, 0.9988718634898212, 0.9988432373157797, 0.9989876079822539, 0.9989876079822539, 0.9989649129553522, 0.9987772066232286, 0.999146145803144, 0.9988718634898212, 0.9989093940597832, 0.9989649129553522, 0.9989460588205086, 0.9990345636578075, 0.9990048504123497, 0.9989460588205086, 0.9989539804399576, 0.9989876079822539, 0.9977926728291258, 0.9990240822797525, 0.9987099991118382, 0.9989443971232086, 0.9989876079822539, 0.9989735389467983, 0.9990400371319378, 0.9990239102917373, 0.9990048504123497, 0.9990822980591184, 0.999146145803144, 0.9988105898468793, 0.9989129417869104, 0.9990822980591184, 0.9992139603450511, 0.9989093940597832, 0.9989649129553522, 0.9988904916303978, 0.9990493460193606, 0.9988718634898212, 0.9990345636578075, 0.9991682937354976, 0.9989460588205086, 0.9989539804399576, 0.999146145803144, 0.9989422515314638, 0.9988346512522311, 0.9990048504123497, 0.9988556744233535, 0.9989466214823226, 0.9991396012681362, 0.999005993281908, 0.9990345636578075, 0.9990493460193606, 0.9988860388359506, 0.998882846721141, 0.9988346512522311, 0.9992966561990544, 0.9988904916303978, 0.9990400371319378, 0.9992311879901173, 0.9992139603450511, 0.9990493460193606, 0.9990048504123497, 0.9989129417869104, 0.9988782539957618, 0.9989068674104976, 0.9990345636578075, 0.9989422515314638, 0.9988556744233535, 0.9989041108303207, 0.9992112519563243, 0.9988682028236857, 0.9990214035047794, 0.9988776375155981, 0.9992087741574847, 0.9989513202148264, 0.9990010708427265, 0.9989382902122079, 0.9989849803939651, 0.9989028796449635, 0.9988899037169083, 0.9987099991118382, 0.9986095793543518, 0.9987562562626109, 0.9988046682621834, 0.9988346512522311, 0.9989443971232086, 0.9989924546390446, 0.9992966561990544, 0.9988286947122423, 0.9990822980591184, 0.9991682937354976, 0.9989068674104976, 0.9987895054421864, 0.9988337128491382, 0.9989539804399576, 0.999005993281908, 0.9988731681502123, 0.9989849803939651, 0.9990214035047794, 0.9989870345523, 0.9993268798738496, 0.9999999999999996, 0.9978727479423253, 0.9990795995789222, 0.9990214035047794, 0.9990795995789222, 0.9988311066317148, 0.9990308665609157, 0.9990795995789222, 0.9990308665609157, 0.9990308665609157, 0.9988518183759191, 0.9990795995789222, 0.9989513202148264, 0.9991363810525314, 0.9990308665609157, 0.9988432373157797, 0.9987099991118382, 0.9991883426399034, 0.999005993281908, 0.9988354105756667, 0.9989649129553522, 0.9988354105756667, 0.9989466214823226, 0.9978355822304561, 0.9989649129553522, 0.9989924546390446, 0.9989466214823226, 0.9988556744233535, 0.9990239102917373, 0.9990239102917373, 0.9990048504123497, 0.9989443971232086, 0.9975437336788918, 0.9989443971232086, 0.9991048229166177, 0.9988105898468793, 0.9990493460193606, 0.9990493460193606, 0.9989129417869104, 0.9989695920702073, 0.9988782539957618, 0.998804093582537, 0.9990239102917373, 0.9991396012681362, 0.9990239102917373, 0.9989649129553522, 0.9988860388359506, 0.9988354105756667, 0.9988556744233535, 0.9989876079822539, 0.999005993281908, 0.9989919138858596, 0.9988432373157797, 0.9989068674104976, 0.9978200606833537, 0.9989460588205086, 0.998882846721141, 0.9991682937354976, 0.9989539804399576, 0.9989919138858596, 0.9990493460193606, 0.998042238039174, 0.9989876079822539, 0.9990493460193606, 0.9988812646499792, 0.9990240822797525, 0.9991452074094154, 0.9990048504123497, 0.9991121614253922, 0.9988719721577697, 0.9987888125620515, 0.9987888125620515, 0.9990493460193606, 0.999146145803144, 0.9989907059071128, 0.9990186528086368, 0.9987765958503103, 0.9990239102917373, 0.9990822980591184, 0.9990325306221379, 0.9992283593284719, 0.9990398362858267, 0.9989068674104976, 0.9990001792699582, 0.9989674707091066, 0.9988556744233535, 0.999080992608565, 0.9991680577332954, 0.999080992608565, 0.99883353777535, 0.9991396012681362, 0.9989443971232086, 0.9992211837400041, 0.999146145803144, 0.9989519692802717, 0.9991419217091053, 0.9989339498372189, 0.9989580045098508, 0.9980215560714396, 0.99917289668144, 0.9991724894437668, 0.9999999999999991, 0.9999999999999991, 0.9999999999999991, 0.9999999999999991, 0.9999999999999991, 0.9999999999999991, 0.9999999999999993, 0.9989909487385314, 0.9987855855383316, 0.9990214035047794, 0.9990795995789222, 0.9987080900624205, 0.9989382902122079, 0.9989614180179365, 0.9990465520754309, 0.9990487699161864, 0.999146145803144, 0.9990493460193606, 0.9989422515314638, 0.9989417333042919, 0.9988556744233535, 0.9990493460193606, 0.9990493460193606, 0.9989443971232086, 0.9988782539957618, 0.9991121614253922, 0.9988904916303978, 0.9981634873774008, 0.9990493460193606, 0.9990822980591184, 0.9988812646499792, 0.9988718634898212, 0.997754298158731, 0.9991883426399034, 0.9990822980591184, 0.9989649129553522, 0.9989422515314638, 0.9979017918132818, 0.9992311879901173, 0.9988718634898212, 0.9988346512522311, 0.9988432373157797, 0.9987772066232286, 0.9979302856776376, 0.9989912483527532, 0.999005993281908, 0.9990001792699582, 0.9989068674104976, 0.9989695920702073, 0.9988346512522311, 0.9990001792699582, 0.9988812646499792, 0.9991883426399034, 0.9990345636578075, 0.9990822980591184, 0.9989912483527532, 0.9988812646499792, 0.9992966561990544, 0.9988838304038358, 0.9979010155644895, 0.9990345636578075, 0.9990822980591184, 0.9990345636578075, 0.9988782539957618, 0.9991824531952307, 0.9999999999999996, 0.999334831745487, 0.9989695920702073, 0.9994094136248857, 0.9999999999999996, 0.9989466214823226, 0.9990822980591184, 0.999005993281908, 0.9990493460193606, 0.9990493460193606, 0.9990001792699582, 0.9991396012681362, 0.9990822980591184, 0.9989466214823226, 0.9988354105756667, 0.9990048504123497, 0.999146145803144, 0.9992966561990544, 0.9990651773651034, 0.9989912483527532, 0.9990822980591184, 0.9992139603450511, 0.9988556744233535, 0.9992311879901173, 0.9990239102917373, 0.9988556744233535, 0.9989443971232086, 0.9988812646499792, 0.9988286947122423, 0.9990493460193606, 0.9989876079822539, 0.9990822980591184, 0.9988556744233535, 0.9989539804399576, 0.9989924546390446, 0.9990345636578075, 0.9989921915042427, 0.9990822980591184, 0.9988556744233535, 0.9987099991118382, 0.9989649129553522, 0.9989539804399576, 0.9992966561990544, 0.9989649129553522, 0.9991396012681362, 0.9988860388359506, 0.9989466214823226, 0.9979040360052879, 0.9989649129553522, 0.9990048504123497, 0.9990239102917373, 0.999005993281908, 0.9990345636578075, 0.9988717376373251, 0.9990822980591184, 0.9988432373157797, 0.9989924546390446, 0.9988812646499792, 0.9979069936917497, 0.9990239102917373, 0.9978999821610179, 0.9978095329305509, 0.9990822980591184, 0.9991396012681362, 0.9974638897442948, 0.9988346512522311, 0.9990493460193606, 0.9989912483527532, 0.9987099991118382, 0.9980041282401199, 0.9988556744233535, 0.9978673587083795, 0.9988556744233535, 0.999005993281908, 0.9989649129553522, 0.9989539804399576, 0.9990239102917373, 0.9989649129553522, 0.9989649129553522, 0.9988782539957618, 0.9991396012681362, 0.9989912483527532, 0.9989649129553522, 0.9990493460193606, 0.9989539804399576, 0.9990048504123497, 0.9990345636578075, 0.9988717376373251, 0.9990822980591184, 0.9990493460193606, 0.9990191617570333, 0.9989649129553522, 0.9989649129553522, 0.9989539804399576, 0.9989649129553522, 0.9989093940597832, 0.9991682937354976, 0.9988432373157797, 0.9989924546390446, 0.9989649129553522, 0.997982578389616, 0.9989539804399576, 0.9988860388359506, 0.9977810060462721, 0.9988722679281503, 0.9990345636578075, 0.9979765253799905, 4122.644849823135, 0.9989921915042427, 0.9989649129553522, 0.9990239102917373, 0.9989649129553522, 0.9977967121103619, 0.9990822980591184, 0.9988556744233535, 0.9988812646499792, 0.9989649129553522, 0.9990048504123497, 0.9989539804399576, 0.999005993281908, 0.9990822980591184, 0.9988556744233535, 0.9989093940597832, 0.9991609260223682, 0.9990400371319378, 0.9989443971232086, 0.9991121614253922, 0.9988717376373251, 0.9989129417869104, 0.9991883426399034, 0.9990191617570333, 0.9989147215287448, 0.9999999999999991, 0.9999999999999991, 0.9999999999999991, 0.9999999999999993, 0.9999999999999991, 0.9999999999999991, 1, 0.9999999999999987, 0.9999999999999982, 0.9999082797463902, 0.9989876079822539, 0.9989068674104976, 0.9990001792699582, 0.9989723912533226, 0.9991121614253922, 0.9989466214823226, 0.9988556744233535, 0.9978189689603729, 0.9989466214823226, 0.9991609260223682, 0.9988904916303978, 0.9990239102917373, 0.999005993281908, 0.9992966561990544, 0.9978092961540971, 0.9989443971232086, 0.9991883426399034, 0.9988717376373251, 0.9991121614253922, 0.9991609260223682, 0.9989443971232086, 0.9989695920702073, 0.9990001792699582, 0.9991609260223682, 0.9978894302064696, 0.9988432373157797, 0.9992311879901173, 0.9978095329305509, 0.9990233666827603, 0.9989912483527532, 0.9989649129553522, 0.9989649129553522, 0.9990493460193606, 0.999146145803144, 0.9991121614253922, 0.9992311879901173, 0.9991682937354976, 0.9988782539957618, 0.9991396012681362, 0.999005993281908, 0.9988556744233535, 0.999005993281908, 0.999005993281908, 0.9988736984483284, 0.9989649129553522, 0.9989876079822539, 0.9988904916303978, 0.9978805469943191, 0.9987895054421864, 0.9990493460193606, 0.9988782539957618, 0.9992139603450511, 0.9989539804399576, 0.9990493460193606, 0.9987895054421864, 0.9988812646499792, 0.9979391717099729, 0.999005993281908, 0.9991609260223682, 0.9989876079822539, 0.9990048504123497, 0.9988105898468793, 0.9989129417869104, 0.9989129417869104, 0.9991883426399034, 0.9980090917270071, 0.9978325447641544, 0.9990048504123497, 0.9990239102917373, 0.9978619108913223, 0.9988432373157797, 42.48968340627955, 0.9989695920702073, 0.9991121614253922, 0.9990001792699582, 0.9990191617570333, 0.9977823744720559, 0.9990822980591184, 0.9989466214823226, 0.9991121614253922, 0.9990240822797525, 0.9989460588205086, 0.9991121614253922, 0.9989068674104976, 0.9989649129553522, 0.9987099991118382, 0.9990493460193606, 0.9990166670889401, 0.9991396012681362, 0.9979428758468696, 0.9990345636578075, 0.9989466214823226, 0.9990048504123497, 0.9978156044512609, 0.9987562562626109, 0.9989466214823226, 0.9989539804399576, 0.997754298158731, 0.9978257483568522, 0.9989539804399576, 0.9989466214823226, 0.9989093940597832, 0.9989460588205086, 0.9987895054421864, 0.9975285140583008, 0.9989614180179365, 0.9989657037386803, 0.9988773424769192, 0.9991443536675412, 0.9989532450077482, 0.9988084555396879, 0.9988690136554822, 0.9988346512522311, 0.9988718634898212, 0.9990235003617207, 0.9989643869840097, 0.9989055884124732, 0.9989657037386803, 0.9990340497817437, 0.9990400371319378, 0.9990493460193606, 0.9989924546390446, 0.9991360225190754, 0.9992999703798368, 0.9990465520754309, 0.9990795995789222, 1.001719986097815, 0.9990233251602854, 0.9990493460193606, 0.9989900980550434, 0.9989466214823226, 0.9990239102917373, 0.9989443971232086, 0.9988556744233535, 0.9989129417869104, 0.9989466214823226, 0.9991682937354976, 0.9987099991118382, 0.999146145803144, 0.9988346512522311, 0.9989876079822539, 0.9989093940597832, 0.9988556744233535, 0.9990345636578075, 0.999005993281908, 0.9989649129553522, 0.9990400371319378, 0.9990239102917373, 0.9988904916303978, 0.9989466214823226, 0.9989129417869104, 0.9991682937354976, 0.9990493460193606, 0.9990191617570333, 0.9990239102917373, 0.997888576984001, 0.9990048504123497, 0.9988556744233535, 0.999146145803144, 0.9989539804399576, 0.9988432373157797, 0.9989876079822539, 0.9990048504123497, 0.9979104956240495, 0.9991682937354976, 0.9991121614253922, 0.9994106521090509, 0.9990239102917373, 0.9990001792699582, 0.9991396012681362, 0.9991121614253922, 0.9990001792699582, 0.9990048504123497, 0.9990345636578075, 0.9990048504123497, 0.9989422515314638, 0.9991121614253922, 0.9989912483527532, 0.9992966561990544, 0.9991682937354976, 0.9990048504123497, 0.9991121614253922, 0.9989460588205086, 0.9989674707091066, 0.9990048504123497, 0.9988860388359506, 0.9988346512522311, 0.9990493460193606, 0.9991360225190754, 0.9994245569880976, 0.9979658557520897, 0.9991121614253922, 0.9988782539957618, 0.9990822980591184, 0.9989735389467983, 0.9990345636578075, 0.9988365438234611, 0.9991396012681362, 0.9990493460193606, 0.9990048504123497, 0.9989723912533226, 0.9988286947122423, 0.9989539804399576, 0.9992311879901173, 0.9980442862898652, 0.9990493460193606, 0.9990822980591184, 0.9991804444747193, 0.9990822980591184, 0.9988286947122423, 0.9989695920702073, 0.998345647453539, 0.9990493460193606, 0.9990493460193606, 0.9989695920702073, 0.9990345636578075, 0.9990240822797525, 0.9991396012681362, 0.9990345636578075, 0.9989460569667364, 0.9990493460193606, 0.9992966561990544, 0.9989539804399576, 0.9990400371319378, 0.9989422515314638, 0.9989460588205086, 0.9990493460193606, 0.9978163519154546, 0.9991883426399034, 0.9990493460193606, 0.9996770843502678, 0.999393926474066, 1, 0.9999999999999996, 0.9999999999999991, 0.9999999999999982, 0.9999999999999996, 0.9995077790678241, 0.9999999999999996, 0.9999999999999991, 0.9999999999999991, 0.9994201125694521, 0.9998319557871206, 0.9991682937354976, 0.9990493460193606, 0.9987895054421864, 0.9992311879901173, 0.9990822980591184, 0.9978579997106392, 0.9992139603450511, 0.9989466214823226, 0.9990345636578075, 0.9990822980591184, 0.9999999999999991, 0.9991590892790901, 0.9990345636578075, 0.9989912483527532, 0.9992966561990544, 0.9990239102917373, 0.997880373268528, 0.9979101869153378, 0.9990044227687189, 0.9988889028940221, 0.999142983515677, 0.9989017732551474, 0.9991065288256712, 0.9990793860069153, 0.9990211803062935, 0.9979454110306957, 0.9988679714571637, 0.9990308665609157, 0.9990465520754309, 0.9990308665609157, 0.9990465520754309, 0.9989094008176741, 0.9990465520754309, 0.9992809368517751, 0.9989352796884147, 0.9992249610325448, 0.9989458795631095, 0.9990977145807487, 0.9989718289525388, 0.9989322245250843, 0.9990384987922687, 0.9990195558051101, 0.9987855553666581, 0.9990239102917373, 0.9989588907130598, 0.9989876079822539, 0.9989466214823226, 0.9990239102917373, 0.9990048504123497, 0.9990822980591184, 0.9987099991118382, 0.9990822980591184, 0.9989924546390446, 0.9990493460193606, 0.9990493460193606, 0.9988346512522311, 0.9988904916303978, 0.9990345636578075, 0.9990822980591184, 0.9988354105756667, 0.9990345636578075, 0.9980341055635076, 0.9990184781458619, 0.9991447673790108, 0.9990441014839599, 0.9990048504123497, 0.9987895054421864, 0.9989460588205086, 0.9991682937354976, 0.9988782539957618, 0.9988812646499792, 0.9990046864786175, 0.9988812646499792, 0.9988860388359506, 0.9990048504123497, 0.9989919138858596, 0.9989649129553522, 0.9990054690910093, 0.9989460588205086, 0.9990493460193606, 0.9989695920702073, 0.9990400371319378, 0.9990345636578075, 0.9989068674104976, 0.9990001792699582, 0.9990493460193606, 0.9990027839319757, 0.999160408345884, 0.9990822980591184, 0.9992966561990544, 0.9991121614253922, 0.9990240822797525, 0.9987099991118382, 0.9990493460193606, 0.9991396012681362, 0.9991682937354976, 0.9988860388359506, 0.9990493460193606, 0.9988327965810209, 0.999146145803144, 0.9989460588205086, 0.9990345636578075, 0.9989695920702073, 0.9992311879901173, 0.9988266564127406, 0.9992139603450511, 0.9992311879901173, 0.9988890742661136, 0.9999999999999991, 0.9999999999999991, 0.9988342561827004, 0.999005993281908, 0.9988860388359506, 0.9989649129553522, 0.9991121614253922, 0.9990604083783687, 0.9999999999999996, 0.9989623336801935, 0.9988832194873657, 0.9989418048678181, 0.9991605559351506, 0.9988416570646179, 0.9989520129695654, 0.997996269236739, 0.9990475885307026, 0.9989649129553522, 0.9989539804399576, 0.9974766138835427, 0.9989129417869104, 0.9981729226722118, 0.9990400371319378, 0.9990493460193606, 0.9991396012681362, 0.9989876079822539, 0.9989460588205086, 0.9989649129553522, 0.9990345636578075, 0.9989907059071128, 0.9990822980591184, 0.9990822980591184, 0.999047549648433, 0.9989973237556892, 0.9990493460193606, 0.9990822980591184, 0.9988855070473537, 0.9991824531952307, 0.9989522436202769, 0.999098704494284, 0.9991381614278572, 0.9990392418498462, 0.9990392418498462, 0.9991588820494168, 0.9989898772928975, 0.9991588820494168, 0.9988783430348633, 0.9989980700051641, 0.9990803052577955, 0.9980511583571811, 0.9988325372158614, 0.9989623336801935, 0.9990627077341653, 0.9989696897540131, 0.9987872440760354, 0.9990472823916519, 0.9989434345739154, 0.9989623336801935, 0.9990803052577955, 0.997930840893309, 0.9991663873629582, 0.9989887445161332, 0.9988404724798783, 0.9990020627484058, 0.9989434345739154, 0.9991372272751694, 0.9989856658967763, 0.9988404724798783, 0.9990154738086329, 0.9988324575821583, 0.9987530920287635, 0.9989438677739022, 0.9990001792699582, 0.9989460588205086, 0.9988432373157797, 0.9989466214823226, 0.9991396012681362, 0.9989460588205086, 0.9988432373157797, 0.9990048504123497, 0.9989649129553522, 0.9991337916296872, 0.9988365438234611, 0.9989129417869104, 0.9990493460193606, 0.9989539804399576, 0.9988722679281503, 0.9988782539957618, 0.9989093940597832, 0.9989921915042427, 0.9990001792699582, 0.9989649129553522, 0.9989466214823226, 0.9987895054421864, 0.9974474059507926, 0.9990048504123497, 0.9988730274689659, 0.9988607256447182, 0.997962204660961, 0.9994103964506756, 0.9989359032954945, 0.9993156573103898, 0.9999999999999996, 0.9999999999999982, 0.9999999999999996, 0.9999999999999991, 0.9999999999999991, 0.9999999999999991, 0.9999999999999991, 0.9999999999999991, 0.9999999999999991, 0.9999999999999991, 0.9999999999999991, 0.9999999999999991, 0.9999999999999991, 0.9999999999999991, 0.9999999999999991, 0.9999999999999991, 0.9999999999999991, 0.9999999999999991, 0.9999999999999991, 0.9999999999999991, 0.9999999999999991, 0.9999999999999991, 0.9999999999999991, 0.9999999999999991, 0.9999999999999991, 0.9999999999999991, 0.9999999999999991, 0.9999999999999991, 0.9999999999999991, 0.9999999999999991, 0.9999999999999991, 0.9999999999999991, 0.9999999999999991, 0.9999999999999991, 0.9994432222457185, 0.9988556744233535, 0.9990048504123497, 0.9978133873021788, 0.9980545681589326, 0.9987562562626109, 0.9989460569667364, 0.9988365438234611, 0.9991121614253922, 0.9990493460193606, 0.9989365650307058, 0.9988711080330115, 0.9988556744233535, 0.9990822980591184, 0.9991682937354976, 0.9987562562626109, 0.9989460588205086, 0.999005993281908, 0.9988812646499792, 0.9989539804399576, 0.9991121614253922, 0.9990822980591184, 0.9992121532558393, 0.9988426408610918, 0.9979661541164015, 0.9989460588205086, 0.9988556744233535, 0.9988718634898212, 0.9987750179430798, 0.9988791409950306, 0.9989686096890272, 0.9988012605147832, 0.9991413347316253, 0.999170107123134, 0.9999999999999991, 0.9999999999999991, 0.9999529145249432, 0.9997985371253858, 0.9990345636578075, 0.9988716161239625, 0.9989422515314638, 0.9989695920702073, 0.9987895054421864, 0.9990001792699582, 0.9990001792699582, 0.9990048504123497, 0.9988722679281503, 0.9992311879901173, 0.9991396012681362, 0.999005993281908, 0.9989924546390446, 0.9989422515314638, 0.9988556744233535, 0.9988346512522311, 0.9991609260223682, 0.9989695920702073, 0.9987534497001598, 0.9989408856203607, 0.9990010708427265, 0.9989425032296525, 0.9988776375155981, 0.9988067865337272, 0.9989849803939651, 0.9989973237556892, 0.999170177228441, 0.9999999999999991, 1, 1, 0.999627984736736, 0.9992548053843788, 0.9999999999999991, 0.9997976067561352, 0.9991526942401785, 0.997992934894899, 0.9992502461002101, 0.9999999999999991, 0.9988703908034693, 0.9993234197799371, 0.9977324694125983, 0.9989973237556892, 0.9989513202148264, 0.9990465520754309, 0.9989973237556892, 0.9990135124746247, 0.9991657093397988, 0.9978796805003082, 0.9989999787809091, 0.9989428907099749, 0.9990465520754309, 0.998867832060918, 0.9989973237556892, 0.9992087741574847, 0.9989513202148264, 0.9990465520754309, 0.9991051165297105, 0.9990771252159997, 0.999027472120071, 0.9990771252159997, 0.9990224006806466, 0.9979365276823416, 0.9988043006546969, 0.9988556744233535, 0.9990239102917373, 0.9991396012681362, 0.9990239102917373, 0.9991396012681362, 0.9988860388359506, 0.9990345636578075, 0.9989068674104976, 0.9990345636578075, 0.9988286947122423, 0.9991883426399034, 0.9989649129553522, 0.9990048504123497, 0.9988717376373251, 0.9987562562626109, 0.9989921915042427, 0.9989438295153718, 0.9988812646499792, 0.9979654137639352, 0.999005993281908, 0.9989695920702073, 0.9988286947122423, 0.9989093940597832, 0.9989921915042427, 0.9991121614253922, 0.9988105898468793, 0.9988556744233535, 0.9988717376373251, 0.9989921915042427, 0.9990054690910093, 0.9989422514324416, 0.9988807044777881, 0.9988718634898212, 0.9988533922901809, 0.998068266471718, 0.9988717376373251, 0.9990803052577955, 0.9989714407960489, 0.9990338799443358, 0.9978075664701284, 0.9991663873629582, 0.999031837225177, 0.9989443122275851, 0.9990472823916519, 0.9989520129695654, 0.9989055459194066, 0.9988404724798783, 0.9988860388359506, 0.9981257209434395, 0.9977438684378613, 0.9988840941070101, 0.9988812646499792, 0.9989786603620339, 0.9988263023774521, 0.9990413416072764, 0.9992127587480126, 0.9988464992982259, 0.9989129417869104, 0.9990028382618767, 0.9988880931199243, 0.9989422515314638, 0.9990822980591184, 0.9989921915042427, 0.9990771235539656, 0.9989562188382437, 0.9979330093401662, 0.9987646008884694, 0.998981506630973, 0.9992001312509949, 0.9990822980591184, 0.9988303985464995, 0.9988248945565762, 0.9988722679281503, 0.9990345636578075, 0.9989876079822539, 0.9988722679281503, 0.9990805268897417, 0.9988152513051232, 0.9977849844626671, 0.9989876079822539, 0.9990345636578075, 0.9991121614253922, 0.9990400371319378, 0.9992311879901173, 0.9990345636578075, 0.9988354105756667, 0.9991121614253922, 0.9987562562626109, 0.9989443971232086, 0.9988503620765159, 0.9988711080330115, 0.9989093940597832, 0.9988503620765159, 0.9989735389467983, 0.9989534318299556, 0.9991121614253922, 0.9989539804399576, 0.9989735389467983, 0.9992311879901173, 0.9999999999999991] 
    ],
   "optimized null":    [
[1.000003263850445, 0.9998218049844493, 0.9998218049844493, 0.9997842667675347, 1.000214600164205, 0.9994742155567594, 0.9994987246870166, 0.9998218049844493, 1.000194756149576, 0.9998716320986997, 0.9997691845802372, 0.9994904380014173, 1.000036647325358, 1.000036647325358, 1.000160537079202, 0.9997458787840646, 0.9996804381641885, 0.9998150932097591, 1.000036647325358, 1.000332457147682, 1.000273409476606, 0.9999137890376945, 1.000294623808062, 1.000281609372296, 1.000165186278372, 1.000090809444078, 1.000819409721708, 0.9999553311044018, 1.000160537079202, 1.000273409476606, 0.9998150932097591, 0.9999553311044018, 1.000003263850445, 1.000808452255915, 0.9998541937464664, 1.000036647325358, 1.010414718190011, 1.000036872633381, 1.000288618834368, 1.000294623808062, 0.9999828740630513, 0.9998694953646339, 1.000186416806827, 1.000036113686291, 1.000398076335971, 1.000069810919536, 1.000483390441466, 1.00036645981958, 1.000226662951217, 1.000032049213459, 0.9999423326702991, 0.9999137890376945, 0.9996338892534077, 1.000036647325358, 0.9999553311044018, 1.000783056465224, 0.9998690786414483, 0.9996464175187441, 0.9999553311044018, 1.000261013282499, 0.9999478390591651, 1.014554482950646, 1.022642291944934, 1.000003263850445, 1.000058797786272, 1.000090809444078, 1.000058005995363, 0.9996338892534077, 1.000025385264842, 1.000036872633381, 1.000029107438504, 1.000819409721708, 1.00029970335533, 0.9998694953646339, 1.000036647325358, 0.9999137890376945, 1.000090809444078, 1.000036647325358, 1.000927609962194, 0.9999147602574299, 0.9996338892534077, 0.9997691845802372, 0.9999831146759693, 0.9999478390591651, 1.00018738448243, 1.000058797786272, 1.000025385264842, 1.000144983088961, 1.00029970335533, 0.9999553311044018, 0.9998694953646339, 1.000289507710472, 0.9999055230402452, 1.000153699192983, 1.000058005995363, 1.000029107438504, 0.9997691845802372, 0.9997691845802372, 0.9996804381641885, 1.000350238519428, 0.9997768538987466, 1.000374541227708, 1.001031707138456, 1.000090809444078, 1.000294623808062, 0.9998571236385777, 1.000927609962194, 1.000769603130603, 1.000087046283101, 1.000034945373059, 1.000153699192983, 1.000160537079202, 1.000029107438504, 0.9998571236385777, 0.9997691845802372, 1.000058005995363, 0.9997458787840646, 0.9996813425964619, 0.9996338892534077, 1.029588882701671, 0.9998694953646339, 1.000153699192983, 0.999848312070159, 0.9998150932097591, 0.9997458787840646, 1.000003263850445, 0.9998150932097591, 1.000036647325358, 0.9999147602574299, 1.000294623808062, 1.000036647325358, 0.9997458787840646, 0.9999122416241759, 0.9996813425964619, 0.9996338892534077, 1.000829243067785, 1.000299494973506, 0.9998541937464664, 1.000036647325358, 0.9996804381641885, 1.00018738448243, 0.9999553311044018, 0.9999147602574299, 1.000418280918402, 1.000925549450915, 0.9997768538987466, 0.9997458787840646, 0.9997569025913179, 0.9999147602574299, 1.000165186278372, 0.999934535666491, 0.9996464175187441, 0.9997691845802372, 0.9998150932097591, 0.9998867385048258, 0.9996338892534077, 0.9999478390591651, 0.9997458787840646, 0.9999062638170325, 1.000003263850445, 0.9998150932097591, 0.9998150932097591, 1.000160537079202, 0.9997458787840646, 0.9998541937464664, 1.000058797786272, 1.000294623808062, 0.9996338892534077, 1.012549483713586, 0.9997269077878492, 1.010720999969201, 1.000036647325358, 0.9997793952593685, 0.9997269077878492, 0.9999147602574299, 0.9994542754386383, 1.000273409476606, 0.9996338892534077, 0.9997768538987466, 0.9999048457963979, 0.9999062638170325, 1.000036872633381, 1.000261013282499, 0.9998920276898718, 1.000115861588928, 1.000058797786272, 1.000273409476606, 1.000026445785992, 0.9998075963172113, 1.000058005995363, 0.9999147602574299, 1.000236785647741, 0.9999868877066641, 1.00000307058704, 0.9998150932097591, 1.0000266373441, 0.9997570965930436, 0.999942107175441, 1.000417456624634, 0.9998074479479149, 1.000034679862056, 0.9996918530458043, 1.000036872633381, 0.9997793952593685, 0.999797880860524, 0.9998150932097591, 1.000087046283101, 1.000332457147682, 0.9998541937464664, 0.9997458787840646, 1.000144983088961, 0.9998150932097591, 0.9998150932097591, 0.9999553311044018, 0.9996338892534077, 0.9999828740630513, 0.9998694953646339, 0.9998541937464664, 1.000096093803143, 1.000420175573209, 0.9998150932097591, 1.000096093803143, 0.9997691845802372, 0.9998571236385777, 0.9996328349512213, 0.9995537499784544, 0.9997691845802372, 0.9998541937464664, 0.9999147602574299, 0.9999831146759693, 0.999865130330963, 1.000927609962194, 0.9999147602574299, 0.9998150932097591, 0.9999137890376945, 0.9997164217844752, 1.000273409476606, 0.9998150932097591, 0.9998541937464664, 1.000374541227708, 1.000144983088961, 1.000144983088961, 0.9999137890376945, 1.000169264815356, 1.000194465777486, 0.999783604621459, 1.000160537079202, 1.000144983088961, 1.000090809444078, 0.9999553311044018, 1.000144983088961, 1.0010360777951, 0.9999828740630513, 0.9999048457963979, 0.9999055230402452, 0.9999553311044018, 0.9997557124072691, 0.9998920276898718, 0.9999062638170325, 1.000144983088961, 1.000198307416849, 1.000036647325358, 0.9999048457963979, 0.9996813425964619, 0.9997164217844752, 1.000927609962194, 0.9999828740630513, 0.9999478390591651, 1.00029970335533, 0.9996813425964619, 1.000283491531093, 0.9998541937464664, 1.000058797786272, 0.8313908439071475, 0.9996813425964619, 1.000214067739105, 1.000161154481316, 0.999942107175441, 1.000334172074719, 0.999942107175441, 1.00012363482144, 1.000205514521271, 1.000205514521271, 1.000185325698463, 1.000075983728342, 1.000026445785992, 1.000308529010918, 1.000418280918402, 0.9998150932097591, 0.9999137890376945, 1.000261013282499, 1.000058797786272, 1.000927609962194, 1.000308529010918, 0.9998601093308404, 0.9999062638170325, 1.000087046283101, 0.9997691845802372, 0.9996338892534077, 1.000160537079202, 0.9998694953646339, 0.9996338892534077, 1.000916507795924, 1.000090809444078, 0.9996338892534077, 0.9998541937464664, 1.000261013282499, 1.000273409476606, 0.9998571236385777, 0.9999048457963979, 0.9999682778051995, 0.9996813425964619, 1.000036647325358, 0.999848312070159, 0.9999147602574299, 0.9999055230402452, 0.9999055230402452, 1.000153699192983, 0.9997793952593685, 0.9996813425964619, 0.9997768538987466, 0.9998694953646339, 0.9996338892534077, 0.9998576040690409, 0.9995236863198221, 1.000012140886353, 0.9998611854716623, 1.024063328470992, 0.9997157304200118, 0.9999580430760493, 0.999783604621459, 0.9997269077878492, 1.000025385264842, 1.000002720985796, 0.9997164217844752, 0.9998541937464664, 1.000025385264842, 0.9999147602574299, 0.9996338892534077, 0.9168863024370617, 0.9999553311044018, 0.9999137890376945, 0.9998150932097591, 1.000283491531093, 0.9997569025913179, 0.8230482646796753, 0.9999831146759693, 0.9997691845802372, 1.000273409476606, 1.000058005995363, 1.024202161764366, 0.9997367394615696, 0.9999703755760943, 1.011231734077714, 0.9997656150263381, 0.9999553311044018, 1.000058005995363, 0.9999828740630513, 0.9996804381641885, 1.000144983088961, 1.000087046283101, 0.9999553311044018, 1.000294623808062, 0.9998150932097591, 0.9999828740630513, 0.9998150932097591, 0.9996338892534077, 1.010369693439489, 1.000808452255915, 0.9997164217844752, 0.9996338892534077, 0.9999828740630513, 1.000087046283101, 1.001060198635894, 0.9998150932097591, 1.000003263850445, 0.9999062638170325, 1.00010663666911, 1.022854603072159, 1.000165186278372, 0.9998541937464664, 0.9999055230402452, 0.9998541937464664, 0.999848312070159, 0.9996813425964619, 1.000294623808062, 0.9997793952593685, 1.000036647325358, 0.9998150932097591, 1.000160537079202, 0.9997458787840646, 0.9996813425964619, 0.9997793952593685, 1.000036647325358, 1.000036647325358, 1.000090809444078, 1.000261013282499, 1.000090809444078, 1.000153699192983, 1.000273409476606, 0.9998150932097591, 0.9999553311044018, 0.999848312070159, 1.000025385264842, 1.000025385264842, 0.9996804381641885, 1.000165186278372, 0.9999055230402452, 0.9999865532670138, 1.000025385264842, 0.9996338892534077, 0.9999831146759693, 0.9996338892534077, 0.9999048457963979, 0.9992828188153557, 0.9997157304200118, 0.9994212516664974, 0.9997074302558966, 0.9996352210546218, 1.000087046283101, 0.9998541937464664, 0.9997358160650546, 0.9997458787840646, 0.9998571236385777, 0.9996813425964619, 1.00018738448243, 1.000105713457078, 1.000158937523254, 1.000159106030318, 0.9998665461637189, 0.9999748082054052, 1.000590668081266, 1.000159106030318, 0.999984506435731, 1.000188467339044, 0.9999668222734223, 1.000118998770261, 1.000013475400254, 0.9998938079355647, 1.000235909426851, 1.014063340997626, 1.000013475400254, 0.9999496996784107, 0.999796648144795, 1.013838295522199, 1.000322110611912, 1.000158937523254, 0.999796648144795, 1.000158937523254, 1.000918373465488, 0.9999147516449277, 1.000282360652516, 1.000084307495751, 1.000219749984369, 1.000096736187884, 0.9998547961904658, 0.9998114012674086, 0.9998089013763795, 0.999589659813781, 1.02414976093361, 1.000026445785992, 0.9996918530458043, 1.000034839708291, 1.000416396522352, 0.9997881647335969, 1.000119427920693, 0.99938858626877, 0.9994406788217, 0.9999538452822114, 1.000061845894247, 1.00018793838973, 1.000019595253232, 1.028548245091542, 1.000164610803825, 0.9997645753543304, 0.9997458787840646, 0.9998587074717301, 0.9998992361228564, 1.000311694541829, 1.000363491748258, 1.001060198635894, 1.000084440336902, 1.000168617126803, 0.9999468230399239, 0.9999433051720782, 1.000939280711708, 1.00018738448243, 0.9997663395190053, 0.9998150932097591, 0.9997458787840646, 1.019011794978978, 0.9998634317562298, 1.000194513834724, 0.9998269462030437, 1.000047608254984, 1.000272624344809, 0.9998694953646339, 0.999640649659875, 0.999777901730787, 0.9996813425964619, 0.999947714295584, 1.000013475400254, 1.000235909426851, 1.000404570605662, 1.000927609962194, 1.000003263850445, 0.9999147602574299, 1.000087046283101, 0.9999137890376945, 1.000819409721708, 0.9997768538987466, 0.9997793952593685, 1.000819409721708, 1.013133675801651, 0.9999048457963979, 1.000144983088961, 1.000160537079202, 0.9999284267411457, 1.000029107438504, 1.000949992497712, 1.000144983088961, 0.9999048457963979, 0.9997691845802372, 0.9999169708942293, 0.9999161890797416, 1.000273102638809, 0.9998571236385777, 0.9998150932097591, 0.9997768538987466, 1.000029107438504, 0.9998150932097591, 1.000160537079202, 0.9998150932097591, 1.000087046283101, 0.9999055230402452, 0.9999553311044018, 0.9996813425964619, 0.9997569025913179, 1.000003263850445, 0.9999147602574299, 0.9998150932097591, 1.000374541227708, 0.9999831146759693, 1.001031707138456, 0.9998541937464664, 0.9998571236385777, 0.9999048457963979, 1.000144983088961, 1.000036647325358, 1.000090809444078, 0.9997458787840646, 1.000927609962194, 0.9999831146759693, 1.000090809444078, 0.9999048457963979, 0.9999423054585869, 0.9999691342164971, 0.9996918530458043, 0.9998447538102212, 0.999942107175441, 0.9998379513422276, 0.9996918530458043, 0.9997570965930436, 1.000142015478184, 0.9994058154984977, 0.9997842667675347, 0.9998695768745061, 0.9998150932097591, 1.000160537079202, 1.000144983088961, 0.9998541937464664, 1.000153699192983, 0.9999553311044018, 0.9998571236385777, 0.9996338892534077, 0.9999062638170325, 0.9997164217844752, 1.000764047721848, 0.9997458787840646, 0.9999147602574299, 1.000090809444078, 1.000289507710472, 1.000144983088961, 1.000273409476606, 0.9999048457963979, 1.000294623808062, 0.9997768538987466, 1.022981314020734, 1.000058797786272, 1.001031707138456, 0.9997269077878492, 1.000058005995363, 0.9998541937464664, 1.000294623808062, 0.9999147602574299, 0.9999147602574299, 0.9998150932097591, 0.9998571236385777, 0.9999828740630513, 0.9999055230402452, 1.000565136924472, 1.000418280918402, 0.9996698141171011, 0.9998074479479149, 0.9997570965930436, 1.000026445785992, 1.000383675000887, 0.9998019205914234, 0.9998571236385777, 1.020919775769382, 0.9999553311044018, 0.9999147602574299, 0.9998150932097591, 0.9998150932097591, 1.000378577068918, 0.999781832185732, 1.00018738448243, 1.000273409476606, 1.000025385264842, 1.000294623808062, 1.000078242838668, 1.000066972010619, 1.000967475632801, 0.99972748337273, 0.9998356568792716, 0.9998566847555485, 0.9997911499402395, 0.9996096056385171, 0.9993131502490333, 1.006834491537689, 1.000323153935446, 0.9999072429376528, 0.9999137890376945, 1.000808452255915, 0.9996338892534077, 0.9999478390591651, 0.9999055230402452, 0.9997691845802372, 0.9999137890376945, 0.9997691845802372, 0.9999828740630513, 1.000036647325358, 1.000025385264842, 1.000261013282499, 0.9999553311044018, 0.9996813425964619, 0.9999639456723827, 0.9999553311044018, 0.9997828019614853, 0.999797404656953, 0.9999478390591651, 1.000283491531093, 1.000332457147682, 1.000332457147682, 0.9999423326702991, 1.000003342587322, 1.00012363482144, 0.9996338892534077, 0.9997691845802372, 0.9998628175879897, 0.9999868877066641, 1.000374939164879, 1.000003263850445, 1.000087046283101, 1.000090809444078, 1.000058797786272, 0.9996338892534077, 0.9996813425964619, 0.9997458787840646, 0.9996338892534077, 0.999740985208071, 0.9997835330846002, 0.9999971613872721, 0.9999629758613454, 0.9998541937464664, 1.000057348564719, 0.9996918530458043, 0.9999559029987055, 1.000309370735348, 0.9997711381576386, 1.000036647325358, 0.9999553311044018, 0.999848312070159, 0.9998694953646339, 0.9999048457963979, 0.9999147602574299, 1.000090809444078, 1.000144983088961, 1.035697968143535, 1.000273409476606, 1.000261013282499, 1.000090809444078, 0.9998150932097591, 0.9999048457963979, 0.9999478390591651, 0.9999147602574299, 1.000029107438504, 0.9996813425964619, 0.9999147602574299, 0.9999478390591651, 0.9999147602574299, 1.00018738448243, 1.000283491531093, 1.000058005995363, 1.000165186278372, 1.000165186278372, 0.9998694953646339, 1.000036872633381, 0.9996338892534077, 1.000090809444078, 0.9998150932097591, 0.9999553311044018, 0.9998150932097591, 1.000374541227708, 0.9996813425964619, 1.000825074217259, 0.9997691845802372, 0.9996338892534077, 0.9998150932097591, 0.9996813425964619, 1.000062292021853, 1.000273409476606, 1.000025385264842, 0.9997439916107722, 1.000273409476606, 0.9999147602574299, 1.000306089479833, 0.9996338892534077, 0.9999055230402452, 0.9996338892534077, 1.000096093803143, 1.000029107438504, 1.000290549332058, 0.999848312070159, 0.9998571236385777, 0.9996813425964619, 0.999848312070159, 0.9997164217844752, 0.9996617297509922, 0.9996338892534077, 0.9998150932097591, 1.000261013282499, 0.9996338892534077, 0.9996698141171011, 0.9997458787840646, 0.9997570965930436, 0.9997881647335969, 0.9997333193164019, 0.9999478390591651, 0.9998601093308404, 0.9993598847696498, 0.9994744541438512, 0.9996281248101762, 0.9995026498819073, 0.9994212516664974, 0.9995711278870205, 0.9997768538987466, 0.9999062638170325, 0.9998694953646339, 0.9998150932097591, 0.9997164217844752, 1.000003263850445, 0.9998150932097591, 0.9998571236385777, 1.000261013282499, 0.999848312070159, 0.9997569025913179, 0.9998150932097591, 1.000058005995363, 0.9998541937464664, 1.000025385264842, 1.001031707138456, 0.9996338892534077, 0.9999828740630513, 0.9998150932097591, 0.9998571236385777, 0.9998827437897276, 0.9996338892534077, 0.9998150932097591, 0.9999828740630513, 0.9997793952593685, 1.000261013282499, 1.000058005995363, 1.000036872633381, 0.9999055230402452, 1.000058005995363, 1.000332457147682, 0.9999055230402452, 1.00018738448243, 1.000144983088961, 1.000261013282499, 1.000261013282499, 0.9997164217844752, 0.9999147602574299, 1.00029970335533, 0.9999055230402452, 1.000332457147682, 0.9997691845802372, 0.9996813425964619, 0.9999055230402452, 0.9999831146759693, 1.000160537079202, 1.000261013282499, 0.9996813425964619, 0.9997691845802372, 0.9996338892534077, 1.000089410472895, 1.000165186278372, 0.9999147602574299, 1.00029970335533, 1.000087046283101, 0.9999828740630513, 1.000808452255915, 0.9996813425964619, 1.000144983088961, 1.000916507795924, 0.9996338892534077, 0.9998150932097591, 0.9997458787840646, 1.000144983088961, 1.000029107438504, 1.000058797786272, 0.9996813425964619, 1.000058515325507, 0.9997768538987466, 1.000283491531093, 0.9997269077878492, 0.9998150932097591, 1.000261013282499, 0.9999831146759693, 0.9997269077878492, 1.000764047721848, 1.000090809444078, 0.9999553311044018, 1.000029107438504, 1.000283491531093, 0.9997164217844752, 0.9998541937464664, 0.9999553311044018, 0.999848312070159, 0.9998541937464664, 0.9998150932097591, 0.6995752849360866, 1.000294623808062, 1.000261013282499, 1.000005535103514, 1.000825074217259, 0.9999147602574299, 1.000289507710472, 1.000374541227708, 0.9997458787840646, 0.9999147602574299, 0.9998694953646339, 0.9998150932097591, 0.9996813425964619, 0.9998541937464664, 0.9997164217844752, 0.9997793952593685, 0.9996813425964619, 0.9999828740630513, 0.9997569025913179, 0.9997691845802372, 0.9999553311044018, 1.00029970335533, 1.000153699192983, 1.000036872633381, 0.9992759054221017, 1.000283491531093, 0.9998150932097591, 1.000144983088961, 0.9996338892534077, 0.9998150932097591, 1.000294623808062, 0.9998571236385777, 1.000025385264842, 0.9996338892534077, 0.9997768538987466, 1.000941708505892, 1.000169694649459, 1.000058797786272, 0.9999478390591651, 0.9999055230402452, 0.9996338892534077, 1.000144983088961, 1.000087046283101, 1.000283491531093, 0.9999553311044018, 0.9997775190461798, 0.99938858626877, 0.9996897768118949, 1.000794491612491, 0.9997269077878492, 0.9999048457963979, 1.000273409476606, 0.9999553311044018, 0.9999553311044018, 1.000029107438504, 1.000289507710472, 0.9999137890376945, 0.9999048457963979, 1.000927609962194, 1.000029107438504, 1.000144983088961, 0.9996813425964619, 0.9998571236385777, 1.000144983088961, 1.000036647325358, 0.9999553311044018, 1.007789338394969, 0.9999478390591651, 1.000003263850445, 0.9999828740630513, 0.9999553311044018, 1.000916507795924, 1.000058797786272, 0.9998541937464664, 0.9998571236385777, 0.9996338892534077, 0.9999137890376945, 1.000165186278372, 1.000153699192983, 0.9996338892534077, 0.999848312070159, 1.000927609962194, 1.000029107438504, 0.9997691845802372, 0.9998150932097591, 0.9999048457963979, 0.9996813425964619, 0.9998694953646339, 1.000144983088961, 1.000036647325358, 0.9999137890376945, 1.00018738448243, 1.000090809444078, 0.9998571236385777, 1.000025385264842, 0.9997269077878492, 0.9996804381641885, 1.000294623808062, 0.9996813425964619, 0.9998150932097591, 0.9999062638170325, 1.000342503036528, 1.000090809444078, 0.9997768538987466, 0.9997691845802372, 1.000058797786272, 1.00029970335533, 0.999848312070159, 0.9998150932097591, 0.9998571236385777, 1.000153699192983, 0.9997164217844752, 1.000261013282499, 0.9996813425964619, 1.00018738448243, 1.000025385264842, 1.000420175573209, 0.9999139336858299, 1.000417456624634, 0.9998920276898718, 1.000205514521271, 0.9999411908329572, 1.000066972010619, 0.9999232971027781, 1.000236785647741, 0.9999868877066641, 1.000309370735348, 0.9997816387113551, 1.000003263850445, 1.001099185340757, 1.000283491531093, 1.001044312294996, 1.000090809444078, 0.9999828740630513, 0.9997793952593685, 0.9997768538987466, 0.9997569025913179, 0.9996338892534077, 0.9998694953646339, 1.000261013282499, 1.000058005995363, 1.000939373230666, 1.000036647325358, 1.000294623808062, 1.000532854980329, 0.9999868877066641, 0.9998920276898718, 1.000850449445019, 1.000095231471693, 0.9993811327970246, 1.020926479480887, 0.9996918530458043, 0.9998920276898718, 0.9996918530458043, 1.00096844451503, 0.9997570965930436, 0.9996918530458043, 0.9997570965930436, 0.9997570965930436, 1.000083930403203, 0.9996918530458043, 1.000066972010619, 0.9997455663429489, 0.9997570965930436, 1.000273409476606, 1.000003263850445, 0.9997458787840646, 1.000294623808062, 1.000418280918402, 1.000029107438504, 1.000418280918402, 0.9997269077878492, 0.9126313175770774, 1.000029107438504, 0.9997793952593685, 0.9997269077878492, 1.000025385264842, 0.9998541937464664, 0.9998541937464664, 0.9998571236385777, 0.9999828740630513, 1.103604411880919, 0.9999828740630513, 1.000373297994807, 1.000165186278372, 0.9998150932097591, 0.9998150932097591, 1.000153699192983, 1.000087046283101, 0.9997164217844752, 1.001045760163233, 0.9998541937464664, 0.9996804381641885, 0.9998541937464664, 1.000029107438504, 0.9999062638170325, 1.000418280918402, 1.000025385264842, 0.9999553311044018, 1.000294623808062, 0.9997830334783865, 1.000273409476606, 1.000261013282499, 1.014948145964933, 1.000144983088961, 1.000342503036528, 0.9998694953646339, 1.000036647325358, 0.9997830334783865, 0.9998150932097591, 1.020483979229804, 0.9999553311044018, 0.9998150932097591, 1.000160537079202, 0.9999478390591651, 0.9999210810813328, 0.9998571236385777, 0.9999055230402452, 1.000382327477438, 1.000063225920395, 1.000063225920395, 0.9998150932097591, 0.9999137890376945, 1.000040627590908, 1.000825074217259, 1.000288618834368, 0.9998541937464664, 0.9996338892534077, 0.9997174670814336, 1.000337356242717, 1.000051442589828, 1.000261013282499, 0.9999147602574299, 1.00010663666911, 1.000025385264842, 0.9996588745329189, 0.9998622448190975, 0.9996588745329189, 1.000101956582615, 0.9996804381641885, 0.9999828740630513, 1.0004384863197, 0.9999137890376945, 1.000061845894247, 0.9999695489491096, 1.000293290308006, 1.00012309603127, 1.020869723070046, 1.000042283919326, 1.000049207006378, 1.000013320883627, 1.000000000000001, 1.000000000000001, 1.000000000000001, 1.000000000000001, 1.000000000000001, 1, 1.000026066617707, 1.00010300118713, 0.9998920276898718, 0.9996918530458043, 1.000026445785992, 1.000236785647741, 1.000075983728342, 0.9998628175879897, 0.999816391218893, 0.9999137890376945, 0.9998150932097591, 1.00018738448243, 1.000197157409999, 1.000025385264842, 0.9998150932097591, 0.9998150932097591, 0.9999828740630513, 0.9997164217844752, 0.9999055230402452, 0.9997691845802372, 1.008157609116684, 0.9998150932097591, 0.9996338892534077, 1.000160537079202, 0.9999048457963979, 1.013740533562125, 0.9997458787840646, 0.9996338892534077, 1.000029107438504, 1.00018738448243, 1.018930527159543, 1.00029970335533, 0.9999048457963979, 1.000090809444078, 1.000273409476606, 1.000289507710472, 1.001751743472912, 1.000036872633381, 1.000294623808062, 0.9999147602574299, 1.000261013282499, 1.000087046283101, 1.000090809444078, 0.9999147602574299, 1.000160537079202, 0.9997458787840646, 0.9996813425964619, 0.9996338892534077, 1.000036872633381, 1.000160537079202, 0.9997768538987466, 1.000328880032822, 0.9146385748861212, 0.9996813425964619, 0.9996338892534077, 0.9996813425964619, 0.9997164217844752, 0.9991852845478685, 0.9993131502490333, 0.9995807046704316, 1.000087046283101, 0.9995405770982461, 0.9993131502490333, 0.9997269077878492, 0.9996338892534077, 1.000294623808062, 0.9998150932097591, 0.9998150932097591, 0.9999147602574299, 0.9996804381641885, 0.9996338892534077, 0.9997269077878492, 1.000418280918402, 0.9998571236385777, 0.9999137890376945, 0.9997768538987466, 0.9997903441752823, 1.000036872633381, 0.9996338892534077, 0.999848312070159, 1.000025385264842, 1.00029970335533, 0.9998541937464664, 1.000025385264842, 0.9999828740630513, 1.000160537079202, 0.9997569025913179, 0.9998150932097591, 0.9999553311044018, 0.9996338892534077, 1.000025385264842, 1.000036647325358, 0.9997793952593685, 0.9996813425964619, 1.000808452255915, 0.9996338892534077, 1.000025385264842, 1.000003263850445, 1.000029107438504, 1.000036647325358, 0.9997768538987466, 1.000029107438504, 0.9996804381641885, 0.9999062638170325, 0.9997269077878492, 1.001526793117728, 1.000029107438504, 0.9998571236385777, 0.9998541937464664, 1.000294623808062, 0.9996813425964619, 1.001031707138456, 0.9996338892534077, 1.000273409476606, 0.9997793952593685, 1.000160537079202, 1.010554722771774, 0.9998541937464664, 1.023695413466359, 1.011249329075066, 0.9996338892534077, 0.9996804381641885, 1.066977807156163, 1.000090809444078, 0.9998150932097591, 1.000036872633381, 1.000003263850445, 1.022839898018302, 1.000025385264842, 1.018267427237904, 1.000025385264842, 1.000294623808062, 1.000029107438504, 1.000036647325358, 0.9998541937464664, 1.000029107438504, 1.000029107438504, 0.9997164217844752, 0.9996804381641885, 1.000036872633381, 1.000029107438504, 0.9998150932097591, 1.000036647325358, 0.9998571236385777, 0.9996813425964619, 1.001031707138456, 0.9996338892534077, 0.9998150932097591, 1.000819409721708, 1.000029107438504, 1.000029107438504, 1.000036647325358, 1.000029107438504, 1.000927609962194, 0.9998694953646339, 1.000273409476606, 0.9997793952593685, 1.000029107438504, 1.026801434774907, 1.000036647325358, 0.9999062638170325, 1.021109652951913, 1.000374541227708, 0.9996813425964619, 1.023096555948579, 46.07717824081591, 1.000808452255915, 1.000029107438504, 0.9998541937464664, 1.000029107438504, 1.018535941349014, 0.9996338892534077, 1.000025385264842, 1.000160537079202, 1.000029107438504, 0.9998571236385777, 1.000036647325358, 1.000294623808062, 0.9996338892534077, 1.000025385264842, 1.000927609962194, 0.9999831146759693, 1.000058797786272, 0.9999828740630513, 0.9999055230402452, 1.001031707138456, 1.000153699192983, 0.9997458787840646, 1.000819409721708, 0.9998934080483732, 1.000000000000001, 1.000000000000001, 1.000000000000001, 0.9998611854716623, 0.9998435699277284, 1.000253125359037, 1.015065002036891, 0.9997842667675347, 1.025627390958607, 0.9998281893096537, 0.9999553311044018, 1.000261013282499, 0.9999147602574299, 1.000764047721848, 0.9999055230402452, 0.9997269077878492, 1.000025385264842, 1.02406764064998, 0.9997269077878492, 0.9999831146759693, 0.9997691845802372, 0.9998541937464664, 1.000294623808062, 0.9997768538987466, 1.029233977585675, 0.9999828740630513, 0.9997458787840646, 1.001031707138456, 0.9999055230402452, 0.9999831146759693, 0.9999828740630513, 1.000087046283101, 0.9999147602574299, 0.9999831146759693, 1.028920541098594, 1.000273409476606, 1.00029970335533, 1.011249329075066, 0.9998674550670884, 1.000036872633381, 1.000029107438504, 1.000029107438504, 0.9998150932097591, 0.9999137890376945, 0.9999055230402452, 1.00029970335533, 0.9998694953646339, 0.9997164217844752, 0.9996804381641885, 1.000294623808062, 1.000025385264842, 1.000294623808062, 1.000294623808062, 1.000527455226449, 1.000029107438504, 0.9999553311044018, 0.9997691845802372, 0.9166044834621611, 1.000058005995363, 0.9998150932097591, 0.9997164217844752, 0.999848312070159, 1.000036647325358, 0.9998150932097591, 1.000058005995363, 1.000160537079202, 0.907327333674904, 1.000294623808062, 0.9999831146759693, 0.9999553311044018, 0.9998571236385777, 1.000165186278372, 1.000153699192983, 1.000153699192983, 0.9997458787840646, 1.017390062929461, 1.014274507757824, 0.9998571236385777, 0.9998541937464664, 1.010931758264716, 1.000273409476606, 0.6934085698917908, 1.000087046283101, 0.9999055230402452, 0.9999147602574299, 1.000819409721708, 1.014000048640711, 0.9996338892534077, 0.9997269077878492, 0.9999055230402452, 0.9999478390591651, 1.000144983088961, 0.9999055230402452, 1.000261013282499, 1.000029107438504, 1.000003263850445, 0.9998150932097591, 0.9996286908388049, 0.9996804381641885, 1.014653823955705, 0.9996813425964619, 0.9997269077878492, 0.9998571236385777, 1.028510472142665, 1.000283491531093, 0.9997269077878492, 1.000036647325358, 1.013740533562125, 1.016879435031914, 1.000036647325358, 0.9997269077878492, 1.000927609962194, 1.000144983088961, 1.000058005995363, 0.9762931269802172, 1.000075983728342, 1.000142015478184, 0.9997398869429296, 0.9999328846370619, 1.000041012207099, 1.000198307416849, 1.000417100565953, 1.000090809444078, 0.9999048457963979, 0.999863609165027, 1.000038374727478, 1.000950663982381, 1.000142015478184, 0.9996947412994337, 1.000058797786272, 0.9998150932097591, 0.9997793952593685, 0.999576057387575, 0.9995093271185636, 0.9998628175879897, 0.9996918530458043, 0.8333966167746008, 0.9998672805488071, 0.9998150932097591, 0.9998306306412063, 0.9997269077878492, 0.9998541937464664, 0.9999828740630513, 1.000025385264842, 1.000153699192983, 0.9997269077878492, 0.9998694953646339, 1.000003263850445, 0.9999137890376945, 1.000090809444078, 0.9999553311044018, 1.000927609962194, 1.000025385264842, 0.9996813425964619, 1.000294623808062, 1.000029107438504, 1.000058797786272, 0.9998541937464664, 0.9997691845802372, 0.9997269077878492, 1.000153699192983, 0.9998694953646339, 0.9998150932097591, 1.000819409721708, 0.9998541937464664, 1.022398392083493, 0.9998571236385777, 1.000025385264842, 0.9999137890376945, 1.000036647325358, 1.000273409476606, 0.9999553311044018, 0.9998571236385777, 1.03120617464431, 0.9998694953646339, 0.9999055230402452, 0.9996563593993206, 0.9998541937464664, 0.9999147602574299, 0.9996804381641885, 0.9999055230402452, 0.9999147602574299, 0.9998571236385777, 0.9996813425964619, 0.9998571236385777, 1.00018738448243, 0.9999055230402452, 1.000036872633381, 0.9997768538987466, 0.9998694953646339, 0.9998571236385777, 0.9999055230402452, 1.000144983088961, 1.00010663666911, 0.9998571236385777, 0.9999062638170325, 1.000090809444078, 0.9998150932097591, 0.999576057387575, 0.9996202835682836, 1.014879279528333, 0.9999055230402452, 0.9997164217844752, 0.9996338892534077, 1.000916507795924, 0.9996813425964619, 1.000925549450915, 0.9996804381641885, 0.9998150932097591, 0.9998571236385777, 1.000764047721848, 0.9997569025913179, 1.000036647325358, 1.00029970335533, 1.022043946809953, 0.9998150932097591, 0.9996338892534077, 0.9999119206318766, 0.9996338892534077, 0.9997569025913179, 1.000087046283101, 1.018957263758816, 0.9998150932097591, 0.9998150932097591, 1.000087046283101, 0.9996813425964619, 0.9999478390591651, 0.9996804381641885, 0.9996813425964619, 0.9997304558782729, 0.9998150932097591, 0.9997768538987466, 1.000036647325358, 1.000058797786272, 1.00018738448243, 1.000144983088961, 0.9998150932097591, 1.014477544567574, 0.9997458787840646, 0.9998150932097591, 0.999641027990487, 0.9994355607322913, 0.9994325534718884, 0.9993131502490333, 0.9994212516664974, 1.000199905976591, 0.9997157304200118, 0.999354695062323, 0.9994708860654563, 0.9994212516664974, 0.9994212516664974, 0.9997358160650546, 0.9999806233286289, 0.9998694953646339, 0.9998150932097591, 1.000058005995363, 1.00029970335533, 0.9996338892534077, 1.026921467807437, 0.999848312070159, 0.9997269077878492, 0.9996813425964619, 0.9996338892534077, 0.9998194063290449, 0.9991970038138203, 0.9996813425964619, 1.000036872633381, 0.9997768538987466, 0.9998541937464664, 1.031606790797706, 1.013472796941862, 0.9998587074717301, 0.9997991962224951, 0.9999520605480824, 1.000985139629728, 0.9999896618438485, 0.999696975803976, 0.999897068128824, 1.020549765561752, 0.9999691342164971, 0.9997570965930436, 0.9998628175879897, 0.9997570965930436, 0.9998628175879897, 1.000174320436364, 0.9998628175879897, 1.000086271477546, 1.000275748270597, 1.000383675000887, 1.000135422247395, 1.000115235212745, 1.000957679280609, 1.000293680877519, 0.9999946085466165, 1.000025818414706, 1.000091974148943, 0.9998541937464664, 1.000278957704349, 0.9999553311044018, 0.9997269077878492, 0.9998541937464664, 0.9998571236385777, 0.9996338892534077, 1.000003263850445, 0.9996338892534077, 0.9997793952593685, 0.9998150932097591, 0.9998150932097591, 1.000090809444078, 0.9997691845802372, 0.9996813425964619, 0.9996338892534077, 1.000418280918402, 0.9996813425964619, 1.011605650756625, 0.9999208226204986, 0.9999339589669974, 0.9999211550503544, 0.9998571236385777, 1.000058005995363, 1.000144983088961, 0.9998694953646339, 0.9997164217844752, 1.000160537079202, 1.00031277855701, 1.000160537079202, 0.9999062638170325, 0.9998571236385777, 0.9997830334783865, 1.000029107438504, 1.000299494973506, 1.000144983088961, 0.9998150932097591, 1.000087046283101, 1.000058797786272, 0.9996813425964619, 1.000261013282499, 0.9999147602574299, 0.9998150932097591, 1.000330947356009, 0.9999978033048849, 0.9996338892534077, 0.9997768538987466, 0.9999055230402452, 0.9999478390591651, 1.000003263850445, 0.9998150932097591, 0.9996804381641885, 0.9998694953646339, 0.9999062638170325, 0.9998150932097591, 1.000449824265676, 0.9999137890376945, 1.000144983088961, 0.9996813425964619, 1.000087046283101, 1.00029970335533, 0.9997951066047341, 0.999848312070159, 1.00029970335533, 0.9997132325794963, 0.9992755544240823, 0.9996598884072282, 1.000096819470992, 1.000294623808062, 0.9999062638170325, 1.000029107438504, 0.9999055230402452, 0.999594006923278, 0.9998382310248198, 1.000061062113409, 0.9999506784911455, 1.000018488133186, 0.9999897673794037, 1.000296417329861, 1.000056853935287, 1.021354334206, 0.9998411269522587, 1.000029107438504, 1.000036647325358, 1.033613776168774, 1.000153699192983, 1.01339637214169, 1.000058797786272, 0.9998150932097591, 0.9996804381641885, 0.9999553311044018, 1.000144983088961, 1.000029107438504, 0.9996813425964619, 1.000040627590908, 0.9996338892534077, 0.9996338892534077, 0.9998519291067349, 0.9999559029987055, 0.9998150932097591, 0.9996338892534077, 0.999910222473909, 0.9991852845478685, 1.000188198008416, 1.00009891326183, 1.000010242795264, 0.9999803965411118, 0.9999803965411118, 0.9999969258642715, 1.00005352443074, 0.9999969258642715, 0.999982518675664, 0.9999429011212584, 0.9996744368198852, 1.017168378014976, 1.000953639221537, 1.000061062113409, 0.9998354735445435, 1.000939520137448, 1.000084440336902, 0.9998479854937837, 1.000172051610204, 1.000061062113409, 0.9996744368198852, 1.018173049227951, 0.9998940527104824, 1.000068246775504, 1.000299611959519, 0.9999030450931073, 1.000172051610204, 0.9997258760437882, 0.9999764981667445, 1.000299611959519, 1.000846349026909, 1.000112712023756, 1.000322279774091, 0.999776508462809, 0.9999147602574299, 1.000144983088961, 1.000273409476606, 0.9997269077878492, 0.9996804381641885, 1.000144983088961, 1.000273409476606, 0.9998571236385777, 1.000029107438504, 0.9997976013228054, 1.000925549450915, 1.000153699192983, 0.9998150932097591, 1.000036647325358, 1.000374541227708, 0.9997164217844752, 1.000927609962194, 1.000808452255915, 0.9999147602574299, 1.000029107438504, 0.9997269077878492, 1.000058005995363, 1.026403170296272, 0.9998571236385777, 1.000265868996223, 1.000083085637157, 1.016678623180332, 0.9999704702679234, 0.9999251342826927, 0.9995231902546874, 0.9998224648745981, 0.9999501540331529, 0.9995033037898934, 0.9999200613565957, 0.9995669967693532, 0.9998346935187454, 0.999688485092907, 1.000230625908622, 0.9999933556981828, 1.000000000000001, 1.000000000000001, 1.000000000000001, 1.000000000000001, 1.000000000000001, 1.000000000000001, 1.000000000000001, 1.000000000000001, 1.000000000000001, 1.000000000000001, 1.000000000000001, 1.000000000000001, 1.000000000000001, 1.000000000000001, 1.000000000000001, 1.000000000000001, 1.000000000000001, 1.000116808847954, 0.9998681381399434, 0.9996869788325614, 1.000335860889609, 0.9995916150283801, 1.000187296973874, 1.000143322424125, 0.9995995520156127, 0.999908828925139, 1.000025385264842, 0.9998571236385777, 1.022185662074347, 1.019826774465125, 1.000283491531093, 0.9997304558782729, 1.000925549450915, 0.9999055230402452, 0.9998150932097591, 1.000108698597994, 1.00055968641057, 1.000025385264842, 0.9996338892534077, 0.9998694953646339, 1.000283491531093, 1.000144983088961, 1.000294623808062, 1.000160537079202, 1.000036647325358, 0.9999055230402452, 0.9996338892534077, 0.9998662326400243, 1.000272624344809, 1.025475761353668, 1.000144983088961, 1.000025385264842, 0.9999048457963979, 1.000311694541829, 1.000187083409964, 1.000794735300964, 1.001060198635894, 0.9992581410383459, 0.9995804309192855, 0.9995995520156127, 0.9997074302558966, 0.9999669180413715, 0.9996436025317681, 0.9996813425964619, 0.9998609423453299, 1.00018738448243, 1.000087046283101, 1.000058005995363, 0.9999147602574299, 0.9999147602574299, 0.9998571236385777, 1.000374541227708, 1.00029970335533, 0.9996804381641885, 1.000294623808062, 0.9997793952593685, 1.00018738448243, 1.000025385264842, 1.000090809444078, 0.9999831146759693, 1.000087046283101, 1.000314815329732, 1.000034679862056, 0.9999232971027781, 1.000185325698463, 1.000205514521271, 1.000214067739105, 0.9999868877066641, 0.9999559029987055, 0.9993598847696498, 0.9995036417965552, 0.9997742389417118, 1.028451721381673, 1.00008405681069, 0.9997444952722674, 0.9997254727431369, 0.9996991797344082, 0.9996289098817621, 0.7891190976155367, 1.000108260845659, 0.9994570186382561, 0.9995524274701886, 0.9995654644580331, 1.009833473724711, 0.9999559029987055, 1.000066972010619, 0.9998628175879897, 0.9999559029987055, 1.000867805326997, 0.9999057517428768, 1.009847140938374, 1.000372817567093, 0.999797880860524, 0.9998628175879897, 1.000427077997317, 0.9999559029987055, 0.9999411908329572, 1.000066972010619, 0.9998628175879897, 1.000005593615912, 0.9997408413295126, 0.9998214267470629, 0.9997408413295126, 0.999927693318694, 1.015138507398786, 1.001142996602276, 1.000025385264842, 0.9998541937464664, 0.9996804381641885, 0.9998541937464664, 0.9996804381641885, 0.9999062638170325, 0.9996813425964619, 1.000261013282499, 0.9996813425964619, 0.9997569025913179, 0.9997458787840646, 1.000029107438504, 0.9998571236385777, 1.001031707138456, 1.000283491531093, 1.000808452255915, 0.9999865532670138, 1.000160537079202, 1.002176708093192, 1.000294623808062, 1.000087046283101, 0.9997569025913179, 1.000927609962194, 1.000808452255915, 0.9999055230402452, 1.000165186278372, 1.000025385264842, 1.001031707138456, 1.000808452255915, 1.000299494973506, 1.000008257078451, 1.000164605295699, 0.9999048457963979, 1.000061566116242, 1.026288091737285, 1.001031707138456, 0.9996744368198852, 1.000781264251426, 0.9996984211258965, 1.029957986322684, 0.9998940527104824, 0.9997344257256422, 0.9997663395190053, 0.9998479854937837, 1.000056853935287, 1.00095344180767, 1.000299611959519, 0.9999062638170325, 1.005956088484915, 1.008693550912731, 0.9999143068944154, 1.000160537079202, 1.000887504182717, 1.00017822818504, 0.9999496996784107, 1.000552741874338, 1.000381308549531, 1.000153699192983, 0.9998939045718465, 0.9998040502094406, 1.00018738448243, 0.9996338892534077, 1.000808452255915, 0.9997372477968757, 1.000253210836337, 1.027966195270749, 1.000400846820251, 0.9999719319237472, 1.000094187585827, 0.9996338892534077, 1.000137862085425, 1.000555214428369, 1.000374541227708, 0.9996813425964619, 0.9999553311044018, 1.000374541227708, 0.9996698141171011, 1.000655836936814, 1.015467283041864, 0.9999553311044018, 0.9996813425964619, 0.9999055230402452, 1.000058797786272, 1.00029970335533, 0.9996813425964619, 1.000418280918402, 0.9999055230402452, 1.000283491531093, 0.9999828740630513, 1.000332457147682, 1.00055968641057, 1.000927609962194, 1.000332457147682, 1.000916507795924, 1.000039269133371, 0.9999055230402452, 1.000036647325358, 1.000916507795924, 1.00029970335533, 1.000000000000001] 
    ]
  },
 "Site Log Likelihood":{
   "constrained":    [
[-4.125726638605721, -3.406004306379857, -3.406004306379857, -3.93152721759237, -4.88125224349612, -4.690763751645393, -4.29892243751529, -3.406004306379857, -4.639683841607567, -4.03812238402532, -3.704685438458064, -4.060620620324617, -3.407160421109649, -3.407160421109649, -4.170889215106053, -4.283615947469208, -4.034704478226612, -3.299120437202163, -3.407160421109649, -5.081780759616318, -4.53769226883236, -3.380990447018009, -4.303398722893728, -4.112100493201624, -4.411030689371364, -4.376664047176527, -4.680212521626605, -3.932685027357523, -4.170889215106053, -4.53769226883236, -3.299120437202163, -3.932685027357523, -4.125726638605721, -4.86109493139761, -3.274320203987071, -3.407160421109649, -9.733430891584602, -3.966385952291021, -4.776592164437762, -4.303398722893728, -4.03812938948268, -3.661221937894512, -4.330681221816947, -4.082957695677955, -5.075536680159086, -3.403895995175606, -4.742885240856077, -4.298361579892108, -4.405942279113242, -4.124081567328487, -4.099485464475095, -3.380990447018009, -3.167539796386483, -3.407160421109649, -3.932685027357523, -4.74867332866523, -3.660682109194529, -3.167012793592381, -3.932685027357523, -4.114106921286211, -4.540999676996981, -11.41156608293294, -11.56502617024659, -4.125726638605721, -4.662658983921871, -4.376664047176527, -4.268299697434374, -3.167539796386483, -4.429414050359285, -3.966385952291021, -4.147296284188012, -4.680212521626605, -4.695454793854076, -3.661221937894512, -3.407160421109649, -3.380990447018009, -4.376664047176527, -3.407160421109649, -4.884542812669384, -3.827024739739834, -3.167539796386483, -3.704685438458064, -4.086337354166059, -4.540999676996981, -4.639696200430825, -4.662658983921871, -4.429414050359285, -4.333211655548264, -4.695454793854076, -3.932685027357523, -3.661221937894512, -4.777171121934357, -4.101480209923265, -3.774002074314604, -4.268299697434374, -4.147296284188012, -3.704685438458064, -3.704685438458064, -4.034704478226612, -5.121950698197567, -3.842878024084043, -4.480899638384468, -5.251295107137238, -4.376664047176527, -4.303398722893728, -3.739247173309268, -4.884542812669384, -4.75137161894006, -3.981366091829115, -4.146558272296533, -3.774002074314604, -4.170889215106053, -4.147296284188012, -3.739247173309268, -3.704685438458064, -4.268299697434374, -4.283615947469208, -3.607694081394512, -3.167539796386483, -10.22981731188468, -3.661221937894512, -3.774002074314604, -4.251295820608636, -3.299120437202163, -4.283615947469208, -4.125726638605721, -3.299120437202163, -3.407160421109649, -3.827024739739834, -4.303398722893728, -3.407160421109649, -4.283615947469208, -4.061895618233295, -3.607694081394512, -3.167539796386483, -4.679741970532238, -4.302898979356034, -3.274320203987071, -3.407160421109649, -4.034704478226612, -4.639696200430825, -3.932685027357523, -3.827024739739834, -4.747803126277865, -5.124576408874114, -3.842878024084043, -4.283615947469208, -4.607686938451841, -3.827024739739834, -4.411030689371364, -3.379291773652086, -3.167012793592381, -3.704685438458064, -3.299120437202163, -3.272735728987911, -3.167539796386483, -4.540999676996981, -4.283615947469208, -4.062620680159089, -4.125726638605721, -3.299120437202163, -3.299120437202163, -4.170889215106053, -4.283615947469208, -3.274320203987071, -4.662658983921871, -4.303398722893728, -3.167539796386483, -10.39986751216542, -3.929874719569084, -9.923945582197026, -3.407160421109649, -3.858139997729777, -3.929874719569084, -3.827024739739834, -4.249443947725098, -4.53769226883236, -3.167539796386483, -3.842878024084043, -4.30093967193934, -4.062620680159089, -3.966385952291021, -4.114106921286211, -3.271863747049689, -4.374775404211575, -4.662658983921871, -4.53769226883236, -4.123804524672239, -3.840881144887041, -4.268299697434374, -3.827024739739834, -4.63595294741186, -3.930185326292685, -4.036819115045574, -3.299120437202163, -4.083475861498536, -3.604076016633164, -3.378754732804582, -4.477008441710694, -3.702548699376204, -4.03477895145671, -3.164797772572143, -3.966385952291021, -3.858139997729777, -3.926324707979508, -3.299120437202163, -3.981366091829115, -5.081780759616318, -3.274320203987071, -4.283615947469208, -4.333211655548264, -3.299120437202163, -3.299120437202163, -3.932685027357523, -3.167539796386483, -4.03812938948268, -3.661221937894512, -3.274320203987071, -4.375992472258253, -4.507236255432752, -3.299120437202163, -4.375992472258253, -3.704685438458064, -3.739247173309268, -4.299830434309157, -4.16731420029951, -3.704685438458064, -3.274320203987071, -3.827024739739834, -4.086337354166059, -3.837064116919229, -4.884542812669384, -3.827024739739834, -3.299120437202163, -3.380990447018009, -4.167325226777312, -4.53769226883236, -3.299120437202163, -3.274320203987071, -4.480899638384468, -4.333211655548264, -4.333211655548264, -3.380990447018009, -4.409187334109438, -3.972266226471335, -4.672621315324375, -4.170889215106053, -4.333211655548264, -4.376664047176527, -3.932685027357523, -4.333211655548264, -5.491314862533611, -4.03812938948268, -4.30093967193934, -4.101480209923265, -3.932685027357523, -4.165577172011276, -3.271863747049689, -4.062620680159089, -4.333211655548264, -4.409012871878717, -3.407160421109649, -4.30093967193934, -3.607694081394512, -4.167325226777312, -4.884542812669384, -4.03812938948268, -4.540999676996981, -4.695454793854076, -3.607694081394512, -4.975014491674108, -3.274320203987071, -4.662658983921871, -10.51911646540936, -3.607694081394512, -4.407413780250075, -3.772793379133152, -3.378754732804582, -4.773331270163824, -3.378754732804582, -4.373849916180607, -4.167408670008882, -4.167408670008882, -4.32988357957883, -4.143997745380016, -4.123804524672239, -4.695000879923269, -4.747803126277865, -3.299120437202163, -3.380990447018009, -4.114106921286211, -4.662658983921871, -4.884542812669384, -4.695000879923269, -3.660906786949827, -4.062620680159089, -3.981366091829115, -3.704685438458064, -3.167539796386483, -4.170889215106053, -3.661221937894512, -3.167539796386483, -5.046986136675122, -4.376664047176527, -3.167539796386483, -3.274320203987071, -4.114106921286211, -4.53769226883236, -3.739247173309268, -4.30093967193934, -4.540274993877034, -3.607694081394512, -3.407160421109649, -4.251295820608636, -3.827024739739834, -4.101480209923265, -4.101480209923265, -3.774002074314604, -3.858139997729777, -3.607694081394512, -3.842878024084043, -3.661221937894512, -3.167539796386483, -3.660799067549866, -3.702018437124712, -2.170094946772461, -1.199791321305577, -9.227024709111403, -3.659719562187292, -4.411021974966074, -4.672621315324375, -3.929874719569084, -4.429414050359285, -4.037383590747315, -4.167325226777312, -3.274320203987071, -4.429414050359285, -3.827024739739834, -3.167539796386483, -11.35986412200708, -3.932685027357523, -3.380990447018009, -3.299120437202163, -4.975014491674108, -4.607686938451841, -11.0570715670784, -4.086337354166059, -3.704685438458064, -4.53769226883236, -4.268299697434374, -9.20120581785576, -4.032009049251782, -4.058942192915842, -12.93490560565763, -4.06191683784099, -3.932685027357523, -4.268299697434374, -4.03812938948268, -4.034704478226612, -4.333211655548264, -3.981366091829115, -3.932685027357523, -4.303398722893728, -3.299120437202163, -4.03812938948268, -3.299120437202163, -3.167539796386483, -8.994002475565976, -4.86109493139761, -4.167325226777312, -3.167539796386483, -4.03812938948268, -3.981366091829115, -5.487478252708015, -3.299120437202163, -4.125726638605721, -4.062620680159089, -3.979351455129257, -11.20498807960276, -4.411030689371364, -3.274320203987071, -4.101480209923265, -3.274320203987071, -4.251295820608636, -3.607694081394512, -4.303398722893728, -3.858139997729777, -3.407160421109649, -3.299120437202163, -4.170889215106053, -4.283615947469208, -3.607694081394512, -3.858139997729777, -3.407160421109649, -3.407160421109649, -4.376664047176527, -4.114106921286211, -4.376664047176527, -3.774002074314604, -4.53769226883236, -3.299120437202163, -3.932685027357523, -4.251295820608636, -4.429414050359285, -4.429414050359285, -4.034704478226612, -4.411030689371364, -4.101480209923265, -4.037583568099285, -4.429414050359285, -3.167539796386483, -4.086337354166059, -3.167539796386483, -4.30093967193934, -3.166049736914603, -3.659719562187292, -3.166043101143773, -4.145456413958744, -4.671301383035452, -3.981366091829115, -3.274320203987071, -3.299113174866684, -4.283615947469208, -3.739247173309268, -3.607694081394512, -4.639696200430825, -4.264142382595264, -4.137756165943382, -4.259991967261493, -4.025343572830562, -3.653835333788129, -4.733514600671697, -4.259991967261493, -3.831896340763919, -4.418631362336014, -3.847563125303099, -3.399729009879856, -4.270024754662126, -3.597185214400112, -3.970629120386481, -10.84920565412046, -4.270024754662126, -3.291053212927399, -3.159616284179849, -8.540484937858977, -4.628846034492321, -4.137756165943382, -3.159616284179849, -4.137756165943382, -4.846855439103895, -4.157152816372352, -4.160863554807685, -4.052003969516663, -3.766389853664751, -4.089803004432273, -3.403028987826633, -3.929021836009292, -4.165563079983958, -3.270704592540759, -13.45663393111884, -4.123804524672239, -3.164797772572143, -4.122583718121588, -4.686973273146329, -4.16379625743892, -4.970871133363447, -3.840124601365638, -4.537624611722421, -4.100948490162832, -3.405204465554004, -4.409546895435362, -4.083849931292532, -10.10104475270208, -4.170369268741494, -4.282442613963148, -4.283615947469208, -3.738828462657168, -4.101254325648518, -4.775106141186201, -5.078889208376231, -5.487478252708015, -4.266141279570285, -4.169815978790088, -4.060437568696062, -4.098956432621669, -4.883528876507712, -4.639696200430825, -3.927681440808877, -3.299120437202163, -4.283615947469208, -10.32757254031447, -3.273890073164199, -4.408893451947807, -3.840125898324739, -3.406094729270324, -4.537122970341057, -3.661221937894512, -3.167239696086618, -3.704252344097831, -3.607694081394512, -3.655032285948561, -4.270024754662126, -3.970629120386481, -4.687494366997901, -4.884542812669384, -4.125726638605721, -3.827024739739834, -3.981366091829115, -3.380990447018009, -4.680212521626605, -3.842878024084043, -3.858139997729777, -4.680212521626605, -9.927687812540412, -4.30093967193934, -4.333211655548264, -4.170889215106053, -3.826451359994842, -4.147296284188012, -5.0428470392985, -4.333211655548264, -4.30093967193934, -3.704685438458064, -4.299486091385225, -4.101086062679454, -4.536926827657336, -3.739247173309268, -3.299120437202163, -3.842878024084043, -4.147296284188012, -3.299120437202163, -4.170889215106053, -3.299120437202163, -3.981366091829115, -4.101480209923265, -3.932685027357523, -3.607694081394512, -4.607686938451841, -4.125726638605721, -3.827024739739834, -3.299120437202163, -4.480899638384468, -4.086337354166059, -5.251295107137238, -3.274320203987071, -3.739247173309268, -4.30093967193934, -4.333211655548264, -3.407160421109649, -4.376664047176527, -4.283615947469208, -4.884542812669384, -4.086337354166059, -4.376664047176527, -4.30093967193934, -3.824857168515232, -4.297245659254166, -3.164797772572143, -3.854674223934757, -3.378754732804582, -4.278992346217538, -3.164797772572143, -3.604076016633164, -3.977662562696315, -4.16410398747977, -3.93152721759237, -4.249979301463259, -3.299120437202163, -4.170889215106053, -4.333211655548264, -3.274320203987071, -3.774002074314604, -3.932685027357523, -3.739247173309268, -3.167539796386483, -4.062620680159089, -4.167325226777312, -4.751887161988087, -4.283615947469208, -3.827024739739834, -4.376664047176527, -4.777171121934357, -4.333211655548264, -4.53769226883236, -4.30093967193934, -4.303398722893728, -3.842878024084043, -11.60093600088896, -4.662658983921871, -5.251295107137238, -3.929874719569084, -4.268299697434374, -3.274320203987071, -4.303398722893728, -3.827024739739834, -3.827024739739834, -3.299120437202163, -3.739247173309268, -4.03812938948268, -4.101480209923265, -4.871495997264506, -4.747803126277865, -3.165745109275535, -3.702548699376204, -3.604076016633164, -4.123804524672239, -4.689478788099851, -3.841231926310273, -3.739247173309268, -11.59524190190362, -3.932685027357523, -3.827024739739834, -3.299120437202163, -3.299120437202163, -5.077856931215512, -4.606799400308888, -4.639696200430825, -4.53769226883236, -4.429414050359285, -4.303398722893728, -4.427185256845928, -3.404565897347884, -4.879508620795035, -3.822863721036659, -4.374079237206684, -5.079591879801717, -3.379827464921068, -4.098852873407008, -3.605472267960835, -9.846141986709769, -4.775154947924706, -4.300382003815566, -3.380990447018009, -4.86109493139761, -3.167539796386483, -4.540999676996981, -4.101480209923265, -3.704685438458064, -3.380990447018009, -3.704685438458064, -4.03812938948268, -3.407160421109649, -4.429414050359285, -4.114106921286211, -3.932685027357523, -3.607694081394512, -4.410371263012673, -3.932685027357523, -3.70393518878541, -4.671317678762104, -4.540999676996981, -4.975014491674108, -5.081780759616318, -5.081780759616318, -4.099485464475095, -4.085428968423829, -4.373849916180607, -3.167539796386483, -3.704685438458064, -3.296326065285681, -3.930185326292685, -4.480139741358753, -4.125726638605721, -3.981366091829115, -4.376664047176527, -4.662658983921871, -3.167539796386483, -3.607694081394512, -4.283615947469208, -3.167539796386483, -3.929319079872592, -3.926898456425215, -4.037570308251154, -3.932172547646949, -3.274320203987071, -3.404983816182757, -3.164797772572143, -3.824268730140998, -4.11027609220562, -3.603550949370114, -3.407160421109649, -3.932685027357523, -4.251295820608636, -3.661221937894512, -4.30093967193934, -3.827024739739834, -4.376664047176527, -4.333211655548264, -10.7732982221553, -4.53769226883236, -4.114106921286211, -4.376664047176527, -3.299120437202163, -4.30093967193934, -4.540999676996981, -3.827024739739834, -4.147296284188012, -3.607694081394512, -3.827024739739834, -4.540999676996981, -3.827024739739834, -4.639696200430825, -4.975014491674108, -4.268299697434374, -4.411030689371364, -4.411030689371364, -3.661221937894512, -3.966385952291021, -3.167539796386483, -4.376664047176527, -3.299120437202163, -3.932685027357523, -3.299120437202163, -4.480899638384468, -3.607694081394512, -4.679715524485722, -3.704685438458064, -3.167539796386483, -3.299120437202163, -3.607694081394512, -3.964358684021664, -4.53769226883236, -4.429414050359285, -4.166037687554833, -4.53769226883236, -3.827024739739834, -4.69511855847436, -3.167539796386483, -4.101480209923265, -3.167539796386483, -4.375992472258253, -4.147296284188012, -4.97437655973163, -4.251295820608636, -3.739247173309268, -3.607694081394512, -4.251295820608636, -4.167325226777312, -4.692555229477159, -3.167539796386483, -3.299120437202163, -4.114106921286211, -3.167539796386483, -3.165745109275535, -4.283615947469208, -3.604076016633164, -4.16379625743892, -3.604997782019002, -4.540999676996981, -3.660906786949827, -3.163304724342499, -3.163292955878184, -3.294822654254631, -4.059904768425681, -3.166043101143773, -3.167533225506614, -3.842878024084043, -4.062620680159089, -3.661221937894512, -3.299120437202163, -4.167325226777312, -4.125726638605721, -3.299120437202163, -3.739247173309268, -4.114106921286211, -4.251295820608636, -4.607686938451841, -3.299120437202163, -4.268299697434374, -3.274320203987071, -4.429414050359285, -5.251295107137238, -3.167539796386483, -4.03812938948268, -3.299120437202163, -3.739247173309268, -4.10147642541189, -3.167539796386483, -3.299120437202163, -4.03812938948268, -3.858139997729777, -4.114106921286211, -4.268299697434374, -3.966385952291021, -4.101480209923265, -4.268299697434374, -5.081780759616318, -4.101480209923265, -4.639696200430825, -4.333211655548264, -4.114106921286211, -4.114106921286211, -4.167325226777312, -3.827024739739834, -4.695454793854076, -4.101480209923265, -5.081780759616318, -3.704685438458064, -3.607694081394512, -4.101480209923265, -4.086337354166059, -4.170889215106053, -4.114106921286211, -3.607694081394512, -3.704685438458064, -3.167539796386483, -4.143860380133004, -4.411030689371364, -3.827024739739834, -4.695454793854076, -3.981366091829115, -4.03812938948268, -4.86109493139761, -3.607694081394512, -4.333211655548264, -5.046986136675122, -3.167539796386483, -3.299120437202163, -4.283615947469208, -4.333211655548264, -4.147296284188012, -4.662658983921871, -3.607694081394512, -3.964748932658743, -3.842878024084043, -4.975014491674108, -3.929874719569084, -3.299120437202163, -4.114106921286211, -4.086337354166059, -3.929874719569084, -4.751887161988087, -4.376664047176527, -3.932685027357523, -4.147296284188012, -4.975014491674108, -4.167325226777312, -3.274320203987071, -3.932685027357523, -4.251295820608636, -3.274320203987071, -3.299120437202163, -18.95449660775109, -4.303398722893728, -4.114106921286211, -4.084527366572831, -4.679715524485722, -3.827024739739834, -4.777171121934357, -4.480899638384468, -4.283615947469208, -3.827024739739834, -3.661221937894512, -3.299120437202163, -3.607694081394512, -3.274320203987071, -4.167325226777312, -3.858139997729777, -3.607694081394512, -4.03812938948268, -4.607686938451841, -3.704685438458064, -3.932685027357523, -4.695454793854076, -3.774002074314604, -3.966385952291021, -4.28148791139431, -4.975014491674108, -3.299120437202163, -4.333211655548264, -3.167539796386483, -3.299120437202163, -4.303398722893728, -3.739247173309268, -4.429414050359285, -3.167539796386483, -3.842878024084043, -4.881858466411045, -4.169957247912056, -4.662658983921871, -4.540999676996981, -4.101480209923265, -3.167539796386483, -4.333211655548264, -3.981366091829115, -4.975014491674108, -3.932685027357523, -4.409223206151872, -3.840124601365638, -3.406013433397647, -4.884534532162466, -3.929874719569084, -4.30093967193934, -4.53769226883236, -3.932685027357523, -3.932685027357523, -4.147296284188012, -4.777171121934357, -3.380990447018009, -4.30093967193934, -4.884542812669384, -4.147296284188012, -4.333211655548264, -3.607694081394512, -3.739247173309268, -4.333211655548264, -3.407160421109649, -3.932685027357523, -11.20723532612068, -4.540999676996981, -4.125726638605721, -4.03812938948268, -3.932685027357523, -5.046986136675122, -4.662658983921871, -3.274320203987071, -3.739247173309268, -3.167539796386483, -3.380990447018009, -4.411030689371364, -3.774002074314604, -3.167539796386483, -4.251295820608636, -4.884542812669384, -4.147296284188012, -3.704685438458064, -3.299120437202163, -4.30093967193934, -3.607694081394512, -3.661221937894512, -4.333211655548264, -3.407160421109649, -3.380990447018009, -4.639696200430825, -4.376664047176527, -3.739247173309268, -4.429414050359285, -3.929874719569084, -4.034704478226612, -4.303398722893728, -3.607694081394512, -3.299120437202163, -4.062620680159089, -5.122568140980339, -4.376664047176527, -3.842878024084043, -3.704685438458064, -4.662658983921871, -4.695454793854076, -4.251295820608636, -3.299120437202163, -3.739247173309268, -3.774002074314604, -4.167325226777312, -4.114106921286211, -3.607694081394512, -4.639696200430825, -4.429414050359285, -4.507236255432752, -4.248696600069721, -4.477008441710694, -3.271863747049689, -4.167408670008882, -4.246326046313178, -3.404565897347884, -3.7355797178384, -4.63595294741186, -3.930185326292685, -4.11027609220562, -3.704103093321732, -4.125726638605721, -8.82450485671443, -4.975014491674108, -5.490702539414922, -4.376664047176527, -4.03812938948268, -3.858139997729777, -3.842878024084043, -4.607686938451841, -3.167539796386483, -3.661221937894512, -4.114106921286211, -4.268299697434374, -5.121902493222728, -3.407160421109649, -4.303398722893728, -4.873993607815611, -3.930185326292685, -3.271863747049689, -4.856224658745586, -4.875571649537049, -3.601837876954957, -12.25188650865889, -3.164797772572143, -3.271863747049689, -3.164797772572143, -5.119419410479099, -3.604076016633164, -3.164797772572143, -3.604076016633164, -3.604076016633164, -4.425674632340899, -3.164797772572143, -3.404565897347884, -4.031489804303082, -3.604076016633164, -4.53769226883236, -4.125726638605721, -4.283615947469208, -4.303398722893728, -4.747803126277865, -4.147296284188012, -4.747803126277865, -3.929874719569084, -15.3984309415875, -4.147296284188012, -3.858139997729777, -3.929874719569084, -4.429414050359285, -3.274320203987071, -3.274320203987071, -3.739247173309268, -4.03812938948268, -18.12549675716529, -4.03812938948268, -4.478702029979004, -4.411030689371364, -3.299120437202163, -3.299120437202163, -3.774002074314604, -3.981366091829115, -4.167325226777312, -5.490155533983095, -3.274320203987071, -4.034704478226612, -3.274320203987071, -4.147296284188012, -4.062620680159089, -4.747803126277865, -4.429414050359285, -3.932685027357523, -4.303398722893728, -3.857618016180953, -4.53769226883236, -4.114106921286211, -9.72483998286758, -4.333211655548264, -5.122568140980339, -3.661221937894512, -3.407160421109649, -3.857618016180953, -3.299120437202163, -8.622601318871528, -3.932685027357523, -3.299120437202163, -4.170889215106053, -4.540999676996981, -3.380044568458422, -3.739247173309268, -4.101480209923265, -4.480613214753925, -4.267632842651216, -4.267632842651216, -3.299120437202163, -3.380990447018009, -3.965859881799712, -4.679715524485722, -4.776592164437762, -3.274320203987071, -3.167539796386483, -3.605710175515255, -4.692738839715157, -4.662477039572419, -4.114106921286211, -3.827024739739834, -3.979351455129257, -4.429414050359285, -3.166218301883463, -3.660988652133236, -3.166218301883463, -4.375604245173689, -4.034704478226612, -4.03812938948268, -4.68588666089359, -3.380990447018009, -3.405204465554004, -3.376711748731084, -4.63185187869962, -4.140774911468204, -10.27768736790181, -4.268766756170987, -4.268375745403506, -1.274898491055344, 1.332267629550187e-15, 1.332267629550187e-15, 1.332267629550187e-15, 1.332267629550187e-15, 1.332267629550187e-15, -1.819010017592019, -4.11442118883143, -4.264546585440545, -3.271863747049689, -3.164797772572143, -4.123804524672239, -4.63595294741186, -4.143997745380016, -3.296326065285681, -3.29853797554718, -3.380990447018009, -3.299120437202163, -4.639696200430825, -4.63919963618768, -4.429414050359285, -3.299120437202163, -3.299120437202163, -4.03812938948268, -4.167325226777312, -4.101480209923265, -3.704685438458064, -9.175938739933262, -3.299120437202163, -3.167539796386483, -4.170889215106053, -4.30093967193934, -10.3402335132714, -4.283615947469208, -3.167539796386483, -4.147296284188012, -4.639696200430825, -11.31503262194448, -4.695454793854076, -4.30093967193934, -4.376664047176527, -4.53769226883236, -4.777171121934357, -9.347463452276745, -3.966385952291021, -4.303398722893728, -3.827024739739834, -4.114106921286211, -3.981366091829115, -4.376664047176527, -3.827024739739834, -4.170889215106053, -4.283615947469208, -3.607694081394512, -3.167539796386483, -3.966385952291021, -4.170889215106053, -3.842878024084043, -5.123509145373623, -12.82193232103542, -3.607694081394512, -3.167539796386483, -3.607694081394512, -4.167325226777312, -3.605483649609673, -3.605472267960835, -3.167534750570393, -3.981366091829115, -3.825634579639466, -3.605472267960835, -3.929874719569084, -3.167539796386483, -4.303398722893728, -3.299120437202163, -3.299120437202163, -3.827024739739834, -4.034704478226612, -3.167539796386483, -3.929874719569084, -4.747803126277865, -3.739247173309268, -3.380990447018009, -3.842878024084043, -4.671971745776807, -3.966385952291021, -3.167539796386483, -4.251295820608636, -4.429414050359285, -4.695454793854076, -3.274320203987071, -4.429414050359285, -4.03812938948268, -4.170889215106053, -4.607686938451841, -3.299120437202163, -3.932685027357523, -3.167539796386483, -4.429414050359285, -3.407160421109649, -3.858139997729777, -3.607694081394512, -4.86109493139761, -3.167539796386483, -4.429414050359285, -4.125726638605721, -4.147296284188012, -3.407160421109649, -3.842878024084043, -4.147296284188012, -4.034704478226612, -4.062620680159089, -3.929874719569084, -10.80806170551778, -4.147296284188012, -3.739247173309268, -3.274320203987071, -4.303398722893728, -3.607694081394512, -5.251295107137238, -3.167539796386483, -4.53769226883236, -3.858139997729777, -4.170889215106053, -10.70284785301506, -3.274320203987071, -12.35183457645234, -10.05694303177539, -3.167539796386483, -4.034704478226612, -15.87589916950764, -4.376664047176527, -3.299120437202163, -3.966385952291021, -4.125726638605721, -8.52854180821743, -4.429414050359285, -12.17635752016293, -4.429414050359285, -4.303398722893728, -4.147296284188012, -3.407160421109649, -3.274320203987071, -4.147296284188012, -4.147296284188012, -4.167325226777312, -4.034704478226612, -3.966385952291021, -4.147296284188012, -3.299120437202163, -3.407160421109649, -3.739247173309268, -3.607694081394512, -5.251295107137238, -3.167539796386483, -3.299120437202163, -4.680212521626605, -4.147296284188012, -4.147296284188012, -3.407160421109649, -4.147296284188012, -4.884542812669384, -3.661221937894512, -4.53769226883236, -3.858139997729777, -4.147296284188012, -12.69027339128649, -3.407160421109649, -4.062620680159089, -10.86452644372278, -4.480899638384468, -3.607694081394512, -10.61723589447071, -22.92318344666761, -4.86109493139761, -4.147296284188012, -3.274320203987071, -4.147296284188012, -13.03918390740522, -3.167539796386483, -4.429414050359285, -4.170889215106053, -4.147296284188012, -3.739247173309268, -3.407160421109649, -4.303398722893728, -3.167539796386483, -4.429414050359285, -4.884542812669384, -4.086337354166059, -4.662658983921871, -4.03812938948268, -4.101480209923265, -5.251295107137238, -3.774002074314604, -4.283615947469208, -4.680212521626605, -2.796100557613784, 1.332267629550187e-15, 1.332267629550187e-15, 1.332267629550187e-15, -1.199791321305577, -4.273196948805176, -5.043683305391256, -11.61368918206841, -3.93152721759237, -12.21817714724864, -4.300921609083622, -3.932685027357523, -4.114106921286211, -3.827024739739834, -4.751887161988087, -4.101480209923265, -3.929874719569084, -4.429414050359285, -10.8644711070893, -3.929874719569084, -4.086337354166059, -3.704685438458064, -3.274320203987071, -4.303398722893728, -3.842878024084043, -10.8360464922539, -4.03812938948268, -4.283615947469208, -5.251295107137238, -4.101480209923265, -4.086337354166059, -4.03812938948268, -3.981366091829115, -3.827024739739834, -4.086337354166059, -11.01574840376978, -4.53769226883236, -4.695454793854076, -10.05694303177539, -3.273777461468115, -3.966385952291021, -4.147296284188012, -4.147296284188012, -3.299120437202163, -3.380990447018009, -4.101480209923265, -4.695454793854076, -3.661221937894512, -4.167325226777312, -4.034704478226612, -4.303398722893728, -4.429414050359285, -4.303398722893728, -4.303398722893728, -4.874511267494059, -4.147296284188012, -3.932685027357523, -3.704685438458064, -14.48256769666995, -4.268299697434374, -3.299120437202163, -4.167325226777312, -4.251295820608636, -3.407160421109649, -3.299120437202163, -4.268299697434374, -4.170889215106053, -12.25622049670589, -4.303398722893728, -4.086337354166059, -3.932685027357523, -3.739247173309268, -4.411030689371364, -3.774002074314604, -3.774002074314604, -4.283615947469208, -12.23870105830849, -9.788840846058193, -3.739247173309268, -3.274320203987071, -9.688349709629465, -4.53769226883236, -16.50982121162923, -3.981366091829115, -4.101480209923265, -3.827024739739834, -4.680212521626605, -10.46477546534729, -3.167539796386483, -3.929874719569084, -4.101480209923265, -4.540999676996981, -4.333211655548264, -4.101480209923265, -4.114106921286211, -4.147296284188012, -4.125726638605721, -3.299120437202163, -4.300333338527186, -4.034704478226612, -9.035716659062661, -3.607694081394512, -3.929874719569084, -3.739247173309268, -12.13644392231394, -4.975014491674108, -3.929874719569084, -3.407160421109649, -10.3402335132714, -12.06279901423347, -3.407160421109649, -3.929874719569084, -4.884542812669384, -4.333211655548264, -4.268299697434374, -12.76369945387791, -4.143997745380016, -3.977662562696315, -4.166455450576948, -3.379176552396823, -3.40643600061018, -4.409012871878717, -4.477787428634418, -4.376664047176527, -4.30093967193934, -3.273913546298715, -4.146792899798327, -4.880888514413091, -3.977662562696315, -3.607184094359345, -4.662658983921871, -3.299120437202163, -3.858139997729777, -3.273173865031041, -4.425170161588577, -3.296326065285681, -3.164797772572143, -18.1659245510299, -3.273740891661363, -3.299120437202163, -3.855893031634426, -3.929874719569084, -3.274320203987071, -4.03812938948268, -4.429414050359285, -3.774002074314604, -3.929874719569084, -3.661221937894512, -4.125726638605721, -3.380990447018009, -4.376664047176527, -3.932685027357523, -4.884542812669384, -4.429414050359285, -3.607694081394512, -4.303398722893728, -4.147296284188012, -4.662658983921871, -3.274320203987071, -3.704685438458064, -3.929874719569084, -3.774002074314604, -3.661221937894512, -3.299120437202163, -4.680212521626605, -3.274320203987071, -10.52152678422289, -3.739247173309268, -4.429414050359285, -3.380990447018009, -3.407160421109649, -4.53769226883236, -3.932685027357523, -3.739247173309268, -11.72023003204137, -3.661221937894512, -4.101480209923265, -3.858131210242492, -3.274320203987071, -3.827024739739834, -4.034704478226612, -4.101480209923265, -3.827024739739834, -3.739247173309268, -3.607694081394512, -3.739247173309268, -4.639696200430825, -4.101480209923265, -3.966385952291021, -3.842878024084043, -3.661221937894512, -3.739247173309268, -4.101480209923265, -4.333211655548264, -3.979351455129257, -3.739247173309268, -4.062620680159089, -4.376664047176527, -3.299120437202163, -3.273173865031041, -3.379834058104974, -8.489429397801809, -4.101480209923265, -4.167325226777312, -3.167539796386483, -5.046986136675122, -3.607694081394512, -5.124576408874114, -4.034704478226612, -3.299120437202163, -3.739247173309268, -4.751887161988087, -4.607686938451841, -3.407160421109649, -4.695454793854076, -9.39918876380222, -3.299120437202163, -3.167539796386483, -4.275999621123303, -3.167539796386483, -4.607686938451841, -3.981366091829115, -12.62737110271756, -3.299120437202163, -3.299120437202163, -3.981366091829115, -3.607694081394512, -4.540999676996981, -4.034704478226612, -3.607694081394512, -3.929332991994837, -3.299120437202163, -3.842878024084043, -3.407160421109649, -4.662658983921871, -4.639696200430825, -4.333211655548264, -3.299120437202163, -10.02346596560467, -4.283615947469208, -3.299120437202163, -3.607682784381014, -3.297632638385939, -4.538107089931077, -3.605472267960835, -3.166043101143773, -4.662645958988555, -3.659719562187292, -4.099252626486599, -3.737027986336411, -3.166043101143773, -3.166043101143773, -3.299113174866684, -4.540986887091553, -3.661221937894512, -3.299120437202163, -4.268299697434374, -4.695454793854076, -3.167539796386483, -9.775054629810787, -4.251295820608636, -3.929874719569084, -3.607694081394512, -3.167539796386483, -4.125702655521607, -4.165456933933582, -3.607694081394512, -3.966385952291021, -3.842878024084043, -3.274320203987071, -13.22877346529806, -9.213504375088899, -3.738828462657168, -3.703129800823054, -3.377791590254706, -4.877208122399733, -4.096231103357987, -3.164580023724774, -3.27164437631766, -11.53053827669578, -4.297245659254166, -3.604076016633164, -3.296326065285681, -3.604076016633164, -3.296326065285681, -3.770607736187272, -3.296326065285681, -3.826452825882179, -4.323146728337308, -4.689478788099851, -3.399216984345546, -4.087977846404918, -4.841839829952501, -4.32019885744069, -3.288214737154154, -4.536630204715908, -4.264397880041857, -3.274320203987071, -4.372050863944115, -3.932685027357523, -3.929874719569084, -3.274320203987071, -3.739247173309268, -3.167539796386483, -4.125726638605721, -3.167539796386483, -3.858139997729777, -3.299120437202163, -3.299120437202163, -4.376664047176527, -3.704685438458064, -3.607694081394512, -3.167539796386483, -4.747803126277865, -3.607694081394512, -10.25641716862105, -3.268955990710627, -3.379542373276426, -3.293881042649502, -3.739247173309268, -4.268299697434374, -4.333211655548264, -3.661221937894512, -4.167325226777312, -4.170889215106053, -4.302103119247882, -4.170889215106053, -4.062620680159089, -3.739247173309268, -3.857618016180953, -4.147296284188012, -4.302898979356034, -4.333211655548264, -3.299120437202163, -3.981366091829115, -4.662658983921871, -3.607694081394512, -4.114106921286211, -3.827024739739834, -3.299120437202163, -4.300378988702382, -4.085807903886943, -3.167539796386483, -3.842878024084043, -4.101480209923265, -4.540999676996981, -4.125726638605721, -3.299120437202163, -4.034704478226612, -3.661221937894512, -4.062620680159089, -3.299120437202163, -4.745313557961246, -3.380990447018009, -4.333211655548264, -3.607694081394512, -3.981366091829115, -4.695454793854076, -4.605755902260503, -4.251295820608636, -4.695454793854076, -4.972853825449218, -4.601855274798939, -4.08344435898046, -4.376285812612812, -4.303398722893728, -4.062620680159089, -4.147296284188012, -4.101480209923265, -3.824418022369851, -3.404084899528797, -4.144865461630982, -4.059908697645279, -4.035659813429169, -4.085962980321774, -4.53620535782932, -3.405245374905812, -13.62513878564724, -3.297365938245137, -4.147296284188012, -3.407160421109649, -17.66596303058015, -3.774002074314604, -10.76934761470356, -4.662658983921871, -3.299120437202163, -4.034704478226612, -3.932685027357523, -4.333211655548264, -4.147296284188012, -3.607694081394512, -3.965859881799712, -3.167539796386483, -3.167539796386483, -3.297329007561064, -3.824268730140998, -3.299120437202163, -3.167539796386483, -4.062103767183543, -3.605483649609673, -4.135279209592073, -4.088901089381619, -3.372864181092314, -3.288960081798486, -3.288960081798486, -3.651935733704902, -3.817021269921321, -3.651935733704902, -4.055072279130068, -3.824992354274806, -3.165518069810715, -11.21336745704452, -5.120780500330712, -4.144865461630982, -4.669692120390304, -5.043384032219578, -4.266141279570285, -3.297059885648495, -4.330758930862022, -4.144865461630982, -3.165518069810715, -9.074552455211037, -3.659349455013564, -3.963979800363963, -4.535080073267885, -3.736545703422871, -4.330758930862022, -4.032337256133285, -3.930840816136845, -4.535080073267885, -4.676652181725673, -4.374585842630502, -4.971967116190303, -3.927258364017538, -3.827024739739834, -4.333211655548264, -4.53769226883236, -3.929874719569084, -4.034704478226612, -4.333211655548264, -4.53769226883236, -3.739247173309268, -4.147296284188012, -4.028891257606324, -5.124576408874114, -3.774002074314604, -3.299120437202163, -3.407160421109649, -4.480899638384468, -4.167325226777312, -4.884542812669384, -4.86109493139761, -3.827024739739834, -4.147296284188012, -3.929874719569084, -4.268299697434374, -16.2528390102522, -3.739247173309268, -4.162927786342375, -4.290279692809554, -10.33984942490198, -3.653831374077435, -3.919602332274621, -4.049951912329385, -3.955063838641101, -4.52563022054161, -3.594916252890249, -4.098724016485793, -4.023265997747143, -4.258823412008308, -4.672918768154048, -4.662651274423035, -2.899619052907687, 1.332267629550187e-15, 1.332267629550187e-15, 1.332267629550187e-15, 1.332267629550187e-15, 1.332267629550187e-15, 1.332267629550187e-15, 1.332267629550187e-15, 1.332267629550187e-15, 1.332267629550187e-15, 1.332267629550187e-15, 1.332267629550187e-15, 1.332267629550187e-15, 1.332267629550187e-15, 1.332267629550187e-15, 1.332267629550187e-15, 1.332267629550187e-15, 1.332267629550187e-15, -1.86167457644997, -4.370103797852178, -4.092654068751889, -5.238175089601997, -3.296886312455535, -4.672219084319856, -4.742480074268282, -4.099248771600664, -4.693675304914113, -4.429414050359285, -3.739247173309268, -10.95671865570615, -11.39264699670454, -4.975014491674108, -3.929332991994837, -5.124576408874114, -4.101480209923265, -3.299120437202163, -4.030614458430247, -4.872016703403004, -4.429414050359285, -3.167539796386483, -3.661221937894512, -4.975014491674108, -4.333211655548264, -4.303398722893728, -4.170889215106053, -3.407160421109649, -4.101480209923265, -3.167539796386483, -4.249564599158905, -4.537122970341057, -11.62115288680303, -4.333211655548264, -4.429414050359285, -4.30093967193934, -4.775106141186201, -4.168855576944726, -4.748269801926998, -5.487478252708015, -4.032676868556578, -4.972846977844421, -4.099248771600664, -4.145456413958744, -4.429395385079872, -3.167528146151006, -3.607694081394512, -4.870949480536672, -4.639696200430825, -3.981366091829115, -4.268299697434374, -3.827024739739834, -3.827024739739834, -3.739247173309268, -4.480899638384468, -4.695454793854076, -4.034704478226612, -4.303398722893728, -3.858139997729777, -4.639696200430825, -4.429414050359285, -4.376664047176527, -4.086337354166059, -3.981366091829115, -4.972316128140103, -4.03477895145671, -3.7355797178384, -4.32988357957883, -4.167408670008882, -4.407413780250075, -3.930185326292685, -3.824268730140998, -3.163304724342499, -3.161836802814627, -4.29569355934591, -10.76816251995608, -3.977650643284832, -3.601544516068805, -3.975445568092074, -3.164786059330086, -3.974397275415658, -15.13444625585744, -5.038765221386948, -4.029437269126496, -4.29523158458706, -4.277710219366258, -11.14452045757318, -3.824268730140998, -3.404565897347884, -3.296326065285681, -3.824268730140998, -4.674750239200571, -3.658680280587422, -10.33921031061867, -4.297728156507558, -3.926324707979508, -3.296326065285681, -4.476650569982614, -3.824268730140998, -4.246326046313178, -3.404565897347884, -3.296326065285681, -4.094915199927154, -3.162289106261734, -3.600762080073246, -3.162289106261734, -3.595802295820658, -9.801241083644431, -5.094046767531356, -4.429414050359285, -3.274320203987071, -4.034704478226612, -3.274320203987071, -4.034704478226612, -4.062620680159089, -3.607694081394512, -4.114106921286211, -3.607694081394512, -4.607686938451841, -4.283615947469208, -4.147296284188012, -3.739247173309268, -5.251295107137238, -4.975014491674108, -4.86109493139761, -4.037583568099285, -4.170889215106053, -10.76346457257435, -4.303398722893728, -3.981366091829115, -4.607686938451841, -4.884542812669384, -4.86109493139761, -4.101480209923265, -4.411030689371364, -4.429414050359285, -5.251295107137238, -4.86109493139761, -4.302898979356034, -4.036085874183333, -4.170347144512949, -4.30093967193934, -4.427205977118624, -10.71212814528934, -5.251295107137238, -3.165518069810715, -4.750970388481099, -3.607020345899366, -11.08143030128464, -3.659349455013564, -3.605029265281603, -3.927681440808877, -3.297059885648495, -3.405245374905812, -4.880838322921138, -4.535080073267885, -4.062620680159089, -11.10448149493499, -9.587889440132871, -4.060653512803508, -4.170889215106053, -4.848284517631616, -4.368637613711584, -3.291053212927399, -4.677791211657109, -5.077983753207113, -3.774002074314604, -3.737229673136711, -3.702272911545089, -4.639696200430825, -3.167539796386483, -4.86109493139761, -3.162288289644333, -3.968570811387943, -11.78694350127524, -4.765097588969611, -3.847590705114927, -4.238061427401418, -3.167539796386483, -4.37263925403436, -4.737799188522561, -4.480899638384468, -3.607694081394512, -3.932685027357523, -4.480899638384468, -3.165745109275535, -4.728450500230016, -10.02043644279039, -3.932685027357523, -3.607694081394512, -4.101480209923265, -4.662658983921871, -4.695454793854076, -3.607694081394512, -4.747803126277865, -4.101480209923265, -4.975014491674108, -4.03812938948268, -5.081780759616318, -4.872016703403004, -4.884542812669384, -5.081780759616318, -5.046986136675122, -3.40662242916723, -4.101480209923265, -3.407160421109649, -5.046986136675122, -4.695454793854076, 1.332267629550187e-15] 
    ],
   "optimized null":    [
[-4.127020736106405, -3.405826095485689, -3.405826095485689, -3.931311461086145, -4.881466820637003, -4.690237828929043, -4.298421036521836, -3.405826095485689, -4.64017640381316, -4.038737592388272, -3.705564720725987, -4.061225766162371, -3.408243634783815, -3.408243634783815, -4.172169100902086, -4.284173780891282, -4.03524563440734, -3.299886619453276, -3.408243634783815, -5.083263460776446, -4.539123073189983, -3.381758451277315, -4.304687804379109, -4.113477891450928, -4.412385980070748, -4.377920880792289, -4.682012915395011, -3.933653262296927, -4.172169100902086, -4.539123073189983, -3.299886619453276, -3.933653262296927, -4.127020736106405, -4.862911373708227, -3.275150953496811, -3.408243634783815, -9.745639367753578, -3.967432085024234, -4.778104894749197, -4.304687804379109, -4.039168423816985, -3.661923477066725, -4.331924825731991, -4.08383660913857, -5.077091587717833, -3.405015719084736, -4.744538929058494, -4.299727822723663, -4.40736438825189, -4.125406083760885, -4.100318172443221, -3.381758451277315, -3.168091741892097, -3.408243634783815, -3.933653262296927, -4.750487580094057, -3.661383778922862, -3.167577785292586, -3.933653262296927, -4.115461631005368, -4.541923908933716, -11.42822966666339, -11.58939883341879, -4.127020736106405, -4.663678203907127, -4.377920880792289, -4.269568929545588, -3.168091741892097, -4.430584416119006, -3.967432085024234, -4.148361014320098, -4.682012915395011, -4.696523560004725, -3.661923477066725, -3.408243634783815, -3.381758451277315, -4.377920880792289, -3.408243634783815, -4.886561193750955, -3.827939817248343, -3.168091741892097, -3.705564720725987, -4.08715989489671, -4.541923908933716, -4.640941875638217, -4.663678203907127, -4.430584416119006, -4.334411125094235, -4.696523560004725, -3.933653262296927, -3.661923477066725, -4.77868412934416, -4.102273961436993, -3.775243411186485, -4.269568929545588, -4.148361014320098, -3.705564720725987, -3.705564720725987, -4.03524563440734, -5.123419296785413, -3.843358444345232, -4.482402477929262, -5.253455181761467, -4.377920880792289, -4.304687804379109, -3.7400999318178, -4.886561193750955, -4.753169596302859, -3.982484073488909, -4.147629613854919, -3.775243411186485, -4.172169100902086, -4.148361014320098, -3.7400999318178, -3.705564720725987, -4.269568929545588, -4.284173780891282, -3.608341275884941, -3.168091741892097, -10.26087256562126, -3.661923477066725, -3.775243411186485, -4.251930469919118, -3.299886619453276, -4.284173780891282, -4.127020736106405, -3.299886619453276, -3.408243634783815, -3.827939817248343, -4.304687804379109, -3.408243634783815, -4.284173780891282, -4.062923181464979, -3.608341275884941, -3.168091741892097, -4.681552668995764, -4.304193455272867, -3.275150953496811, -3.408243634783815, -4.03524563440734, -4.640941875638217, -3.933653262296927, -3.827939817248343, -4.749386587826746, -5.12666566378534, -3.843358444345232, -4.284173780891282, -4.608615803292121, -3.827939817248343, -4.412385980070748, -3.380082205939812, -3.167577785292586, -3.705564720725987, -3.299886619453276, -3.273600581459959, -3.168091741892097, -4.541923908933716, -4.284173780891282, -4.063641521662558, -4.127020736106405, -3.299886619453276, -3.299886619453276, -4.172169100902086, -4.284173780891282, -3.275150953496811, -4.663678203907127, -4.304687804379109, -3.168091741892097, -10.41418105347122, -3.930655523771212, -9.936844086264482, -3.408243634783815, -3.858927421928316, -3.930655523771212, -3.827939817248343, -4.249448699765924, -4.539123073189983, -3.168091741892097, -3.843358444345232, -4.301973286543457, -4.063641521662558, -3.967432085024234, -4.115461631005368, -3.272734844543517, -4.376059279923737, -4.663678203907127, -4.539123073189983, -4.125123715281213, -3.841394222756775, -4.269568929545588, -3.827939817248343, -4.637251978831181, -3.931187749000662, -4.037879709729374, -3.299886619453276, -4.084344783277795, -3.604802687072923, -3.379553267056741, -4.478558249366968, -3.703468431893917, -4.035873306355033, -3.165410402380545, -3.967432085024234, -3.858927421928316, -3.927180236835335, -3.299886619453276, -3.982484073488909, -5.083263460776446, -3.275150953496811, -4.284173780891282, -4.334411125094235, -3.299886619453276, -3.299886619453276, -3.933653262296927, -3.168091741892097, -4.039168423816985, -3.661923477066725, -3.275150953496811, -4.377255294343707, -4.508752832852212, -3.299886619453276, -4.377255294343707, -3.705564720725987, -3.7400999318178, -4.300447526456061, -4.167474670124561, -3.705564720725987, -3.275150953496811, -3.827939817248343, -4.08715989489671, -3.837638365016526, -4.886561193750955, -3.827939817248343, -3.299886619453276, -3.381758451277315, -4.168163983978068, -4.539123073189983, -3.299886619453276, -3.275150953496811, -4.482402477929262, -4.334411125094235, -4.334411125094235, -3.381758451277315, -4.41054853039205, -3.973501130346803, -4.673339452049669, -4.172169100902086, -4.334411125094235, -4.377920880792289, -3.933653262296927, -4.334411125094235, -5.493545813502146, -4.039168423816985, -4.301973286543457, -4.102273961436993, -3.933653262296927, -4.166457079392136, -3.272734844543517, -4.063641521662558, -4.334411125094235, -4.410403414549076, -3.408243634783815, -4.301973286543457, -3.608341275884941, -4.168163983978068, -4.886561193750955, -4.039168423816985, -4.541923908933716, -4.696523560004725, -3.608341275884941, -4.976542460857615, -3.275150953496811, -4.663678203907127, -10.33370835792006, -3.608341275884941, -4.408821750992201, -3.774043425023256, -3.379553267056741, -4.774892982506579, -3.379553267056741, -4.375142539041554, -4.168737156219788, -4.168737156219788, -4.331126944421177, -4.145112847903786, -4.125123715281213, -4.696078935151802, -4.749386587826746, -3.299886619453276, -3.381758451277315, -4.115461631005368, -4.663678203907127, -4.886561193750955, -4.696078935151802, -3.66159925690088, -4.063641521662558, -3.982484073488909, -3.705564720725987, -3.168091741892097, -4.172169100902086, -3.661923477066725, -3.168091741892097, -5.048929212959345, -4.377920880792289, -3.168091741892097, -3.275150953496811, -4.115461631005368, -4.539123073189983, -3.7400999318178, -4.301973286543457, -4.541220401254485, -3.608341275884941, -3.408243634783815, -4.251930469919118, -3.827939817248343, -4.102273961436993, -4.102273961436993, -3.775243411186485, -3.858927421928316, -3.608341275884941, -3.843358444345232, -3.661923477066725, -3.168091741892097, -3.661489138831999, -3.702134230525957, -2.170107087585115, -1.199652497141612, -9.250803078026397, -3.659435252195048, -4.411840885781263, -4.673339452049669, -3.930655523771212, -4.430584416119006, -4.038443238204319, -4.168163983978068, -3.275150953496811, -4.430584416119006, -3.827939817248343, -3.168091741892097, -11.27523733387492, -3.933653262296927, -3.381758451277315, -3.299886619453276, -4.976542460857615, -4.608615803292121, -10.86441138374879, -4.08715989489671, -3.705564720725987, -4.539123073189983, -4.269568929545588, -9.226784614464203, -4.032609227815215, -4.060030972217877, -12.94607473216834, -4.062407263345007, -3.933653262296927, -4.269568929545588, -4.039168423816985, -4.03524563440734, -4.334411125094235, -3.982484073488909, -3.933653262296927, -4.304687804379109, -3.299886619453276, -4.039168423816985, -3.299886619453276, -3.168091741892097, -9.006400553533501, -4.862911373708227, -4.168163983978068, -3.168091741892097, -4.039168423816985, -3.982484073488909, -5.489737348278345, -3.299886619453276, -4.127020736106405, -4.063641521662558, -3.98049114882956, -11.22983734385859, -4.412385980070748, -3.275150953496811, -4.102273961436993, -3.275150953496811, -4.251930469919118, -3.608341275884941, -4.304687804379109, -3.858927421928316, -3.408243634783815, -3.299886619453276, -4.172169100902086, -4.284173780891282, -3.608341275884941, -3.858927421928316, -3.408243634783815, -3.408243634783815, -4.377920880792289, -4.115461631005368, -4.377920880792289, -3.775243411186485, -4.539123073189983, -3.299886619453276, -3.933653262296927, -4.251930469919118, -4.430584416119006, -4.430584416119006, -4.03524563440734, -4.412385980070748, -4.102273961436993, -4.038626849901594, -4.430584416119006, -3.168091741892097, -4.08715989489671, -3.168091741892097, -4.301973286543457, -3.16587432429872, -3.659435252195048, -3.165464185270809, -4.145163801407764, -4.671778252741182, -3.982484073488909, -3.275150953496811, -3.299429011659307, -4.284173780891282, -3.7400999318178, -3.608341275884941, -4.640941875638217, -4.265463671392346, -4.138960759687505, -4.261370863888176, -4.026080223081939, -3.654649674758503, -4.735285222076675, -4.261370863888176, -3.832594937538353, -4.419975828218366, -3.848548990623349, -3.400902115145493, -4.270864324577441, -3.598055607496621, -3.971907152640581, -10.86520675130365, -4.270864324577441, -3.291962029540275, -3.160338783390025, -8.556088768640128, -4.630237820545867, -4.138960759687505, -3.160338783390025, -4.138960759687505, -4.848796747890272, -4.158200575293988, -4.162275603510013, -4.053213795638739, -3.767705095266689, -4.09080046625146, -3.402883773474006, -3.928833219489724, -4.165371963098669, -3.270738782065873, -13.48214344960296, -4.125123715281213, -3.165410402380545, -4.123912520755955, -4.688167541034845, -4.164710497193894, -4.971793562397384, -3.839513000644811, -4.537065134065681, -4.101202236458596, -3.406314889823805, -4.410926506246148, -4.084711438286307, -10.13130578596201, -4.171653765272575, -4.283020367356155, -4.284173780891282, -3.739683233293637, -4.102042030248232, -4.776643520122111, -5.080405993255623, -5.489737348278345, -4.267439208249839, -4.171105058182104, -4.061501245571156, -4.099790679854347, -4.885559963149046, -4.640941875638217, -3.928503998428261, -3.299886619453276, -4.284173780891282, -10.34850838248677, -3.274730498773463, -4.410280319650308, -3.84065905729044, -3.4071900025796, -4.538553586926801, -3.661923477066725, -3.167798697811359, -3.705140785370282, -3.608341275884941, -3.655818332360639, -4.270864324577441, -3.971907152640581, -4.688676226216688, -4.886561193750955, -4.127020736106405, -3.827939817248343, -3.982484073488909, -3.381758451277315, -4.682012915395011, -3.843358444345232, -3.858927421928316, -4.682012915395011, -9.942580553756265, -4.301973286543457, -4.334411125094235, -4.172169100902086, -3.827380693087711, -4.148361014320098, -5.044827994743487, -4.334411125094235, -4.301973286543457, -3.705564720725987, -4.300533352083376, -4.101890897582747, -4.538358123951417, -3.7400999318178, -3.299886619453276, -3.843358444345232, -4.148361014320098, -3.299886619453276, -4.172169100902086, -3.299886619453276, -3.982484073488909, -4.102273961436993, -3.933653262296927, -3.608341275884941, -4.608615803292121, -4.127020736106405, -3.827939817248343, -3.299886619453276, -4.482402477929262, -4.08715989489671, -5.253455181761467, -3.275150953496811, -3.7400999318178, -4.301973286543457, -4.334411125094235, -3.408243634783815, -4.377920880792289, -4.284173780891282, -4.886561193750955, -4.08715989489671, -4.377920880792289, -4.301973286543457, -3.825802042261237, -4.298347462765424, -3.165410402380545, -3.855530643522651, -3.379553267056741, -4.279647075358957, -3.165410402380545, -3.604802687072923, -3.978839399606059, -4.164571595180305, -3.931311461086145, -4.250636540628603, -3.299886619453276, -4.172169100902086, -4.334411125094235, -3.275150953496811, -3.775243411186485, -3.933653262296927, -3.7400999318178, -3.168091741892097, -4.063641521662558, -4.168163983978068, -4.753679055072601, -4.284173780891282, -3.827939817248343, -4.377920880792289, -4.77868412934416, -4.334411125094235, -4.539123073189983, -4.301973286543457, -4.304687804379109, -3.843358444345232, -11.62576901483665, -4.663678203907127, -5.253455181761467, -3.930655523771212, -4.269568929545588, -3.275150953496811, -4.304687804379109, -3.827939817248343, -3.827939817248343, -3.299886619453276, -3.7400999318178, -4.039168423816985, -4.102273961436993, -4.873191038894433, -4.749386587826746, -3.16633476495423, -3.703468431893917, -3.604802687072923, -4.125123715281213, -4.690637728981736, -3.841738993159057, -3.7400999318178, -11.61785540919963, -3.933653262296927, -3.827939817248343, -3.299886619453276, -3.299886619453276, -5.07938988205027, -4.607754128672083, -4.640941875638217, -4.539123073189983, -4.430584416119006, -4.304687804379109, -4.428410789940111, -3.405682097150522, -4.881572059786903, -3.822591167269986, -4.373914880580146, -5.079448554286655, -3.379618593049098, -4.098462402821808, -3.604785182220513, -9.85517120655963, -4.776703732497683, -4.301418594115533, -3.381758451277315, -4.862911373708227, -3.168091741892097, -4.541923908933716, -4.102273961436993, -3.705564720725987, -3.381758451277315, -3.705564720725987, -4.039168423816985, -3.408243634783815, -4.430584416119006, -4.115461631005368, -3.933653262296927, -3.608341275884941, -4.411196742558028, -3.933653262296927, -3.704828859158068, -4.672051028294993, -4.541923908933716, -4.976542460857615, -5.083263460776446, -5.083263460776446, -4.100318172443221, -4.086272635147616, -4.375142539041554, -3.168091741892097, -3.705564720725987, -3.297142776208466, -3.931187749000662, -4.481643763511016, -4.127020736106405, -3.982484073488909, -4.377920880792289, -4.663678203907127, -3.168091741892097, -3.608341275884941, -4.284173780891282, -3.168091741892097, -3.930114541385032, -3.927739032307481, -4.038624208264387, -3.933148961430623, -3.275150953496811, -3.406089964115012, -3.165410402380545, -3.825227811427808, -4.111683137727836, -3.604292190440855, -3.408243634783815, -3.933653262296927, -4.251930469919118, -3.661923477066725, -4.301973286543457, -3.827939817248343, -4.377920880792289, -4.334411125094235, -10.81045967751394, -4.539123073189983, -4.115461631005368, -4.377920880792289, -3.299886619453276, -4.301973286543457, -4.541923908933716, -3.827939817248343, -4.148361014320098, -3.608341275884941, -3.827939817248343, -4.541923908933716, -3.827939817248343, -4.640941875638217, -4.976542460857615, -4.269568929545588, -4.412385980070748, -4.412385980070748, -3.661923477066725, -3.967432085024234, -3.168091741892097, -4.377920880792289, -3.299886619453276, -3.933653262296927, -3.299886619453276, -4.482402477929262, -3.608341275884941, -4.681522087544132, -3.705564720725987, -3.168091741892097, -3.299886619453276, -3.608341275884941, -3.965432347000769, -4.539123073189983, -4.430584416119006, -4.166905385545088, -4.539123073189983, -3.827939817248343, -4.696194055517528, -3.168091741892097, -4.102273961436993, -3.168091741892097, -4.377255294343707, -4.148361014320098, -4.975912240304924, -4.251930469919118, -3.7400999318178, -3.608341275884941, -4.251930469919118, -4.168163983978068, -4.692986148954731, -3.168091741892097, -3.299886619453276, -4.115461631005368, -3.168091741892097, -3.16633476495423, -4.284173780891282, -3.604802687072923, -4.164710497193894, -3.605699732113534, -4.541923908933716, -3.66159925690088, -3.163494571415991, -3.162767271874409, -3.294450709902082, -4.059407294587996, -3.165464185270809, -3.167686723480403, -3.843358444345232, -4.063641521662558, -3.661923477066725, -3.299886619453276, -4.168163983978068, -4.127020736106405, -3.299886619453276, -3.7400999318178, -4.115461631005368, -4.251930469919118, -4.608615803292121, -3.299886619453276, -4.269568929545588, -3.275150953496811, -4.430584416119006, -5.253455181761467, -3.168091741892097, -4.039168423816985, -3.299886619453276, -3.7400999318178, -4.102028520182559, -3.168091741892097, -3.299886619453276, -4.039168423816985, -3.858927421928316, -4.115461631005368, -4.269568929545588, -3.967432085024234, -4.102273961436993, -4.269568929545588, -5.083263460776446, -4.102273961436993, -4.640941875638217, -4.334411125094235, -4.115461631005368, -4.115461631005368, -4.168163983978068, -3.827939817248343, -4.696523560004725, -4.102273961436993, -5.083263460776446, -3.705564720725987, -3.608341275884941, -4.102273961436993, -4.08715989489671, -4.172169100902086, -4.115461631005368, -3.608341275884941, -3.705564720725987, -3.168091741892097, -4.144989052361347, -4.412385980070748, -3.827939817248343, -4.696523560004725, -3.982484073488909, -4.039168423816985, -4.862911373708227, -3.608341275884941, -4.334411125094235, -5.048929212959345, -3.168091741892097, -3.299886619453276, -4.284173780891282, -4.334411125094235, -4.148361014320098, -4.663678203907127, -3.608341275884941, -3.965818389002539, -3.843358444345232, -4.976542460857615, -3.930655523771212, -3.299886619453276, -4.115461631005368, -4.08715989489671, -3.930655523771212, -4.753679055072601, -4.377920880792289, -3.933653262296927, -4.148361014320098, -4.976542460857615, -4.168163983978068, -3.275150953496811, -3.933653262296927, -4.251930469919118, -3.275150953496811, -3.299886619453276, -18.59988426092997, -4.304687804379109, -4.115461631005368, -4.085374140226704, -4.681522087544132, -3.827939817248343, -4.77868412934416, -4.482402477929262, -4.284173780891282, -3.827939817248343, -3.661923477066725, -3.299886619453276, -3.608341275884941, -3.275150953496811, -4.168163983978068, -3.858927421928316, -3.608341275884941, -4.039168423816985, -4.608615803292121, -3.705564720725987, -3.933653262296927, -4.696523560004725, -3.775243411186485, -3.967432085024234, -4.281431937458833, -4.976542460857615, -3.299886619453276, -4.334411125094235, -3.168091741892097, -3.299886619453276, -4.304687804379109, -3.7400999318178, -4.430584416119006, -3.168091741892097, -3.843358444345232, -4.88389373175899, -4.171247241689186, -4.663678203907127, -4.541923908933716, -4.102273961436993, -3.168091741892097, -4.334411125094235, -3.982484073488909, -4.976542460857615, -3.933653262296927, -4.410187153889185, -3.839513000644811, -3.406400601165861, -4.886045291723516, -3.930655523771212, -4.301973286543457, -4.539123073189983, -3.933653262296927, -3.933653262296927, -4.148361014320098, -4.77868412934416, -3.381758451277315, -4.301973286543457, -4.886561193750955, -4.148361014320098, -4.334411125094235, -3.608341275884941, -3.7400999318178, -4.334411125094235, -3.408243634783815, -3.933653262296927, -11.21720425114929, -4.541923908933716, -4.127020736106405, -4.039168423816985, -3.933653262296927, -5.048929212959345, -4.663678203907127, -3.275150953496811, -3.7400999318178, -3.168091741892097, -3.381758451277315, -4.412385980070748, -3.775243411186485, -3.168091741892097, -4.251930469919118, -4.886561193750955, -4.148361014320098, -3.705564720725987, -3.299886619453276, -4.301973286543457, -3.608341275884941, -3.661923477066725, -4.334411125094235, -3.408243634783815, -3.381758451277315, -4.640941875638217, -4.377920880792289, -3.7400999318178, -4.430584416119006, -3.930655523771212, -4.03524563440734, -4.304687804379109, -3.608341275884941, -3.299886619453276, -4.063641521662558, -5.124028363135811, -4.377920880792289, -3.843358444345232, -3.705564720725987, -4.663678203907127, -4.696523560004725, -4.251930469919118, -3.299886619453276, -3.7400999318178, -3.775243411186485, -4.168163983978068, -4.115461631005368, -3.608341275884941, -4.640941875638217, -4.430584416119006, -4.508752832852212, -4.24939958932071, -4.478558249366968, -3.272734844543517, -4.168737156219788, -4.247058774443701, -3.405682097150522, -3.736502440418878, -4.637251978831181, -3.931187749000662, -4.111683137727836, -3.704995421085136, -4.127020736106405, -8.826994826570687, -4.976542460857615, -5.492942353511788, -4.377920880792289, -4.039168423816985, -3.858927421928316, -3.843358444345232, -4.608615803292121, -3.168091741892097, -3.661923477066725, -4.115461631005368, -4.269568929545588, -5.124008393311462, -3.408243634783815, -4.304687804379109, -4.875653788081268, -3.931187749000662, -3.272734844543517, -4.858088225607308, -4.876340223247729, -3.60121881817463, -12.27472655477701, -3.165410402380545, -3.272734844543517, -3.165410402380545, -5.121556963411247, -3.604802687072923, -3.165410402380545, -3.604802687072923, -3.604802687072923, -4.426907400511737, -3.165410402380545, -3.405682097150522, -4.032099330353454, -3.604802687072923, -4.539123073189983, -4.127020736106405, -4.284173780891282, -4.304687804379109, -4.749386587826746, -4.148361014320098, -4.749386587826746, -3.930655523771212, -15.30917441088858, -4.148361014320098, -3.858927421928316, -3.930655523771212, -4.430584416119006, -3.275150953496811, -3.275150953496811, -3.7400999318178, -4.039168423816985, -18.22653760612779, -4.039168423816985, -4.479970836309112, -4.412385980070748, -3.299886619453276, -3.299886619453276, -3.775243411186485, -3.982484073488909, -4.168163983978068, -5.492397369804269, -3.275150953496811, -4.03524563440734, -3.275150953496811, -4.148361014320098, -4.063641521662558, -4.749386587826746, -4.430584416119006, -3.933653262296927, -4.304687804379109, -3.858409620693389, -4.539123073189983, -4.115461631005368, -9.741859825180168, -4.334411125094235, -5.124028363135811, -3.661923477066725, -3.408243634783815, -3.858409620693389, -3.299886619453276, -8.644838003955883, -3.933653262296927, -3.299886619453276, -4.172169100902086, -4.541923908933716, -3.380820804559588, -3.7400999318178, -4.102273961436993, -4.48212413370733, -4.268907988091189, -4.268907988091189, -3.299886619453276, -3.381758451277315, -3.966910312338486, -4.681522087544132, -4.778104894749197, -3.275150953496811, -3.168091741892097, -3.606395540355174, -4.693848077605484, -4.66348910580575, -4.115461631005368, -3.827939817248343, -3.98049114882956, -4.430584416119006, -3.166796548157484, -3.661683175985946, -3.166796548157484, -4.376873339630301, -4.03524563440734, -4.039168423816985, -4.687104170801192, -3.381758451277315, -3.406314889823805, -3.377539743867359, -4.633211744804853, -4.141940538668642, -10.30032270519219, -4.269636484753606, -4.269252804331355, -1.274911811850249, -1.110223024625157e-16, -1.110223024625157e-16, -1.110223024625157e-16, -1.110223024625157e-16, -1.110223024625157e-16, -1.81901001759202, -4.115456815805827, -4.26586473378388, -3.272734844543517, -3.165410402380545, -4.125123715281213, -4.637251978831181, -4.145112847903786, -3.297142776208466, -3.299306032698175, -3.381758451277315, -3.299886619453276, -4.640941875638217, -4.640455601219993, -4.430584416119006, -3.299886619453276, -3.299886619453276, -4.039168423816985, -4.168163983978068, -4.102273961436993, -3.705564720725987, -9.18590145668991, -3.299886619453276, -3.168091741892097, -4.172169100902086, -4.301973286543457, -10.35612872884663, -4.284173780891282, -3.168091741892097, -4.148361014320098, -4.640941875638217, -11.3358866089018, -4.696523560004725, -4.301973286543457, -4.377920880792289, -4.539123073189983, -4.77868412934416, -9.351285522377514, -3.967432085024234, -4.304687804379109, -3.827939817248343, -4.115461631005368, -3.982484073488909, -4.377920880792289, -3.827939817248343, -4.172169100902086, -4.284173780891282, -3.608341275884941, -3.168091741892097, -3.967432085024234, -4.172169100902086, -3.843358444345232, -5.124954764314618, -12.73480721956197, -3.608341275884941, -3.168091741892097, -3.608341275884941, -4.168163983978068, -3.605486483274953, -3.604785182220513, -3.167780756889025, -3.982484073488909, -3.825765812010618, -3.604785182220513, -3.930655523771212, -3.168091741892097, -4.304687804379109, -3.299886619453276, -3.299886619453276, -3.827939817248343, -4.03524563440734, -3.168091741892097, -3.930655523771212, -4.749386587826746, -3.7400999318178, -3.381758451277315, -3.843358444345232, -4.672697327825313, -3.967432085024234, -3.168091741892097, -4.251930469919118, -4.430584416119006, -4.696523560004725, -3.275150953496811, -4.430584416119006, -4.039168423816985, -4.172169100902086, -4.608615803292121, -3.299886619453276, -3.933653262296927, -3.168091741892097, -4.430584416119006, -3.408243634783815, -3.858927421928316, -3.608341275884941, -4.862911373708227, -3.168091741892097, -4.430584416119006, -4.127020736106405, -4.148361014320098, -3.408243634783815, -3.843358444345232, -4.148361014320098, -4.03524563440734, -4.063641521662558, -3.930655523771212, -10.81168549787322, -4.148361014320098, -3.7400999318178, -3.275150953496811, -4.304687804379109, -3.608341275884941, -5.253455181761467, -3.168091741892097, -4.539123073189983, -3.858927421928316, -4.172169100902086, -10.7154424632705, -3.275150953496811, -12.37735583700492, -10.07032242735634, -3.168091741892097, -4.03524563440734, -15.94326867395061, -4.377920880792289, -3.299886619453276, -3.967432085024234, -4.127020736106405, -8.553122646679316, -4.430584416119006, -12.19659502106344, -4.430584416119006, -4.304687804379109, -4.148361014320098, -3.408243634783815, -3.275150953496811, -4.148361014320098, -4.148361014320098, -4.168163983978068, -4.03524563440734, -3.967432085024234, -4.148361014320098, -3.299886619453276, -3.408243634783815, -3.7400999318178, -3.608341275884941, -5.253455181761467, -3.168091741892097, -3.299886619453276, -4.682012915395011, -4.148361014320098, -4.148361014320098, -3.408243634783815, -4.148361014320098, -4.886561193750955, -3.661923477066725, -4.539123073189983, -3.858927421928316, -4.148361014320098, -12.71874141797339, -3.408243634783815, -4.063641521662558, -10.88763783430981, -4.482402477929262, -3.608341275884941, -10.64209528668833, -18.42925103486693, -4.862911373708227, -4.148361014320098, -3.275150953496811, -4.148361014320098, -13.05975587067845, -3.168091741892097, -4.430584416119006, -4.172169100902086, -4.148361014320098, -3.7400999318178, -3.408243634783815, -4.304687804379109, -3.168091741892097, -4.430584416119006, -4.886561193750955, -4.08715989489671, -4.663678203907127, -4.039168423816985, -4.102273961436993, -5.253455181761467, -3.775243411186485, -4.284173780891282, -4.682012915395011, -2.797079827793204, -1.110223024625157e-16, -1.110223024625157e-16, -1.110223024625157e-16, -1.199652497141612, -4.273040506496446, -5.043936398719476, -11.62864183392726, -3.931311461086145, -12.24348166132921, -4.300841508092297, -3.933653262296927, -4.115461631005368, -3.827939817248343, -4.753679055072601, -4.102273961436993, -3.930655523771212, -4.430584416119006, -10.89043709979912, -3.930655523771212, -4.08715989489671, -3.705564720725987, -3.275150953496811, -4.304687804379109, -3.843358444345232, -10.86705441367117, -4.039168423816985, -4.284173780891282, -5.253455181761467, -4.102273961436993, -4.08715989489671, -4.039168423816985, -3.982484073488909, -3.827939817248343, -4.08715989489671, -11.04637143828999, -4.539123073189983, -4.696523560004725, -10.07032242735634, -3.274622018284642, -3.967432085024234, -4.148361014320098, -4.148361014320098, -3.299886619453276, -3.381758451277315, -4.102273961436993, -4.696523560004725, -3.661923477066725, -4.168163983978068, -4.03524563440734, -4.304687804379109, -4.430584416119006, -4.304687804379109, -4.304687804379109, -4.87616551997082, -4.148361014320098, -3.933653262296927, -3.705564720725987, -14.39761018338108, -4.269568929545588, -3.299886619453276, -4.168163983978068, -4.251930469919118, -3.408243634783815, -3.299886619453276, -4.269568929545588, -4.172169100902086, -12.16103145455555, -4.304687804379109, -4.08715989489671, -3.933653262296927, -3.7400999318178, -4.412385980070748, -3.775243411186485, -3.775243411186485, -4.284173780891282, -12.25793453730998, -9.80518423986625, -3.7400999318178, -3.275150953496811, -9.701362526230486, -4.539123073189983, -12.39442402197234, -3.982484073488909, -4.102273961436993, -3.827939817248343, -4.682012915395011, -10.48089850658625, -3.168091741892097, -3.930655523771212, -4.102273961436993, -4.541923908933716, -4.334411125094235, -4.102273961436993, -4.115461631005368, -4.148361014320098, -4.127020736106405, -3.299886619453276, -4.300945777113719, -4.03524563440734, -9.052323396179268, -3.608341275884941, -3.930655523771212, -3.7400999318178, -12.16674231915061, -4.976542460857615, -3.930655523771212, -3.408243634783815, -10.35612872884663, -12.08171419340787, -3.408243634783815, -3.930655523771212, -4.886561193750955, -4.334411125094235, -4.269568929545588, -12.74218159634261, -4.145112847903786, -3.978839399606059, -4.167318591859695, -3.379965447388279, -3.407524315199169, -4.410403414549076, -4.47933606863032, -4.377920880792289, -4.301973286543457, -3.274754122886326, -4.147867423423182, -4.882933737693842, -3.978839399606059, -3.607845206106674, -4.663678203907127, -3.299886619453276, -3.858927421928316, -3.273614183454122, -4.425379643043115, -3.297142776208466, -3.165410402380545, -17.98196042286651, -3.274585315499526, -3.299886619453276, -3.856734060170542, -3.930655523771212, -3.275150953496811, -4.039168423816985, -4.430584416119006, -3.775243411186485, -3.930655523771212, -3.661923477066725, -4.127020736106405, -3.381758451277315, -4.377920880792289, -3.933653262296927, -4.886561193750955, -4.430584416119006, -3.608341275884941, -4.304687804379109, -4.148361014320098, -4.663678203907127, -3.275150953496811, -3.705564720725987, -3.930655523771212, -3.775243411186485, -3.661923477066725, -3.299886619453276, -4.682012915395011, -3.275150953496811, -10.5457916713867, -3.7400999318178, -4.430584416119006, -3.381758451277315, -3.408243634783815, -4.539123073189983, -3.933653262296927, -3.7400999318178, -11.75305088292642, -3.661923477066725, -4.102273961436993, -3.858377032208532, -3.275150953496811, -3.827939817248343, -4.03524563440734, -4.102273961436993, -3.827939817248343, -3.7400999318178, -3.608341275884941, -3.7400999318178, -4.640941875638217, -4.102273961436993, -3.967432085024234, -3.843358444345232, -3.661923477066725, -3.7400999318178, -4.102273961436993, -4.334411125094235, -3.98049114882956, -3.7400999318178, -4.063641521662558, -4.377920880792289, -3.299886619453276, -3.273614183454122, -3.380029878205494, -8.506235282725971, -4.102273961436993, -4.168163983978068, -3.168091741892097, -5.048929212959345, -3.608341275884941, -5.12666566378534, -4.03524563440734, -3.299886619453276, -3.7400999318178, -4.753679055072601, -4.608615803292121, -3.408243634783815, -4.696523560004725, -9.422950884067014, -3.299886619453276, -3.168091741892097, -4.276731429420478, -3.168091741892097, -4.608615803292121, -3.982484073488909, -12.64780663918471, -3.299886619453276, -3.299886619453276, -3.982484073488909, -3.608341275884941, -4.541923908933716, -4.03524563440734, -3.608341275884941, -3.930117910361333, -3.299886619453276, -3.843358444345232, -3.408243634783815, -4.663678203907127, -4.640941875638217, -4.334411125094235, -3.299886619453276, -10.04002574688149, -4.284173780891282, -3.299886619453276, -3.607646715723843, -3.297674297025156, -4.537539482344253, -3.604785182220513, -3.165464185270809, -4.66284584498661, -3.659435252195048, -4.099099455362741, -3.736498732371693, -3.165464185270809, -3.165464185270809, -3.299429011659307, -4.541135568566342, -3.661923477066725, -3.299886619453276, -4.269568929545588, -4.696523560004725, -3.168091741892097, -9.803764387918397, -4.251930469919118, -3.930655523771212, -3.608341275884941, -3.168091741892097, -4.125522045541652, -4.165494879657936, -3.608341275884941, -3.967432085024234, -3.843358444345232, -3.275150953496811, -13.26201291940288, -9.228979220721122, -3.739683233293637, -3.70404069171375, -3.378601033586561, -4.879291607335605, -4.097114635706005, -3.16519799162605, -3.272520738199167, -11.55293644716884, -4.298347462765424, -3.604802687072923, -3.297142776208466, -3.604802687072923, -3.297142776208466, -3.77187323574995, -3.297142776208466, -3.827258415436683, -4.324487726125249, -4.690637728981736, -3.400407073836759, -4.088995767702358, -4.843825750928773, -4.3215608411557, -3.289171309432765, -4.537636947942012, -4.265705032630259, -3.275150953496811, -4.373371434364662, -3.933653262296927, -3.930655523771212, -3.275150953496811, -3.7400999318178, -3.168091741892097, -4.127020736106405, -3.168091741892097, -3.858927421928316, -3.299886619453276, -3.299886619453276, -4.377920880792289, -3.705564720725987, -3.608341275884941, -3.168091741892097, -4.749386587826746, -3.608341275884941, -10.26992381972187, -3.269858814058571, -3.380331928603672, -3.294758550269813, -3.7400999318178, -4.269568929545588, -4.334411125094235, -3.661923477066725, -4.168163983978068, -4.172169100902086, -4.303411658074676, -4.172169100902086, -4.063641521662558, -3.7400999318178, -3.858409620693389, -4.148361014320098, -4.304193455272867, -4.334411125094235, -3.299886619453276, -3.982484073488909, -4.663678203907127, -3.608341275884941, -4.115461631005368, -3.827939817248343, -3.299886619453276, -4.301707594926167, -4.086645651498008, -3.168091741892097, -3.843358444345232, -4.102273961436993, -4.541923908933716, -4.127020736106405, -3.299886619453276, -4.03524563440734, -3.661923477066725, -4.063641521662558, -3.299886619453276, -4.746931166217722, -3.381758451277315, -4.334411125094235, -3.608341275884941, -3.982484073488909, -4.696523560004725, -4.606725020365499, -4.251930469919118, -4.696523560004725, -4.973678560172354, -4.601130566685522, -4.083104189536623, -4.377549051222252, -4.304687804379109, -4.063641521662558, -4.148361014320098, -4.102273961436993, -3.824951980170161, -3.403923117467606, -4.145964726948404, -4.060976779496742, -4.036737056807397, -4.086792544244143, -4.537660745569326, -3.406350763777779, -13.64827405177562, -3.298159917877017, -4.148361014320098, -3.408243634783815, -17.70155078809542, -3.775243411186485, -10.78448379733843, -4.663678203907127, -3.299886619453276, -4.03524563440734, -3.933653262296927, -4.334411125094235, -4.148361014320098, -3.608341275884941, -3.966910312338486, -3.168091741892097, -3.168091741892097, -3.29813382992484, -3.825227811427808, -3.299886619453276, -3.168091741892097, -4.063129100088947, -3.605486483274953, -4.136515695553612, -4.089901699668582, -3.373736634003645, -3.289901698121537, -3.289901698121537, -3.652774131453218, -3.818085426144544, -3.652774131453218, -4.056177084146029, -3.825937686028074, -3.1661125715443, -11.23234086694892, -5.122901829926934, -4.145964726948404, -4.670465312197785, -5.045353952664666, -4.267439208249839, -3.297861031319128, -4.33198809165785, -4.145964726948404, -3.1661125715443, -9.094633651085189, -3.660077462396508, -3.965059811958433, -4.536539840644976, -3.737447179338043, -4.33198809165785, -4.032926239725667, -3.931832162915616, -4.536539840644976, -4.678483183956808, -4.375866772829204, -4.973537030051231, -3.928091537829116, -3.827939817248343, -4.334411125094235, -4.539123073189983, -3.930655523771212, -4.03524563440734, -4.334411125094235, -4.539123073189983, -3.7400999318178, -4.148361014320098, -4.029555422189321, -5.12666566378534, -3.775243411186485, -3.299886619453276, -3.408243634783815, -4.482402477929262, -4.168163983978068, -4.886561193750955, -4.862911373708227, -3.827939817248343, -4.148361014320098, -3.930655523771212, -4.269568929545588, -16.28145549079195, -3.7400999318178, -4.16432122804379, -4.291502698816927, -10.35843036175828, -3.654391621343196, -3.920592127012086, -4.050159565833114, -3.954886287754474, -4.525580373332414, -3.594419433285719, -4.098644074647126, -4.022832900743528, -4.258658091862432, -4.672607204716108, -4.662881873741592, -2.899612408583797, -1.110223024625157e-16, -1.110223024625157e-16, -1.110223024625157e-16, -1.110223024625157e-16, -1.110223024625157e-16, -1.110223024625157e-16, -1.110223024625157e-16, -1.110223024625157e-16, -1.110223024625157e-16, -1.110223024625157e-16, -1.110223024625157e-16, -1.110223024625157e-16, -1.110223024625157e-16, -1.110223024625157e-16, -1.110223024625157e-16, -1.110223024625157e-16, -1.110223024625157e-16, -1.861791378476302, -4.369971927297582, -4.0923409985831, -5.238510894102964, -3.296477844072063, -4.672406363755843, -4.74262338642273, -4.098848243415572, -4.694141062495491, -4.430584416119006, -3.7400999318178, -10.9808508032493, -11.41422710727386, -4.976542460857615, -3.930117910361333, -5.12666566378534, -4.102273961436993, -3.299886619453276, -4.031787151938436, -4.873705762893034, -4.430584416119006, -3.168091741892097, -3.661923477066725, -4.976542460857615, -4.334411125094235, -4.304687804379109, -4.172169100902086, -3.408243634783815, -4.102273961436993, -3.168091741892097, -4.250218980109787, -4.538553586926801, -11.64834546608066, -4.334411125094235, -4.430584416119006, -4.301973286543457, -4.776643520122111, -4.170164130493977, -4.750096144153044, -5.489737348278345, -4.032793768413959, -4.973257558148572, -4.098848243415572, -4.145163801407764, -4.429409389157636, -3.167373168329088, -3.608341275884941, -4.871939434193024, -4.640941875638217, -3.982484073488909, -4.269568929545588, -3.827939817248343, -3.827939817248343, -3.7400999318178, -4.482402477929262, -4.696523560004725, -4.03524563440734, -4.304687804379109, -3.858927421928316, -4.640941875638217, -4.430584416119006, -4.377920880792289, -4.08715989489671, -3.982484073488909, -4.973878221815823, -4.035873306355033, -3.736502440418878, -4.331126944421177, -4.168737156219788, -4.408821750992201, -3.931187749000662, -3.825227811427808, -3.163494571415991, -3.161340321384672, -4.295467772799758, -10.79621700815983, -3.978106781041055, -3.602034451105323, -3.975171003145706, -3.164687607537144, -3.974873781352687, -14.89961731583731, -5.039623511478636, -4.028894140296989, -4.295914159552641, -4.277952398590114, -11.1565760026601, -3.825227811427808, -3.405682097150522, -3.297142776208466, -3.825227811427808, -4.676604642626661, -3.659420666762994, -10.35113185497199, -4.299101426169365, -3.927180236835335, -3.297142776208466, -4.478210366133434, -3.825227811427808, -4.247058774443701, -3.405682097150522, -3.297142776208466, -4.095816077644964, -3.162953214898954, -3.601556491966207, -3.162953214898954, -3.596708064006325, -9.818331751529611, -5.096385526174448, -4.430584416119006, -3.275150953496811, -4.03524563440734, -3.275150953496811, -4.03524563440734, -4.063641521662558, -3.608341275884941, -4.115461631005368, -3.608341275884941, -4.608615803292121, -4.284173780891282, -4.148361014320098, -3.7400999318178, -5.253455181761467, -4.976542460857615, -4.862911373708227, -4.038626849901594, -4.172169100902086, -10.76767557388902, -4.304687804379109, -3.982484073488909, -4.608615803292121, -4.886561193750955, -4.862911373708227, -4.102273961436993, -4.412385980070748, -4.430584416119006, -5.253455181761467, -4.862911373708227, -4.304193455272867, -4.037152439606063, -4.171631658663946, -4.301973286543457, -4.428414806907107, -10.74001024552219, -5.253455181761467, -3.1661125715443, -4.752780436238436, -3.607685308591661, -11.11314315314716, -3.660077462396508, -3.605732287483274, -3.928503998428261, -3.297861031319128, -3.406350763777779, -4.88288636392468, -4.536539840644976, -4.063641521662558, -11.11229595375786, -9.598804100188396, -4.06168434500561, -4.172169100902086, -4.850193489776057, -4.369990212960895, -3.291962029540275, -4.679131352115034, -5.079519155572767, -3.775243411186485, -3.738121231314679, -3.703189468061004, -4.640941875638217, -3.168091741892097, -4.862911373708227, -3.162948805474489, -3.969868316452496, -11.81659491362296, -4.766734518318327, -3.848581649030597, -4.238955799366571, -3.168091741892097, -4.373947392588756, -4.739530045297619, -4.482402477929262, -3.608341275884941, -3.933653262296927, -4.482402477929262, -3.16633476495423, -4.730291573264191, -10.03800279903692, -3.933653262296927, -3.608341275884941, -4.102273961436993, -4.663678203907127, -4.696523560004725, -3.608341275884941, -4.749386587826746, -4.102273961436993, -4.976542460857615, -4.039168423816985, -5.083263460776446, -4.873705762893034, -4.886561193750955, -5.083263460776446, -5.048929212959345, -3.407708813734505, -4.102273961436993, -3.408243634783815, -5.048929212959345, -4.696523560004725, -1.110223024625157e-16] 
    ],
   "unconstrained":    [
[-4.127017472261286, -3.406004306379858, -3.406004306379858, -3.931527217592371, -4.88125224349612, -4.690763751645394, -4.298922437515291, -3.406004306379858, -4.639981666626101, -4.038865968529437, -3.705795562787728, -4.061735458031789, -3.408206988129954, -3.408206988129954, -4.172008576707582, -4.284427934401485, -4.035565247313915, -3.300071543340885, -3.408206988129954, -5.082931058880396, -4.538849701082937, -3.381844665955999, -4.304393223964118, -4.113196321723108, -4.412220807434126, -4.377830075471139, -4.681193841206169, -3.93369793219021, -4.172008576707582, -4.538849701082937, -3.300071543340885, -3.93369793219021, -4.127017472261286, -4.862103248073811, -3.27529677038111, -3.408206988129954, -9.735278509109158, -3.967395213070632, -4.777816317557233, -4.304393223964118, -4.039185549900584, -3.662053990218562, -4.331738426298618, -4.083800496104362, -5.076693590593226, -3.404945910601869, -4.74405565541255, -4.299361430034083, -4.407137750984839, -4.125374035060991, -4.100375841435747, -3.381844665955999, -3.16845791967359, -3.408206988129954, -3.93369793219021, -4.74970483005759, -3.661514708852363, -3.167931430298866, -3.93369793219021, -4.115200651780909, -4.541976071234981, -11.4137800835825, -11.5670090733396, -4.127017472261286, -4.663619407849377, -4.377830075471139, -4.269510925232507, -3.16845791967359, -4.430559031176364, -3.967395213070632, -4.148331907305208, -4.681193841206169, -4.696223901551474, -3.662053990218562, -3.408206988129954, -3.381844665955999, -4.377830075471139, -3.408206988129954, -4.88563401375301, -3.828025060624026, -3.16845791967359, -3.705795562787728, -4.0871767803633, -4.541976071234981, -4.640754508710066, -4.663619407849377, -4.430559031176364, -4.334266152514306, -4.696223901551474, -3.93369793219021, -3.662053990218562, -4.778394663532959, -4.102368442859977, -3.775089723804013, -4.269510925232507, -4.148331907305208, -3.705795562787728, -3.705795562787728, -4.035565247313915, -5.123069119585178, -3.843581615347281, -4.482028006824611, -5.252424006467048, -4.377830075471139, -4.304393223964118, -3.740242818387022, -4.88563401375301, -4.752400289164891, -3.982397030994116, -4.147594669092435, -3.775089723804013, -4.172008576707582, -4.148331907305208, -3.740242818387022, -3.705795562787728, -4.269510925232507, -4.284427934401485, -3.608659984070538, -3.16845791967359, -10.23171298606658, -3.662053990218562, -3.775089723804013, -4.252082169354737, -3.300071543340885, -4.284427934401485, -4.127017472261286, -3.300071543340885, -3.408206988129954, -3.828025060624026, -4.304393223964118, -3.408206988129954, -4.284427934401485, -4.063010943691794, -3.608659984070538, -3.16845791967359, -4.680723769560055, -4.303894005139028, -3.27529677038111, -3.408206988129954, -4.035565247313915, -4.640754508710066, -3.93369793219021, -3.828025060624026, -4.748968394363421, -5.125740542391212, -3.843581615347281, -4.284427934401485, -4.608858930253768, -3.828025060624026, -4.412220807434126, -3.380147672416204, -3.167931430298866, -3.705795562787728, -3.300071543340885, -3.273713849369701, -3.16845791967359, -4.541976071234981, -4.284427934401485, -4.063735262239036, -4.127017472261286, -3.300071543340885, -3.300071543340885, -4.172008576707582, -4.284427934401485, -3.27529677038111, -4.663619407849377, -4.304393223964118, -3.16845791967359, -10.40170966186335, -3.930928653279832, -9.926180148733492, -3.408206988129954, -3.859148051005753, -3.930928653279832, -3.828025060624026, -4.249994573289131, -4.538849701082937, -3.16845791967359, -3.843581615347281, -4.302068445274507, -4.063735262239036, -3.967395213070632, -4.115200651780909, -3.272842822683074, -4.375943425046245, -4.663619407849377, -4.538849701082937, -4.125097269844905, -3.841586644951526, -4.269510925232507, -3.828025060624026, -4.637015221212736, -3.931200861379965, -4.037876639147048, -3.300071543340885, -4.084318146288463, -3.60504561998569, -3.379611161557154, -4.478140879853107, -3.703661002486529, -4.03583862709431, -3.165718596821769, -3.967395213070632, -3.859148051005753, -3.927382376403637, -3.300071543340885, -3.982397030994116, -5.082931058880396, -3.27529677038111, -4.284427934401485, -4.334266152514306, -3.300071543340885, -3.300071543340885, -3.93369793219021, -3.16845791967359, -4.039185549900584, -3.662053990218562, -3.27529677038111, -4.377159205157278, -4.50833274552804, -3.300071543340885, -4.377159205157278, -3.705795562787728, -3.740242818387022, -4.30081475892643, -4.167921019745279, -3.705795562787728, -3.27529677038111, -3.828025060624026, -4.0871767803633, -3.837773243781295, -4.88563401375301, -3.828025060624026, -3.300071543340885, -3.381844665955999, -4.168447602409498, -4.538849701082937, -3.300071543340885, -3.27529677038111, -4.482028006824611, -4.334266152514306, -4.334266152514306, -3.381844665955999, -4.410379279900366, -3.973306683475335, -4.673555870845068, -4.172008576707582, -4.334266152514306, -4.377830075471139, -3.93369793219021, -4.334266152514306, -5.492510272065204, -4.039185549900584, -4.302068445274507, -4.102368442859977, -3.93369793219021, -4.166701396827941, -3.272842822683074, -4.063735262239036, -4.334266152514306, -4.410205126792544, -3.408206988129954, -4.302068445274507, -3.608659984070538, -4.168447602409498, -4.88563401375301, -4.039185549900584, -4.541976071234981, -4.696223901551474, -3.608659984070538, -4.976259009502654, -3.27529677038111, -4.663619407849377, -10.51836362300556, -3.608659984070538, -4.408607706162326, -3.773882283525929, -3.379611161557154, -4.774558866254911, -3.379611161557154, -4.375018911862269, -4.168531662813733, -4.168531662813733, -4.330941635893399, -4.145036867062061, -4.125097269844905, -4.695770453726172, -4.748968394363421, -3.300071543340885, -3.381844665955999, -4.115200651780909, -4.663619407849377, -4.88563401375301, -4.695770453726172, -3.661739157355652, -4.063735262239036, -3.982397030994116, -3.705795562787728, -3.16845791967359, -4.172008576707582, -3.662053990218562, -3.16845791967359, -5.048013124900249, -4.377830075471139, -3.16845791967359, -3.27529677038111, -4.115200651780909, -4.538849701082937, -3.740242818387022, -4.302068445274507, -4.541252123952445, -3.608659984070538, -3.408206988129954, -4.252082169354737, -3.828025060624026, -4.102368442859977, -4.102368442859977, -3.775089723804013, -3.859148051005753, -3.608659984070538, -3.843581615347281, -3.662053990218562, -3.16845791967359, -3.661631544902221, -3.70261065767953, -2.170094946772462, -1.199791321305578, -9.227024709111403, -3.659719562187292, -4.41188284358543, -4.673555870845068, -3.930928653279832, -4.430559031176364, -4.038440517222226, -4.168447602409498, -3.27529677038111, -4.430559031176364, -3.828025060624026, -3.16845791967359, -11.36200913690607, -3.93369793219021, -3.381844665955999, -3.300071543340885, -4.976259009502654, -4.608858930253768, -11.05915181896212, -4.0871767803633, -3.705795562787728, -4.538849701082937, -4.269510925232507, -9.202870683734346, -4.032872523012784, -4.060060597080595, -12.93490560565763, -4.06264167579112, -3.93369793219021, -4.269510925232507, -4.039185549900584, -4.035565247313915, -4.334266152514306, -3.982397030994116, -3.93369793219021, -4.304393223964118, -3.300071543340885, -4.039185549900584, -3.300071543340885, -3.16845791967359, -8.996084256545704, -4.862103248073811, -4.168447602409498, -3.16845791967359, -4.039185549900584, -3.982397030994116, -5.488677711256112, -3.300071543340885, -4.127017472261286, -4.063735262239036, -3.980384517845735, -11.20723999497444, -4.412220807434126, -3.27529677038111, -4.102368442859977, -3.27529677038111, -4.252082169354737, -3.608659984070538, -4.304393223964118, -3.859148051005753, -3.408206988129954, -3.300071543340885, -4.172008576707582, -4.284427934401485, -3.608659984070538, -3.859148051005753, -3.408206988129954, -3.408206988129954, -4.377830075471139, -4.115200651780909, -4.377830075471139, -3.775089723804013, -4.538849701082937, -3.300071543340885, -3.93369793219021, -4.252082169354737, -4.430559031176364, -4.430559031176364, -4.035565247313915, -4.412220807434126, -4.102368442859977, -4.038640296724989, -4.430559031176364, -3.16845791967359, -4.0871767803633, -3.16845791967359, -4.302068445274507, -3.166591762780817, -3.659719562187292, -3.166043101143774, -4.145456413958745, -4.672143098234583, -3.982397030994116, -3.27529677038111, -3.299693230496975, -4.284427934401485, -3.740242818387022, -3.608659984070538, -4.640754508710066, -4.265357963522542, -4.138801834793481, -4.26121177051388, -4.026213685823976, -3.654674866870417, -4.734694728371139, -4.26121177051388, -3.832610431222648, -4.41978737863706, -3.848582168900319, -3.400783123455024, -4.27085084926798, -3.598161805199832, -3.971671271035983, -10.85124138161852, -4.27085084926798, -3.292012331126968, -3.160542155924022, -8.542345348059726, -4.62991576180044, -4.138801834793481, -3.160542155924022, -4.138801834793481, -4.847878795871684, -4.158285827282908, -4.161993282713763, -4.053129491696666, -3.767485369423811, -4.090703734742219, -3.403028987826634, -3.929021836009293, -4.165563079983958, -3.271149206464664, -13.45828068276754, -4.125097269844905, -3.165718596821769, -4.123877681654552, -4.687751231181467, -4.164922354900556, -4.971674141607637, -3.840124601365638, -4.537624611722422, -4.101248392241546, -3.406253045841936, -4.410738585514625, -4.08469184322506, -10.10315744874366, -4.171489168015622, -4.283255819718557, -4.284427934401485, -3.739824535804636, -4.102142799202396, -4.776331874146933, -5.080042567554487, -5.488677711256112, -4.267354771477821, -4.170936455269572, -4.061554423945177, -4.099847376289481, -4.884621123285434, -4.640754508710066, -3.928737686212119, -3.300071543340885, -4.284427934401485, -10.3296750532602, -3.274867076343525, -4.410085824730947, -3.840832126062932, -3.407142395457853, -4.538280999737256, -3.662053990218562, -3.168158112733289, -3.705362908306968, -3.608659984070538, -3.655870619432, -4.27085084926798, -3.971671271035983, -4.688271737427647, -4.88563401375301, -4.127017472261286, -3.828025060624026, -3.982397030994116, -3.381844665955999, -4.681193841206169, -3.843581615347281, -3.859148051005753, -4.681193841206169, -9.929532376878193, -4.302068445274507, -4.334266152514306, -4.172008576707582, -3.827452268908053, -4.148331907305208, -5.043878453203066, -4.334266152514306, -4.302068445274507, -3.705795562787728, -4.300616384636254, -4.101974712015337, -4.538085058598345, -3.740242818387022, -3.300071543340885, -3.843581615347281, -4.148331907305208, -3.300071543340885, -4.172008576707582, -3.300071543340885, -3.982397030994116, -4.102368442859977, -3.93369793219021, -3.608659984070538, -4.608858930253768, -4.127017472261286, -3.828025060624026, -3.300071543340885, -4.482028006824611, -4.0871767803633, -5.252424006467048, -3.27529677038111, -3.740242818387022, -4.302068445274507, -4.334266152514306, -3.408206988129954, -4.377830075471139, -4.284427934401485, -4.88563401375301, -4.0871767803633, -4.377830075471139, -4.302068445274507, -3.825859738467044, -4.298378329025285, -3.165718596821769, -3.855685901764367, -3.379611161557154, -4.279809137148032, -3.165718596821769, -3.60504561998569, -3.978697394211118, -4.165165956279376, -3.931527217592371, -4.250766972259933, -3.300071543340885, -4.172008576707582, -4.334266152514306, -3.27529677038111, -3.775089723804013, -3.93369793219021, -3.740242818387022, -3.16845791967359, -4.063735262239036, -4.168447602409498, -4.752915299086623, -4.284427934401485, -3.828025060624026, -4.377830075471139, -4.778394663532959, -4.334266152514306, -4.538849701082937, -4.302068445274507, -4.304393223964118, -3.843581615347281, -11.60304779389837, -4.663619407849377, -5.252424006467048, -3.930928653279832, -4.269510925232507, -3.27529677038111, -4.304393223964118, -3.828025060624026, -3.828025060624026, -3.300071543340885, -3.740242818387022, -4.039185549900584, -4.102368442859977, -4.872626061599694, -4.748968394363421, -3.166665005360489, -3.703661002486529, -3.60504561998569, -4.125097269844905, -4.690254127565281, -3.84193709218795, -3.740242818387022, -11.5971514472772, -3.93369793219021, -3.828025060624026, -3.300071543340885, -3.300071543340885, -5.07901137662357, -4.60797232028841, -4.640754508710066, -4.538849701082937, -4.430559031176364, -4.304393223964118, -4.428332550162255, -3.405615127382428, -4.880605051857016, -3.82286372103666, -4.374079237206685, -5.079591879801717, -3.379827464921069, -4.098852873407009, -3.605472267960835, -9.848359964288068, -4.776380630765225, -4.301511355480082, -3.381844665955999, -4.862103248073811, -3.16845791967359, -4.541976071234981, -4.102368442859977, -3.705795562787728, -3.381844665955999, -3.705795562787728, -4.039185549900584, -3.408206988129954, -4.430559031176364, -4.115200651780909, -3.93369793219021, -3.608659984070538, -4.411232797535618, -3.93369793219021, -3.705046080787493, -4.672253644163249, -4.541976071234981, -4.976259009502654, -5.082931058880396, -5.082931058880396, -4.100375841435747, -4.086269292565881, -4.375018911862269, -3.16845791967359, -3.705795562787728, -3.297279968030844, -3.931200861379965, -4.481268894618261, -4.127017472261286, -3.982397030994116, -4.377830075471139, -4.663619407849377, -3.16845791967359, -3.608659984070538, -4.284427934401485, -3.16845791967359, -3.930373589727086, -3.927955522655226, -4.038627046881143, -3.933185986254688, -3.27529677038111, -3.406032617194659, -3.165718596821769, -3.825271909401404, -4.111373814837747, -3.604521078476084, -3.408206988129954, -3.93369793219021, -4.252082169354737, -3.662053990218562, -4.302068445274507, -3.828025060624026, -4.377830075471139, -4.334266152514306, -10.77538411272268, -4.538849701082937, -4.115200651780909, -4.377830075471139, -3.300071543340885, -4.302068445274507, -4.541976071234981, -3.828025060624026, -4.148331907305208, -3.608659984070538, -3.828025060624026, -4.541976071234981, -3.828025060624026, -4.640754508710066, -4.976259009502654, -4.269510925232507, -4.412220807434126, -4.412220807434126, -3.662053990218562, -3.967395213070632, -3.16845791967359, -4.377830075471139, -3.300071543340885, -3.93369793219021, -3.300071543340885, -4.482028006824611, -3.608659984070538, -4.680697353513499, -3.705795562787728, -3.16845791967359, -3.300071543340885, -3.608659984070538, -3.965370056918983, -4.538849701082937, -4.430559031176364, -4.167161426710058, -4.538849701082937, -3.828025060624026, -4.695888012873523, -3.16845791967359, -4.102368442859977, -3.16845791967359, -4.377159205157278, -4.148331907305208, -4.975621733174148, -4.252082169354737, -3.740242818387022, -3.608659984070538, -4.252082169354737, -4.168447602409498, -4.693324476430025, -3.16845791967359, -3.300071543340885, -4.115200651780909, -3.16845791967359, -3.166665005360489, -4.284427934401485, -3.60504561998569, -4.164922354900556, -3.605966448362749, -4.541976071234981, -3.661739157355652, -3.164134891607566, -3.163292955878185, -3.294822654254631, -4.059904768425682, -3.166043101143774, -3.16811568758533, -3.843581615347281, -4.063735262239036, -3.662053990218562, -3.300071543340885, -4.168447602409498, -4.127017472261286, -3.300071543340885, -3.740242818387022, -4.115200651780909, -4.252082169354737, -4.608858930253768, -3.300071543340885, -4.269510925232507, -3.27529677038111, -4.430559031176364, -5.252424006467048, -3.16845791967359, -4.039185549900584, -3.300071543340885, -3.740242818387022, -4.102145783267878, -3.16845791967359, -3.300071543340885, -4.039185549900584, -3.859148051005753, -4.115200651780909, -4.269510925232507, -3.967395213070632, -4.102368442859977, -4.269510925232507, -5.082931058880396, -4.102368442859977, -4.640754508710066, -4.334266152514306, -4.115200651780909, -4.115200651780909, -4.168447602409498, -3.828025060624026, -4.696223901551474, -4.102368442859977, -5.082931058880396, -3.705795562787728, -3.608659984070538, -4.102368442859977, -4.0871767803633, -4.172008576707582, -4.115200651780909, -3.608659984070538, -3.705795562787728, -3.16845791967359, -4.14489964588533, -4.412220807434126, -3.828025060624026, -4.696223901551474, -3.982397030994116, -4.039185549900584, -4.862103248073811, -3.608659984070538, -4.334266152514306, -5.048013124900249, -3.16845791967359, -3.300071543340885, -4.284427934401485, -4.334266152514306, -4.148331907305208, -4.663619407849377, -3.608659984070538, -3.965759875388986, -3.843581615347281, -4.976259009502654, -3.930928653279832, -3.300071543340885, -4.115200651780909, -4.0871767803633, -3.930928653279832, -4.752915299086623, -4.377830075471139, -3.93369793219021, -4.148331907305208, -4.976259009502654, -4.168447602409498, -3.27529677038111, -3.93369793219021, -4.252082169354737, -3.27529677038111, -3.300071543340885, -18.95716612481295, -4.304393223964118, -4.115200651780909, -4.085368605138509, -4.680697353513499, -3.828025060624026, -4.778394663532959, -4.482028006824611, -4.284427934401485, -3.828025060624026, -3.662053990218562, -3.300071543340885, -3.608659984070538, -3.27529677038111, -4.168447602409498, -3.859148051005753, -3.608659984070538, -4.039185549900584, -4.608858930253768, -3.705795562787728, -3.93369793219021, -4.696223901551474, -3.775089723804013, -3.967395213070632, -4.282156294319829, -4.976259009502654, -3.300071543340885, -4.334266152514306, -3.16845791967359, -3.300071543340885, -4.304393223964118, -3.740242818387022, -4.430559031176364, -3.16845791967359, -3.843581615347281, -4.882952466382376, -4.171077561436236, -4.663619407849377, -4.541976071234981, -4.102368442859977, -3.16845791967359, -4.334266152514306, -3.982397030994116, -4.976259009502654, -3.93369793219021, -4.410409659595564, -3.840124601365638, -3.406710872483134, -4.88525111555242, -3.930928653279832, -4.302068445274507, -4.538849701082937, -3.93369793219021, -3.93369793219021, -4.148331907305208, -4.778394663532959, -3.381844665955999, -4.302068445274507, -4.88563401375301, -4.148331907305208, -4.334266152514306, -3.608659984070538, -3.740242818387022, -4.334266152514306, -3.408206988129954, -3.93369793219021, -11.20944509302904, -4.541976071234981, -4.127017472261286, -4.039185549900584, -3.93369793219021, -5.048013124900249, -4.663619407849377, -3.27529677038111, -3.740242818387022, -3.16845791967359, -3.381844665955999, -4.412220807434126, -3.775089723804013, -3.16845791967359, -4.252082169354737, -4.88563401375301, -4.148331907305208, -3.705795562787728, -3.300071543340885, -4.302068445274507, -3.608659984070538, -3.662053990218562, -4.334266152514306, -3.408206988129954, -3.381844665955999, -4.640754508710066, -4.377830075471139, -3.740242818387022, -4.430559031176364, -3.930928653279832, -4.035565247313915, -4.304393223964118, -3.608659984070538, -3.300071543340885, -4.063735262239036, -5.123685918740059, -4.377830075471139, -3.843581615347281, -3.705795562787728, -4.663619407849377, -4.696223901551474, -4.252082169354737, -3.300071543340885, -3.740242818387022, -3.775089723804013, -4.168447602409498, -4.115200651780909, -3.608659984070538, -4.640754508710066, -4.430559031176364, -4.50833274552804, -4.249485659338798, -4.478140879853107, -3.272842822683074, -4.168531662813733, -4.247117585340071, -3.405615127382428, -3.736579146257917, -4.637015221212736, -3.931200861379965, -4.111373814837747, -3.705213806218079, -4.127017472261286, -8.825896244891819, -4.976259009502654, -5.491898586131535, -4.377830075471139, -4.039185549900584, -3.859148051005753, -3.843581615347281, -4.608858930253768, -3.16845791967359, -3.662053990218562, -4.115200651780909, -4.269510925232507, -5.123069461015716, -3.408206988129954, -4.304393223964118, -4.875121075017742, -3.931200861379965, -3.272842822683074, -4.857238137589516, -4.876244996310264, -3.601837876954957, -12.2540160265311, -3.165718596821769, -3.272842822683074, -3.165718596821769, -5.120588987536062, -3.60504561998569, -3.165718596821769, -3.60504561998569, -3.60504561998569, -4.426823473630493, -3.165718596821769, -3.405615127382428, -4.03235379638424, -3.60504561998569, -4.538849701082937, -4.127017472261286, -4.284427934401485, -4.304393223964118, -4.748968394363421, -4.148331907305208, -4.748968394363421, -3.930928653279832, -15.40059770509456, -4.148331907305208, -3.859148051005753, -3.930928653279832, -4.430559031176364, -3.27529677038111, -3.27529677038111, -3.740242818387022, -4.039185549900584, -18.12795604505739, -4.039185549900584, -4.479597607972667, -4.412220807434126, -3.300071543340885, -3.300071543340885, -3.775089723804013, -3.982397030994116, -4.168447602409498, -5.491352156067275, -3.27529677038111, -4.035565247313915, -3.27529677038111, -4.148331907305208, -4.063735262239036, -4.748968394363421, -4.430559031176364, -3.93369793219021, -4.304393223964118, -3.858626610755643, -4.538849701082937, -4.115200651780909, -9.727022301710717, -4.334266152514306, -5.123685918740059, -3.662053990218562, -3.408206988129954, -3.858626610755643, -3.300071543340885, -8.624560999753237, -3.93369793219021, -3.300071543340885, -4.172008576707582, -4.541976071234981, -3.380899726592517, -3.740242818387022, -4.102368442859977, -4.481741879298418, -4.268844764169469, -4.268844764169469, -3.300071543340885, -3.381844665955999, -3.966869685572856, -4.680697353513499, -4.777816317557233, -3.27529677038111, -3.16845791967359, -3.606678113193684, -4.69351077825459, -4.663437664539047, -4.115200651780909, -3.828025060624026, -3.980384517845735, -4.430559031176364, -3.167137731821093, -3.661820940655965, -3.167137731821093, -4.376771388244905, -4.035565247313915, -4.039185549900584, -4.686665780588526, -3.381844665955999, -3.406253045841936, -3.377570195381892, -4.632918497498041, -4.141817450213066, -10.27966777153577, -4.26959420172822, -4.269203598535602, -1.274898491055345, 4.440892098500625e-16, 4.440892098500625e-16, 4.440892098500625e-16, 4.440892098500625e-16, 4.440892098500625e-16, -1.81901001759202, -4.115430749527849, -4.265761737901007, -3.272842822683074, -3.165718596821769, -4.125097269844905, -4.637015221212736, -4.145036867062061, -3.297279968030844, -3.299489658337438, -3.381844665955999, -3.300071543340885, -4.640754508710066, -4.640258463242962, -4.430559031176364, -3.300071543340885, -3.300071543340885, -4.039185549900584, -4.168447602409498, -4.102368442859977, -3.705795562787728, -9.177776941012732, -3.300071543340885, -3.16845791967359, -4.172008576707582, -4.302068445274507, -10.34248174048257, -4.284427934401485, -3.16845791967359, -4.148331907305208, -4.640754508710066, -11.31713303445396, -4.696223901551474, -4.302068445274507, -4.377830075471139, -4.538849701082937, -4.778394663532959, -9.349535311417748, -3.967395213070632, -4.304393223964118, -3.828025060624026, -4.115200651780909, -3.982397030994116, -4.377830075471139, -3.828025060624026, -4.172008576707582, -4.284427934401485, -3.608659984070538, -3.16845791967359, -3.967395213070632, -4.172008576707582, -3.843581615347281, -5.12462593835098, -12.82403351142614, -3.608659984070538, -3.16845791967359, -3.608659984070538, -4.168447602409498, -3.606301530788088, -3.605472267960835, -3.16820014014746, -3.982397030994116, -3.826225340479408, -3.605472267960835, -3.930928653279832, -3.16845791967359, -4.304393223964118, -3.300071543340885, -3.300071543340885, -3.828025060624026, -4.035565247313915, -3.16845791967359, -3.930928653279832, -4.748968394363421, -3.740242818387022, -3.381844665955999, -3.843581615347281, -4.672907005630885, -3.967395213070632, -3.16845791967359, -4.252082169354737, -4.430559031176364, -4.696223901551474, -3.27529677038111, -4.430559031176364, -4.039185549900584, -4.172008576707582, -4.608858930253768, -3.300071543340885, -3.93369793219021, -3.16845791967359, -4.430559031176364, -3.408206988129954, -3.859148051005753, -3.608659984070538, -4.862103248073811, -3.16845791967359, -4.430559031176364, -4.127017472261286, -4.148331907305208, -3.408206988129954, -3.843581615347281, -4.148331907305208, -4.035565247313915, -4.063735262239036, -3.930928653279832, -10.8101598691191, -4.148331907305208, -3.740242818387022, -3.27529677038111, -4.304393223964118, -3.608659984070538, -5.252424006467048, -3.16845791967359, -4.538849701082937, -3.859148051005753, -4.172008576707582, -10.70494305272208, -3.27529677038111, -12.35393680242073, -10.05913590142699, -3.16845791967359, -4.035565247313915, -15.87843850113862, -4.377830075471139, -3.300071543340885, -3.967395213070632, -4.127017472261286, -8.530539674383512, -4.430559031176364, -12.17849243877237, -4.430559031176364, -4.304393223964118, -4.148331907305208, -3.408206988129954, -3.27529677038111, -4.148331907305208, -4.148331907305208, -4.168447602409498, -4.035565247313915, -3.967395213070632, -4.148331907305208, -3.300071543340885, -3.408206988129954, -3.740242818387022, -3.608659984070538, -5.252424006467048, -3.16845791967359, -3.300071543340885, -4.681193841206169, -4.148331907305208, -4.148331907305208, -3.408206988129954, -4.148331907305208, -4.88563401375301, -3.662053990218562, -4.538849701082937, -3.859148051005753, -4.148331907305208, -12.69229285063297, -3.408206988129954, -4.063735262239036, -10.86674790329173, -4.482028006824611, -3.608659984070538, -10.61926141908136, -14.5989332564477, -4.862103248073811, -4.148331907305208, -3.27529677038111, -4.148331907305208, -13.0413896261048, -3.16845791967359, -4.430559031176364, -4.172008576707582, -4.148331907305208, -3.740242818387022, -3.408206988129954, -4.304393223964118, -3.16845791967359, -4.430559031176364, -4.88563401375301, -4.0871767803633, -4.663619407849377, -4.039185549900584, -4.102368442859977, -5.252424006467048, -3.775089723804013, -4.284427934401485, -4.681193841206169, -2.797186425426157, 4.440892098500625e-16, 4.440892098500625e-16, 4.440892098500625e-16, -1.199791321305578, -4.273196948805177, -5.043683305391257, -11.61368918206841, -3.931527217592371, -12.21817714724864, -4.301013333543791, -3.93369793219021, -4.115200651780909, -3.828025060624026, -4.752915299086623, -4.102368442859977, -3.930928653279832, -4.430559031176364, -10.86665452004111, -3.930928653279832, -4.0871767803633, -3.705795562787728, -3.27529677038111, -4.304393223964118, -3.843581615347281, -10.83823959920177, -4.039185549900584, -4.284427934401485, -5.252424006467048, -4.102368442859977, -4.0871767803633, -4.039185549900584, -3.982397030994116, -3.828025060624026, -4.0871767803633, -11.01786120395455, -4.538849701082937, -4.696223901551474, -10.05913590142699, -3.274754572002409, -3.967395213070632, -4.148331907305208, -4.148331907305208, -3.300071543340885, -3.381844665955999, -4.102368442859977, -4.696223901551474, -3.662053990218562, -4.168447602409498, -4.035565247313915, -4.304393223964118, -4.430559031176364, -4.304393223964118, -4.304393223964118, -4.875638203799984, -4.148331907305208, -3.93369793219021, -3.705795562787728, -14.48468939889479, -4.269510925232507, -3.300071543340885, -4.168447602409498, -4.252082169354737, -3.408206988129954, -3.300071543340885, -4.269510925232507, -4.172008576707582, -12.25828345142451, -4.304393223964118, -4.0871767803633, -3.93369793219021, -3.740242818387022, -4.412220807434126, -3.775089723804013, -3.775089723804013, -4.284427934401485, -12.24069395107376, -9.7910106536248, -3.740242818387022, -3.27529677038111, -9.690490087713933, -4.538849701082937, -12.76055990854746, -3.982397030994116, -4.102368442859977, -3.828025060624026, -4.681193841206169, -10.46699555344811, -3.16845791967359, -3.930928653279832, -4.102368442859977, -4.541976071234981, -4.334266152514306, -4.102368442859977, -4.115200651780909, -4.148331907305208, -4.127017472261286, -3.300071543340885, -4.301317155227229, -4.035565247313915, -9.037775902001918, -3.608659984070538, -3.930928653279832, -3.740242818387022, -12.13863070713468, -4.976259009502654, -3.930928653279832, -3.408206988129954, -10.34248174048257, -12.06497563299348, -3.408206988129954, -3.930928653279832, -4.88563401375301, -4.334266152514306, -4.269510925232507, -12.76617399898248, -4.145036867062061, -3.978697394211118, -4.167578738752034, -3.380032565003554, -3.407483303833047, -4.410205126792544, -4.478919055026627, -4.377830075471139, -4.302068445274507, -3.274890523023375, -4.147829049431994, -4.881983525306278, -3.978697394211118, -3.608150511408161, -4.663619407849377, -3.300071543340885, -3.859148051005753, -3.274038215955623, -4.425870436343883, -3.297279968030844, -3.165718596821769, -18.16420604241425, -3.274718043758724, -3.300071543340885, -3.856903443873946, -3.930928653279832, -3.27529677038111, -4.039185549900584, -4.430559031176364, -3.775089723804013, -3.930928653279832, -3.662053990218562, -4.127017472261286, -3.381844665955999, -4.377830075471139, -3.93369793219021, -4.88563401375301, -4.430559031176364, -3.608659984070538, -4.304393223964118, -4.148331907305208, -4.663619407849377, -3.27529677038111, -3.705795562787728, -3.930928653279832, -3.775089723804013, -3.662053990218562, -3.300071543340885, -4.681193841206169, -3.27529677038111, -10.52364043943509, -3.740242818387022, -4.430559031176364, -3.381844665955999, -3.408206988129954, -4.538849701082937, -3.93369793219021, -3.740242818387022, -11.72232172247731, -3.662053990218562, -4.102368442859977, -3.858720731867173, -3.27529677038111, -3.828025060624026, -4.035565247313915, -4.102368442859977, -3.828025060624026, -3.740242818387022, -3.608659984070538, -3.740242818387022, -4.640754508710066, -4.102368442859977, -3.967395213070632, -3.843581615347281, -3.662053990218562, -3.740242818387022, -4.102368442859977, -4.334266152514306, -3.980384517845735, -3.740242818387022, -4.063735262239036, -4.377830075471139, -3.300071543340885, -3.274038215955623, -3.38040966674775, -8.491465613731005, -4.102368442859977, -4.168447602409498, -3.16845791967359, -5.048013124900249, -3.608659984070538, -5.125740542391212, -4.035565247313915, -3.300071543340885, -3.740242818387022, -4.752915299086623, -4.608858930253768, -3.408206988129954, -4.696223901551474, -9.401146392417491, -3.300071543340885, -3.16845791967359, -4.276819512667816, -3.16845791967359, -4.608858930253768, -3.982397030994116, -12.62902682521632, -3.300071543340885, -3.300071543340885, -3.982397030994116, -3.608659984070538, -4.541976071234981, -4.035565247313915, -3.608659984070538, -3.930387490816606, -3.300071543340885, -3.843581615347281, -3.408206988129954, -4.663619407849377, -4.640754508710066, -4.334266152514306, -3.300071543340885, -10.02565200132516, -4.284427934401485, -3.300071543340885, -3.608005752179231, -3.298238895648675, -4.538107089931077, -3.605472267960835, -3.166043101143774, -4.662645958988556, -3.659719562187292, -4.099744968599265, -3.737027986336412, -3.166043101143774, -3.166043101143774, -3.299693230496975, -4.541154945425443, -3.662053990218562, -3.300071543340885, -4.269510925232507, -4.696223901551474, -3.16845791967359, -9.77719892746399, -4.252082169354737, -3.930928653279832, -3.608659984070538, -3.16845791967359, -4.125702655521608, -4.166298198418248, -3.608659984070538, -3.967395213070632, -3.843581615347281, -3.27529677038111, -13.23089534161769, -9.215596374879995, -3.739824535804636, -3.704241515655033, -3.378648974187611, -4.878306952637465, -4.097124973915595, -3.165501061743183, -3.272623675368191, -11.5325949792285, -4.298378329025285, -3.60504561998569, -3.297279968030844, -3.60504561998569, -3.297279968030844, -3.771698930505628, -3.297279968030844, -3.827172147680307, -4.324212015866219, -4.690254127565281, -3.400271660758129, -4.08888053912868, -4.842868529930398, -4.321267203393969, -3.289176700900683, -4.537611129860596, -4.265613062710679, -3.27529677038111, -4.373092515561779, -3.93369793219021, -3.930928653279832, -3.27529677038111, -3.740242818387022, -3.16845791967359, -4.127017472261286, -3.16845791967359, -3.859148051005753, -3.300071543340885, -3.300071543340885, -4.377830075471139, -3.705795562787728, -3.608659984070538, -3.16845791967359, -4.748968394363421, -3.608659984070538, -10.25838499796431, -3.269937994572767, -3.380397971817479, -3.294837398327885, -3.740242818387022, -4.269510925232507, -4.334266152514306, -3.662053990218562, -4.168447602409498, -4.172008576707582, -4.303098928422682, -4.172008576707582, -4.063735262239036, -3.740242818387022, -3.858626610755643, -4.148331907305208, -4.303894005139028, -4.334266152514306, -3.300071543340885, -3.982397030994116, -4.663619407849377, -3.608659984070538, -4.115200651780909, -3.828025060624026, -3.300071543340885, -4.301376702321154, -4.086647848195536, -3.16845791967359, -3.843581615347281, -4.102368442859977, -4.541976071234981, -4.127017472261286, -3.300071543340885, -4.035565247313915, -3.662053990218562, -4.063735262239036, -3.300071543340885, -4.746481443092653, -3.381844665955999, -4.334266152514306, -3.608659984070538, -3.982397030994116, -4.696223901551474, -4.606929934754285, -4.252082169354737, -4.696223901551474, -4.973965368718497, -4.60185527479894, -4.083444358980461, -4.377452236437963, -4.304393223964118, -4.063735262239036, -4.148331907305208, -4.102368442859977, -3.825358055684385, -3.404084899528798, -4.14590366669921, -4.061026102221942, -4.036718568845115, -4.086802776917093, -4.537364372162402, -3.406293911458616, -13.62714452656464, -3.298318803546417, -4.148331907305208, -3.408206988129954, -17.66848960580138, -3.775089723804013, -10.77117636317298, -4.663619407849377, -3.300071543340885, -4.035565247313915, -3.93369793219021, -4.334266152514306, -4.148331907305208, -3.608659984070538, -3.966869685572856, -3.16845791967359, -3.16845791967359, -3.298281911781682, -3.825271909401404, -3.300071543340885, -3.16845791967359, -4.063218881645281, -3.606301530788088, -4.13632751525222, -4.089802791298346, -3.373726391260839, -3.289921301772575, -3.289921301772575, -3.652777205593672, -3.818031903146185, -3.652777205593672, -4.056194565623165, -3.825994786537018, -3.166438187731612, -11.21531820015005, -5.121948645130397, -4.14590366669921, -4.670629852189204, -5.04441487360002, -4.267354771477821, -3.298013057380721, -4.331816054846827, -4.14590366669921, -3.166438187731612, -9.076623757985002, -3.660183415298836, -3.964991567511635, -4.536240273560157, -3.737544138945367, -4.331816054846827, -4.033200401260718, -3.931855665025044, -4.536240273560157, -4.677637192881283, -4.375754067156971, -4.973214802198111, -3.928315054344262, -3.828025060624026, -4.334266152514306, -4.538849701082937, -3.930928653279832, -4.035565247313915, -4.334266152514306, -4.538849701082937, -3.740242818387022, -4.148331907305208, -4.029757841351892, -5.125740542391212, -3.775089723804013, -3.300071543340885, -3.408206988129954, -4.482028006824611, -4.168447602409498, -4.88563401375301, -4.862103248073811, -3.828025060624026, -4.148331907305208, -3.930928653279832, -4.269510925232507, -16.25539486772425, -3.740242818387022, -4.164055394384466, -4.291419616631191, -10.34188929937098, -3.654421151511284, -3.920666995531971, -4.05063648928834, -3.955063838641102, -4.525630220541612, -3.59491625289025, -4.098724016485794, -4.023265997747144, -4.258823412008309, -4.672918768154049, -4.662651274423036, -2.899619052907688, 4.440892098500625e-16, 4.440892098500625e-16, 4.440892098500625e-16, 4.440892098500625e-16, 4.440892098500625e-16, 4.440892098500625e-16, 4.440892098500625e-16, 4.440892098500625e-16, 4.440892098500625e-16, 4.440892098500625e-16, 4.440892098500625e-16, 4.440892098500625e-16, 4.440892098500625e-16, 4.440892098500625e-16, 4.440892098500625e-16, 4.440892098500625e-16, 4.440892098500625e-16, -1.86167457644997, -4.370103797852178, -4.09265406875189, -5.238175089601998, -3.296886312455535, -4.672219084319857, -4.742480074268283, -4.099248771600664, -4.694232237726687, -4.430559031176364, -3.740242818387022, -10.95890766253217, -11.39459432335601, -4.976259009502654, -3.930387490816606, -5.125740542391212, -4.102368442859977, -3.300071543340885, -4.031678459247706, -4.873146233048487, -4.430559031176364, -3.16845791967359, -3.662053990218562, -4.976259009502654, -4.334266152514306, -4.304393223964118, -4.172008576707582, -3.408206988129954, -4.102368442859977, -3.16845791967359, -4.250352756417414, -4.538280999737256, -11.62318880375981, -4.334266152514306, -4.430559031176364, -4.302068445274507, -4.776331874146933, -4.169977064581932, -4.74930172448696, -5.488677711256112, -4.033535902689144, -4.973677215273021, -4.099248771600664, -4.145456413958745, -4.429442471663485, -3.167729629321991, -3.608659984070538, -4.872078501517106, -4.640754508710066, -3.982397030994116, -4.269510925232507, -3.828025060624026, -3.828025060624026, -3.740242818387022, -4.482028006824611, -4.696223901551474, -4.035565247313915, -4.304393223964118, -3.859148051005753, -4.640754508710066, -4.430559031176364, -4.377830075471139, -4.0871767803633, -3.982397030994116, -4.973563456030039, -4.03583862709431, -3.736579146257917, -4.330941635893399, -4.168531662813733, -4.408607706162326, -3.931200861379965, -3.825271909401404, -3.164134891607566, -3.161836802814628, -4.29569355934591, -10.76816251995608, -3.97802272776294, -3.60228998847995, -3.975445568092075, -3.164988473058227, -3.975244940341901, -15.1364553378168, -5.039515256492759, -4.029437269126497, -4.296361832272933, -4.278387028570008, -11.14679056290101, -3.825271909401404, -3.405615127382428, -3.297279968030844, -3.825271909401404, -4.675737213625005, -3.659514919461764, -10.34133288117829, -4.298728678081473, -3.927382376403637, -3.297279968030844, -4.477783379307968, -3.825271909401404, -4.247117585340071, -3.405615127382428, -3.297279968030844, -4.095810484044696, -3.163212407156852, -3.601735081165246, -3.163212407156852, -3.596780373301885, -9.803306687854331, -5.095243182295462, -4.430559031176364, -3.27529677038111, -4.035565247313915, -3.27529677038111, -4.035565247313915, -4.063735262239036, -3.608659984070538, -4.115200651780909, -3.608659984070538, -4.608858930253768, -4.284427934401485, -4.148331907305208, -3.740242818387022, -5.252424006467048, -4.976259009502654, -4.862103248073811, -4.038640296724989, -4.172008576707582, -10.7655012313927, -4.304393223964118, -3.982397030994116, -4.608858930253768, -4.88563401375301, -4.862103248073811, -4.102368442859977, -4.412220807434126, -4.430559031176364, -5.252424006467048, -4.862103248073811, -4.303894005139028, -4.037144182561701, -4.171467066914213, -4.302068445274507, -4.428353242685981, -10.71406174702113, -5.252424006467048, -3.166438187731612, -4.751999477015064, -3.607986932949818, -11.08362514171552, -3.660183415298836, -3.605997897028725, -3.928737686212119, -3.298013057380721, -3.406293911458616, -4.881933376353947, -4.536240273560157, -4.063735262239036, -11.10635753265036, -9.590148120594312, -4.061770041783059, -4.172008576707582, -4.849306379192314, -4.36981200065661, -3.292012331126968, -4.678578762946217, -5.079137919702867, -3.775089723804013, -3.738227332371351, -3.703385437052232, -4.640754508710066, -3.16845791967359, -4.862103248073811, -3.163211592203021, -3.969615137668612, -11.78901263110855, -4.7663337518157, -3.848609717500765, -4.238861616216116, -3.16845791967359, -4.373809540005435, -4.738974984943754, -4.482028006824611, -3.608659984070538, -3.93369793219021, -4.482028006824611, -3.166665005360489, -4.729635951294437, -10.02265391510317, -3.93369793219021, -3.608659984070538, -4.102368442859977, -4.663619407849377, -4.696223901551474, -3.608659984070538, -4.748968394363421, -4.102368442859977, -4.976259009502654, -4.039185549900584, -5.082931058880396, -4.873146233048487, -4.88563401375301, -5.082931058880396, -5.048013124900249, -3.407669545372146, -4.102368442859977, -3.408206988129954, -5.048013124900249, -4.696223901551474, 4.440892098500625e-16] 
    ]
  },
 "Synonymous site-posteriors":  [
[0.285193960364257, 0.2865587302565248, 0.2865587302565248, 0.2864382204863181, 0.2904853259866287, 0.292095336122468, 0.28830983007042, 0.2865587302565248, 0.2886715520160947, 0.2879817225397464, 0.285789700801125, 0.2882328479339582, 0.2866406942011723, 0.2866406942011723, 0.2881009675431841, 0.29026988721775, 0.2878631632883505, 0.2870552196141002, 0.2866406942011723, 0.2888372813168351, 0.2881792779781636, 0.2861760260609509, 0.2900922728883249, 0.2885258441630043, 0.2882624626703211, 0.2869222339799934, 0.2905059942922195, 0.2865295491063307, 0.2881009675431841, 0.2881792779781636, 0.2870552196141002, 0.2865295491063307, 0.285193960364257, 0.2905446588381006, 0.2864645509488747, 0.2866406942011723, 0.1797241736968717, 0.2878404191521185, 0.2882200863926914, 0.2900922728883249, 0.2879456748303758, 0.2867415017932267, 0.2876731815881016, 0.2878338911531477, 0.2882320990192119, 0.2863057719532203, 0.290004173616238, 0.2896289419849502, 0.2877670448755957, 0.2850250886295803, 0.2880480380985045, 0.2861760260609509, 0.2869860421207515, 0.2866406942011723, 0.2865295491063307, 0.29030227493202, 0.2866862394866246, 0.2869341817209626, 0.2865295491063307, 0.2887214074431544, 0.2897361410691559, 0.1911627554408505, 0.1883720986558238, 0.285193960364257, 0.2841116106871964, 0.2869222339799934, 0.2870477428844599, 0.2869860421207515, 0.2885049101076495, 0.2878404191521185, 0.2878866869427689, 0.2905059942922195, 0.2924650993872349, 0.2867415017932267, 0.2866406942011723, 0.2861760260609509, 0.2869222339799934, 0.2866406942011723, 0.2907186093402289, 0.2869734932025094, 0.2869860421207515, 0.285789700801125, 0.2881703106585478, 0.2897361410691559, 0.2886261115459173, 0.2841116106871964, 0.2885049101076495, 0.2879248026222117, 0.2924650993872349, 0.2865295491063307, 0.2867415017932267, 0.2882762354669257, 0.2882468541597128, 0.2867289751827631, 0.2870477428844599, 0.2878866869427689, 0.285789700801125, 0.285789700801125, 0.2878631632883505, 0.2912161440918994, 0.2888436889659379, 0.2887958225171581, 0.2907827630419509, 0.2869222339799934, 0.2900922728883249, 0.2885248733234518, 0.2907186093402289, 0.290548030716784, 0.2885719478527295, 0.2878164288982218, 0.2867289751827631, 0.2881009675431841, 0.2878866869427689, 0.2885248733234518, 0.285789700801125, 0.2870477428844599, 0.29026988721775, 0.2884634150602894, 0.2869860421207515, 0.1843697986218117, 0.2867415017932267, 0.2867289751827631, 0.2908545278567548, 0.2870552196141002, 0.29026988721775, 0.285193960364257, 0.2870552196141002, 0.2866406942011723, 0.2869734932025094, 0.2900922728883249, 0.2866406942011723, 0.29026988721775, 0.2883638809410915, 0.2884634150602894, 0.2869860421207515, 0.2904662966513001, 0.290048516886292, 0.2864645509488747, 0.2866406942011723, 0.2878631632883505, 0.2886261115459173, 0.2865295491063307, 0.2869734932025094, 0.290445822029569, 0.290850557917289, 0.2888436889659379, 0.29026988721775, 0.2895890884542654, 0.2869734932025094, 0.2882624626703211, 0.2859973950485424, 0.2869341817209626, 0.285789700801125, 0.2870552196141002, 0.2863223532389041, 0.2869860421207515, 0.2897361410691559, 0.29026988721775, 0.2884307308032391, 0.285193960364257, 0.2870552196141002, 0.2870552196141002, 0.2881009675431841, 0.29026988721775, 0.2864645509488747, 0.2841116106871964, 0.2900922728883249, 0.2869860421207515, 0.1876298509712908, 0.2882797293506899, 0.1984295985806374, 0.2866406942011723, 0.288177082427854, 0.2882797293506899, 0.2869734932025094, 0.2907016424588682, 0.2881792779781636, 0.2869860421207515, 0.2888436889659379, 0.2884519974457181, 0.2884307308032391, 0.2878404191521185, 0.2887214074431544, 0.2862099914099434, 0.2867306366100514, 0.2841116106871964, 0.2881792779781636, 0.284995743816067, 0.2886499361158327, 0.2870477428844599, 0.2869734932025094, 0.2882624654695142, 0.2862710105695164, 0.287819723892738, 0.2870552196141002, 0.2878850699809902, 0.2881090518712726, 0.2859411586347129, 0.2884218214519279, 0.2855671706721481, 0.287613326666689, 0.2867050427807635, 0.2878404191521185, 0.288177082427854, 0.2879313490504381, 0.2870552196141002, 0.2885719478527295, 0.2888372813168351, 0.2864645509488747, 0.29026988721775, 0.2879248026222117, 0.2870552196141002, 0.2870552196141002, 0.2865295491063307, 0.2869860421207515, 0.2879456748303758, 0.2867415017932267, 0.2864645509488747, 0.2868555391487034, 0.2902654398990163, 0.2870552196141002, 0.2868555391487034, 0.285789700801125, 0.2885248733234518, 0.2897599063327113, 0.2882333839329359, 0.285789700801125, 0.2864645509488747, 0.2869734932025094, 0.2881703106585478, 0.2882845498945742, 0.2907186093402289, 0.2869734932025094, 0.2870552196141002, 0.2861760260609509, 0.2881777834039054, 0.2881792779781636, 0.2870552196141002, 0.2864645509488747, 0.2887958225171581, 0.2879248026222117, 0.2879248026222117, 0.2861760260609509, 0.2881212280580988, 0.2876947080312405, 0.2891471164826547, 0.2881009675431841, 0.2879248026222117, 0.2869222339799934, 0.2865295491063307, 0.2879248026222117, 0.2909105965665083, 0.2879456748303758, 0.2884519974457181, 0.2882468541597128, 0.2865295491063307, 0.2880049012561781, 0.2862099914099434, 0.2884307308032391, 0.2879248026222117, 0.2880621255434777, 0.2866406942011723, 0.2884519974457181, 0.2884634150602894, 0.2881777834039054, 0.2907186093402289, 0.2879456748303758, 0.2897361410691559, 0.2924650993872349, 0.2884634150602894, 0.2890665729896293, 0.2864645509488747, 0.2841116106871964, 0.1961523372814314, 0.2884634150602894, 0.2879102223406771, 0.2866081903538184, 0.2859411586347129, 0.2879026282082949, 0.2859411586347129, 0.2866369467161874, 0.2877587641946216, 0.2877587641946216, 0.2875940678517148, 0.2875582647611258, 0.284995743816067, 0.2924302243167311, 0.290445822029569, 0.2870552196141002, 0.2861760260609509, 0.2887214074431544, 0.2841116106871964, 0.2907186093402289, 0.2924302243167311, 0.2867097328676622, 0.2884307308032391, 0.2885719478527295, 0.285789700801125, 0.2869860421207515, 0.2881009675431841, 0.2867415017932267, 0.2869860421207515, 0.2905760381571645, 0.2869222339799934, 0.2869860421207515, 0.2864645509488747, 0.2887214074431544, 0.2881792779781636, 0.2885248733234518, 0.2884519974457181, 0.2896738121625131, 0.2884634150602894, 0.2866406942011723, 0.2908545278567548, 0.2869734932025094, 0.2882468541597128, 0.2882468541597128, 0.2867289751827631, 0.288177082427854, 0.2884634150602894, 0.2888436889659379, 0.2867415017932267, 0.2869860421207515, 0.2866994605389015, 0.2855578039040421, 0.2837872587610735, 0.2842639589988884, 0.1908161355778867, 0.2865899935937132, 0.2883094139415663, 0.2891471164826547, 0.2882797293506899, 0.2885049101076495, 0.2878774098098943, 0.2881777834039054, 0.2864645509488747, 0.2885049101076495, 0.2869734932025094, 0.2869860421207515, 0.1972834689803981, 0.2865295491063307, 0.2861760260609509, 0.2870552196141002, 0.2890665729896293, 0.2895890884542654, 0.2005459758600063, 0.2881703106585478, 0.285789700801125, 0.2881792779781636, 0.2870477428844599, 0.1902471093122897, 0.287592012576021, 0.2880729431348813, 0.1844485754730768, 0.2884122245723895, 0.2865295491063307, 0.2870477428844599, 0.2879456748303758, 0.2878631632883505, 0.2879248026222117, 0.2885719478527295, 0.2865295491063307, 0.2900922728883249, 0.2870552196141002, 0.2879456748303758, 0.2870552196141002, 0.2869860421207515, 0.1812694055425685, 0.2905446588381006, 0.2881777834039054, 0.2869860421207515, 0.2879456748303758, 0.2885719478527295, 0.2905727628770956, 0.2870552196141002, 0.285193960364257, 0.2884307308032391, 0.2883741512036194, 0.1883718863035133, 0.2882624626703211, 0.2864645509488747, 0.2882468541597128, 0.2864645509488747, 0.2908545278567548, 0.2884634150602894, 0.2900922728883249, 0.288177082427854, 0.2866406942011723, 0.2870552196141002, 0.2881009675431841, 0.29026988721775, 0.2884634150602894, 0.288177082427854, 0.2866406942011723, 0.2866406942011723, 0.2869222339799934, 0.2887214074431544, 0.2869222339799934, 0.2867289751827631, 0.2881792779781636, 0.2870552196141002, 0.2865295491063307, 0.2908545278567548, 0.2885049101076495, 0.2885049101076495, 0.2878631632883505, 0.2882624626703211, 0.2882468541597128, 0.2878932147833742, 0.2885049101076495, 0.2869860421207515, 0.2881703106585478, 0.2869860421207515, 0.2884519974457181, 0.2868561405414161, 0.2865899935937132, 0.2868556837872581, 0.2877401430422384, 0.289028827021649, 0.2885719478527295, 0.2864645509488747, 0.2870880442495038, 0.29026988721775, 0.2885248733234518, 0.2884634150602894, 0.2886261115459173, 0.2866277297393533, 0.286953202312224, 0.2862462947689161, 0.286930614254074, 0.2859821388665432, 0.2891760745032562, 0.2862462947689161, 0.2877658827797225, 0.2874834116956053, 0.2871472715294364, 0.2859002609634601, 0.2890069160840215, 0.2874455211728206, 0.2875409176913816, 0.1893191885477098, 0.2890069160840215, 0.2862471877326698, 0.2861887603531231, 0.1796643449932901, 0.2875869891585537, 0.286953202312224, 0.2861887603531231, 0.286953202312224, 0.2892578924723333, 0.2872026534425118, 0.2871382837372663, 0.2874194011037371, 0.2859744397845592, 0.2870863259022661, 0.2862515660723943, 0.286177385991122, 0.2876260687483182, 0.2861196683416739, 0.1778327618856962, 0.284995743816067, 0.2867050427807635, 0.2848677713918519, 0.291761334815356, 0.2878317571634997, 0.288734706278795, 0.2885738713096442, 0.289460131997389, 0.2882220051607344, 0.2864379306690177, 0.2881150134469657, 0.2879221880372979, 0.1957218791088138, 0.2880516685308502, 0.290162326245759, 0.29026988721775, 0.2884854739062125, 0.2882250756675602, 0.2880720730534979, 0.2885588358081066, 0.2905727628770956, 0.2868289149900454, 0.2879974177979262, 0.2882171626874222, 0.2879957562093161, 0.29063132308228, 0.2886261115459173, 0.2880634366964154, 0.2870552196141002, 0.29026988721775, 0.1989489640661985, 0.2864209678610795, 0.2880531547681337, 0.2885744137144024, 0.286529567549331, 0.2881254538205416, 0.2867415017932267, 0.2869561696200297, 0.2857452970886113, 0.2884634150602894, 0.2861018438899308, 0.2890069160840215, 0.2875409176913816, 0.2918186359952772, 0.2907186093402289, 0.285193960364257, 0.2869734932025094, 0.2885719478527295, 0.2861760260609509, 0.2905059942922195, 0.2888436889659379, 0.288177082427854, 0.2905059942922195, 0.1868046191610897, 0.2884519974457181, 0.2879248026222117, 0.2881009675431841, 0.2869172443697013, 0.2878866869427689, 0.2902026199310066, 0.2879248026222117, 0.2884519974457181, 0.285789700801125, 0.2883156419653143, 0.2882099351465529, 0.288108293954033, 0.2885248733234518, 0.2870552196141002, 0.2888436889659379, 0.2878866869427689, 0.2870552196141002, 0.2881009675431841, 0.2870552196141002, 0.2885719478527295, 0.2882468541597128, 0.2865295491063307, 0.2884634150602894, 0.2895890884542654, 0.285193960364257, 0.2869734932025094, 0.2870552196141002, 0.2887958225171581, 0.2881703106585478, 0.2907827630419509, 0.2864645509488747, 0.2885248733234518, 0.2884519974457181, 0.2879248026222117, 0.2866406942011723, 0.2869222339799934, 0.29026988721775, 0.2907186093402289, 0.2881703106585478, 0.2869222339799934, 0.2884519974457181, 0.2867516434346007, 0.2880930659310588, 0.2867050427807635, 0.2878350130391409, 0.2859411586347129, 0.2898437413637566, 0.2867050427807635, 0.2881090518712726, 0.2882113264261266, 0.2878713069699441, 0.2864382204863181, 0.2907533816793585, 0.2870552196141002, 0.2881009675431841, 0.2879248026222117, 0.2864645509488747, 0.2867289751827631, 0.2865295491063307, 0.2885248733234518, 0.2869860421207515, 0.2884307308032391, 0.2881777834039054, 0.2905921996113078, 0.29026988721775, 0.2869734932025094, 0.2869222339799934, 0.2882762354669257, 0.2879248026222117, 0.2881792779781636, 0.2884519974457181, 0.2900922728883249, 0.2888436889659379, 0.1870953925452165, 0.2841116106871964, 0.2907827630419509, 0.2882797293506899, 0.2870477428844599, 0.2864645509488747, 0.2900922728883249, 0.2869734932025094, 0.2869734932025094, 0.2870552196141002, 0.2885248733234518, 0.2879456748303758, 0.2882468541597128, 0.2901007769781487, 0.290445822029569, 0.2868005753714848, 0.2855671706721481, 0.2881090518712726, 0.284995743816067, 0.2919723294187062, 0.2886836488886306, 0.2885248733234518, 0.1826553201935932, 0.2865295491063307, 0.2869734932025094, 0.2870552196141002, 0.2870552196141002, 0.2884609683345912, 0.2895091071728489, 0.2886261115459173, 0.2881792779781636, 0.2885049101076495, 0.2900922728883249, 0.2882854361274054, 0.2863741186552782, 0.2902697942204047, 0.2865755373698407, 0.2867159988568279, 0.288686083494985, 0.2860627866767027, 0.2880008234688969, 0.2882775371640933, 0.1898268321951236, 0.2880763405546458, 0.2884013486297525, 0.2861760260609509, 0.2905446588381006, 0.2869860421207515, 0.2897361410691559, 0.2882468541597128, 0.285789700801125, 0.2861760260609509, 0.285789700801125, 0.2879456748303758, 0.2866406942011723, 0.2885049101076495, 0.2887214074431544, 0.2865295491063307, 0.2884634150602894, 0.2882482612260575, 0.2865295491063307, 0.2857107679148038, 0.289023051662427, 0.2897361410691559, 0.2890665729896293, 0.2888372813168351, 0.2888372813168351, 0.2880480380985045, 0.288083216982679, 0.2866369467161874, 0.2869860421207515, 0.285789700801125, 0.2867697710883278, 0.2862710105695164, 0.2887264523207201, 0.285193960364257, 0.2885719478527295, 0.2869222339799934, 0.2841116106871964, 0.2869860421207515, 0.2884634150602894, 0.29026988721775, 0.2869860421207515, 0.2882282021491548, 0.2879873994316492, 0.2878932045331907, 0.2864784841210476, 0.2864645509488747, 0.2864171946989577, 0.2867050427807635, 0.2866916412719124, 0.2883517165657138, 0.2880611702826142, 0.2866406942011723, 0.2865295491063307, 0.2908545278567548, 0.2867415017932267, 0.2884519974457181, 0.2869734932025094, 0.2869222339799934, 0.2879248026222117, 0.1972581765858896, 0.2881792779781636, 0.2887214074431544, 0.2869222339799934, 0.2870552196141002, 0.2884519974457181, 0.2897361410691559, 0.2869734932025094, 0.2878866869427689, 0.2884634150602894, 0.2869734932025094, 0.2897361410691559, 0.2869734932025094, 0.2886261115459173, 0.2890665729896293, 0.2870477428844599, 0.2882624626703211, 0.2882624626703211, 0.2867415017932267, 0.2878404191521185, 0.2869860421207515, 0.2869222339799934, 0.2870552196141002, 0.2865295491063307, 0.2870552196141002, 0.2887958225171581, 0.2884634150602894, 0.2904630576680322, 0.285789700801125, 0.2869860421207515, 0.2870552196141002, 0.2884634150602894, 0.2876373334619359, 0.2881792779781636, 0.2885049101076495, 0.2880500205329173, 0.2881792779781636, 0.2869734932025094, 0.2924388254555818, 0.2869860421207515, 0.2882468541597128, 0.2869860421207515, 0.2868555391487034, 0.2878866869427689, 0.2890088803313072, 0.2908545278567548, 0.2885248733234518, 0.2884634150602894, 0.2908545278567548, 0.2881777834039054, 0.2922258106285727, 0.2869860421207515, 0.2870552196141002, 0.2887214074431544, 0.2869860421207515, 0.2868005753714848, 0.29026988721775, 0.2881090518712726, 0.2878317571634997, 0.2881976761103714, 0.2897361410691559, 0.2867097328676622, 0.2865551995415442, 0.2865717106718408, 0.2866406866427698, 0.288222932183044, 0.2868556837872581, 0.2870157176260818, 0.2888436889659379, 0.2884307308032391, 0.2867415017932267, 0.2870552196141002, 0.2881777834039054, 0.285193960364257, 0.2870552196141002, 0.2885248733234518, 0.2887214074431544, 0.2908545278567548, 0.2895890884542654, 0.2870552196141002, 0.2870477428844599, 0.2864645509488747, 0.2885049101076495, 0.2907827630419509, 0.2869860421207515, 0.2879456748303758, 0.2870552196141002, 0.2885248733234518, 0.2882632529188797, 0.2869860421207515, 0.2870552196141002, 0.2879456748303758, 0.288177082427854, 0.2887214074431544, 0.2870477428844599, 0.2878404191521185, 0.2882468541597128, 0.2870477428844599, 0.2888372813168351, 0.2882468541597128, 0.2886261115459173, 0.2879248026222117, 0.2887214074431544, 0.2887214074431544, 0.2881777834039054, 0.2869734932025094, 0.2924650993872349, 0.2882468541597128, 0.2888372813168351, 0.285789700801125, 0.2884634150602894, 0.2882468541597128, 0.2881703106585478, 0.2881009675431841, 0.2887214074431544, 0.2884634150602894, 0.285789700801125, 0.2869860421207515, 0.2875450520499518, 0.2882624626703211, 0.2869734932025094, 0.2924650993872349, 0.2885719478527295, 0.2879456748303758, 0.2905446588381006, 0.2884634150602894, 0.2879248026222117, 0.2905760381571645, 0.2869860421207515, 0.2870552196141002, 0.29026988721775, 0.2879248026222117, 0.2878866869427689, 0.2841116106871964, 0.2884634150602894, 0.287684399390099, 0.2888436889659379, 0.2890665729896293, 0.2882797293506899, 0.2870552196141002, 0.2887214074431544, 0.2881703106585478, 0.2882797293506899, 0.2905921996113078, 0.2869222339799934, 0.2865295491063307, 0.2878866869427689, 0.2890665729896293, 0.2881777834039054, 0.2864645509488747, 0.2865295491063307, 0.2908545278567548, 0.2864645509488747, 0.2870552196141002, 0.007010355748171018, 0.2900922728883249, 0.2887214074431544, 0.2879886801496321, 0.2904630576680322, 0.2869734932025094, 0.2882762354669257, 0.2887958225171581, 0.29026988721775, 0.2869734932025094, 0.2867415017932267, 0.2870552196141002, 0.2884634150602894, 0.2864645509488747, 0.2881777834039054, 0.288177082427854, 0.2884634150602894, 0.2879456748303758, 0.2895890884542654, 0.285789700801125, 0.2865295491063307, 0.2924650993872349, 0.2867289751827631, 0.2878404191521185, 0.29008951889222, 0.2890665729896293, 0.2870552196141002, 0.2879248026222117, 0.2869860421207515, 0.2870552196141002, 0.2900922728883249, 0.2885248733234518, 0.2885049101076495, 0.2869860421207515, 0.2888436889659379, 0.2904767052474352, 0.288016544716712, 0.2841116106871964, 0.2897361410691559, 0.2882468541597128, 0.2869860421207515, 0.2879248026222117, 0.2885719478527295, 0.2890665729896293, 0.2865295491063307, 0.2880819678917625, 0.2885738713096442, 0.2865512324745568, 0.2907668976811813, 0.2882797293506899, 0.2884519974457181, 0.2881792779781636, 0.2865295491063307, 0.2865295491063307, 0.2878866869427689, 0.2882762354669257, 0.2861760260609509, 0.2884519974457181, 0.2907186093402289, 0.2878866869427689, 0.2879248026222117, 0.2884634150602894, 0.2885248733234518, 0.2879248026222117, 0.2866406942011723, 0.2865295491063307, 0.2200752971652555, 0.2897361410691559, 0.285193960364257, 0.2879456748303758, 0.2865295491063307, 0.2905760381571645, 0.2841116106871964, 0.2864645509488747, 0.2885248733234518, 0.2869860421207515, 0.2861760260609509, 0.2882624626703211, 0.2867289751827631, 0.2869860421207515, 0.2908545278567548, 0.2907186093402289, 0.2878866869427689, 0.285789700801125, 0.2870552196141002, 0.2884519974457181, 0.2884634150602894, 0.2867415017932267, 0.2879248026222117, 0.2866406942011723, 0.2861760260609509, 0.2886261115459173, 0.2869222339799934, 0.2885248733234518, 0.2885049101076495, 0.2882797293506899, 0.2878631632883505, 0.2900922728883249, 0.2884634150602894, 0.2870552196141002, 0.2884307308032391, 0.2912678540520672, 0.2869222339799934, 0.2888436889659379, 0.285789700801125, 0.2841116106871964, 0.2924650993872349, 0.2908545278567548, 0.2870552196141002, 0.2885248733234518, 0.2867289751827631, 0.2881777834039054, 0.2887214074431544, 0.2884634150602894, 0.2886261115459173, 0.2885049101076495, 0.2902654398990163, 0.2906229603870173, 0.2884218214519279, 0.2862099914099434, 0.2877587641946216, 0.2904079193226826, 0.2863741186552782, 0.2881668717230814, 0.2882624654695142, 0.2862710105695164, 0.2883517165657138, 0.2857309938227321, 0.285193960364257, 0.1817685620422369, 0.2890665729896293, 0.2908599690722343, 0.2869222339799934, 0.2879456748303758, 0.288177082427854, 0.2888436889659379, 0.2895890884542654, 0.2869860421207515, 0.2867415017932267, 0.2887214074431544, 0.2870477428844599, 0.2906115896441328, 0.2866406942011723, 0.2900922728883249, 0.2903297654794589, 0.2862710105695164, 0.2862099914099434, 0.2901045305920721, 0.2899542934498928, 0.2879176361554741, 0.1820945085461181, 0.2867050427807635, 0.2862099914099434, 0.2867050427807635, 0.2903955569306795, 0.2881090518712726, 0.2867050427807635, 0.2881090518712726, 0.2881090518712726, 0.2881426417910801, 0.2867050427807635, 0.2863741186552782, 0.2875404989429259, 0.2881090518712726, 0.2881792779781636, 0.285193960364257, 0.29026988721775, 0.2900922728883249, 0.290445822029569, 0.2878866869427689, 0.290445822029569, 0.2882797293506899, 0.1888904301399164, 0.2878866869427689, 0.288177082427854, 0.2882797293506899, 0.2885049101076495, 0.2864645509488747, 0.2864645509488747, 0.2885248733234518, 0.2879456748303758, 0.05137386628309615, 0.2879456748303758, 0.2896667632238336, 0.2882624626703211, 0.2870552196141002, 0.2870552196141002, 0.2867289751827631, 0.2885719478527295, 0.2881777834039054, 0.2908125998819132, 0.2864645509488747, 0.2878631632883505, 0.2864645509488747, 0.2878866869427689, 0.2884307308032391, 0.290445822029569, 0.2885049101076495, 0.2865295491063307, 0.2900922728883249, 0.2881272830774628, 0.2881792779781636, 0.2887214074431544, 0.190534958541555, 0.2879248026222117, 0.2912678540520672, 0.2867415017932267, 0.2866406942011723, 0.2881272830774628, 0.2870552196141002, 0.1826167029414066, 0.2865295491063307, 0.2870552196141002, 0.2881009675431841, 0.2897361410691559, 0.2860753182321031, 0.2885248733234518, 0.2882468541597128, 0.2887695966305525, 0.2869822556731834, 0.2869822556731834, 0.2870552196141002, 0.2861760260609509, 0.2877895254414105, 0.2904630576680322, 0.2882200863926914, 0.2864645509488747, 0.2869860421207515, 0.2882675465230624, 0.2922426416355072, 0.2840918503742566, 0.2887214074431544, 0.2869734932025094, 0.2883741512036194, 0.2885049101076495, 0.2868491035906329, 0.2867177392625546, 0.2868491035906329, 0.2868159655355249, 0.2878631632883505, 0.2879456748303758, 0.2916612200744026, 0.2861760260609509, 0.2864379306690177, 0.2857259840753586, 0.2878598549106255, 0.2872351485409246, 0.1833906965087992, 0.2888733098692635, 0.2888356530596245, 0.2827374745526238, 0.2824679010451505, 0.2824679010451505, 0.2824679010451505, 0.2824679010451505, 0.2824679010451505, 0.2824679010451506, 0.284153481202197, 0.2866706688263149, 0.2862099914099434, 0.2867050427807635, 0.284995743816067, 0.2882624654695142, 0.2875582647611258, 0.2867697710883278, 0.2869980597237687, 0.2861760260609509, 0.2870552196141002, 0.2886261115459173, 0.2885804723004617, 0.2885049101076495, 0.2870552196141002, 0.2870552196141002, 0.2879456748303758, 0.2881777834039054, 0.2882468541597128, 0.285789700801125, 0.1992995785916666, 0.2870552196141002, 0.2869860421207515, 0.2881009675431841, 0.2884519974457181, 0.1896295206953929, 0.29026988721775, 0.2869860421207515, 0.2878866869427689, 0.2886261115459173, 0.1996261228991377, 0.2924650993872349, 0.2884519974457181, 0.2869222339799934, 0.2881792779781636, 0.2882762354669257, 0.1812541707847629, 0.2878404191521185, 0.2900922728883249, 0.2869734932025094, 0.2887214074431544, 0.2885719478527295, 0.2869222339799934, 0.2869734932025094, 0.2881009675431841, 0.29026988721775, 0.2884634150602894, 0.2869860421207515, 0.2878404191521185, 0.2881009675431841, 0.2888436889659379, 0.2913477564876283, 0.1993755543399002, 0.2884634150602894, 0.2869860421207515, 0.2884634150602894, 0.2881777834039054, 0.2882569890842998, 0.2882775371640933, 0.2870080584986395, 0.2885719478527295, 0.2868606227478022, 0.2882775371640933, 0.2882797293506899, 0.2869860421207515, 0.2900922728883249, 0.2870552196141002, 0.2870552196141002, 0.2869734932025094, 0.2878631632883505, 0.2869860421207515, 0.2882797293506899, 0.290445822029569, 0.2885248733234518, 0.2861760260609509, 0.2888436889659379, 0.2890847752733391, 0.2878404191521185, 0.2869860421207515, 0.2908545278567548, 0.2885049101076495, 0.2924650993872349, 0.2864645509488747, 0.2885049101076495, 0.2879456748303758, 0.2881009675431841, 0.2895890884542654, 0.2870552196141002, 0.2865295491063307, 0.2869860421207515, 0.2885049101076495, 0.2866406942011723, 0.288177082427854, 0.2884634150602894, 0.2905446588381006, 0.2869860421207515, 0.2885049101076495, 0.285193960364257, 0.2878866869427689, 0.2866406942011723, 0.2888436889659379, 0.2878866869427689, 0.2878631632883505, 0.2884307308032391, 0.2882797293506899, 0.2119077000983225, 0.2878866869427689, 0.2885248733234518, 0.2864645509488747, 0.2900922728883249, 0.2884634150602894, 0.2907827630419509, 0.2869860421207515, 0.2881792779781636, 0.288177082427854, 0.2881009675431841, 0.2128969553661726, 0.2864645509488747, 0.1868498449967963, 0.1992627657879966, 0.2869860421207515, 0.2878631632883505, 0.04888382716001723, 0.2869222339799934, 0.2870552196141002, 0.2878404191521185, 0.285193960364257, 0.1879559698659667, 0.2885049101076495, 0.2046222442298466, 0.2885049101076495, 0.2900922728883249, 0.2878866869427689, 0.2866406942011723, 0.2864645509488747, 0.2878866869427689, 0.2878866869427689, 0.2881777834039054, 0.2878631632883505, 0.2878404191521185, 0.2878866869427689, 0.2870552196141002, 0.2866406942011723, 0.2885248733234518, 0.2884634150602894, 0.2907827630419509, 0.2869860421207515, 0.2870552196141002, 0.2905059942922195, 0.2878866869427689, 0.2878866869427689, 0.2866406942011723, 0.2878866869427689, 0.2907186093402289, 0.2867415017932267, 0.2881792779781636, 0.288177082427854, 0.2878866869427689, 0.1940693115357154, 0.2866406942011723, 0.2884307308032391, 0.1992519057349579, 0.2887958225171581, 0.2884634150602894, 0.1912497813298606, 0.1702841936593811, 0.2905446588381006, 0.2878866869427689, 0.2864645509488747, 0.2878866869427689, 0.1949761531200631, 0.2869860421207515, 0.2885049101076495, 0.2881009675431841, 0.2878866869427689, 0.2885248733234518, 0.2866406942011723, 0.2900922728883249, 0.2869860421207515, 0.2885049101076495, 0.2907186093402289, 0.2881703106585478, 0.2841116106871964, 0.2879456748303758, 0.2882468541597128, 0.2907827630419509, 0.2867289751827631, 0.29026988721775, 0.2905059942922195, 0.2845468196649689, 0.2824679010451505, 0.2824679010451505, 0.2824679010451505, 0.2842639589988884, 0.2857221526522724, 0.2903249108977326, 0.1991518450854968, 0.2864382204863181, 0.2108633945013009, 0.288524715766938, 0.2865295491063307, 0.2887214074431544, 0.2869734932025094, 0.2905921996113078, 0.2882468541597128, 0.2882797293506899, 0.2885049101076495, 0.1901048256040143, 0.2882797293506899, 0.2881703106585478, 0.285789700801125, 0.2864645509488747, 0.2900922728883249, 0.2888436889659379, 0.1867485149815656, 0.2879456748303758, 0.29026988721775, 0.2907827630419509, 0.2882468541597128, 0.2881703106585478, 0.2879456748303758, 0.2885719478527295, 0.2869734932025094, 0.2881703106585478, 0.1883979918716164, 0.2881792779781636, 0.2924650993872349, 0.1992627657879966, 0.2864119272376675, 0.2878404191521185, 0.2878866869427689, 0.2878866869427689, 0.2870552196141002, 0.2861760260609509, 0.2882468541597128, 0.2924650993872349, 0.2867415017932267, 0.2881777834039054, 0.2878631632883505, 0.2900922728883249, 0.2885049101076495, 0.2900922728883249, 0.2900922728883249, 0.2903745072891285, 0.2878866869427689, 0.2865295491063307, 0.285789700801125, 0.2051297015318337, 0.2870477428844599, 0.2870552196141002, 0.2881777834039054, 0.2908545278567548, 0.2866406942011723, 0.2870552196141002, 0.2870477428844599, 0.2881009675431841, 0.2032880408454055, 0.2900922728883249, 0.2881703106585478, 0.2865295491063307, 0.2885248733234518, 0.2882624626703211, 0.2867289751827631, 0.2867289751827631, 0.29026988721775, 0.1850547108985717, 0.1878819624733116, 0.2885248733234518, 0.2864645509488747, 0.1988494320183804, 0.2881792779781636, 0.4290089938298867, 0.2885719478527295, 0.2882468541597128, 0.2869734932025094, 0.2905059942922195, 0.1891742556157602, 0.2869860421207515, 0.2882797293506899, 0.2882468541597128, 0.2897361410691559, 0.2879248026222117, 0.2882468541597128, 0.2887214074431544, 0.2878866869427689, 0.285193960364257, 0.2870552196141002, 0.2898045396410915, 0.2878631632883505, 0.1882032112135522, 0.2884634150602894, 0.2882797293506899, 0.2885248733234518, 0.2002774902045603, 0.2890665729896293, 0.2882797293506899, 0.2866406942011723, 0.1896295206953929, 0.1855552410954262, 0.2866406942011723, 0.2882797293506899, 0.2907186093402289, 0.2879248026222117, 0.2870477428844599, 0.04001965437177729, 0.2875582647611258, 0.2882113264261266, 0.2880943894997441, 0.2859852887171794, 0.286568950624552, 0.2880621255434777, 0.2884959976045589, 0.2869222339799934, 0.2884519974457181, 0.2864242381854049, 0.2878391720567992, 0.2903889755943633, 0.2882113264261266, 0.2884161148855324, 0.2841116106871964, 0.2870552196141002, 0.288177082427854, 0.2863522292075387, 0.2881352323419387, 0.2867697710883278, 0.2867050427807635, 0.04361169562059874, 0.2864067162722544, 0.2870552196141002, 0.2879526385079624, 0.2882797293506899, 0.2864645509488747, 0.2879456748303758, 0.2885049101076495, 0.2867289751827631, 0.2882797293506899, 0.2867415017932267, 0.285193960364257, 0.2861760260609509, 0.2869222339799934, 0.2865295491063307, 0.2907186093402289, 0.2885049101076495, 0.2884634150602894, 0.2900922728883249, 0.2878866869427689, 0.2841116106871964, 0.2864645509488747, 0.285789700801125, 0.2882797293506899, 0.2867289751827631, 0.2867415017932267, 0.2870552196141002, 0.2905059942922195, 0.2864645509488747, 0.1864692582838838, 0.2885248733234518, 0.2885049101076495, 0.2861760260609509, 0.2866406942011723, 0.2881792779781636, 0.2865295491063307, 0.2885248733234518, 0.1954477678114102, 0.2867415017932267, 0.2882468541597128, 0.2882210229526485, 0.2864645509488747, 0.2869734932025094, 0.2878631632883505, 0.2882468541597128, 0.2869734932025094, 0.2885248733234518, 0.2884634150602894, 0.2885248733234518, 0.2886261115459173, 0.2882468541597128, 0.2878404191521185, 0.2888436889659379, 0.2867415017932267, 0.2885248733234518, 0.2882468541597128, 0.2879248026222117, 0.2883741512036194, 0.2885248733234518, 0.2884307308032391, 0.2869222339799934, 0.2870552196141002, 0.2863522292075387, 0.2860726868099623, 0.1884260877448043, 0.2882468541597128, 0.2881777834039054, 0.2869860421207515, 0.2905760381571645, 0.2884634150602894, 0.290850557917289, 0.2878631632883505, 0.2870552196141002, 0.2885248733234518, 0.2905921996113078, 0.2895890884542654, 0.2866406942011723, 0.2924650993872349, 0.1833292256828437, 0.2870552196141002, 0.2869860421207515, 0.2895679465109372, 0.2869860421207515, 0.2895890884542654, 0.2885719478527295, 0.19344790252972, 0.2870552196141002, 0.2870552196141002, 0.2885719478527295, 0.2884634150602894, 0.2897361410691559, 0.2878631632883505, 0.2884634150602894, 0.2882283690395094, 0.2870552196141002, 0.2888436889659379, 0.2866406942011723, 0.2841116106871964, 0.2886261115459173, 0.2879248026222117, 0.2870552196141002, 0.1757550294152242, 0.29026988721775, 0.2870552196141002, 0.2885107979432208, 0.28692924447364, 0.289503242501151, 0.2882775371640933, 0.2868556837872581, 0.2841138395229853, 0.2865899935937132, 0.2880651488019259, 0.2883440247439885, 0.2868556837872581, 0.2868556837872581, 0.2870880442495038, 0.2897865211340794, 0.2867415017932267, 0.2870552196141002, 0.2870477428844599, 0.2924650993872349, 0.2869860421207515, 0.1977674093444877, 0.2908545278567548, 0.2882797293506899, 0.2884634150602894, 0.2869860421207515, 0.2852624060103939, 0.2880271222870771, 0.2884634150602894, 0.2878404191521185, 0.2888436889659379, 0.2864645509488747, 0.2050713603713922, 0.1884047596265195, 0.2884854739062125, 0.2856263135567497, 0.285838499188699, 0.2900594092363333, 0.2877229856324907, 0.2866829035384111, 0.2861874150278266, 0.1898505720894076, 0.2880930659310588, 0.2881090518712726, 0.2867697710883278, 0.2881090518712726, 0.2867697710883278, 0.2863818318416942, 0.2867697710883278, 0.2872117520928532, 0.2869075505790387, 0.2919723294187062, 0.2858340562769047, 0.2868991320520081, 0.2887777927546711, 0.2866379758429031, 0.2859499449377258, 0.2893271612677665, 0.2866983223847605, 0.2864645509488747, 0.2899021633601813, 0.2865295491063307, 0.2882797293506899, 0.2864645509488747, 0.2885248733234518, 0.2869860421207515, 0.285193960364257, 0.2869860421207515, 0.288177082427854, 0.2870552196141002, 0.2870552196141002, 0.2869222339799934, 0.285789700801125, 0.2884634150602894, 0.2869860421207515, 0.290445822029569, 0.2884634150602894, 0.2111966285882724, 0.2859209187474526, 0.286041866071063, 0.2865163117537679, 0.2885248733234518, 0.2870477428844599, 0.2879248026222117, 0.2867415017932267, 0.2881777834039054, 0.2881009675431841, 0.2899953373946557, 0.2881009675431841, 0.2884307308032391, 0.2885248733234518, 0.2881272830774628, 0.2878866869427689, 0.290048516886292, 0.2879248026222117, 0.2870552196141002, 0.2885719478527295, 0.2841116106871964, 0.2884634150602894, 0.2887214074431544, 0.2869734932025094, 0.2870552196141002, 0.289813396930739, 0.2881213538826398, 0.2869860421207515, 0.2888436889659379, 0.2882468541597128, 0.2897361410691559, 0.285193960364257, 0.2870552196141002, 0.2878631632883505, 0.2867415017932267, 0.2884307308032391, 0.2870552196141002, 0.290219076684216, 0.2861760260609509, 0.2879248026222117, 0.2884634150602894, 0.2885719478527295, 0.2924650993872349, 0.2894076706105963, 0.2908545278567548, 0.2924650993872349, 0.2888781916155557, 0.2891062145665922, 0.2878961997269006, 0.2868851273854228, 0.2900922728883249, 0.2884307308032391, 0.2878866869427689, 0.2882468541597128, 0.2867099512332414, 0.2863590255236266, 0.287643699674662, 0.2881657056754056, 0.2876996550322327, 0.2881343298113825, 0.2880309750793008, 0.2864427455753628, 0.1852690600709976, 0.286875085842087, 0.2878866869427689, 0.2866406942011723, 0.04577577565446963, 0.2867289751827631, 0.1996854852897536, 0.2841116106871964, 0.2870552196141002, 0.2878631632883505, 0.2865295491063307, 0.2879248026222117, 0.2878866869427689, 0.2884634150602894, 0.2877895254414105, 0.2869860421207515, 0.2869860421207515, 0.2868706275520511, 0.2866916412719124, 0.2870552196141002, 0.2869860421207515, 0.2883822684014129, 0.2882569890842998, 0.2866977919071366, 0.2869933298895332, 0.2853307533701251, 0.2860269929160512, 0.2860269929160512, 0.2857797677418212, 0.2859624559270803, 0.2857797677418212, 0.287739745038017, 0.286764648603819, 0.28677791561218, 0.1991779769592631, 0.2905148453155684, 0.287643699674662, 0.2888651352591356, 0.2902507835736994, 0.2868289149900454, 0.2868437379382603, 0.2876800692191597, 0.287643699674662, 0.28677791561218, 0.1940141034513833, 0.2865463547080632, 0.2875994299721656, 0.2879221811845134, 0.2882602785422879, 0.2876800692191597, 0.2876248845007331, 0.2863377855459679, 0.2879221811845134, 0.2901831164642552, 0.2867101066427553, 0.288777384071678, 0.2880219071505514, 0.2869734932025094, 0.2879248026222117, 0.2881792779781636, 0.2882797293506899, 0.2878631632883505, 0.2879248026222117, 0.2881792779781636, 0.2885248733234518, 0.2878866869427689, 0.2872824824574125, 0.290850557917289, 0.2867289751827631, 0.2870552196141002, 0.2866406942011723, 0.2887958225171581, 0.2881777834039054, 0.2907186093402289, 0.2905446588381006, 0.2869734932025094, 0.2878866869427689, 0.2882797293506899, 0.2870477428844599, 0.04212268588424031, 0.2885248733234518, 0.2873335978166066, 0.2874378194117977, 0.2054907750450038, 0.2859928501326623, 0.2872884570897515, 0.2872513022500254, 0.286752346989471, 0.2870699321568419, 0.2872436856522422, 0.2872819542558266, 0.2867283732936592, 0.2861838259380187, 0.2905500810415289, 0.2889347753704297, 0.2839407352677928, 0.2824679010451505, 0.2824679010451505, 0.2824679010451505, 0.2824679010451505, 0.2824679010451505, 0.2824679010451505, 0.2824679010451505, 0.2824679010451505, 0.2824679010451505, 0.2824679010451505, 0.2824679010451505, 0.2824679010451505, 0.2824679010451505, 0.2824679010451505, 0.2824679010451505, 0.2824679010451505, 0.2824679010451505, 0.2871443826973764, 0.286302071674831, 0.2873719382578065, 0.2896559745573633, 0.2868543792077571, 0.2898174129175431, 0.2897853406222589, 0.28803833997428, 0.2923358968151206, 0.2885049101076495, 0.2885248733234518, 0.1965883251804174, 0.2049003701032359, 0.2890665729896293, 0.2882283690395094, 0.290850557917289, 0.2882468541597128, 0.2870552196141002, 0.2872108173664288, 0.2901463496598647, 0.2885049101076495, 0.2869860421207515, 0.2867415017932267, 0.2890665729896293, 0.2879248026222117, 0.2900922728883249, 0.2881009675431841, 0.2866406942011723, 0.2882468541597128, 0.2869860421207515, 0.2906994748683219, 0.2881254538205416, 0.1930822112265237, 0.2879248026222117, 0.2885049101076495, 0.2884519974457181, 0.2880720730534979, 0.2878999152339567, 0.2902660997944286, 0.2905727628770956, 0.2876572691255486, 0.2889139786923284, 0.28803833997428, 0.2877401430422384, 0.2885773309362931, 0.287021544707679, 0.2884634150602894, 0.2900505580479173, 0.2886261115459173, 0.2885719478527295, 0.2870477428844599, 0.2869734932025094, 0.2869734932025094, 0.2885248733234518, 0.2887958225171581, 0.2924650993872349, 0.2878631632883505, 0.2900922728883249, 0.288177082427854, 0.2886261115459173, 0.2885049101076495, 0.2869222339799934, 0.2881703106585478, 0.2885719478527295, 0.2888089805560238, 0.287613326666689, 0.2881668717230814, 0.2875940678517148, 0.2877587641946216, 0.2879102223406771, 0.2862710105695164, 0.2866916412719124, 0.2865551995415442, 0.2864402840192186, 0.2894147621846493, 0.1877569654127476, 0.2882601243594984, 0.2879163921433083, 0.2880304269304382, 0.2867399848927147, 0.2879220201594121, 0.03960624360899453, 0.2898579033161984, 0.2873467818748034, 0.2878908658911618, 0.2897320997732107, 0.1826140323110763, 0.2866916412719124, 0.2863741186552782, 0.2867697710883278, 0.2866916412719124, 0.290012228042725, 0.2864775060490681, 0.2086825466896433, 0.2895706210020419, 0.2879313490504381, 0.2867697710883278, 0.2883882813048763, 0.2866916412719124, 0.2904079193226826, 0.2863741186552782, 0.2867697710883278, 0.2875905370697137, 0.286444392902462, 0.2877788721837419, 0.286444392902462, 0.2872826043023143, 0.184550937627831, 0.2880365261904234, 0.2885049101076495, 0.2864645509488747, 0.2878631632883505, 0.2864645509488747, 0.2878631632883505, 0.2884307308032391, 0.2884634150602894, 0.2887214074431544, 0.2884634150602894, 0.2895890884542654, 0.29026988721775, 0.2878866869427689, 0.2885248733234518, 0.2907827630419509, 0.2890665729896293, 0.2905446588381006, 0.2878932147833742, 0.2881009675431841, 0.2081863212809688, 0.2900922728883249, 0.2885719478527295, 0.2895890884542654, 0.2907186093402289, 0.2905446588381006, 0.2882468541597128, 0.2882624626703211, 0.2885049101076495, 0.2907827630419509, 0.2905446588381006, 0.290048516886292, 0.2877419867812344, 0.2880494847608364, 0.2884519974457181, 0.2882896412019721, 0.1940370150810417, 0.2907827630419509, 0.28677791561218, 0.2905124910687997, 0.2883992801092496, 0.1880548393665188, 0.2865463547080632, 0.2882015789372894, 0.2880634366964154, 0.2868437379382603, 0.2864427455753628, 0.2903877131768335, 0.2879221811845134, 0.2884307308032391, 0.2128354612084606, 0.186087870936499, 0.2882725493369888, 0.2881009675431841, 0.2893846985295048, 0.2861384387978979, 0.2862471877326698, 0.2909760323669675, 0.2885214655424684, 0.2867289751827631, 0.2883507345119581, 0.2855586817574248, 0.2886261115459173, 0.2869860421207515, 0.2905446588381006, 0.2864439621736763, 0.2873312940167302, 0.1947232110351151, 0.287131430986671, 0.2871508406259796, 0.2896461970679213, 0.2869860421207515, 0.2865089127301246, 0.2895206468898587, 0.2887958225171581, 0.2884634150602894, 0.2865295491063307, 0.2887958225171581, 0.2868005753714848, 0.2886941934150924, 0.1899945807940953, 0.2865295491063307, 0.2884634150602894, 0.2882468541597128, 0.2841116106871964, 0.2924650993872349, 0.2884634150602894, 0.290445822029569, 0.2882468541597128, 0.2890665729896293, 0.2879456748303758, 0.2888372813168351, 0.2901463496598647, 0.2907186093402289, 0.2888372813168351, 0.2905760381571645, 0.286586590327304, 0.2882468541597128, 0.2866406942011723, 0.2905760381571645, 0.2924650993872349, 0.2824679010451505],
  [0.5329395883788483, 0.537349552893259, 0.537349552893259, 0.5367794964985984, 0.5545138176251581, 0.5620071154711176, 0.5447844435103341, 0.537349552893259, 0.5462895092188663, 0.5435258467338914, 0.5348310114531541, 0.5450037088672849, 0.5381469188869086, 0.5381469188869086, 0.5444155511521708, 0.5534828191998737, 0.5428735209103689, 0.5396903904314483, 0.5381469188869086, 0.5476682436687534, 0.5448201122775139, 0.5359019179888155, 0.5530150888980085, 0.5461932864945892, 0.5452832630187923, 0.5395318797987765, 0.554928667534977, 0.5375769942471164, 0.5444155511521708, 0.5448201122775139, 0.5396903904314483, 0.5375769942471164, 0.5329395883788483, 0.5551443399397999, 0.5372850032022969, 0.5381469188869086, 0.110650973183019, 0.5430434792134081, 0.5451573275387975, 0.5530150888980085, 0.5435900977734508, 0.5381185229672505, 0.5423858455343384, 0.5426808993711121, 0.5450050974640951, 0.536764874960016, 0.5530536640339946, 0.5508617379144736, 0.5431203356570311, 0.5322495201022129, 0.5436249957451817, 0.5359019179888155, 0.5393536783682966, 0.5381469188869086, 0.5375769942471164, 0.5540717027310302, 0.5378898318994654, 0.5391314105474533, 0.5375769942471164, 0.5470503371275625, 0.5513199100354782, 0.1191149246579873, 0.1170241595908444, 0.5329395883788483, 0.5278530259219659, 0.5395318797987765, 0.5401853860759127, 0.5393536783682966, 0.5462551042897957, 0.5430434792134081, 0.5432693664224191, 0.554928667534977, 0.5642828529085038, 0.5381185229672505, 0.5381469188869086, 0.5359019179888155, 0.5395318797987765, 0.5381469188869086, 0.5562344263419204, 0.5393928814970569, 0.5393536783682966, 0.5348310114531541, 0.5441206604943836, 0.5513199100354782, 0.5465049075497348, 0.5278530259219659, 0.5462551042897957, 0.5434626116189247, 0.5642828529085038, 0.5375769942471164, 0.5381185229672505, 0.5454037841412025, 0.5444759839715829, 0.5385688157382575, 0.5401853860759127, 0.5432693664224191, 0.5348310114531541, 0.5348310114531541, 0.5428735209103689, 0.5587357531631323, 0.5468848736212448, 0.5474492500332616, 0.5566193086210089, 0.5395318797987765, 0.5530150888980085, 0.5459892349223898, 0.5562344263419204, 0.5552295583745767, 0.546231668256966, 0.5429575170392076, 0.5385688157382575, 0.5444155511521708, 0.5432693664224191, 0.5459892349223898, 0.5348310114531541, 0.5401853860759127, 0.5534828191998737, 0.5456651899153477, 0.5393536783682966, 0.1139577802659829, 0.5381185229672505, 0.5385688157382575, 0.5562049379697335, 0.5396903904314483, 0.5534828191998737, 0.5329395883788483, 0.5396903904314483, 0.5381469188869086, 0.5393928814970569, 0.5530150888980085, 0.5381469188869086, 0.5534828191998737, 0.545552548130162, 0.5456651899153477, 0.5393536783682966, 0.5547290562078393, 0.5528027004479674, 0.5372850032022969, 0.5381469188869086, 0.5428735209103689, 0.5465049075497348, 0.5375769942471164, 0.5393928814970569, 0.5551570522911831, 0.5570620621231849, 0.5468848736212448, 0.5534828191998737, 0.5511613175284034, 0.5393928814970569, 0.5452832630187923, 0.5351822460937675, 0.5391314105474533, 0.5348310114531541, 0.5396903904314483, 0.5366300359060787, 0.5393536783682966, 0.5513199100354782, 0.5534828191998737, 0.5458588737359806, 0.5329395883788483, 0.5396903904314483, 0.5396903904314483, 0.5444155511521708, 0.5534828191998737, 0.5372850032022969, 0.5278530259219659, 0.5530150888980085, 0.5393536783682966, 0.1164270992275524, 0.5450401542628142, 0.1245265746248287, 0.5381469188869086, 0.5444973709612702, 0.5450401542628142, 0.5393928814970569, 0.5553418451672721, 0.5448201122775139, 0.5393536783682966, 0.5468848736212448, 0.5459654185193044, 0.5458588737359806, 0.5430434792134081, 0.5470503371275625, 0.5362445741258024, 0.538731295775865, 0.5278530259219659, 0.5448201122775139, 0.5321327462290919, 0.5460328116126136, 0.5401853860759127, 0.5393928814970569, 0.5449097461761603, 0.5365180597709674, 0.5430353137562192, 0.5396903904314483, 0.5429010868486981, 0.5441236566844468, 0.5349550994759399, 0.5457910273620535, 0.5339293375474952, 0.5421650969982995, 0.5381900633135072, 0.5430434792134081, 0.5444973709612702, 0.5435289198372488, 0.5396903904314483, 0.546231668256966, 0.5476682436687534, 0.5372850032022969, 0.5534828191998737, 0.5434626116189247, 0.5396903904314483, 0.5396903904314483, 0.5375769942471164, 0.5393536783682966, 0.5435900977734508, 0.5381185229672505, 0.5372850032022969, 0.539248110300561, 0.5541053935664814, 0.5396903904314483, 0.539248110300561, 0.5348310114531541, 0.5459892349223898, 0.5514803019300556, 0.5446485545142081, 0.5348310114531541, 0.5372850032022969, 0.5393928814970569, 0.5441206604943836, 0.5444117408141494, 0.5562344263419204, 0.5393928814970569, 0.5396903904314483, 0.5359019179888155, 0.5447607931272871, 0.5448201122775139, 0.5396903904314483, 0.5372850032022969, 0.5474492500332616, 0.5434626116189247, 0.5434626116189247, 0.5359019179888155, 0.5445276213383138, 0.542369847767084, 0.5485073994864381, 0.5444155511521708, 0.5434626116189247, 0.5395318797987765, 0.5375769942471164, 0.5434626116189247, 0.5574366423822541, 0.5435900977734508, 0.5459654185193044, 0.5444759839715829, 0.5375769942471164, 0.5440155016369861, 0.5362445741258024, 0.5458588737359806, 0.5434626116189247, 0.5444215901198224, 0.5381469188869086, 0.5459654185193044, 0.5456651899153477, 0.5447607931272871, 0.5562344263419204, 0.5435900977734508, 0.5513199100354782, 0.5642828529085038, 0.5456651899153477, 0.5489893680798056, 0.5372850032022969, 0.5278530259219659, 0.1227073473858613, 0.5456651899153477, 0.5437448263559135, 0.5380586149440613, 0.5349550994759399, 0.5437705372134606, 0.5349550994759399, 0.5383395799387023, 0.5429351426350201, 0.5429351426350201, 0.5420470409608714, 0.5418664031273599, 0.5321327462290919, 0.5640893022063928, 0.5551570522911831, 0.5396903904314483, 0.5359019179888155, 0.5470503371275625, 0.5278530259219659, 0.5562344263419204, 0.5640893022063928, 0.5379853631960499, 0.5458588737359806, 0.546231668256966, 0.5348310114531541, 0.5393536783682966, 0.5444155511521708, 0.5381185229672505, 0.5393536783682966, 0.5553282758765287, 0.5395318797987765, 0.5393536783682966, 0.5372850032022969, 0.5470503371275625, 0.5448201122775139, 0.5459892349223898, 0.5459654185193044, 0.5510138235880193, 0.5456651899153477, 0.5381469188869086, 0.5562049379697335, 0.5393928814970569, 0.5444759839715829, 0.5444759839715829, 0.5385688157382575, 0.5444973709612702, 0.5456651899153477, 0.5468848736212448, 0.5381185229672505, 0.5393536783682966, 0.5379402890153966, 0.5335902634258348, 0.5263001538794557, 0.527891177368475, 0.1187119629579011, 0.5372066058890358, 0.5452320336489278, 0.5485073994864381, 0.5450401542628142, 0.5462551042897957, 0.54327679558355, 0.5447607931272871, 0.5372850032022969, 0.5462551042897957, 0.5393928814970569, 0.5393536783682966, 0.123649190625169, 0.5375769942471164, 0.5359019179888155, 0.5396903904314483, 0.5489893680798056, 0.5511613175284034, 0.1260863824940962, 0.5441206604943836, 0.5348310114531541, 0.5448201122775139, 0.5401853860759127, 0.1183288408528193, 0.5417256022692435, 0.5442928647223608, 0.1141000300819995, 0.5454853825458634, 0.5375769942471164, 0.5401853860759127, 0.5435900977734508, 0.5428735209103689, 0.5434626116189247, 0.546231668256966, 0.5375769942471164, 0.5530150888980085, 0.5396903904314483, 0.5435900977734508, 0.5396903904314483, 0.5393536783682966, 0.1118185843332375, 0.5551443399397999, 0.5447607931272871, 0.5393536783682966, 0.5435900977734508, 0.546231668256966, 0.5557926437433798, 0.5396903904314483, 0.5329395883788483, 0.5458588737359806, 0.5453714425464268, 0.1170723582291875, 0.5452832630187923, 0.5372850032022969, 0.5444759839715829, 0.5372850032022969, 0.5562049379697335, 0.5456651899153477, 0.5530150888980085, 0.5444973709612702, 0.5381469188869086, 0.5396903904314483, 0.5444155511521708, 0.5534828191998737, 0.5456651899153477, 0.5444973709612702, 0.5381469188869086, 0.5381469188869086, 0.5395318797987765, 0.5470503371275625, 0.5395318797987765, 0.5385688157382575, 0.5448201122775139, 0.5396903904314483, 0.5375769942471164, 0.5562049379697335, 0.5462551042897957, 0.5462551042897957, 0.5428735209103689, 0.5452832630187923, 0.5444759839715829, 0.5433589219881669, 0.5462551042897957, 0.5393536783682966, 0.5441206604943836, 0.5393536783682966, 0.5459654185193044, 0.5386218217529625, 0.5372066058890358, 0.5384363065845348, 0.542176505491377, 0.5479205810825746, 0.546231668256966, 0.5372850032022969, 0.5395998084126463, 0.5534828191998737, 0.5459892349223898, 0.5456651899153477, 0.5465049075497348, 0.5384239273762483, 0.5392344737207075, 0.5366994819782962, 0.5389047359381869, 0.5349958467429274, 0.5490804582689852, 0.5366994819782962, 0.5422074392098635, 0.5416952094158214, 0.5400189186157434, 0.5350225499115834, 0.5476786892087357, 0.5412091733485109, 0.5416811035104905, 0.1176893173115492, 0.5476786892087357, 0.5362861752643785, 0.5360093757258267, 0.1105846085114647, 0.54190617764736, 0.5392344737207075, 0.5360093757258267, 0.5392344737207075, 0.5490726344857934, 0.5404620595502787, 0.5401802047792543, 0.5413682667447912, 0.5353689509407618, 0.5395168005344625, 0.5360893126049265, 0.5357176807097837, 0.5418302008993936, 0.535610638558311, 0.1093114256908797, 0.5321327462290919, 0.5381900633135072, 0.5316194248815089, 0.560639105510254, 0.5432595149075002, 0.5471486959375643, 0.5454665938032985, 0.5495833065889367, 0.5440753900025055, 0.5373168686841934, 0.5446493982038634, 0.5430602241402331, 0.1224655469425101, 0.544195472450451, 0.5529802256438395, 0.5534828191998737, 0.5458116792414699, 0.5443800899963191, 0.5445224106112948, 0.5464345919523004, 0.5557926437433798, 0.5392694630518403, 0.543960058891783, 0.5449279910956709, 0.5433998660246258, 0.5558019634073802, 0.5465049075497348, 0.5441051733992169, 0.5396903904314483, 0.5534828191998737, 0.1248619340982984, 0.5371033944189535, 0.5443727741535225, 0.5457092627849235, 0.537694025562826, 0.5445790745273135, 0.5381185229672505, 0.5392268450293333, 0.5346486336150744, 0.5456651899153477, 0.5354981223795457, 0.5476786892087357, 0.5416811035104905, 0.5608730429656367, 0.5562344263419204, 0.5329395883788483, 0.5393928814970569, 0.546231668256966, 0.5359019179888155, 0.554928667534977, 0.5468848736212448, 0.5444973709612702, 0.554928667534977, 0.1158209247250354, 0.5459654185193044, 0.5434626116189247, 0.5444155511521708, 0.5391511769415748, 0.5432693664224191, 0.5535556033365766, 0.5434626116189247, 0.5459654185193044, 0.5348310114531541, 0.5453496318226496, 0.5443094724323015, 0.5444970870541249, 0.5459892349223898, 0.5396903904314483, 0.5468848736212448, 0.5432693664224191, 0.5396903904314483, 0.5444155511521708, 0.5396903904314483, 0.546231668256966, 0.5444759839715829, 0.5375769942471164, 0.5456651899153477, 0.5511613175284034, 0.5329395883788483, 0.5393928814970569, 0.5396903904314483, 0.5474492500332616, 0.5441206604943836, 0.5566193086210089, 0.5372850032022969, 0.5459892349223898, 0.5459654185193044, 0.5434626116189247, 0.5381469188869086, 0.5395318797987765, 0.5534828191998737, 0.5562344263419204, 0.5441206604943836, 0.5395318797987765, 0.5459654185193044, 0.5384729957364263, 0.5443927738964928, 0.5381900633135072, 0.5430220621944737, 0.5349550994759399, 0.5515034693848475, 0.5381900633135072, 0.5441236566844468, 0.5446536265413497, 0.5433812566430709, 0.5367794964985984, 0.555652884097705, 0.5396903904314483, 0.5444155511521708, 0.5434626116189247, 0.5372850032022969, 0.5385688157382575, 0.5375769942471164, 0.5459892349223898, 0.5393536783682966, 0.5458588737359806, 0.5447607931272871, 0.5554489886070728, 0.5534828191998737, 0.5393928814970569, 0.5395318797987765, 0.5454037841412025, 0.5434626116189247, 0.5448201122775139, 0.5459654185193044, 0.5530150888980085, 0.5468848736212448, 0.116089945097852, 0.5278530259219659, 0.5566193086210089, 0.5450401542628142, 0.5401853860759127, 0.5372850032022969, 0.5530150888980085, 0.5393928814970569, 0.5393928814970569, 0.5396903904314483, 0.5459892349223898, 0.5435900977734508, 0.5444759839715829, 0.553416526497698, 0.5551570522911831, 0.5385906467609499, 0.5339293375474952, 0.5441236566844468, 0.5321327462290919, 0.5617151017236605, 0.5461821484616672, 0.5459892349223898, 0.1128097975763979, 0.5375769942471164, 0.5393928814970569, 0.5396903904314483, 0.5396903904314483, 0.5459960452727667, 0.550783846939655, 0.5465049075497348, 0.5448201122775139, 0.5462551042897957, 0.5530150888980085, 0.5453029510469281, 0.5370479072449653, 0.5540793130395926, 0.5373249371362551, 0.5381096418227924, 0.546410020648375, 0.5351356921313214, 0.5430687741929575, 0.5444253269769671, 0.1181230029206562, 0.5445428134746491, 0.54573032354345, 0.5359019179888155, 0.5551443399397999, 0.5393536783682966, 0.5513199100354782, 0.5444759839715829, 0.5348310114531541, 0.5359019179888155, 0.5348310114531541, 0.5435900977734508, 0.5381469188869086, 0.5462551042897957, 0.5470503371275625, 0.5375769942471164, 0.5456651899153477, 0.5449565859197604, 0.5375769942471164, 0.53451365438761, 0.5479510640655842, 0.5513199100354782, 0.5489893680798056, 0.5476682436687534, 0.5476682436687534, 0.5436249957451817, 0.5437357428536792, 0.5383395799387023, 0.5393536783682966, 0.5348310114531541, 0.538504493846519, 0.5365180597709674, 0.5471277266348015, 0.5329395883788483, 0.546231668256966, 0.5395318797987765, 0.5278530259219659, 0.5393536783682966, 0.5456651899153477, 0.5534828191998737, 0.5393536783682966, 0.5448055502039754, 0.5437726771332914, 0.5433542464394214, 0.537361139864875, 0.5372850032022969, 0.5372248769329336, 0.5381900633135072, 0.5382237149458005, 0.5454179670956678, 0.5439029627534265, 0.5381469188869086, 0.5375769942471164, 0.5562049379697335, 0.5381185229672505, 0.5459654185193044, 0.5393928814970569, 0.5395318797987765, 0.5434626116189247, 0.1236088650309447, 0.5448201122775139, 0.5470503371275625, 0.5395318797987765, 0.5396903904314483, 0.5459654185193044, 0.5513199100354782, 0.5393928814970569, 0.5432693664224191, 0.5456651899153477, 0.5393928814970569, 0.5513199100354782, 0.5393928814970569, 0.5465049075497348, 0.5489893680798056, 0.5401853860759127, 0.5452832630187923, 0.5452832630187923, 0.5381185229672505, 0.5430434792134081, 0.5393536783682966, 0.5395318797987765, 0.5396903904314483, 0.5375769942471164, 0.5396903904314483, 0.5474492500332616, 0.5456651899153477, 0.5547170776153649, 0.5348310114531541, 0.5393536783682966, 0.5396903904314483, 0.5456651899153477, 0.5421802234348038, 0.5448201122775139, 0.5462551042897957, 0.5442114249312489, 0.5448201122775139, 0.5393928814970569, 0.5641391360802007, 0.5393536783682966, 0.5444759839715829, 0.5393536783682966, 0.539248110300561, 0.5432693664224191, 0.5487190146713841, 0.5562049379697335, 0.5459892349223898, 0.5456651899153477, 0.5562049379697335, 0.5447607931272871, 0.5630341525933451, 0.5393536783682966, 0.5396903904314483, 0.5470503371275625, 0.5393536783682966, 0.5385906467609499, 0.5534828191998737, 0.5441236566844468, 0.5432595149075002, 0.5445147268375987, 0.5513199100354782, 0.5379853631960499, 0.5375322687208052, 0.5372688561131437, 0.5375765813265199, 0.5443871005073567, 0.5384363065845348, 0.5392717047165337, 0.5468848736212448, 0.5458588737359806, 0.5381185229672505, 0.5396903904314483, 0.5447607931272871, 0.5329395883788483, 0.5396903904314483, 0.5459892349223898, 0.5470503371275625, 0.5562049379697335, 0.5511613175284034, 0.5396903904314483, 0.5401853860759127, 0.5372850032022969, 0.5462551042897957, 0.5566193086210089, 0.5393536783682966, 0.5435900977734508, 0.5396903904314483, 0.5459892349223898, 0.5444171162612262, 0.5393536783682966, 0.5396903904314483, 0.5435900977734508, 0.5444973709612702, 0.5470503371275625, 0.5401853860759127, 0.5430434792134081, 0.5444759839715829, 0.5401853860759127, 0.5476682436687534, 0.5444759839715829, 0.5465049075497348, 0.5434626116189247, 0.5470503371275625, 0.5470503371275625, 0.5447607931272871, 0.5393928814970569, 0.5642828529085038, 0.5444759839715829, 0.5476682436687534, 0.5348310114531541, 0.5456651899153477, 0.5444759839715829, 0.5441206604943836, 0.5444155511521708, 0.5470503371275625, 0.5456651899153477, 0.5348310114531541, 0.5393536783682966, 0.541808419249201, 0.5452832630187923, 0.5393928814970569, 0.5642828529085038, 0.546231668256966, 0.5435900977734508, 0.5551443399397999, 0.5456651899153477, 0.5434626116189247, 0.5553282758765287, 0.5393536783682966, 0.5396903904314483, 0.5534828191998737, 0.5434626116189247, 0.5432693664224191, 0.5278530259219659, 0.5456651899153477, 0.5423521804436505, 0.5468848736212448, 0.5489893680798056, 0.5450401542628142, 0.5396903904314483, 0.5470503371275625, 0.5441206604943836, 0.5450401542628142, 0.5554489886070728, 0.5395318797987765, 0.5375769942471164, 0.5432693664224191, 0.5489893680798056, 0.5447607931272871, 0.5372850032022969, 0.5375769942471164, 0.5562049379697335, 0.5372850032022969, 0.5396903904314483, 0.0004737705707531232, 0.5530150888980085, 0.5470503371275625, 0.5433480143434257, 0.5547170776153649, 0.5393928814970569, 0.5454037841412025, 0.5474492500332616, 0.5534828191998737, 0.5393928814970569, 0.5381185229672505, 0.5396903904314483, 0.5456651899153477, 0.5372850032022969, 0.5447607931272871, 0.5444973709612702, 0.5456651899153477, 0.5435900977734508, 0.5511613175284034, 0.5348310114531541, 0.5375769942471164, 0.5642828529085038, 0.5385688157382575, 0.5430434792134081, 0.5525375985447123, 0.5489893680798056, 0.5396903904314483, 0.5434626116189247, 0.5393536783682966, 0.5396903904314483, 0.5530150888980085, 0.5459892349223898, 0.5462551042897957, 0.5393536783682966, 0.5468848736212448, 0.5550821879268516, 0.5440240885395726, 0.5278530259219659, 0.5513199100354782, 0.5444759839715829, 0.5393536783682966, 0.5434626116189247, 0.546231668256966, 0.5489893680798056, 0.5375769942471164, 0.5445084751141903, 0.5454665938032985, 0.5375801319452149, 0.5561613795600592, 0.5450401542628142, 0.5459654185193044, 0.5448201122775139, 0.5375769942471164, 0.5375769942471164, 0.5432693664224191, 0.5454037841412025, 0.5359019179888155, 0.5459654185193044, 0.5562344263419204, 0.5432693664224191, 0.5434626116189247, 0.5456651899153477, 0.5459892349223898, 0.5434626116189247, 0.5381469188869086, 0.5375769942471164, 0.1412726720907032, 0.5513199100354782, 0.5329395883788483, 0.5435900977734508, 0.5375769942471164, 0.5553282758765287, 0.5278530259219659, 0.5372850032022969, 0.5459892349223898, 0.5393536783682966, 0.5359019179888155, 0.5452832630187923, 0.5385688157382575, 0.5393536783682966, 0.5562049379697335, 0.5562344263419204, 0.5432693664224191, 0.5348310114531541, 0.5396903904314483, 0.5459654185193044, 0.5456651899153477, 0.5381185229672505, 0.5434626116189247, 0.5381469188869086, 0.5359019179888155, 0.5465049075497348, 0.5395318797987765, 0.5459892349223898, 0.5462551042897957, 0.5450401542628142, 0.5428735209103689, 0.5530150888980085, 0.5456651899153477, 0.5396903904314483, 0.5458588737359806, 0.5589994991656266, 0.5395318797987765, 0.5468848736212448, 0.5348310114531541, 0.5278530259219659, 0.5642828529085038, 0.5562049379697335, 0.5396903904314483, 0.5459892349223898, 0.5385688157382575, 0.5447607931272871, 0.5470503371275625, 0.5456651899153477, 0.5465049075497348, 0.5462551042897957, 0.5541053935664814, 0.555091319685947, 0.5457910273620535, 0.5362445741258024, 0.5429351426350201, 0.55407491029816, 0.5370479072449653, 0.5444265954046417, 0.5449097461761603, 0.5365180597709674, 0.5454179670956678, 0.534586532309791, 0.5329395883788483, 0.1121471967980169, 0.5489893680798056, 0.55717638517756, 0.5395318797987765, 0.5435900977734508, 0.5444973709612702, 0.5468848736212448, 0.5511613175284034, 0.5393536783682966, 0.5381185229672505, 0.5470503371275625, 0.5401853860759127, 0.5559139282601188, 0.5381469188869086, 0.5530150888980085, 0.5544879621585538, 0.5365180597709674, 0.5362445741258024, 0.5530593478510825, 0.552302185649734, 0.542876424172774, 0.112442309444861, 0.5381900633135072, 0.5362445741258024, 0.5381900633135072, 0.554854479807929, 0.5441236566844468, 0.5381900633135072, 0.5441236566844468, 0.5441236566844468, 0.5446630182613101, 0.5381900633135072, 0.5370479072449653, 0.5415052927300514, 0.5441236566844468, 0.5448201122775139, 0.5329395883788483, 0.5534828191998737, 0.5530150888980085, 0.5551570522911831, 0.5432693664224191, 0.5551570522911831, 0.5450401542628142, 0.1174317290208082, 0.5432693664224191, 0.5444973709612702, 0.5450401542628142, 0.5462551042897957, 0.5372850032022969, 0.5372850032022969, 0.5459892349223898, 0.5435900977734508, 0.01083676826576882, 0.5435900977734508, 0.550842750086369, 0.5452832630187923, 0.5396903904314483, 0.5396903904314483, 0.5385688157382575, 0.546231668256966, 0.5447607931272871, 0.5569423841944362, 0.5372850032022969, 0.5428735209103689, 0.5372850032022969, 0.5432693664224191, 0.5458588737359806, 0.5551570522911831, 0.5462551042897957, 0.5375769942471164, 0.5530150888980085, 0.5442761735679065, 0.5448201122775139, 0.5470503371275625, 0.1186432654444147, 0.5434626116189247, 0.5589994991656266, 0.5381185229672505, 0.5381469188869086, 0.5442761735679065, 0.5396903904314483, 0.112781314656715, 0.5375769942471164, 0.5396903904314483, 0.5444155511521708, 0.5513199100354782, 0.5355001521456035, 0.5459892349223898, 0.5444759839715829, 0.5473279762869759, 0.539903791900296, 0.539903791900296, 0.5396903904314483, 0.5359019179888155, 0.5428206587026607, 0.5547170776153649, 0.5451573275387975, 0.5372850032022969, 0.5393536783682966, 0.5448181899187329, 0.5631153810400719, 0.5277766362281543, 0.5470503371275625, 0.5393928814970569, 0.5453714425464268, 0.5462551042897957, 0.5387914479804232, 0.538019769362886, 0.5387914479804232, 0.5390833904108024, 0.5428735209103689, 0.5435900977734508, 0.5601666840216712, 0.5359019179888155, 0.5373168686841934, 0.5340910178292829, 0.5431646901356393, 0.5404976968417583, 0.1133190760308152, 0.5471322869665344, 0.5469654708335767, 0.5221941786158577, 0.5211860193748613, 0.5211860193748613, 0.5211860193748613, 0.5211860193748613, 0.5211860193748613, 0.5211860193748614, 0.52822804032905, 0.5385963239836093, 0.5362445741258024, 0.5381900633135072, 0.5321327462290919, 0.5449097461761603, 0.5418664031273599, 0.538504493846519, 0.5394446954842882, 0.5359019179888155, 0.5396903904314483, 0.5465049075497348, 0.5462949448707907, 0.5462551042897957, 0.5396903904314483, 0.5396903904314483, 0.5435900977734508, 0.5447607931272871, 0.5444759839715829, 0.5348310114531541, 0.1250640303298226, 0.5396903904314483, 0.5393536783682966, 0.5444155511521708, 0.5459654185193044, 0.1179976758160955, 0.5534828191998737, 0.5393536783682966, 0.5432693664224191, 0.5465049075497348, 0.1253685940764012, 0.5642828529085038, 0.5459654185193044, 0.5395318797987765, 0.5448201122775139, 0.5454037841412025, 0.1117922961463784, 0.5430434792134081, 0.5530150888980085, 0.5393928814970569, 0.5470503371275625, 0.546231668256966, 0.5395318797987765, 0.5393928814970569, 0.5444155511521708, 0.5534828191998737, 0.5456651899153477, 0.5393536783682966, 0.5430434792134081, 0.5444155511521708, 0.5468848736212448, 0.5594025484337096, 0.1251808143762192, 0.5456651899153477, 0.5393536783682966, 0.5456651899153477, 0.5447607931272871, 0.5446852780249961, 0.5444253269769671, 0.5392928635765425, 0.546231668256966, 0.5386999547027637, 0.5444253269769671, 0.5450401542628142, 0.5393536783682966, 0.5530150888980085, 0.5396903904314483, 0.5396903904314483, 0.5393928814970569, 0.5428735209103689, 0.5393536783682966, 0.5450401542628142, 0.5551570522911831, 0.5459892349223898, 0.5359019179888155, 0.5468848736212448, 0.5482297291284403, 0.5430434792134081, 0.5393536783682966, 0.5562049379697335, 0.5462551042897957, 0.5642828529085038, 0.5372850032022969, 0.5462551042897957, 0.5435900977734508, 0.5444155511521708, 0.5511613175284034, 0.5396903904314483, 0.5375769942471164, 0.5393536783682966, 0.5462551042897957, 0.5381469188869086, 0.5444973709612702, 0.5456651899153477, 0.5551443399397999, 0.5393536783682966, 0.5462551042897957, 0.5329395883788483, 0.5432693664224191, 0.5381469188869086, 0.5468848736212448, 0.5432693664224191, 0.5428735209103689, 0.5458588737359806, 0.5450401542628142, 0.1349029736840388, 0.5432693664224191, 0.5459892349223898, 0.5372850032022969, 0.5530150888980085, 0.5456651899153477, 0.5566193086210089, 0.5393536783682966, 0.5448201122775139, 0.5444973709612702, 0.5444155511521708, 0.1356596708427148, 0.5372850032022969, 0.1159002241188496, 0.1251344064386015, 0.5393536783682966, 0.5428735209103689, 0.01024360217864771, 0.5395318797987765, 0.5396903904314483, 0.5430434792134081, 0.5329395883788483, 0.116699234557199, 0.5462551042897957, 0.1293095229347621, 0.5462551042897957, 0.5530150888980085, 0.5432693664224191, 0.5381469188869086, 0.5372850032022969, 0.5432693664224191, 0.5432693664224191, 0.5447607931272871, 0.5428735209103689, 0.5430434792134081, 0.5432693664224191, 0.5396903904314483, 0.5381469188869086, 0.5459892349223898, 0.5456651899153477, 0.5566193086210089, 0.5393536783682966, 0.5396903904314483, 0.554928667534977, 0.5432693664224191, 0.5432693664224191, 0.5381469188869086, 0.5432693664224191, 0.5562344263419204, 0.5381185229672505, 0.5448201122775139, 0.5444973709612702, 0.5432693664224191, 0.1212309982693635, 0.5381469188869086, 0.5458588737359806, 0.1252374816504141, 0.5474492500332616, 0.5456651899153477, 0.1190909490273022, 0.04411395744402804, 0.5551443399397999, 0.5432693664224191, 0.5372850032022969, 0.5432693664224191, 0.1219261274957705, 0.5393536783682966, 0.5462551042897957, 0.5444155511521708, 0.5432693664224191, 0.5459892349223898, 0.5381469188869086, 0.5530150888980085, 0.5393536783682966, 0.5462551042897957, 0.5562344263419204, 0.5441206604943836, 0.5278530259219659, 0.5435900977734508, 0.5444759839715829, 0.5566193086210089, 0.5385688157382575, 0.5534828191998737, 0.554928667534977, 0.5298555547594849, 0.5211860193748613, 0.5211860193748613, 0.5211860193748613, 0.527891177368475, 0.5338834353802963, 0.5536072376737581, 0.1249712579471955, 0.5367794964985984, 0.1338150252608429, 0.5456867157459198, 0.5375769942471164, 0.5470503371275625, 0.5393928814970569, 0.5554489886070728, 0.5444759839715829, 0.5450401542628142, 0.5462551042897957, 0.1183389230407774, 0.5450401542628142, 0.5441206604943836, 0.5348310114531541, 0.5372850032022969, 0.5530150888980085, 0.5468848736212448, 0.1158596666902459, 0.5435900977734508, 0.5534828191998737, 0.5566193086210089, 0.5444759839715829, 0.5441206604943836, 0.5435900977734508, 0.546231668256966, 0.5393928814970569, 0.5441206604943836, 0.1170497851210896, 0.5448201122775139, 0.5642828529085038, 0.1251344064386015, 0.5370576086811414, 0.5430434792134081, 0.5432693664224191, 0.5432693664224191, 0.5396903904314483, 0.5359019179888155, 0.5444759839715829, 0.5642828529085038, 0.5381185229672505, 0.5447607931272871, 0.5428735209103689, 0.5530150888980085, 0.5462551042897957, 0.5530150888980085, 0.5530150888980085, 0.5547082726913525, 0.5432693664224191, 0.5375769942471164, 0.5348310114531541, 0.1295329000795025, 0.5401853860759127, 0.5396903904314483, 0.5447607931272871, 0.5562049379697335, 0.5381469188869086, 0.5396903904314483, 0.5401853860759127, 0.5444155511521708, 0.1282408560193764, 0.5530150888980085, 0.5441206604943836, 0.5375769942471164, 0.5459892349223898, 0.5452832630187923, 0.5385688157382575, 0.5385688157382575, 0.5534828191998737, 0.1144610745577415, 0.1166828758094643, 0.5459892349223898, 0.5372850032022969, 0.1248160292079521, 0.5448201122775139, 0.3879205384519417, 0.546231668256966, 0.5444759839715829, 0.5393928814970569, 0.554928667534977, 0.1176483522228046, 0.5393536783682966, 0.5450401542628142, 0.5444759839715829, 0.5513199100354782, 0.5434626116189247, 0.5444759839715829, 0.5470503371275625, 0.5432693664224191, 0.5329395883788483, 0.5396903904314483, 0.5516939353019258, 0.5428735209103689, 0.1168904363878729, 0.5456651899153477, 0.5450401542628142, 0.5459892349223898, 0.1259202126925018, 0.5489893680798056, 0.5450401542628142, 0.5381469188869086, 0.1179976758160955, 0.1149777445175502, 0.5381469188869086, 0.5450401542628142, 0.5562344263419204, 0.5434626116189247, 0.5401853860759127, 0.008156984857228407, 0.5418664031273599, 0.5446536265413497, 0.5443917726457373, 0.5351334738429001, 0.537841798812021, 0.5444215901198224, 0.5461220479847574, 0.5395318797987765, 0.5459654185193044, 0.5371139603250514, 0.5430569407254699, 0.5546662415583559, 0.5446536265413497, 0.5454495861749353, 0.5278530259219659, 0.5396903904314483, 0.5444973709612702, 0.5367701478853261, 0.5443493171936403, 0.538504493846519, 0.5381900633135072, 0.008976156202668393, 0.53704105874373, 0.5396903904314483, 0.5435384292276255, 0.5450401542628142, 0.5372850032022969, 0.5435900977734508, 0.5462551042897957, 0.5385688157382575, 0.5450401542628142, 0.5381185229672505, 0.5329395883788483, 0.5359019179888155, 0.5395318797987765, 0.5375769942471164, 0.5562344263419204, 0.5462551042897957, 0.5456651899153477, 0.5530150888980085, 0.5432693664224191, 0.5278530259219659, 0.5372850032022969, 0.5348310114531541, 0.5450401542628142, 0.5385688157382575, 0.5381185229672505, 0.5396903904314483, 0.554928667534977, 0.5372850032022969, 0.1156323791199852, 0.5459892349223898, 0.5462551042897957, 0.5359019179888155, 0.5381469188869086, 0.5448201122775139, 0.5375769942471164, 0.5459892349223898, 0.1222274054722605, 0.5381185229672505, 0.5444759839715829, 0.5444040870243065, 0.5372850032022969, 0.5393928814970569, 0.5428735209103689, 0.5444759839715829, 0.5393928814970569, 0.5459892349223898, 0.5456651899153477, 0.5459892349223898, 0.5465049075497348, 0.5444759839715829, 0.5430434792134081, 0.5468848736212448, 0.5381185229672505, 0.5459892349223898, 0.5444759839715829, 0.5434626116189247, 0.5453714425464268, 0.5459892349223898, 0.5458588737359806, 0.5395318797987765, 0.5396903904314483, 0.5367701478853261, 0.5353395949872467, 0.1170497948737031, 0.5444759839715829, 0.5447607931272871, 0.5393536783682966, 0.5553282758765287, 0.5456651899153477, 0.5570620621231849, 0.5428735209103689, 0.5396903904314483, 0.5459892349223898, 0.5554489886070728, 0.5511613175284034, 0.5381469188869086, 0.5642828529085038, 0.1133067537566421, 0.5396903904314483, 0.5393536783682966, 0.5502265016324138, 0.5393536783682966, 0.5511613175284034, 0.546231668256966, 0.1206692570287614, 0.5396903904314483, 0.5396903904314483, 0.546231668256966, 0.5456651899153477, 0.5513199100354782, 0.5428735209103689, 0.5456651899153477, 0.5448105866395681, 0.5396903904314483, 0.5468848736212448, 0.5381469188869086, 0.5278530259219659, 0.5465049075497348, 0.5434626116189247, 0.5396903904314483, 0.1077577841305599, 0.5534828191998737, 0.5396903904314483, 0.5454941064221229, 0.5389746357494585, 0.5497878786584107, 0.5444253269769671, 0.5384363065845348, 0.527537836415957, 0.5372066058890358, 0.5434345473748765, 0.5447447198385181, 0.5384363065845348, 0.5384363065845348, 0.5395998084126463, 0.551088928065089, 0.5381185229672505, 0.5396903904314483, 0.5401853860759127, 0.5642828529085038, 0.5393536783682966, 0.124010484094927, 0.5562049379697335, 0.5450401542628142, 0.5456651899153477, 0.5393536783682966, 0.5325951794763026, 0.5439138651254253, 0.5456651899153477, 0.5430434792134081, 0.5468848736212448, 0.5372850032022969, 0.1294888008848672, 0.1170423912980861, 0.5458116792414699, 0.534173398373856, 0.5345466671050361, 0.5530935551752207, 0.5422391382983062, 0.5380978985218338, 0.5361518752511948, 0.1181585299148129, 0.5443927738964928, 0.5441236566844468, 0.538504493846519, 0.5441236566844468, 0.538504493846519, 0.5371314978928434, 0.538504493846519, 0.5398899710290828, 0.539180905792075, 0.5617151017236605, 0.5347968028157706, 0.5387416983658677, 0.5469310505115532, 0.537954753135623, 0.5350841853732785, 0.5494523592870435, 0.5385653677319584, 0.5372850032022969, 0.5522390968302716, 0.5375769942471164, 0.5450401542628142, 0.5372850032022969, 0.5459892349223898, 0.5393536783682966, 0.5329395883788483, 0.5393536783682966, 0.5444973709612702, 0.5396903904314483, 0.5396903904314483, 0.5395318797987765, 0.5348310114531541, 0.5456651899153477, 0.5393536783682966, 0.5551570522911831, 0.5456651899153477, 0.1342895570580837, 0.5350249166484851, 0.5353017770799107, 0.5374664505748261, 0.5459892349223898, 0.5401853860759127, 0.5434626116189247, 0.5381185229672505, 0.5447607931272871, 0.5444155511521708, 0.5524773026263469, 0.5444155511521708, 0.5458588737359806, 0.5459892349223898, 0.5442761735679065, 0.5432693664224191, 0.5528027004479674, 0.5434626116189247, 0.5396903904314483, 0.546231668256966, 0.5278530259219659, 0.5456651899153477, 0.5470503371275625, 0.5393928814970569, 0.5396903904314483, 0.5517222456242313, 0.5438976210440112, 0.5393536783682966, 0.5468848736212448, 0.5444759839715829, 0.5513199100354782, 0.5329395883788483, 0.5396903904314483, 0.5428735209103689, 0.5381185229672505, 0.5458588737359806, 0.5396903904314483, 0.5540887898038606, 0.5359019179888155, 0.5434626116189247, 0.5456651899153477, 0.546231668256966, 0.5642828529085038, 0.5503348666221254, 0.5562049379697335, 0.5642828529085038, 0.5480467378631573, 0.548343323556941, 0.5426184521685599, 0.5393723760313348, 0.5530150888980085, 0.5458588737359806, 0.5432693664224191, 0.5444759839715829, 0.5382714369419644, 0.5365350700987894, 0.5422343873329822, 0.5447029386783298, 0.5425385842187005, 0.5439619239029153, 0.5441850948053838, 0.5373346289060487, 0.1147398947549122, 0.5389448169950993, 0.5432693664224191, 0.5381469188869086, 0.009503643710870965, 0.5385688157382575, 0.1254293010120395, 0.5278530259219659, 0.5396903904314483, 0.5428735209103689, 0.5375769942471164, 0.5434626116189247, 0.5432693664224191, 0.5456651899153477, 0.5428206587026607, 0.5393536783682966, 0.5393536783682966, 0.5389286470740352, 0.5382237149458005, 0.5396903904314483, 0.5393536783682966, 0.5456398678928777, 0.5446852780249961, 0.5381823820377459, 0.539133271586558, 0.5324750328241263, 0.5353988069225877, 0.5353988069225877, 0.5341906486470007, 0.5351708222884228, 0.5341906486470007, 0.5426829087272107, 0.5385297050590966, 0.5384947852219363, 0.1251885140878156, 0.5554355866094633, 0.5422343873329822, 0.5472558109979286, 0.5537850202681946, 0.5392694630518403, 0.538814923870823, 0.5424182561331968, 0.5422343873329822, 0.5384947852219363, 0.121183988510237, 0.5373231790026688, 0.542019083676508, 0.5437075759736129, 0.5448370641976693, 0.5424182561331968, 0.5418651348544671, 0.5367947830830568, 0.5437075759736129, 0.5534033958247718, 0.5386500482953737, 0.5476890831370926, 0.543925154516677, 0.5393928814970569, 0.5434626116189247, 0.5448201122775139, 0.5450401542628142, 0.5428735209103689, 0.5434626116189247, 0.5448201122775139, 0.5459892349223898, 0.5432693664224191, 0.5404040341183143, 0.5570620621231849, 0.5385688157382575, 0.5396903904314483, 0.5381469188869086, 0.5474492500332616, 0.5447607931272871, 0.5562344263419204, 0.5551443399397999, 0.5393928814970569, 0.5432693664224191, 0.5450401542628142, 0.5401853860759127, 0.008646240161404747, 0.5459892349223898, 0.5410473080985274, 0.5414566574416038, 0.1299694762966465, 0.5349222248409696, 0.5406921073604044, 0.5403968801351635, 0.5379459470455602, 0.5393914278115725, 0.5399482059382903, 0.5402080579004215, 0.5377442101717036, 0.5358696596856691, 0.5543504347791771, 0.5471380240417413, 0.5268797681760092, 0.5211860193748613, 0.5211860193748613, 0.5211860193748613, 0.5211860193748613, 0.5211860193748613, 0.5211860193748613, 0.5211860193748613, 0.5211860193748613, 0.5211860193748613, 0.5211860193748613, 0.5211860193748613, 0.5211860193748613, 0.5211860193748613, 0.5211860193748613, 0.5211860193748613, 0.5211860193748613, 0.5211860193748613, 0.5392268385841884, 0.5364214018658081, 0.5404256877110923, 0.5506815935978128, 0.5384533331612493, 0.5512110696997842, 0.5511192427691608, 0.5432360835669874, 0.5634603024208233, 0.5462551042897957, 0.5459892349223898, 0.1232090277814584, 0.1294769769110053, 0.5489893680798056, 0.5448105866395681, 0.5570620621231849, 0.5444759839715829, 0.5396903904314483, 0.5404074939766789, 0.5536380923967058, 0.5462551042897957, 0.5393536783682966, 0.5381185229672505, 0.5489893680798056, 0.5434626116189247, 0.5530150888980085, 0.5444155511521708, 0.5381469188869086, 0.5444759839715829, 0.5393536783682966, 0.5554623230075222, 0.5445790745273135, 0.1205062631703903, 0.5434626116189247, 0.5462551042897957, 0.5459654185193044, 0.5445224106112948, 0.5435492302778949, 0.5538992038386046, 0.5557926437433798, 0.5420070260437851, 0.5479963747165565, 0.5432360835669874, 0.542176505491377, 0.5459543359903428, 0.5391471588618628, 0.5456651899153477, 0.5531817247655616, 0.5465049075497348, 0.546231668256966, 0.5401853860759127, 0.5393928814970569, 0.5393928814970569, 0.5459892349223898, 0.5474492500332616, 0.5642828529085038, 0.5428735209103689, 0.5530150888980085, 0.5444973709612702, 0.5465049075497348, 0.5462551042897957, 0.5395318797987765, 0.5441206604943836, 0.546231668256966, 0.5478367103176103, 0.5421650969982995, 0.5444265954046417, 0.5420470409608714, 0.5429351426350201, 0.5437448263559135, 0.5365180597709674, 0.5382237149458005, 0.5375322687208052, 0.5366658786906039, 0.5494176645746682, 0.1164693727174425, 0.5444797774719864, 0.5430239631446537, 0.5434015933111058, 0.5379830030120311, 0.5432312605623841, 0.008059631766587276, 0.551747948845122, 0.5403560043610978, 0.5435308549416317, 0.55091498633206, 0.1128496783437522, 0.5382237149458005, 0.5370479072449653, 0.538504493846519, 0.5382237149458005, 0.5525916576905665, 0.537039892350297, 0.1324291463941245, 0.5505915526419628, 0.5435289198372488, 0.538504493846519, 0.545639424519611, 0.5382237149458005, 0.55407491029816, 0.5370479072449653, 0.538504493846519, 0.5416790766816363, 0.5371251592456195, 0.5427116152088194, 0.5371251592456195, 0.5406039768683816, 0.1141832406153041, 0.5440423637830444, 0.5462551042897957, 0.5372850032022969, 0.5428735209103689, 0.5372850032022969, 0.5428735209103689, 0.5458588737359806, 0.5456651899153477, 0.5470503371275625, 0.5456651899153477, 0.5511613175284034, 0.5534828191998737, 0.5432693664224191, 0.5459892349223898, 0.5566193086210089, 0.5489893680798056, 0.5551443399397999, 0.5433589219881669, 0.5444155511521708, 0.1319996552606516, 0.5530150888980085, 0.546231668256966, 0.5511613175284034, 0.5562344263419204, 0.5551443399397999, 0.5444759839715829, 0.5452832630187923, 0.5462551042897957, 0.5566193086210089, 0.5551443399397999, 0.5528027004479674, 0.5427197605908691, 0.5441860464705531, 0.5459654185193044, 0.5453133979265278, 0.1211637408295885, 0.5566193086210089, 0.5384947852219363, 0.5550579719770897, 0.5453791525692033, 0.1168264896899929, 0.5373231790026688, 0.544528733734846, 0.5441051733992169, 0.538814923870823, 0.5373346289060487, 0.5546471867670312, 0.5437075759736129, 0.5458588737359806, 0.1354155894209512, 0.1153608915784564, 0.5450458459351594, 0.5444155511521708, 0.5496770109210677, 0.5361608775391058, 0.5362861752643785, 0.5567064118008872, 0.5460863788439865, 0.5385688157382575, 0.5451461830083409, 0.5338281462769364, 0.5465049075497348, 0.5393536783682966, 0.5551443399397999, 0.5371246213066108, 0.5408044536733844, 0.1217037871901888, 0.5403085585243311, 0.5400312000229741, 0.5505382481810809, 0.5393536783682966, 0.5378236475472057, 0.5508674511585928, 0.5474492500332616, 0.5456651899153477, 0.5375769942471164, 0.5474492500332616, 0.5385906467609499, 0.546920216076381, 0.1182502721712284, 0.5375769942471164, 0.5456651899153477, 0.5444759839715829, 0.5278530259219659, 0.5642828529085038, 0.5456651899153477, 0.5551570522911831, 0.5444759839715829, 0.5489893680798056, 0.5435900977734508, 0.5476682436687534, 0.5536380923967058, 0.5562344263419204, 0.5476682436687534, 0.5553282758765287, 0.5379196964831908, 0.5444759839715829, 0.5381469188869086, 0.5553282758765287, 0.5642828529085038, 0.5211860193748613],
  [0.1818664512568948, 0.1760917168502161, 0.1760917168502161, 0.1767822830150836, 0.1550008563882133, 0.1458975484064143, 0.1669057264192458, 0.1760917168502161, 0.165038938765039, 0.1684924307263622, 0.1793792877457208, 0.1667634431987569, 0.175212386911919, 0.175212386911919, 0.1674834813046452, 0.1562472935823761, 0.1692633158012806, 0.1732543899544515, 0.175212386911919, 0.1634944750144116, 0.1670006097443224, 0.1779220559502336, 0.1568926382136666, 0.1652808693424067, 0.1664542743108866, 0.1735458862212301, 0.1545653381728034, 0.1758934566465529, 0.1674834813046452, 0.1670006097443224, 0.1732543899544515, 0.1758934566465529, 0.1818664512568948, 0.1543110012220993, 0.1762504458488284, 0.175212386911919, 0.7096248531201094, 0.1691161016344735, 0.1666225860685111, 0.1568926382136666, 0.1684642273961734, 0.1751399752395229, 0.1699409728775601, 0.1694852094757402, 0.166762803516693, 0.1769293530867636, 0.1569421623497672, 0.1595093201005761, 0.1691126194673733, 0.1827253912682067, 0.1683269661563138, 0.1779220559502336, 0.1736602795109518, 0.175212386911919, 0.1758934566465529, 0.1556260223369498, 0.17542392861391, 0.1739344077315841, 0.1758934566465529, 0.1642282554292832, 0.1589439488953659, 0.6897223199011622, 0.6946037417533317, 0.1818664512568948, 0.1880353633908377, 0.1735458862212301, 0.1727668710396273, 0.1736602795109518, 0.1652399856025547, 0.1691161016344735, 0.1688439466348119, 0.1545653381728034, 0.1432520477042614, 0.1751399752395229, 0.175212386911919, 0.1779220559502336, 0.1735458862212301, 0.175212386911919, 0.1530469643178507, 0.1736336253004336, 0.1736602795109518, 0.1793792877457208, 0.1677090288470686, 0.1589439488953659, 0.1648689809043479, 0.1880353633908377, 0.1652399856025547, 0.1686125857588636, 0.1432520477042614, 0.1758934566465529, 0.1751399752395229, 0.1663199803918717, 0.1672771618687043, 0.1747022090789794, 0.1727668710396273, 0.1688439466348119, 0.1793792877457208, 0.1793792877457208, 0.1692633158012806, 0.1500481027449683, 0.1642714374128171, 0.1637549274495803, 0.1525979283370403, 0.1735458862212301, 0.1568926382136666, 0.1654858917541583, 0.1530469643178507, 0.1542224109086393, 0.1651963838903046, 0.1692260540625706, 0.1747022090789794, 0.1674834813046452, 0.1688439466348119, 0.1654858917541583, 0.1793792877457208, 0.1727668710396273, 0.1562472935823761, 0.1658713950243628, 0.1736602795109518, 0.7016724211122054, 0.1751399752395229, 0.1747022090789794, 0.1529405341735117, 0.1732543899544515, 0.1562472935823761, 0.1818664512568948, 0.1732543899544515, 0.175212386911919, 0.1736336253004336, 0.1568926382136666, 0.175212386911919, 0.1562472935823761, 0.1660835709287466, 0.1658713950243628, 0.1736602795109518, 0.1548046471408605, 0.1571487826657406, 0.1762504458488284, 0.175212386911919, 0.1692633158012806, 0.1648689809043479, 0.1758934566465529, 0.1736336253004336, 0.1543971256792479, 0.1520873799595261, 0.1642714374128171, 0.1562472935823761, 0.1592495940173311, 0.1736336253004336, 0.1664542743108866, 0.1788203588576901, 0.1739344077315841, 0.1793792877457208, 0.1732543899544515, 0.177047610855017, 0.1736602795109518, 0.1589439488953659, 0.1562472935823761, 0.1657103954607802, 0.1818664512568948, 0.1732543899544515, 0.1732543899544515, 0.1674834813046452, 0.1562472935823761, 0.1762504458488284, 0.1880353633908377, 0.1568926382136666, 0.1736602795109518, 0.695943049801157, 0.1666801163864959, 0.677043826794534, 0.175212386911919, 0.1673255466108758, 0.1666801163864959, 0.1736336253004336, 0.1539565123738595, 0.1670006097443224, 0.1736602795109518, 0.1642714374128171, 0.1655825840349776, 0.1657103954607802, 0.1691161016344735, 0.1642282554292832, 0.1775454344642542, 0.1745380676140836, 0.1880353633908377, 0.1670006097443224, 0.1828715099548411, 0.1653172522715537, 0.1727668710396273, 0.1736336253004336, 0.1668277883543256, 0.1772109296595162, 0.169144962351043, 0.1732543899544515, 0.1692138431703117, 0.1677672914442806, 0.1791037418893473, 0.1657871511860187, 0.1805034917803567, 0.1702215763350116, 0.1751048939057295, 0.1691161016344735, 0.1673255466108758, 0.1685397311123132, 0.1732543899544515, 0.1651963838903046, 0.1634944750144116, 0.1762504458488284, 0.1562472935823761, 0.1686125857588636, 0.1732543899544515, 0.1732543899544515, 0.1758934566465529, 0.1736602795109518, 0.1684642273961734, 0.1751399752395229, 0.1762504458488284, 0.1738963505507355, 0.1556291665345024, 0.1732543899544515, 0.1738963505507355, 0.1793792877457208, 0.1654858917541583, 0.158759791737233, 0.1671180615528559, 0.1793792877457208, 0.1762504458488284, 0.1736336253004336, 0.1677090288470686, 0.1673037092912762, 0.1530469643178507, 0.1736336253004336, 0.1732543899544515, 0.1779220559502336, 0.1670614234688075, 0.1670006097443224, 0.1732543899544515, 0.1762504458488284, 0.1637549274495803, 0.1686125857588636, 0.1686125857588636, 0.1779220559502336, 0.1673511506035875, 0.1699354442016755, 0.1623454840309071, 0.1674834813046452, 0.1686125857588636, 0.1735458862212301, 0.1758934566465529, 0.1686125857588636, 0.1516527610512375, 0.1684642273961734, 0.1655825840349776, 0.1672771618687043, 0.1758934566465529, 0.1679795971068357, 0.1775454344642542, 0.1657103954607802, 0.1686125857588636, 0.1675162843367, 0.175212386911919, 0.1655825840349776, 0.1658713950243628, 0.1670614234688075, 0.1530469643178507, 0.1684642273961734, 0.1589439488953659, 0.1432520477042614, 0.1658713950243628, 0.1619440589305649, 0.1762504458488284, 0.1880353633908377, 0.6811403153327072, 0.1658713950243628, 0.1683449513034095, 0.1753331947021203, 0.1791037418893473, 0.1683268345782447, 0.1791037418893473, 0.1750234733451104, 0.1693060931703584, 0.1693060931703584, 0.1703588911874137, 0.1705753321115143, 0.1828715099548411, 0.1434804734768762, 0.1543971256792479, 0.1732543899544515, 0.1779220559502336, 0.1642282554292832, 0.1880353633908377, 0.1530469643178507, 0.1434804734768762, 0.1753049039362879, 0.1657103954607802, 0.1651963838903046, 0.1793792877457208, 0.1736602795109518, 0.1674834813046452, 0.1751399752395229, 0.1736602795109518, 0.1540956859663067, 0.1735458862212301, 0.1736602795109518, 0.1762504458488284, 0.1642282554292832, 0.1670006097443224, 0.1654858917541583, 0.1655825840349776, 0.1593123642494675, 0.1658713950243628, 0.175212386911919, 0.1529405341735117, 0.1736336253004336, 0.1672771618687043, 0.1672771618687043, 0.1747022090789794, 0.1673255466108758, 0.1658713950243628, 0.1642714374128171, 0.1751399752395229, 0.1736602795109518, 0.1753602504457021, 0.180851932670123, 0.1899125873594708, 0.1878448636326367, 0.6904719014642121, 0.1762034005172509, 0.1664585524095059, 0.1623454840309071, 0.1666801163864959, 0.1652399856025547, 0.1688457946065555, 0.1670614234688075, 0.1762504458488284, 0.1652399856025547, 0.1736336253004336, 0.1736602795109518, 0.679067340394433, 0.1758934566465529, 0.1779220559502336, 0.1732543899544515, 0.1619440589305649, 0.1592495940173311, 0.6733676416458974, 0.1677090288470686, 0.1793792877457208, 0.1670006097443224, 0.1727668710396273, 0.6914240498348909, 0.1706823851547355, 0.1676341921427579, 0.7014513944449237, 0.1661023928817472, 0.1758934566465529, 0.1727668710396273, 0.1684642273961734, 0.1692633158012806, 0.1686125857588636, 0.1651963838903046, 0.1758934566465529, 0.1568926382136666, 0.1732543899544515, 0.1684642273961734, 0.1732543899544515, 0.1736602795109518, 0.706912010124194, 0.1543110012220993, 0.1670614234688075, 0.1736602795109518, 0.1684642273961734, 0.1651963838903046, 0.1536345933795247, 0.1732543899544515, 0.1818664512568948, 0.1657103954607802, 0.1662544062499538, 0.6945557554672991, 0.1664542743108866, 0.1762504458488284, 0.1672771618687043, 0.1762504458488284, 0.1529405341735117, 0.1658713950243628, 0.1568926382136666, 0.1673255466108758, 0.175212386911919, 0.1732543899544515, 0.1674834813046452, 0.1562472935823761, 0.1658713950243628, 0.1673255466108758, 0.175212386911919, 0.175212386911919, 0.1735458862212301, 0.1642282554292832, 0.1735458862212301, 0.1747022090789794, 0.1670006097443224, 0.1732543899544515, 0.1758934566465529, 0.1529405341735117, 0.1652399856025547, 0.1652399856025547, 0.1692633158012806, 0.1664542743108866, 0.1672771618687043, 0.1687478632284589, 0.1652399856025547, 0.1736602795109518, 0.1677090288470686, 0.1736602795109518, 0.1655825840349776, 0.1745220377056213, 0.1762034005172509, 0.1747080096282071, 0.1700833514663848, 0.1630505918957764, 0.1651963838903046, 0.1762504458488284, 0.1733121473378499, 0.1562472935823761, 0.1654858917541583, 0.1658713950243628, 0.1648689809043479, 0.1749483428843985, 0.1738123239670685, 0.1770542232527876, 0.174164649807739, 0.1790220143905292, 0.1617434672277586, 0.1770542232527876, 0.170026678010414, 0.1708213788885733, 0.1728338098548202, 0.1790771891249565, 0.1633143947072429, 0.1713453054786683, 0.1707779787981279, 0.692991494140741, 0.1633143947072429, 0.1774666370029516, 0.1778018639210499, 0.7097510464952453, 0.1705068331940863, 0.1738123239670685, 0.1778018639210499, 0.1738123239670685, 0.1616694730418735, 0.1723352870072096, 0.1726815114834793, 0.1712123321514717, 0.1786566092746791, 0.1733968735632715, 0.1776591213226793, 0.1781049332990944, 0.1705437303522882, 0.1782696931000151, 0.7128558124234243, 0.1828715099548411, 0.1751048939057295, 0.1835128037266393, 0.14759955967439, 0.1689087279289999, 0.1641165977836408, 0.1659595348870571, 0.1609565614136743, 0.16770260483676, 0.1762452006467887, 0.1672355883491709, 0.169017587822469, 0.6818125739486761, 0.167752859018699, 0.1568574481104013, 0.1562472935823761, 0.1657028468523176, 0.1673948343361207, 0.1674055163352074, 0.165006572239593, 0.1536345933795247, 0.1739016219581143, 0.1680425233102908, 0.1668548462169067, 0.1686043777660582, 0.1535667135103398, 0.1648689809043479, 0.1678313899043676, 0.1732543899544515, 0.1562472935823761, 0.676189101835503, 0.176475637719967, 0.1675740710783438, 0.1657163235006743, 0.175776406887843, 0.167295471652145, 0.1751399752395229, 0.173816985350637, 0.1796060692963143, 0.1658713950243628, 0.1784000337305234, 0.1633143947072429, 0.1707779787981279, 0.147308321039086, 0.1530469643178507, 0.1818664512568948, 0.1736336253004336, 0.1651963838903046, 0.1779220559502336, 0.1545653381728034, 0.1642714374128171, 0.1673255466108758, 0.1545653381728034, 0.6973744561138749, 0.1655825840349776, 0.1686125857588636, 0.1674834813046452, 0.173931578688724, 0.1688439466348119, 0.1562417767324168, 0.1686125857588636, 0.1655825840349776, 0.1793792877457208, 0.1663347262120361, 0.1674805924211455, 0.1673946189918421, 0.1654858917541583, 0.1732543899544515, 0.1642714374128171, 0.1688439466348119, 0.1732543899544515, 0.1674834813046452, 0.1732543899544515, 0.1651963838903046, 0.1672771618687043, 0.1758934566465529, 0.1658713950243628, 0.1592495940173311, 0.1818664512568948, 0.1736336253004336, 0.1732543899544515, 0.1637549274495803, 0.1677090288470686, 0.1525979283370403, 0.1762504458488284, 0.1654858917541583, 0.1655825840349776, 0.1686125857588636, 0.175212386911919, 0.1735458862212301, 0.1562472935823761, 0.1530469643178507, 0.1677090288470686, 0.1735458862212301, 0.1655825840349776, 0.1747753608289729, 0.1675141601724486, 0.1751048939057295, 0.1691429247663853, 0.1791037418893473, 0.1586527892513959, 0.1751048939057295, 0.1677672914442806, 0.1671350470325235, 0.168747436386985, 0.1767822830150836, 0.1535937342229364, 0.1732543899544515, 0.1674834813046452, 0.1686125857588636, 0.1762504458488284, 0.1747022090789794, 0.1758934566465529, 0.1654858917541583, 0.1736602795109518, 0.1657103954607802, 0.1670614234688075, 0.1539588117816194, 0.1562472935823761, 0.1736336253004336, 0.1735458862212301, 0.1663199803918717, 0.1686125857588636, 0.1670006097443224, 0.1655825840349776, 0.1568926382136666, 0.1642714374128171, 0.6968146623569316, 0.1880353633908377, 0.1525979283370403, 0.1666801163864959, 0.1727668710396273, 0.1762504458488284, 0.1568926382136666, 0.1736336253004336, 0.1736336253004336, 0.1732543899544515, 0.1654858917541583, 0.1684642273961734, 0.1672771618687043, 0.1564826965241533, 0.1543971256792479, 0.1746087778675652, 0.1805034917803567, 0.1677672914442806, 0.1828715099548411, 0.1463125688576334, 0.1651342026497022, 0.1654858917541583, 0.7045348822300088, 0.1758934566465529, 0.1736336253004336, 0.1732543899544515, 0.1732543899544515, 0.1655429863926421, 0.1597070458874961, 0.1648689809043479, 0.1670006097443224, 0.1652399856025547, 0.1568926382136666, 0.1664116128256665, 0.1765779740997565, 0.1556508927400027, 0.1760995254939042, 0.1751743593203796, 0.1649038958566401, 0.1788015211919758, 0.1689304023381457, 0.1672971358589396, 0.6920501648842203, 0.1673808459707052, 0.1658683278267976, 0.1779220559502336, 0.1543110012220993, 0.1736602795109518, 0.1589439488953659, 0.1672771618687043, 0.1793792877457208, 0.1779220559502336, 0.1793792877457208, 0.1684642273961734, 0.175212386911919, 0.1652399856025547, 0.1642282554292832, 0.1758934566465529, 0.1658713950243628, 0.1667951528541823, 0.1758934566465529, 0.1797755776975862, 0.163025884271989, 0.1589439488953659, 0.1619440589305649, 0.1634944750144116, 0.1634944750144116, 0.1683269661563138, 0.1681810401636419, 0.1750234733451104, 0.1736602795109518, 0.1793792877457208, 0.1747257350651531, 0.1772109296595162, 0.1641458210444784, 0.1818664512568948, 0.1651963838903046, 0.1735458862212301, 0.1880353633908377, 0.1736602795109518, 0.1658713950243628, 0.1562472935823761, 0.1736602795109518, 0.1669662476468698, 0.1682399234350594, 0.1687525490273878, 0.1761603760140774, 0.1762504458488284, 0.1763579283681087, 0.1751048939057295, 0.175084643782287, 0.1662303163386184, 0.1680358669639594, 0.175212386911919, 0.1758934566465529, 0.1529405341735117, 0.1751399752395229, 0.1655825840349776, 0.1736336253004336, 0.1735458862212301, 0.1686125857588636, 0.6791329583831657, 0.1670006097443224, 0.1642282554292832, 0.1735458862212301, 0.1732543899544515, 0.1655825840349776, 0.1589439488953659, 0.1736336253004336, 0.1688439466348119, 0.1658713950243628, 0.1736336253004336, 0.1589439488953659, 0.1736336253004336, 0.1648689809043479, 0.1619440589305649, 0.1727668710396273, 0.1664542743108866, 0.1664542743108866, 0.1751399752395229, 0.1691161016344735, 0.1736602795109518, 0.1735458862212301, 0.1732543899544515, 0.1758934566465529, 0.1732543899544515, 0.1637549274495803, 0.1658713950243628, 0.1548198647166028, 0.1793792877457208, 0.1736602795109518, 0.1732543899544515, 0.1658713950243628, 0.1701824431032603, 0.1670006097443224, 0.1652399856025547, 0.1677385545358339, 0.1670006097443224, 0.1736336253004336, 0.1434220384642176, 0.1736602795109518, 0.1672771618687043, 0.1736602795109518, 0.1738963505507355, 0.1688439466348119, 0.1622721049973086, 0.1529405341735117, 0.1654858917541583, 0.1658713950243628, 0.1529405341735117, 0.1670614234688075, 0.1447400367780823, 0.1736602795109518, 0.1732543899544515, 0.1642282554292832, 0.1736602795109518, 0.1746087778675652, 0.1562472935823761, 0.1677672914442806, 0.1689087279289999, 0.1672875970520299, 0.1589439488953659, 0.1753049039362879, 0.1759125317376505, 0.1761594332150156, 0.1757827320307102, 0.1673899673095992, 0.1747080096282071, 0.1737125776573844, 0.1642714374128171, 0.1657103954607802, 0.1751399752395229, 0.1732543899544515, 0.1670614234688075, 0.1818664512568948, 0.1732543899544515, 0.1654858917541583, 0.1642282554292832, 0.1529405341735117, 0.1592495940173311, 0.1732543899544515, 0.1727668710396273, 0.1762504458488284, 0.1652399856025547, 0.1525979283370403, 0.1736602795109518, 0.1684642273961734, 0.1732543899544515, 0.1654858917541583, 0.1673196308198939, 0.1736602795109518, 0.1732543899544515, 0.1684642273961734, 0.1673255466108758, 0.1642282554292832, 0.1727668710396273, 0.1691161016344735, 0.1672771618687043, 0.1727668710396273, 0.1634944750144116, 0.1672771618687043, 0.1648689809043479, 0.1686125857588636, 0.1642282554292832, 0.1642282554292832, 0.1670614234688075, 0.1736336253004336, 0.1432520477042614, 0.1672771618687043, 0.1634944750144116, 0.1793792877457208, 0.1658713950243628, 0.1672771618687043, 0.1677090288470686, 0.1674834813046452, 0.1642282554292832, 0.1658713950243628, 0.1793792877457208, 0.1736602795109518, 0.1706465287008472, 0.1664542743108866, 0.1736336253004336, 0.1432520477042614, 0.1651963838903046, 0.1684642273961734, 0.1543110012220993, 0.1658713950243628, 0.1686125857588636, 0.1540956859663067, 0.1736602795109518, 0.1732543899544515, 0.1562472935823761, 0.1686125857588636, 0.1688439466348119, 0.1880353633908377, 0.1658713950243628, 0.1699634201662505, 0.1642714374128171, 0.1619440589305649, 0.1666801163864959, 0.1732543899544515, 0.1642282554292832, 0.1677090288470686, 0.1666801163864959, 0.1539588117816194, 0.1735458862212301, 0.1758934566465529, 0.1688439466348119, 0.1619440589305649, 0.1670614234688075, 0.1762504458488284, 0.1758934566465529, 0.1529405341735117, 0.1762504458488284, 0.1732543899544515, 0.9925158736810759, 0.1568926382136666, 0.1642282554292832, 0.1686633055069422, 0.1548198647166028, 0.1736336253004336, 0.1663199803918717, 0.1637549274495803, 0.1562472935823761, 0.1736336253004336, 0.1751399752395229, 0.1732543899544515, 0.1658713950243628, 0.1762504458488284, 0.1670614234688075, 0.1673255466108758, 0.1658713950243628, 0.1684642273961734, 0.1592495940173311, 0.1793792877457208, 0.1758934566465529, 0.1432520477042614, 0.1747022090789794, 0.1691161016344735, 0.1573728825630676, 0.1619440589305649, 0.1732543899544515, 0.1686125857588636, 0.1736602795109518, 0.1732543899544515, 0.1568926382136666, 0.1654858917541583, 0.1652399856025547, 0.1736602795109518, 0.1642714374128171, 0.154441106825713, 0.1679593667437153, 0.1880353633908377, 0.1589439488953659, 0.1672771618687043, 0.1736602795109518, 0.1686125857588636, 0.1651963838903046, 0.1619440589305649, 0.1758934566465529, 0.1674095569940472, 0.1659595348870571, 0.1758686355802283, 0.1530717227587596, 0.1666801163864959, 0.1655825840349776, 0.1670006097443224, 0.1758934566465529, 0.1758934566465529, 0.1688439466348119, 0.1663199803918717, 0.1779220559502336, 0.1655825840349776, 0.1530469643178507, 0.1688439466348119, 0.1686125857588636, 0.1658713950243628, 0.1654858917541583, 0.1686125857588636, 0.175212386911919, 0.1758934566465529, 0.6386520307440414, 0.1589439488953659, 0.1818664512568948, 0.1684642273961734, 0.1758934566465529, 0.1540956859663067, 0.1880353633908377, 0.1762504458488284, 0.1654858917541583, 0.1736602795109518, 0.1779220559502336, 0.1664542743108866, 0.1747022090789794, 0.1736602795109518, 0.1529405341735117, 0.1530469643178507, 0.1688439466348119, 0.1793792877457208, 0.1732543899544515, 0.1655825840349776, 0.1658713950243628, 0.1751399752395229, 0.1686125857588636, 0.175212386911919, 0.1779220559502336, 0.1648689809043479, 0.1735458862212301, 0.1654858917541583, 0.1652399856025547, 0.1666801163864959, 0.1692633158012806, 0.1568926382136666, 0.1658713950243628, 0.1732543899544515, 0.1657103954607802, 0.1497326467823061, 0.1735458862212301, 0.1642714374128171, 0.1793792877457208, 0.1880353633908377, 0.1432520477042614, 0.1529405341735117, 0.1732543899544515, 0.1654858917541583, 0.1747022090789794, 0.1670614234688075, 0.1642282554292832, 0.1658713950243628, 0.1648689809043479, 0.1652399856025547, 0.1556291665345024, 0.1542857199270355, 0.1657871511860187, 0.1775454344642542, 0.1693060931703584, 0.1555171703791575, 0.1765779740997565, 0.167406532872277, 0.1668277883543256, 0.1772109296595162, 0.1662303163386184, 0.1796824738674766, 0.1818664512568948, 0.7060842411597463, 0.1619440589305649, 0.1519636457502057, 0.1735458862212301, 0.1684642273961734, 0.1673255466108758, 0.1642714374128171, 0.1592495940173311, 0.1736602795109518, 0.1751399752395229, 0.1642282554292832, 0.1727668710396273, 0.1534744820957483, 0.175212386911919, 0.1568926382136666, 0.1551822723619872, 0.1772109296595162, 0.1775454344642542, 0.1568361215568455, 0.1577435209003734, 0.1692059396717517, 0.7054631820090209, 0.1751048939057295, 0.1775454344642542, 0.1751048939057295, 0.1547499632613915, 0.1677672914442806, 0.1751048939057295, 0.1677672914442806, 0.1677672914442806, 0.1671943399476099, 0.1751048939057295, 0.1765779740997565, 0.1709542083270227, 0.1677672914442806, 0.1670006097443224, 0.1818664512568948, 0.1562472935823761, 0.1568926382136666, 0.1543971256792479, 0.1688439466348119, 0.1543971256792479, 0.1666801163864959, 0.6936778408392753, 0.1688439466348119, 0.1673255466108758, 0.1666801163864959, 0.1652399856025547, 0.1762504458488284, 0.1762504458488284, 0.1654858917541583, 0.1684642273961734, 0.937789365451135, 0.1684642273961734, 0.1594904866897973, 0.1664542743108866, 0.1732543899544515, 0.1732543899544515, 0.1747022090789794, 0.1651963838903046, 0.1670614234688075, 0.1522450159236507, 0.1762504458488284, 0.1692633158012806, 0.1762504458488284, 0.1688439466348119, 0.1657103954607802, 0.1543971256792479, 0.1652399856025547, 0.1758934566465529, 0.1568926382136666, 0.1675965433546306, 0.1670006097443224, 0.1642282554292832, 0.6908217760140304, 0.1686125857588636, 0.1497326467823061, 0.1751399752395229, 0.175212386911919, 0.1675965433546306, 0.1732543899544515, 0.7046019824018783, 0.1758934566465529, 0.1732543899544515, 0.1674834813046452, 0.1589439488953659, 0.1784245296222935, 0.1654858917541583, 0.1672771618687043, 0.1639024270824716, 0.1731139524265205, 0.1731139524265205, 0.1732543899544515, 0.1779220559502336, 0.1693898158559287, 0.1548198647166028, 0.1666225860685111, 0.1762504458488284, 0.1736602795109518, 0.1669142635582047, 0.1446419773244209, 0.1881315133975892, 0.1642282554292832, 0.1736336253004336, 0.1662544062499538, 0.1652399856025547, 0.1743594484289439, 0.1752624913745595, 0.1743594484289439, 0.1741006440536726, 0.1692633158012806, 0.1684642273961734, 0.1481720959039263, 0.1779220559502336, 0.1762452006467887, 0.1801829980953586, 0.1689754549537352, 0.1722671546173172, 0.7032902274603855, 0.1639944031642021, 0.1641988761067989, 0.1950683468315185, 0.1963460795799881, 0.1963460795799881, 0.1963460795799881, 0.1963460795799881, 0.1963460795799881, 0.196346079579988, 0.187618478468753, 0.1747330071900758, 0.1775454344642542, 0.1751048939057295, 0.1828715099548411, 0.1668277883543256, 0.1705753321115143, 0.1747257350651531, 0.1735572447919431, 0.1779220559502336, 0.1732543899544515, 0.1648689809043479, 0.1651245828287476, 0.1652399856025547, 0.1732543899544515, 0.1732543899544515, 0.1684642273961734, 0.1670614234688075, 0.1672771618687043, 0.1793792877457208, 0.6756363910785107, 0.1732543899544515, 0.1736602795109518, 0.1674834813046452, 0.1655825840349776, 0.6923728034885117, 0.1562472935823761, 0.1736602795109518, 0.1688439466348119, 0.1648689809043479, 0.6750052830244612, 0.1432520477042614, 0.1655825840349776, 0.1735458862212301, 0.1670006097443224, 0.1663199803918717, 0.7069535330688587, 0.1691161016344735, 0.1568926382136666, 0.1736336253004336, 0.1642282554292832, 0.1651963838903046, 0.1735458862212301, 0.1736336253004336, 0.1674834813046452, 0.1562472935823761, 0.1658713950243628, 0.1736602795109518, 0.1691161016344735, 0.1674834813046452, 0.1642714374128171, 0.1492496950786621, 0.6754436312838806, 0.1658713950243628, 0.1736602795109518, 0.1658713950243628, 0.1670614234688075, 0.1670577328907041, 0.1672971358589396, 0.1736990779248179, 0.1651963838903046, 0.1744394225494341, 0.1672971358589396, 0.1666801163864959, 0.1736602795109518, 0.1568926382136666, 0.1732543899544515, 0.1732543899544515, 0.1736336253004336, 0.1692633158012806, 0.1736602795109518, 0.1666801163864959, 0.1543971256792479, 0.1654858917541583, 0.1779220559502336, 0.1642714374128171, 0.1626854955982205, 0.1691161016344735, 0.1736602795109518, 0.1529405341735117, 0.1652399856025547, 0.1432520477042614, 0.1762504458488284, 0.1652399856025547, 0.1684642273961734, 0.1674834813046452, 0.1592495940173311, 0.1732543899544515, 0.1758934566465529, 0.1736602795109518, 0.1652399856025547, 0.175212386911919, 0.1673255466108758, 0.1658713950243628, 0.1543110012220993, 0.1736602795109518, 0.1652399856025547, 0.1818664512568948, 0.1688439466348119, 0.175212386911919, 0.1642714374128171, 0.1688439466348119, 0.1692633158012806, 0.1657103954607802, 0.1666801163864959, 0.6531893262176387, 0.1688439466348119, 0.1654858917541583, 0.1762504458488284, 0.1568926382136666, 0.1658713950243628, 0.1525979283370403, 0.1736602795109518, 0.1670006097443224, 0.1673255466108758, 0.1674834813046452, 0.6514433737911126, 0.1762504458488284, 0.6972499308843542, 0.6756028277734019, 0.1736602795109518, 0.1692633158012806, 0.940872570661335, 0.1735458862212301, 0.1732543899544515, 0.1691161016344735, 0.1818664512568948, 0.6953447955768342, 0.1652399856025547, 0.6660682328353914, 0.1652399856025547, 0.1568926382136666, 0.1688439466348119, 0.175212386911919, 0.1762504458488284, 0.1688439466348119, 0.1688439466348119, 0.1670614234688075, 0.1692633158012806, 0.1691161016344735, 0.1688439466348119, 0.1732543899544515, 0.175212386911919, 0.1654858917541583, 0.1658713950243628, 0.1525979283370403, 0.1736602795109518, 0.1732543899544515, 0.1545653381728034, 0.1688439466348119, 0.1688439466348119, 0.175212386911919, 0.1688439466348119, 0.1530469643178507, 0.1751399752395229, 0.1670006097443224, 0.1673255466108758, 0.1688439466348119, 0.6846996901949212, 0.175212386911919, 0.1657103954607802, 0.6755106126146279, 0.1637549274495803, 0.1658713950243628, 0.6896592696428373, 0.7856018488965909, 0.1543110012220993, 0.1688439466348119, 0.1762504458488284, 0.1688439466348119, 0.6830977193841663, 0.1736602795109518, 0.1652399856025547, 0.1674834813046452, 0.1688439466348119, 0.1654858917541583, 0.175212386911919, 0.1568926382136666, 0.1736602795109518, 0.1652399856025547, 0.1530469643178507, 0.1677090288470686, 0.1880353633908377, 0.1684642273961734, 0.1672771618687043, 0.1525979283370403, 0.1747022090789794, 0.1562472935823761, 0.1545653381728034, 0.1855976255755462, 0.1963460795799881, 0.1963460795799881, 0.1963460795799881, 0.1878448636326367, 0.1803944119674315, 0.1560678514285094, 0.6758768969673076, 0.1767822830150836, 0.6553215802378561, 0.1657885684871422, 0.1758934566465529, 0.1642282554292832, 0.1736336253004336, 0.1539588117816194, 0.1672771618687043, 0.1666801163864959, 0.1652399856025547, 0.6915562513552083, 0.1666801163864959, 0.1677090288470686, 0.1793792877457208, 0.1762504458488284, 0.1568926382136666, 0.1642714374128171, 0.6973918183281886, 0.1684642273961734, 0.1562472935823761, 0.1525979283370403, 0.1672771618687043, 0.1677090288470686, 0.1684642273961734, 0.1651963838903046, 0.1736336253004336, 0.1677090288470686, 0.6945522230072939, 0.1670006097443224, 0.1432520477042614, 0.6756028277734019, 0.176530464081191, 0.1691161016344735, 0.1688439466348119, 0.1688439466348119, 0.1732543899544515, 0.1779220559502336, 0.1672771618687043, 0.1432520477042614, 0.1751399752395229, 0.1670614234688075, 0.1692633158012806, 0.1568926382136666, 0.1652399856025547, 0.1568926382136666, 0.1568926382136666, 0.1549172200195192, 0.1688439466348119, 0.1758934566465529, 0.1793792877457208, 0.6653373983886636, 0.1727668710396273, 0.1732543899544515, 0.1670614234688075, 0.1529405341735117, 0.175212386911919, 0.1732543899544515, 0.1727668710396273, 0.1674834813046452, 0.668471103135218, 0.1568926382136666, 0.1677090288470686, 0.1758934566465529, 0.1654858917541583, 0.1664542743108866, 0.1747022090789794, 0.1747022090789794, 0.1562472935823761, 0.7004842145436867, 0.6954351617172241, 0.1654858917541583, 0.1762504458488284, 0.6763345387736677, 0.1670006097443224, 0.1830704677181715, 0.1651963838903046, 0.1672771618687043, 0.1736336253004336, 0.1545653381728034, 0.6931773921614353, 0.1736602795109518, 0.1666801163864959, 0.1672771618687043, 0.1589439488953659, 0.1686125857588636, 0.1672771618687043, 0.1642282554292832, 0.1688439466348119, 0.1818664512568948, 0.1732543899544515, 0.1585015250569826, 0.1692633158012806, 0.6949063523985749, 0.1658713950243628, 0.1666801163864959, 0.1654858917541583, 0.6738022971029379, 0.1619440589305649, 0.1666801163864959, 0.175212386911919, 0.6923728034885117, 0.6994670143870236, 0.175212386911919, 0.1666801163864959, 0.1530469643178507, 0.1686125857588636, 0.1727668710396273, 0.9518233607709944, 0.1705753321115143, 0.1671350470325235, 0.1675138378545185, 0.1788812374399205, 0.1755892505634271, 0.1675162843367, 0.1653819544106837, 0.1735458862212301, 0.1655825840349776, 0.1764618014895437, 0.1691038872177307, 0.154944782847281, 0.1671350470325235, 0.1661342989395324, 0.1880353633908377, 0.1732543899544515, 0.1673255466108758, 0.1768776229071352, 0.1675154504644208, 0.1747257350651531, 0.1751048939057295, 0.9474121481767328, 0.1765522249840155, 0.1732543899544515, 0.1685089322644121, 0.1666801163864959, 0.1762504458488284, 0.1684642273961734, 0.1652399856025547, 0.1747022090789794, 0.1666801163864959, 0.1751399752395229, 0.1818664512568948, 0.1779220559502336, 0.1735458862212301, 0.1758934566465529, 0.1530469643178507, 0.1652399856025547, 0.1658713950243628, 0.1568926382136666, 0.1688439466348119, 0.1880353633908377, 0.1762504458488284, 0.1793792877457208, 0.1666801163864959, 0.1747022090789794, 0.1751399752395229, 0.1732543899544515, 0.1545653381728034, 0.1762504458488284, 0.697898362596131, 0.1654858917541583, 0.1652399856025547, 0.1779220559502336, 0.175212386911919, 0.1670006097443224, 0.1758934566465529, 0.1654858917541583, 0.6823248267163294, 0.1751399752395229, 0.1672771618687043, 0.1673748900230449, 0.1762504458488284, 0.1736336253004336, 0.1692633158012806, 0.1672771618687043, 0.1736336253004336, 0.1654858917541583, 0.1658713950243628, 0.1654858917541583, 0.1648689809043479, 0.1672771618687043, 0.1691161016344735, 0.1642714374128171, 0.1751399752395229, 0.1654858917541583, 0.1672771618687043, 0.1686125857588636, 0.1662544062499538, 0.1654858917541583, 0.1657103954607802, 0.1735458862212301, 0.1732543899544515, 0.1768776229071352, 0.178587718202791, 0.6945241173814927, 0.1672771618687043, 0.1670614234688075, 0.1736602795109518, 0.1540956859663067, 0.1658713950243628, 0.1520873799595261, 0.1692633158012806, 0.1732543899544515, 0.1654858917541583, 0.1539588117816194, 0.1592495940173311, 0.175212386911919, 0.1432520477042614, 0.7033640205605142, 0.1732543899544515, 0.1736602795109518, 0.1602055518566489, 0.1736602795109518, 0.1592495940173311, 0.1651963838903046, 0.6858828404415185, 0.1732543899544515, 0.1732543899544515, 0.1651963838903046, 0.1658713950243628, 0.1589439488953659, 0.1692633158012806, 0.1658713950243628, 0.1669610443209225, 0.1732543899544515, 0.1642714374128171, 0.175212386911919, 0.1880353633908377, 0.1648689809043479, 0.1686125857588636, 0.1732543899544515, 0.7164871864542159, 0.1562472935823761, 0.1732543899544515, 0.1659950956346564, 0.1740961197769015, 0.1607088788404382, 0.1672971358589396, 0.1747080096282071, 0.1883483240610579, 0.1762034005172509, 0.1685003038231975, 0.1669112554174934, 0.1747080096282071, 0.1747080096282071, 0.1733121473378499, 0.1591245508008316, 0.1751399752395229, 0.1732543899544515, 0.1727668710396273, 0.1432520477042614, 0.1736602795109518, 0.6782221065605853, 0.1529405341735117, 0.1666801163864959, 0.1658713950243628, 0.1736602795109518, 0.1821424145133035, 0.1680590125874977, 0.1658713950243628, 0.1691161016344735, 0.1642714374128171, 0.1762504458488284, 0.6654398387437406, 0.6945528490753945, 0.1657028468523176, 0.1802002880693942, 0.1796148337062649, 0.1568470355884459, 0.1700378760692032, 0.1752191979397552, 0.1776607097209786, 0.6919908979957795, 0.1675141601724486, 0.1677672914442806, 0.1747257350651531, 0.1677672914442806, 0.1747257350651531, 0.1764866702654622, 0.1747257350651531, 0.1728982768780642, 0.1739115436288865, 0.1463125688576334, 0.1793691409073247, 0.1743591695821242, 0.1642911567337757, 0.1754072710214736, 0.1789658696889959, 0.16122047944519, 0.1747363098832812, 0.1762504458488284, 0.1578587398095472, 0.1758934566465529, 0.1666801163864959, 0.1762504458488284, 0.1654858917541583, 0.1736602795109518, 0.1818664512568948, 0.1736602795109518, 0.1673255466108758, 0.1732543899544515, 0.1732543899544515, 0.1735458862212301, 0.1793792877457208, 0.1658713950243628, 0.1736602795109518, 0.1543971256792479, 0.1658713950243628, 0.654513814353644, 0.1790541646040623, 0.1786563568490265, 0.1760172376714061, 0.1654858917541583, 0.1727668710396273, 0.1686125857588636, 0.1751399752395229, 0.1670614234688075, 0.1674834813046452, 0.1575273599789974, 0.1674834813046452, 0.1657103954607802, 0.1654858917541583, 0.1675965433546306, 0.1688439466348119, 0.1571487826657406, 0.1686125857588636, 0.1732543899544515, 0.1651963838903046, 0.1880353633908377, 0.1658713950243628, 0.1642282554292832, 0.1736336253004336, 0.1732543899544515, 0.1584643574450296, 0.1679810250733491, 0.1736602795109518, 0.1642714374128171, 0.1672771618687043, 0.1589439488953659, 0.1818664512568948, 0.1732543899544515, 0.1692633158012806, 0.1751399752395229, 0.1657103954607802, 0.1732543899544515, 0.1556921335119235, 0.1779220559502336, 0.1686125857588636, 0.1658713950243628, 0.1651963838903046, 0.1432520477042614, 0.1602574627672781, 0.1529405341735117, 0.1432520477042614, 0.163075070521287, 0.1625504618764669, 0.1694853481045396, 0.1737424965832423, 0.1568926382136666, 0.1657103954607802, 0.1688439466348119, 0.1672771618687043, 0.1750186118247941, 0.1771059043775838, 0.1701219129923559, 0.1671313556462648, 0.1697617607490669, 0.1679037462857022, 0.1677839301153156, 0.1762226255185885, 0.6999910451740904, 0.1741800971628137, 0.1688439466348119, 0.175212386911919, 0.9447205806346594, 0.1747022090789794, 0.6748852136982068, 0.1880353633908377, 0.1732543899544515, 0.1692633158012806, 0.1758934566465529, 0.1686125857588636, 0.1688439466348119, 0.1658713950243628, 0.1693898158559287, 0.1736602795109518, 0.1736602795109518, 0.1742007253739137, 0.175084643782287, 0.1732543899544515, 0.1736602795109518, 0.1659778637057094, 0.1670577328907041, 0.1751198260551176, 0.1738733985239087, 0.1821942138057485, 0.1785742001613611, 0.1785742001613611, 0.1800295836111781, 0.1788667217844968, 0.1800295836111781, 0.1695773462347722, 0.1747056463370844, 0.1747272991658839, 0.6756335089529213, 0.1540495680749682, 0.1701219129923559, 0.1638790537429358, 0.1559641961581061, 0.1739016219581143, 0.1743413381909169, 0.1699016746476435, 0.1701219129923559, 0.1747272991658839, 0.6848019080383796, 0.176130466289268, 0.1703814863513263, 0.1683702428418739, 0.1669026572600428, 0.1699016746476435, 0.1705099806447997, 0.1768674313709752, 0.1683702428418739, 0.156413487710973, 0.174639845061871, 0.1635335327912294, 0.1680529383327717, 0.1736336253004336, 0.1686125857588636, 0.1670006097443224, 0.1666801163864959, 0.1692633158012806, 0.1686125857588636, 0.1670006097443224, 0.1654858917541583, 0.1688439466348119, 0.1723134834242732, 0.1520873799595261, 0.1747022090789794, 0.1732543899544515, 0.175212386911919, 0.1637549274495803, 0.1670614234688075, 0.1530469643178507, 0.1543110012220993, 0.1736336253004336, 0.1688439466348119, 0.1666801163864959, 0.1727668710396273, 0.9492310739543548, 0.1654858917541583, 0.1716190940848657, 0.1711055231465984, 0.6645397486583496, 0.1790849250263681, 0.172019435549844, 0.172351817614811, 0.1753017059649687, 0.1735386400315858, 0.1728081084094675, 0.172509987843752, 0.1755274165346372, 0.1779465143763122, 0.155099484179294, 0.163927200587829, 0.189179496556198, 0.1963460795799881, 0.1963460795799881, 0.1963460795799881, 0.1963460795799881, 0.1963460795799881, 0.1963460795799881, 0.1963460795799881, 0.1963460795799881, 0.1963460795799881, 0.1963460795799881, 0.1963460795799881, 0.1963460795799881, 0.1963460795799881, 0.1963460795799881, 0.1963460795799881, 0.1963460795799881, 0.1963460795799881, 0.1736287787184352, 0.177276526459361, 0.1722023740311013, 0.1596624318448239, 0.1746922876309936, 0.1589715173826728, 0.1590954166085803, 0.1687255764587325, 0.144203800764056, 0.1652399856025547, 0.1654858917541583, 0.6802026470381243, 0.665622652985759, 0.1619440589305649, 0.1669610443209225, 0.1520873799595261, 0.1672771618687043, 0.1732543899544515, 0.1723816886568924, 0.1562155579434294, 0.1652399856025547, 0.1736602795109518, 0.1751399752395229, 0.1619440589305649, 0.1686125857588636, 0.1568926382136666, 0.1674834813046452, 0.175212386911919, 0.1672771618687043, 0.1736602795109518, 0.153838202124156, 0.167295471652145, 0.6864115256030859, 0.1686125857588636, 0.1652399856025547, 0.1655825840349776, 0.1674055163352074, 0.1685508544881484, 0.1558346963669667, 0.1536345933795247, 0.1703357048306663, 0.163089646591115, 0.1687255764587325, 0.1700833514663848, 0.1654683330733641, 0.1738312964304584, 0.1658713950243628, 0.1567677171865212, 0.1648689809043479, 0.1651963838903046, 0.1727668710396273, 0.1736336253004336, 0.1736336253004336, 0.1654858917541583, 0.1637549274495803, 0.1432520477042614, 0.1692633158012806, 0.1568926382136666, 0.1673255466108758, 0.1648689809043479, 0.1652399856025547, 0.1735458862212301, 0.1677090288470686, 0.1651963838903046, 0.163354309126366, 0.1702215763350116, 0.167406532872277, 0.1703588911874137, 0.1693060931703584, 0.1683449513034095, 0.1772109296595162, 0.175084643782287, 0.1759125317376505, 0.1768938372901777, 0.1611675732406824, 0.6957736618698097, 0.1672600981685152, 0.1690596447120379, 0.1685679797584559, 0.1752770120952543, 0.1688467192782038, 0.9523341246244182, 0.1583941478386796, 0.1722972137640989, 0.1685782791672066, 0.1593529138947294, 0.7045362893451713, 0.175084643782287, 0.1765779740997565, 0.1747257350651531, 0.175084643782287, 0.1573961142667085, 0.176482601600635, 0.6588883069162321, 0.1598378263559953, 0.1685397311123132, 0.1747257350651531, 0.1659722941755126, 0.175084643782287, 0.1555171703791575, 0.1765779740997565, 0.1747257350651531, 0.1707303862486501, 0.1764304478519184, 0.1695095126074387, 0.1764304478519184, 0.1721134188293041, 0.701265821756865, 0.1679211100265323, 0.1652399856025547, 0.1762504458488284, 0.1692633158012806, 0.1762504458488284, 0.1692633158012806, 0.1657103954607802, 0.1658713950243628, 0.1642282554292832, 0.1658713950243628, 0.1592495940173311, 0.1562472935823761, 0.1688439466348119, 0.1654858917541583, 0.1525979283370403, 0.1619440589305649, 0.1543110012220993, 0.1687478632284589, 0.1674834813046452, 0.6598140234583797, 0.1568926382136666, 0.1651963838903046, 0.1592495940173311, 0.1530469643178507, 0.1543110012220993, 0.1672771618687043, 0.1664542743108866, 0.1652399856025547, 0.1525979283370403, 0.1543110012220993, 0.1571487826657406, 0.1695382526278963, 0.1677644687686106, 0.1655825840349776, 0.1663969608715, 0.6847992440893698, 0.1525979283370403, 0.1747272991658839, 0.1544295369541106, 0.1662215673215471, 0.6951186709434881, 0.176130466289268, 0.1672696873278646, 0.1678313899043676, 0.1743413381909169, 0.1762226255185885, 0.1549651000561354, 0.1683702428418739, 0.1657103954607802, 0.6517489493705881, 0.6985512374850446, 0.1666816047278518, 0.1674834813046452, 0.1609382905494275, 0.1777006836629964, 0.1774666370029516, 0.1523175558321454, 0.1653921556135452, 0.1747022090789794, 0.1665030824797008, 0.1806131719656388, 0.1648689809043479, 0.1736602795109518, 0.1543110012220993, 0.176431416519713, 0.1718642523098854, 0.6835730017746962, 0.1725600104889981, 0.1728179593510464, 0.1598155547509977, 0.1736602795109518, 0.1756674397226695, 0.1596119019515484, 0.1637549274495803, 0.1658713950243628, 0.1758934566465529, 0.1637549274495803, 0.1746087778675652, 0.1643855905085266, 0.6917551470346763, 0.1758934566465529, 0.1658713950243628, 0.1672771618687043, 0.1880353633908377, 0.1432520477042614, 0.1658713950243628, 0.1543971256792479, 0.1672771618687043, 0.1619440589305649, 0.1684642273961734, 0.1634944750144116, 0.1562155579434294, 0.1530469643178507, 0.1634944750144116, 0.1540956859663067, 0.1754937131895051, 0.1672771618687043, 0.175212386911919, 0.1540956859663067, 0.1432520477042614, 0.1963460795799881] 
  ],
 "analysis":{
   "authors":"Sergei L Kosakovsky Pond",
   "citation":"*Gene-wide identification of episodic selection*, Mol Biol Evol. 32(5):1365-71, *Synonymous Site-to-Site Substitution Rate Variation Dramatically Inflates False Positive Rates of Selection Analyses: Ignore at Your Own Peril*, Mol Biol Evol. 37(8):2430-2439",
   "contact":"spond@temple.edu",
   "info":"BUSTED (branch-site unrestricted statistical test of episodic diversification) uses a random effects branch-site model fitted  jointly to all or a subset of tree branches in order to test for alignment-wide evidence of episodic diversifying selection. Assuming there is evidence of positive selection (i.e. there is an omega > 1),  BUSTED will also perform a quick evidence-ratio style analysis to explore which individual sites may have been subject to selection. v2.0 adds support for synonymous rate variation, and relaxes the test statistic to 0.5 (chi^2_0 + chi^2_2).\n                               \nVersion 2.1 adds a grid search for the initial starting point.\n\nVersion 2.2 changes the grid search to LHC, and adds an initial search phase to use adaptive Nedler-Mead. \n\nVersion 3.0 implements the option for branch-site variation in synonymous substitution rates. \n\nVersion 3.1 adds HMM auto-correlation option for SRV, and binds SRV distributions for multiple branch sets.\n\nVersion 4.0 adds support for multiple hits (MH), ancestral state reconstruction saved to JSON, and profiling of branch-site level support for selection / multiple hits.\n\nVersion 4.2 adds calculation of MH-attributable fractions of substitutions.\n\nVersion 4.5 adds an 'error absorption' component [experimental]\n",
   "requirements":"in-frame codon alignment and a phylogenetic tree (optionally annotated with {})",
   "settings":{
     "error-sink":0,
     "multiple-hit":"None",
     "srv":"Yes"
    },
   "version":"4.5"
  },
 "background":1,
 "branch attributes":{
   "0":{
     "DireGB":{
       "MG94xREV with separate rates for branch sets":0.001271210512864157,
       "Nucleotide GTR":0.001262634031676887,
       "Posterior prob omega class":        [
[0.9464132186048738],
        [0.0535867813951262],
        [0] 
        ],
       "Posterior prob omega class by site":        [
[0.9447833945253246, 0.9435419938452667, 0.9435419938452667, 0.9435419938452667, 0.9435419938452667, 0.9435419938452667, 0.9435419938452667, 0.9435419938452667, 0.9438265947627753, 0.9442525926445662, 0.944607371335853, 0.9446114139239199, 0.944545436301887, 0.944545436301887, 0.9446157343352825, 0.944317989532619, 0.9443655550520019, 0.9444531255883323, 0.944545436301887, 0.9446454874520072, 0.9446524646065952, 0.9443593924392157, 0.9444944363058473, 0.9445929314791209, 0.9446842849611012, 0.9446609610676009, 0.9444818592691361, 0.9445124703794822, 0.9446157343352825, 0.9446524646065952, 0.9444531255883323, 0.9445124703794822, 0.9447833945253246, 0.9445077469880768, 0.9444776327005063, 0.944545436301887, 0.9453196643626446, 0.9445090426681956, 0.944717246076456, 0.9444944363058473, 0.9445544063846673, 0.9443375652638403, 0.9445551823963558, 0.9443482653059782, 0.9446519556306003, 0.9445486977343812, 0.9446649867614266, 0.9444996312205827, 0.9446895339265504, 0.9447850089473048, 0.9443935418506427, 0.9443593924392157, 0.9444213320438454, 0.944545436301887, 0.9445124703794822, 0.9445303612842387, 0.9443380928969557, 0.944421829927434, 0.9445124703794822, 0.9445908828830982, 0.944477141265461, 0.9456867370689962, 0.9454550394541565, 0.9447833945253246, 0.9444609309005578, 0.9446609610676009, 0.9447049875885918, 0.9444213320438454, 0.9446405818388828, 0.9445090426681956, 0.944534354278486, 0.9444818592691361, 0.9442765519164796, 0.9443375652638403, 0.944545436301887, 0.9443593924392157, 0.9446609610676009, 0.944545436301887, 0.9445881929929826, 0.9445004518357089, 0.9444213320438454, 0.944607371335853, 0.944345006346504, 0.944477141265461, 0.9445563055830694, 0.9444609309005578, 0.9446405818388828, 0.944552548557664, 0.9442765519164796, 0.9445124703794822, 0.9443375652638403, 0.9447166456594575, 0.9443914725905886, 0.944585036255426, 0.9447049875885918, 0.944534354278486, 0.944607371335853, 0.944607371335853, 0.9443655550520019, 0.9446143348816433, 0.9442138886341186, 0.9446243611703968, 0.9446245283820397, 0.9446609610676009, 0.9444944363058473, 0.94449594256812, 0.9445881929929826, 0.9445276046849669, 0.9445299615859829, 0.94453510649344, 0.944585036255426, 0.9446157343352825, 0.944534354278486, 0.94449594256812, 0.944607371335853, 0.9447049875885918, 0.944317989532619, 0.9444672289460437, 0.9444213320438454, 0.9453627679527533, 0.9443375652638403, 0.944585036255426, 0.9442931859676086, 0.9444531255883323, 0.944317989532619, 0.9447833945253246, 0.9444531255883323, 0.944545436301887, 0.9445004518357089, 0.9444944363058473, 0.944545436301887, 0.944317989532619, 0.9446118305038217, 0.9444672289460437, 0.9444213320438454, 0.9444823251693408, 0.9444949458760914, 0.9444776327005063, 0.944545436301887, 0.9443655550520019, 0.9445563055830694, 0.9445124703794822, 0.9445004518357089, 0.9446599416708955, 0.9446587036717856, 0.9442138886341186, 0.944317989532619, 0.944666523577898, 0.9445004518357089, 0.9446842849611012, 0.944361015434695, 0.944421829927434, 0.944607371335853, 0.9444531255883323, 0.9444791411603298, 0.9444213320438454, 0.944477141265461, 0.944317989532619, 0.9446111039726225, 0.9447833945253246, 0.9444531255883323, 0.9444531255883323, 0.9446157343352825, 0.944317989532619, 0.9444776327005063, 0.9444609309005578, 0.9444944363058473, 0.9444213320438454, 0.9453139625514708, 0.9445521985046839, 0.9457082609103319, 0.944545436301887, 0.9445078047186626, 0.9445521985046839, 0.9445004518357089, 0.9440672602523269, 0.9446524646065952, 0.9444213320438454, 0.9442138886341186, 0.9446247026600753, 0.9446111039726225, 0.9445090426681956, 0.9445908828830982, 0.944480068687206, 0.9446629107011185, 0.9444609309005578, 0.9446524646065952, 0.9447852830681344, 0.9442157226751229, 0.9447049875885918, 0.9445004518357089, 0.9445601668385416, 0.9445150245281834, 0.9445557344135828, 0.9444531255883323, 0.9443477672853948, 0.9444708223906111, 0.9443615274927027, 0.9446283407814816, 0.9446095008442675, 0.9445578298032, 0.9444239513560999, 0.9445090426681956, 0.9445078047186626, 0.9445558352622444, 0.9444531255883323, 0.9445299615859829, 0.9446454874520072, 0.9444776327005063, 0.944317989532619, 0.944552548557664, 0.9444531255883323, 0.9444531255883323, 0.9445124703794822, 0.9444213320438454, 0.9445544063846673, 0.9443375652638403, 0.9444776327005063, 0.9446616504799769, 0.9445933573611092, 0.9444531255883323, 0.9446616504799769, 0.944607371335853, 0.94449594256812, 0.944484926012892, 0.9441212418352249, 0.944607371335853, 0.9444776327005063, 0.9445004518357089, 0.944345006346504, 0.9442192074247219, 0.9445881929929826, 0.9445004518357089, 0.9444531255883323, 0.9443593924392157, 0.9446185306248108, 0.9446524646065952, 0.9444531255883323, 0.9444776327005063, 0.9446243611703968, 0.944552548557664, 0.944552548557664, 0.9443593924392157, 0.9446860763418076, 0.9445392217607128, 0.9444361043039893, 0.9446157343352825, 0.944552548557664, 0.9446609610676009, 0.9445124703794822, 0.944552548557664, 0.9446889681230674, 0.9445544063846673, 0.9446247026600753, 0.9443914725905886, 0.9445124703794822, 0.944620337113376, 0.944480068687206, 0.9446111039726225, 0.944552548557664, 0.9446863800144439, 0.944545436301887, 0.9446247026600753, 0.9444672289460437, 0.9446185306248108, 0.9445881929929826, 0.9445544063846673, 0.944477141265461, 0.9442765519164796, 0.9444672289460437, 0.9447371553169287, 0.9444776327005063, 0.9444609309005578, 0.9428772384599242, 0.9444672289460437, 0.944688018236374, 0.9445862598489888, 0.9443615274927027, 0.944720626566626, 0.9443615274927027, 0.9446638645566957, 0.9446192831321181, 0.9446192831321181, 0.9445560110499926, 0.9445377559206888, 0.9447852830681344, 0.9442770004006549, 0.9446599416708955, 0.9444531255883323, 0.9443593924392157, 0.9445908828830982, 0.9444609309005578, 0.9445881929929826, 0.9442770004006549, 0.9443378718945927, 0.9446111039726225, 0.9445299615859829, 0.944607371335853, 0.9444213320438454, 0.9446157343352825, 0.9443375652638403, 0.9444213320438454, 0.9445257295037056, 0.9446609610676009, 0.9444213320438454, 0.9444776327005063, 0.9445908828830982, 0.9446524646065952, 0.94449594256812, 0.9446247026600753, 0.9444778559150706, 0.9444672289460437, 0.944545436301887, 0.9442931859676086, 0.9445004518357089, 0.9443914725905886, 0.9443914725905886, 0.944585036255426, 0.9445078047186626, 0.9444672289460437, 0.9442138886341186, 0.9443375652638403, 0.9444213320438454, 0.9443379749886978, 0.9441079329376367, 0.9435419938452667, 0.9435419938452667, 0.9435419938452667, 0.9435419938452667, 0.9443650697886748, 0.9444361043039893, 0.9445521985046839, 0.9446405818388828, 0.9445551523786897, 0.9446185306248108, 0.9444776327005063, 0.9446405818388828, 0.9445004518357089, 0.9444213320438454, 0.9456184361672034, 0.9445124703794822, 0.9443593924392157, 0.9444531255883323, 0.9447371553169287, 0.944666523577898, 0.945556841503157, 0.944345006346504, 0.944607371335853, 0.9446524646065952, 0.9447049875885918, 0.945137960716634, 0.944368168973897, 0.9446148396770377, 0.9435419938452667, 0.9442348079553303, 0.9445124703794822, 0.9447049875885918, 0.9445544063846673, 0.9443655550520019, 0.944552548557664, 0.9445299615859829, 0.9445124703794822, 0.9444944363058473, 0.9444531255883323, 0.9445544063846673, 0.9444531255883323, 0.9444213320438454, 0.9455543048442713, 0.9445077469880768, 0.9446185306248108, 0.9444213320438454, 0.9445544063846673, 0.9445299615859829, 0.9446929421417178, 0.9444531255883323, 0.9447833945253246, 0.9446111039726225, 0.9445320276677381, 0.9457258705758543, 0.9446842849611012, 0.9444776327005063, 0.9443914725905886, 0.9444776327005063, 0.9442931859676086, 0.9444672289460437, 0.9444944363058473, 0.9445078047186626, 0.944545436301887, 0.9444531255883323, 0.9446157343352825, 0.944317989532619, 0.9444672289460437, 0.9445078047186626, 0.944545436301887, 0.944545436301887, 0.9446609610676009, 0.9445908828830982, 0.9446609610676009, 0.944585036255426, 0.9446524646065952, 0.9444531255883323, 0.9445124703794822, 0.9442931859676086, 0.9446405818388828, 0.9446405818388828, 0.9443655550520019, 0.9446842849611012, 0.9443914725905886, 0.9445549597357059, 0.9446405818388828, 0.9444213320438454, 0.944345006346504, 0.9444213320438454, 0.9446247026600753, 0.9440598211592934, 0.9435419938452667, 0.9435419938452667, 0.9435419938452667, 0.9443468470255022, 0.9445299615859829, 0.9444776327005063, 0.9440958944378762, 0.944317989532619, 0.94449594256812, 0.9444672289460437, 0.9445563055830694, 0.9447092593835147, 0.9445441216237963, 0.9447134023038507, 0.9443745854351155, 0.9443447768088277, 0.9446745085279119, 0.9447134023038507, 0.9442239767056315, 0.9446513872666098, 0.94451848532323, 0.9445527866629436, 0.9443315827570582, 0.9444776073441271, 0.9445408695364728, 0.9455066358843155, 0.9443315827570582, 0.9444609027810247, 0.9444288462007641, 0.9453294365243436, 0.944567424302027, 0.9445441216237963, 0.9444288462007641, 0.9445441216237963, 0.9445223660684939, 0.9446289200763196, 0.9446258651849092, 0.9446217966477919, 0.9445927062495718, 0.9444035342436566, 0.9435419938452667, 0.9435419938452667, 0.9435419938452667, 0.9439664831148238, 0.9451279731199752, 0.9447852830681344, 0.9444239513560999, 0.9447864868294673, 0.9442850679045199, 0.9446221664925246, 0.9443100523425904, 0.9435419938452667, 0.9435419938452667, 0.9438277782446648, 0.9445473972927928, 0.9446858262291826, 0.9443474071654959, 0.9455830391715891, 0.9446162597823824, 0.9443191638938745, 0.944317989532619, 0.9444963586691068, 0.9443917048133872, 0.9447187972963038, 0.9446484811489451, 0.9446929421417178, 0.9447072094005501, 0.9446168238856845, 0.9446133257786137, 0.9443940887951697, 0.944589214670984, 0.9445563055830694, 0.9445544495722066, 0.9444531255883323, 0.944317989532619, 0.9455722307881211, 0.9444780567266018, 0.9446864955371576, 0.9442164218558011, 0.9445465069331447, 0.9446530488213952, 0.9443375652638403, 0.9444216165287276, 0.9446078012589592, 0.9444672289460437, 0.9443436203886728, 0.9443315827570582, 0.9445408695364728, 0.9442845024431353, 0.9445881929929826, 0.9447833945253246, 0.9445004518357089, 0.9445299615859829, 0.9443593924392157, 0.9444818592691361, 0.9442138886341186, 0.9445078047186626, 0.9444818592691361, 0.945316300943281, 0.9446247026600753, 0.944552548557664, 0.9446157343352825, 0.9445010230207559, 0.944534354278486, 0.9445300334053008, 0.944552548557664, 0.9446247026600753, 0.944607371335853, 0.9446261880183027, 0.9443918744577213, 0.944653245983886, 0.94449594256812, 0.9444531255883323, 0.9442138886341186, 0.944534354278486, 0.9444531255883323, 0.9446157343352825, 0.9444531255883323, 0.9445299615859829, 0.9443914725905886, 0.9445124703794822, 0.9444672289460437, 0.944666523577898, 0.9447833945253246, 0.9445004518357089, 0.9444531255883323, 0.9446243611703968, 0.944345006346504, 0.9446245283820397, 0.9444776327005063, 0.94449594256812, 0.9446247026600753, 0.944552548557664, 0.944545436301887, 0.9446609610676009, 0.944317989532619, 0.9445881929929826, 0.944345006346504, 0.9446609610676009, 0.9446247026600753, 0.9445026365558733, 0.9446285106664764, 0.9444239513560999, 0.9445113271448042, 0.9443615274927027, 0.9443226183048548, 0.9444239513560999, 0.9444708223906111, 0.9445337485761018, 0.9445599886315167, 0.9435419938452667, 0.9442944582469708, 0.9444531255883323, 0.9446157343352825, 0.944552548557664, 0.9444776327005063, 0.944585036255426, 0.9445124703794822, 0.94449594256812, 0.9444213320438454, 0.9446111039726225, 0.9446185306248108, 0.9445270856295087, 0.944317989532619, 0.9445004518357089, 0.9446609610676009, 0.9447166456594575, 0.944552548557664, 0.9446524646065952, 0.9446247026600753, 0.9444944363058473, 0.9442138886341186, 0.9455830251630218, 0.9444609309005578, 0.9446245283820397, 0.9445521985046839, 0.9447049875885918, 0.9444776327005063, 0.9444944363058473, 0.9445004518357089, 0.9445004518357089, 0.9444531255883323, 0.94449594256812, 0.9445544063846673, 0.9443914725905886, 0.9446258938199542, 0.9446599416708955, 0.9444230512587528, 0.9446095008442675, 0.9444708223906111, 0.9447852830681344, 0.9442825482380703, 0.9442154015776217, 0.94449594256812, 0.9453832695524452, 0.9445124703794822, 0.9445004518357089, 0.9444531255883323, 0.9444531255883323, 0.9446495438571431, 0.9446674331431446, 0.9445563055830694, 0.9446524646065952, 0.9446405818388828, 0.9444944363058473, 0.9446428462196412, 0.9445480301473084, 0.9445933030697683, 0.9435419938452667, 0.9435419938452667, 0.9435419938452667, 0.9435419938452667, 0.9435419938452667, 0.9435419938452667, 0.9456906495622769, 0.9447187480932404, 0.944625267819212, 0.9443593924392157, 0.9445077469880768, 0.9444213320438454, 0.944477141265461, 0.9443914725905886, 0.944607371335853, 0.9443593924392157, 0.944607371335853, 0.9445544063846673, 0.944545436301887, 0.9446405818388828, 0.9445908828830982, 0.9445124703794822, 0.9444672289460437, 0.9443657122337992, 0.9445124703794822, 0.9446081216554879, 0.9444374676010601, 0.944477141265461, 0.9447371553169287, 0.9446454874520072, 0.9446454874520072, 0.9443935418506427, 0.9443458735985911, 0.9446638645566957, 0.9444213320438454, 0.944607371335853, 0.9444558402419094, 0.9445150245281834, 0.9446251285674129, 0.9447833945253246, 0.9445299615859829, 0.9446609610676009, 0.9444609309005578, 0.9444213320438454, 0.9444672289460437, 0.944317989532619, 0.9444213320438454, 0.9445527595064003, 0.9445552488634962, 0.9445549694661004, 0.9445129886937865, 0.9444776327005063, 0.9445476122658696, 0.9444239513560999, 0.9445032284314304, 0.9445947809289829, 0.9444713328843886, 0.944545436301887, 0.9445124703794822, 0.9442931859676086, 0.9443375652638403, 0.9446247026600753, 0.9445004518357089, 0.9446609610676009, 0.944552548557664, 0.9455575422119565, 0.9446524646065952, 0.9445908828830982, 0.9446609610676009, 0.9444531255883323, 0.9446247026600753, 0.944477141265461, 0.9445004518357089, 0.944534354278486, 0.9444672289460437, 0.9445004518357089, 0.944477141265461, 0.9445004518357089, 0.9445563055830694, 0.9447371553169287, 0.9447049875885918, 0.9446842849611012, 0.9446842849611012, 0.9443375652638403, 0.9445090426681956, 0.9444213320438454, 0.9446609610676009, 0.9444531255883323, 0.9445124703794822, 0.9444531255883323, 0.9446243611703968, 0.9444672289460437, 0.9444823543304157, 0.944607371335853, 0.9444213320438454, 0.9444531255883323, 0.9444672289460437, 0.9445110956573367, 0.9446524646065952, 0.9446405818388828, 0.944619862669753, 0.9446524646065952, 0.9445004518357089, 0.9442768855126544, 0.9444213320438454, 0.9443914725905886, 0.9444213320438454, 0.9446616504799769, 0.944534354278486, 0.9447378006448955, 0.9442931859676086, 0.94449594256812, 0.9444672289460437, 0.9442931859676086, 0.9446185306248108, 0.9442767447281132, 0.9444213320438454, 0.9444531255883323, 0.9445908828830982, 0.9444213320438454, 0.9444230512587528, 0.944317989532619, 0.9444708223906111, 0.9446221664925246, 0.9444699125433988, 0.944477141265461, 0.9443378718945927, 0.9443367300208142, 0.9435419938452667, 0.9435419938452667, 0.9435419938452667, 0.9435419938452667, 0.9440981760833022, 0.9442138886341186, 0.9446111039726225, 0.9443375652638403, 0.9444531255883323, 0.9446185306248108, 0.9447833945253246, 0.9444531255883323, 0.94449594256812, 0.9445908828830982, 0.9442931859676086, 0.944666523577898, 0.9444531255883323, 0.9447049875885918, 0.9444776327005063, 0.9446405818388828, 0.9446245283820397, 0.9444213320438454, 0.9445544063846673, 0.9444531255883323, 0.94449594256812, 0.9441812181796543, 0.9444213320438454, 0.9444531255883323, 0.9445544063846673, 0.9445078047186626, 0.9445908828830982, 0.9447049875885918, 0.9445090426681956, 0.9443914725905886, 0.9447049875885918, 0.9446454874520072, 0.9443914725905886, 0.9445563055830694, 0.944552548557664, 0.9445908828830982, 0.9445908828830982, 0.9446185306248108, 0.9445004518357089, 0.9442765519164796, 0.9443914725905886, 0.9446454874520072, 0.944607371335853, 0.9444672289460437, 0.9443914725905886, 0.944345006346504, 0.9446157343352825, 0.9445908828830982, 0.9444672289460437, 0.944607371335853, 0.9444213320438454, 0.9445378959961409, 0.9446842849611012, 0.9445004518357089, 0.9442765519164796, 0.9445299615859829, 0.9445544063846673, 0.9445077469880768, 0.9444672289460437, 0.944552548557664, 0.9445257295037056, 0.9444213320438454, 0.9444531255883323, 0.944317989532619, 0.944552548557664, 0.944534354278486, 0.9444609309005578, 0.9444672289460437, 0.944510677465378, 0.9442138886341186, 0.9447371553169287, 0.9445521985046839, 0.9444531255883323, 0.9445908828830982, 0.944345006346504, 0.9445521985046839, 0.9445270856295087, 0.9446609610676009, 0.9445124703794822, 0.944534354278486, 0.9447371553169287, 0.9446185306248108, 0.9444776327005063, 0.9445124703794822, 0.9442931859676086, 0.9444776327005063, 0.9444531255883323, 0.9461339578004475, 0.9444944363058473, 0.9445908828830982, 0.9443467568060619, 0.9444823543304157, 0.9445004518357089, 0.9447166456594575, 0.9446243611703968, 0.944317989532619, 0.9445004518357089, 0.9443375652638403, 0.9444531255883323, 0.9444672289460437, 0.9444776327005063, 0.9446185306248108, 0.9445078047186626, 0.9444672289460437, 0.9445544063846673, 0.944666523577898, 0.944607371335853, 0.9445124703794822, 0.9442765519164796, 0.944585036255426, 0.9445090426681956, 0.9441797881361532, 0.9447371553169287, 0.9444531255883323, 0.944552548557664, 0.9444213320438454, 0.9444531255883323, 0.9444944363058473, 0.94449594256812, 0.9446405818388828, 0.9444213320438454, 0.9442138886341186, 0.9445909277389412, 0.9446166645660461, 0.9444609309005578, 0.944477141265461, 0.9443914725905886, 0.9444213320438454, 0.944552548557664, 0.9445299615859829, 0.9447371553169287, 0.9445124703794822, 0.9446808908991833, 0.9435419938452667, 0.9442089041942093, 0.9442265811266145, 0.9445521985046839, 0.9446247026600753, 0.9446524646065952, 0.9445124703794822, 0.9445124703794822, 0.944534354278486, 0.9447166456594575, 0.9443593924392157, 0.9446247026600753, 0.9445881929929826, 0.944534354278486, 0.944552548557664, 0.9444672289460437, 0.94449594256812, 0.944552548557664, 0.944545436301887, 0.9445124703794822, 0.9456873396636107, 0.944477141265461, 0.9447833945253246, 0.9445544063846673, 0.9445124703794822, 0.9445257295037056, 0.9444609309005578, 0.9444776327005063, 0.94449594256812, 0.9444213320438454, 0.9443593924392157, 0.9446842849611012, 0.944585036255426, 0.9444213320438454, 0.9442931859676086, 0.9445881929929826, 0.944534354278486, 0.944607371335853, 0.9444531255883323, 0.9446247026600753, 0.9444672289460437, 0.9443375652638403, 0.944552548557664, 0.944545436301887, 0.9443593924392157, 0.9445563055830694, 0.9446609610676009, 0.94449594256812, 0.9446405818388828, 0.9445521985046839, 0.9443655550520019, 0.9444944363058473, 0.9444672289460437, 0.9444531255883323, 0.9446111039726225, 0.9446137054870613, 0.9446609610676009, 0.9442138886341186, 0.944607371335853, 0.9444609309005578, 0.9442765519164796, 0.9442931859676086, 0.9444531255883323, 0.94449594256812, 0.944585036255426, 0.9446185306248108, 0.9445908828830982, 0.9444672289460437, 0.9445563055830694, 0.9446405818388828, 0.9445933573611092, 0.9442957945705899, 0.9446283407814816, 0.944480068687206, 0.9446192831321181, 0.9442981811077114, 0.9445480301473084, 0.9444996202488931, 0.9445601668385416, 0.9445150245281834, 0.9445947809289829, 0.9446079465695866, 0.9447833945253246, 0.9448762924652577, 0.9447371553169287, 0.9446895934506825, 0.9446609610676009, 0.9445544063846673, 0.9445078047186626, 0.9442138886341186, 0.944666523577898, 0.9444213320438454, 0.9443375652638403, 0.9445908828830982, 0.9447049875885918, 0.944661481080001, 0.944545436301887, 0.9444944363058473, 0.9446233517060945, 0.9445150245281834, 0.944480068687206, 0.944512764610023, 0.9441855766313575, 0.9435419938452667, 0.9456042111130423, 0.9444239513560999, 0.944480068687206, 0.9444239513560999, 0.9446640379202886, 0.9444708223906111, 0.9444239513560999, 0.9444708223906111, 0.9444708223906111, 0.944644361909596, 0.9444239513560999, 0.9445480301473084, 0.9443686699000561, 0.9444708223906111, 0.9446524646065952, 0.9447833945253246, 0.944317989532619, 0.9444944363058473, 0.9446599416708955, 0.944534354278486, 0.9446599416708955, 0.9445521985046839, 0.9456399076502829, 0.944534354278486, 0.9445078047186626, 0.9445521985046839, 0.9446405818388828, 0.9444776327005063, 0.9444776327005063, 0.94449594256812, 0.9445544063846673, 0.9459196662491147, 0.9445544063846673, 0.9443989594425776, 0.9446842849611012, 0.9444531255883323, 0.9444531255883323, 0.944585036255426, 0.9445299615859829, 0.9446185306248108, 0.9446901581468061, 0.9444776327005063, 0.9443655550520019, 0.9444776327005063, 0.944534354278486, 0.9446111039726225, 0.9446599416708955, 0.9446405818388828, 0.9445124703794822, 0.9444944363058473, 0.9445083307496219, 0.9446524646065952, 0.9445908828830982, 0.9456555447732489, 0.944552548557664, 0.9446137054870613, 0.9443375652638403, 0.944545436301887, 0.9445083307496219, 0.9444531255883323, 0.9454326519133269, 0.9445124703794822, 0.9444531255883323, 0.9446157343352825, 0.944477141265461, 0.9443602998664717, 0.94449594256812, 0.9443914725905886, 0.9446246507023207, 0.9447056683162832, 0.9447056683162832, 0.9444531255883323, 0.9443593924392157, 0.9445095704447859, 0.9444823543304157, 0.944717246076456, 0.9444776327005063, 0.9444213320438454, 0.9444692049906943, 0.9442792757931504, 0.9444611249757545, 0.9445908828830982, 0.9445004518357089, 0.9445320276677381, 0.9446405818388828, 0.9444225992027072, 0.9443377929602849, 0.9444225992027072, 0.9446620518220256, 0.9443655550520019, 0.9445544063846673, 0.9442861857228176, 0.9443593924392157, 0.9445473972927928, 0.9443634771315464, 0.9445643976663105, 0.9445410783590086, 0.9454461570582643, 0.9443328845267892, 0.9443332772490834, 0.9435419938452667, 0.9435419938452667, 0.9435419938452667, 0.9435419938452667, 0.9435419938452667, 0.9435419938452667, 0.9435419938452667, 0.9445110974808161, 0.9447088388886098, 0.944480068687206, 0.9444239513560999, 0.9447852830681344, 0.9445601668385416, 0.9445377559206888, 0.9444558402419094, 0.9444536853234442, 0.9443593924392157, 0.9444531255883323, 0.9445563055830694, 0.9445568106917663, 0.9446405818388828, 0.9444531255883323, 0.9444531255883323, 0.9445544063846673, 0.9446185306248108, 0.9443914725905886, 0.944607371335853, 0.9453060264240261, 0.9444531255883323, 0.9444213320438454, 0.9446157343352825, 0.9446247026600753, 0.9457222326900815, 0.944317989532619, 0.9444213320438454, 0.944534354278486, 0.9445563055830694, 0.945570179603368, 0.9442765519164796, 0.9446247026600753, 0.9446609610676009, 0.9446524646065952, 0.9447166456594575, 0.9455413398975658, 0.9445090426681956, 0.9444944363058473, 0.9445004518357089, 0.9445908828830982, 0.9445299615859829, 0.9446609610676009, 0.9445004518357089, 0.9446157343352825, 0.944317989532619, 0.9444672289460437, 0.9444213320438454, 0.9445090426681956, 0.9446157343352825, 0.9442138886341186, 0.9446127424692586, 0.9455709392414604, 0.9444672289460437, 0.9444213320438454, 0.9444672289460437, 0.9446185306248108, 0.9443247626127432, 0.9435419938452667, 0.9441779109644338, 0.9445299615859829, 0.9441063919658758, 0.9435419938452667, 0.9445521985046839, 0.9444213320438454, 0.9444944363058473, 0.9444531255883323, 0.9444531255883323, 0.9445004518357089, 0.9443655550520019, 0.9444213320438454, 0.9445521985046839, 0.9446599416708955, 0.94449594256812, 0.9443593924392157, 0.9442138886341186, 0.944436785368536, 0.9445090426681956, 0.9444213320438454, 0.9442931859676086, 0.9446405818388828, 0.9442765519164796, 0.9444776327005063, 0.9446405818388828, 0.9445544063846673, 0.9446157343352825, 0.944666523577898, 0.9444531255883323, 0.9445124703794822, 0.9444213320438454, 0.9446405818388828, 0.944545436301887, 0.9445078047186626, 0.9444672289460437, 0.9445077469880768, 0.9444213320438454, 0.9446405818388828, 0.9447833945253246, 0.944534354278486, 0.944545436301887, 0.9442138886341186, 0.944534354278486, 0.9443655550520019, 0.9446111039726225, 0.9445521985046839, 0.9455725229234136, 0.944534354278486, 0.94449594256812, 0.9444776327005063, 0.9444944363058473, 0.9444672289460437, 0.9446245283820397, 0.9444213320438454, 0.9446524646065952, 0.9445078047186626, 0.9446157343352825, 0.9455696116881298, 0.9444776327005063, 0.9455719704251755, 0.9456658344386388, 0.9444213320438454, 0.9443655550520019, 0.9460010696291706, 0.9446609610676009, 0.9444531255883323, 0.9445090426681956, 0.9447833945253246, 0.9454698228551272, 0.9446405818388828, 0.9456080123063688, 0.9446405818388828, 0.9444944363058473, 0.944534354278486, 0.944545436301887, 0.9444776327005063, 0.944534354278486, 0.944534354278486, 0.9446185306248108, 0.9443655550520019, 0.9445090426681956, 0.944534354278486, 0.9444531255883323, 0.944545436301887, 0.94449594256812, 0.9444672289460437, 0.9446245283820397, 0.9444213320438454, 0.9444531255883323, 0.9444818592691361, 0.944534354278486, 0.944534354278486, 0.944545436301887, 0.944534354278486, 0.9445881929929826, 0.9443375652638403, 0.9446524646065952, 0.9445078047186626, 0.944534354278486, 0.9454916426861469, 0.944545436301887, 0.9446111039726225, 0.9456966434485888, 0.9446243611703968, 0.9444672289460437, 0.9454916174401022, 4.380800233504589e-15, 0.9445077469880768, 0.944534354278486, 0.9444776327005063, 0.944534354278486, 0.9456784735099527, 0.9444213320438454, 0.9446405818388828, 0.9446157343352825, 0.944534354278486, 0.94449594256812, 0.944545436301887, 0.9444944363058473, 0.9444213320438454, 0.9446405818388828, 0.9445881929929826, 0.944345006346504, 0.9444609309005578, 0.9445544063846673, 0.9443914725905886, 0.9446245283820397, 0.944585036255426, 0.944317989532619, 0.9444818592691361, 0.9445834709256449, 0.9435419938452667, 0.9435419938452667, 0.9435419938452667, 0.9435419938452667, 0.9435419938452667, 0.9435419938452667, 0.9435419938452667, 0.9435419938452667, 0.9435419938452667, 0.9436285437057904, 0.9445124703794822, 0.9445908828830982, 0.9445004518357089, 0.9445270856295087, 0.9443914725905886, 0.9445521985046839, 0.9446405818388828, 0.9456579294304946, 0.9445521985046839, 0.944345006346504, 0.944607371335853, 0.9444776327005063, 0.9444944363058473, 0.9442138886341186, 0.9456674765430146, 0.9445544063846673, 0.944317989532619, 0.9446245283820397, 0.9443914725905886, 0.944345006346504, 0.9445544063846673, 0.9445299615859829, 0.9445004518357089, 0.944345006346504, 0.9455838508891969, 0.9446524646065952, 0.9442765519164796, 0.9456658344386388, 0.9444781609281261, 0.9445090426681956, 0.944534354278486, 0.944534354278486, 0.9444531255883323, 0.9443593924392157, 0.9443914725905886, 0.9442765519164796, 0.9443375652638403, 0.9446185306248108, 0.9443655550520019, 0.9444944363058473, 0.9446405818388828, 0.9444944363058473, 0.9444944363058473, 0.9446228320953117, 0.944534354278486, 0.9445124703794822, 0.944607371335853, 0.9455955375598315, 0.9447049875885918, 0.9444531255883323, 0.9446185306248108, 0.9442931859676086, 0.944545436301887, 0.9444531255883323, 0.9447049875885918, 0.9446157343352825, 0.9455352573194884, 0.9444944363058473, 0.944345006346504, 0.9445124703794822, 0.94449594256812, 0.9446842849611012, 0.944585036255426, 0.944585036255426, 0.944317989532619, 0.9454647713477456, 0.9456428984866785, 0.94449594256812, 0.9444776327005063, 0.9456138815780004, 0.9446524646065952, 2.571719607020109e-08, 0.9445299615859829, 0.9443914725905886, 0.9445004518357089, 0.9444818592691361, 0.9456927185013556, 0.9444213320438454, 0.9445521985046839, 0.9443914725905886, 0.944477141265461, 0.944552548557664, 0.9443914725905886, 0.9445908828830982, 0.944534354278486, 0.9447833945253246, 0.9444531255883323, 0.9444844321992376, 0.9443655550520019, 0.9455299190763792, 0.9444672289460437, 0.9445521985046839, 0.94449594256812, 0.9456599631091008, 0.9447371553169287, 0.9445521985046839, 0.944545436301887, 0.9457222326900815, 0.9456495900608175, 0.944545436301887, 0.9445521985046839, 0.9445881929929826, 0.944552548557664, 0.9447049875885918, 0.9459358669172629, 0.9445377559206888, 0.9445337485761018, 0.9446194220660934, 0.9443611254259701, 0.9445461533558936, 0.9446863800144439, 0.9446275470070318, 0.9446609610676009, 0.9446247026600753, 0.944478031038127, 0.9445348661843699, 0.9445919155014192, 0.9445337485761018, 0.9444677283925095, 0.9444609309005578, 0.9444531255883323, 0.9445078047186626, 0.9443696165237923, 0.944211653802569, 0.9444558402419094, 0.9444239513560999, 0.9419761097499989, 0.9444782012882018, 0.9444531255883323, 0.9445100972344331, 0.9445521985046839, 0.9444776327005063, 0.9445544063846673, 0.9446405818388828, 0.944585036255426, 0.9445521985046839, 0.9443375652638403, 0.9447833945253246, 0.9443593924392157, 0.9446609610676009, 0.9445124703794822, 0.9445881929929826, 0.9446405818388828, 0.9444672289460437, 0.9444944363058473, 0.944534354278486, 0.9444609309005578, 0.9444776327005063, 0.944607371335853, 0.9445521985046839, 0.944585036255426, 0.9443375652638403, 0.9444531255883323, 0.9444818592691361, 0.9444776327005063, 0.945584846713135, 0.94449594256812, 0.9446405818388828, 0.9443593924392157, 0.944545436301887, 0.9446524646065952, 0.9445124703794822, 0.94449594256812, 0.9455632046378263, 0.9443375652638403, 0.9443914725905886, 0.9441042846995586, 0.9444776327005063, 0.9445004518357089, 0.9443655550520019, 0.9443914725905886, 0.9445004518357089, 0.94449594256812, 0.9444672289460437, 0.94449594256812, 0.9445563055830694, 0.9443914725905886, 0.9445090426681956, 0.9442138886341186, 0.9443375652638403, 0.94449594256812, 0.9443914725905886, 0.944552548557664, 0.9445320276677381, 0.94449594256812, 0.9446111039726225, 0.9446609610676009, 0.9444531255883323, 0.9443696165237923, 0.9440914856410667, 0.9455079954235328, 0.9443914725905886, 0.9446185306248108, 0.9444213320438454, 0.9445257295037056, 0.9444672289460437, 0.9446587036717856, 0.9443655550520019, 0.9444531255883323, 0.94449594256812, 0.9445270856295087, 0.944666523577898, 0.944545436301887, 0.9442765519164796, 0.9454306526493196, 0.9444531255883323, 0.9444213320438454, 0.9443256058399473, 0.9444213320438454, 0.944666523577898, 0.9445299615859829, 0.9451291586022645, 0.9444531255883323, 0.9444531255883323, 0.9445299615859829, 0.9444672289460437, 0.944477141265461, 0.9443655550520019, 0.9444672289460437, 0.9445527487746443, 0.9444531255883323, 0.9442138886341186, 0.944545436301887, 0.9444609309005578, 0.9445563055830694, 0.944552548557664, 0.9444531255883323, 0.9456582084230754, 0.944317989532619, 0.9444531255883323, 0.9438495304949169, 0.9441211224619195, 0.9435419938452667, 0.9435419938452667, 0.9435419938452667, 0.9435419938452667, 0.9435419938452667, 0.9440102927245448, 0.9435419938452667, 0.9435419938452667, 0.9435419938452667, 0.9440958944378762, 0.9437019250625235, 0.9443375652638403, 0.9444531255883323, 0.9447049875885918, 0.9442765519164796, 0.9444213320438454, 0.945617705366443, 0.9442931859676086, 0.9445521985046839, 0.9444672289460437, 0.9444213320438454, 0.9435419938452667, 0.9443466212075826, 0.9444672289460437, 0.9445090426681956, 0.9442138886341186, 0.9444776327005063, 0.9455957085562896, 0.945562869644042, 0.9444963586691068, 0.9446089258840591, 0.9443624503671738, 0.9445956473257966, 0.9443969136398923, 0.9444241586619997, 0.9444802855814648, 0.9455297725481046, 0.9446285106664764, 0.9444708223906111, 0.9444558402419094, 0.9444708223906111, 0.9444558402419094, 0.9445884927311982, 0.9444558402419094, 0.9442290033010659, 0.9445630457150559, 0.9442825482380703, 0.9445533350153126, 0.944405428285423, 0.9445275600406631, 0.9445660207582949, 0.9444636650326791, 0.944481541999185, 0.9447088679058372, 0.9444776327005063, 0.9445400799080896, 0.9445124703794822, 0.9445521985046839, 0.9444776327005063, 0.94449594256812, 0.9444213320438454, 0.9447833945253246, 0.9444213320438454, 0.9445078047186626, 0.9444531255883323, 0.9444531255883323, 0.9446609610676009, 0.944607371335853, 0.9444672289460437, 0.9444213320438454, 0.9446599416708955, 0.9444672289460437, 0.9454412617584919, 0.9444829113559391, 0.9443607252829512, 0.9444582213312588, 0.94449594256812, 0.9447049875885918, 0.944552548557664, 0.9443375652638403, 0.9446185306248108, 0.9446157343352825, 0.9444957065229489, 0.9446157343352825, 0.9446111039726225, 0.94449594256812, 0.9445083307496219, 0.944534354278486, 0.9444949458760914, 0.944552548557664, 0.9444531255883323, 0.9445299615859829, 0.9444609309005578, 0.9444672289460437, 0.9445908828830982, 0.9445004518357089, 0.9444531255883323, 0.9444975562742054, 0.9443455067394922, 0.9444213320438454, 0.9442138886341186, 0.9443914725905886, 0.944477141265461, 0.9447833945253246, 0.9444531255883323, 0.9443655550520019, 0.9443375652638403, 0.9446111039726225, 0.9444531255883323, 0.9446625072031083, 0.9443593924392157, 0.944552548557664, 0.9444672289460437, 0.9445299615859829, 0.9442765519164796, 0.9446685234583305, 0.9442931859676086, 0.9442765519164796, 0.9446081600225668, 0.9435419938452667, 0.9435419938452667, 0.9446613480640605, 0.9444944363058473, 0.9446111039726225, 0.944534354278486, 0.9443914725905886, 0.9444422395768158, 0.9435419938452667, 0.9445368647066709, 0.944613862692086, 0.9445569336213793, 0.9443453640842481, 0.9446540125331823, 0.9445473546878029, 0.9454774980027723, 0.9444548332047091, 0.944534354278486, 0.944545436301887, 0.945994278181047, 0.944585036255426, 0.9453014424408445, 0.9444609309005578, 0.9444531255883323, 0.9443655550520019, 0.9445124703794822, 0.944552548557664, 0.944534354278486, 0.9444672289460437, 0.9445095704447859, 0.9444213320438454, 0.9444213320438454, 0.9444548709885235, 0.9445032284314304, 0.9444531255883323, 0.9444213320438454, 0.9446116242986518, 0.9443247626127432, 0.9445466855062502, 0.9444044720005631, 0.9443671133099505, 0.9444629430379138, 0.9444629430379138, 0.9443466458833703, 0.9445104691042853, 0.9443466458833703, 0.9446186337742873, 0.9445025028119596, 0.9444232663847711, 0.9454237086801781, 0.9446626344243785, 0.9445368647066709, 0.9444391756593924, 0.9445294766356099, 0.9447072094005501, 0.9444551306567566, 0.9445551040974707, 0.9445368647066709, 0.9444232663847711, 0.9455407970358669, 0.9443394045657661, 0.9445114788711066, 0.9446551728473774, 0.9444986550864911, 0.9445551040974707, 0.9443678513673601, 0.9445143581909586, 0.9446551728473774, 0.944485446737421, 0.9446631100238034, 0.9447402740407014, 0.9445548828266686, 0.9445004518357089, 0.944552548557664, 0.9446524646065952, 0.9445521985046839, 0.9443655550520019, 0.944552548557664, 0.9446524646065952, 0.94449594256812, 0.944534354278486, 0.9443711745994351, 0.9446587036717856, 0.944585036255426, 0.9444531255883323, 0.944545436301887, 0.9446243611703968, 0.9446185306248108, 0.9445881929929826, 0.9445077469880768, 0.9445004518357089, 0.944534354278486, 0.9445521985046839, 0.9447049875885918, 0.9460191583438916, 0.94449594256812, 0.9446237934876266, 0.9446355999078651, 0.9455119485257718, 0.9441052124295733, 0.9445626465392578, 0.9441966454912457, 0.9435419938452667, 0.9435419938452667, 0.9435419938452667, 0.9435419938452667, 0.9435419938452667, 0.9435419938452667, 0.9435419938452667, 0.9435419938452667, 0.9435419938452667, 0.9435419938452667, 0.9435419938452667, 0.9435419938452667, 0.9435419938452667, 0.9435419938452667, 0.9435419938452667, 0.9435419938452667, 0.9435419938452667, 0.9435419938452667, 0.9435419938452667, 0.9435419938452667, 0.9435419938452667, 0.9435419938452667, 0.9435419938452667, 0.9435419938452667, 0.9435419938452667, 0.9435419938452667, 0.9435419938452667, 0.9435419938452667, 0.9435419938452667, 0.9435419938452667, 0.9435419938452667, 0.9435419938452667, 0.9435419938452667, 0.9435419938452667, 0.9440729989838995, 0.9446405818388828, 0.94449594256812, 0.9456622777191395, 0.9454205690074368, 0.9447371553169287, 0.9445527487746443, 0.9446587036717856, 0.9443914725905886, 0.9444531255883323, 0.944562041959487, 0.9446253704856123, 0.9446405818388828, 0.9444213320438454, 0.9443375652638403, 0.9447371553169287, 0.944552548557664, 0.9444944363058473, 0.9446157343352825, 0.944545436301887, 0.9443914725905886, 0.9444213320438454, 0.9442949264790151, 0.9446530488213952, 0.945507421975072, 0.944552548557664, 0.9446405818388828, 0.9446247026600753, 0.9447187972963038, 0.9446178121327091, 0.9445307713544994, 0.9446929421417178, 0.9443639669227957, 0.9443360071607522, 0.9435419938452667, 0.9435419938452667, 0.9435864230603218, 0.9437337695548544, 0.9444672289460437, 0.9446249276144913, 0.9445563055830694, 0.9445299615859829, 0.9447049875885918, 0.9445004518357089, 0.9445004518357089, 0.94449594256812, 0.9446243611703968, 0.9442765519164796, 0.9443655550520019, 0.9444944363058473, 0.9445078047186626, 0.9445563055830694, 0.9446405818388828, 0.9446609610676009, 0.944345006346504, 0.9445299615859829, 0.9447399215384815, 0.9445578298032, 0.9444996202488931, 0.9445560110499926, 0.9446192831321181, 0.944688018236374, 0.9445150245281834, 0.9445032284314304, 0.9443367300208142, 0.9435419938452667, 0.9435419938452667, 0.9435419938452667, 0.9438967183115881, 0.9442545510589256, 0.9435419938452667, 0.9437346567046366, 0.9443535100620747, 0.9454849909942911, 0.9442587783401231, 0.9435419938452667, 0.9446262973816527, 0.9441883559840196, 0.9457446744206469, 0.9445032284314304, 0.9445480301473084, 0.9444558402419094, 0.9445032284314304, 0.944487354634962, 0.9443400587329885, 0.9455958896618059, 0.9445002833060843, 0.9445558352622444, 0.9444558402419094, 0.9446287037384793, 0.9445032284314304, 0.9442981811077114, 0.9445480301473084, 0.9444558402419094, 0.944398277924312, 0.944426353166621, 0.9444741217394585, 0.944426353166621, 0.9444790511808375, 0.9455362645723081, 0.9446903394919791, 0.9446405818388828, 0.9444776327005063, 0.9443655550520019, 0.9444776327005063, 0.9443655550520019, 0.9446111039726225, 0.9444672289460437, 0.9445908828830982, 0.9444672289460437, 0.944666523577898, 0.944317989532619, 0.944534354278486, 0.94449594256812, 0.9446245283820397, 0.9447371553169287, 0.9445077469880768, 0.9445549597357059, 0.9446157343352825, 0.945507967629827, 0.9444944363058473, 0.9445299615859829, 0.944666523577898, 0.9445881929929826, 0.9445077469880768, 0.9443914725905886, 0.9446842849611012, 0.9446405818388828, 0.9446245283820397, 0.9445077469880768, 0.9444949458760914, 0.9445564982571809, 0.9446162823847135, 0.9446247026600753, 0.9446428190190539, 0.9454038668133774, 0.9446245283820397, 0.9444232663847711, 0.9445280119656908, 0.9444678934738681, 0.9456671648626586, 0.9443394045657661, 0.9444698789429145, 0.9445544495722066, 0.9444551306567566, 0.9445473546878029, 0.9445919570263163, 0.9446551728473774, 0.9446111039726225, 0.9453480000187833, 0.9457325430349162, 0.9446130064687511, 0.9446157343352825, 0.944520912719901, 0.9446691393952859, 0.9444609027810247, 0.9442942989390022, 0.9446492703493088, 0.944585036255426, 0.9444979002799684, 0.9446097179864285, 0.9445563055830694, 0.9444213320438454, 0.9445077469880768, 0.9444263547823276, 0.9445429864000568, 0.9455386785359382, 0.9447290375057865, 0.944518454983726, 0.9443065058315292, 0.9444213320438454, 0.9446651271357583, 0.9446702630658688, 0.9446243611703968, 0.9444672289460437, 0.9445124703794822, 0.9446243611703968, 0.9444230512587528, 0.9446797276019933, 0.9456901525179509, 0.9445124703794822, 0.9444672289460437, 0.9443914725905886, 0.9444609309005578, 0.9442765519164796, 0.9444672289460437, 0.9446599416708955, 0.9443914725905886, 0.9447371553169287, 0.9445544063846673, 0.9446454874520072, 0.9446253704856123, 0.9445881929929826, 0.9446454874520072, 0.9445257295037056, 0.9445459712099538, 0.9443914725905886, 0.944545436301887, 0.9445257295037056, 0.9442765519164796, 0.9435419938452667],
        [0.05349449926619307, 0.05342421002513187, 0.05342421002513187, 0.05342421002513187, 0.05342421002513187, 0.05342421002513187, 0.05342421002513187, 0.05342421002513187, 0.05344032438918721, 0.05346444477858748, 0.05348453267233189, 0.05348476156736289, 0.0534810258541043, 0.0534810258541043, 0.0534850061930028, 0.05346814761015737, 0.0534708408133365, 0.05347579913713707, 0.0534810258541043, 0.05348669084166409, 0.05348708589453351, 0.05347049188056834, 0.05347813818771797, 0.05348371507444667, 0.0534888875920873, 0.05348756697192084, 0.05347742606440482, 0.0534791592934491, 0.0534850061930028, 0.05348708589453351, 0.05347579913713707, 0.0534791592934491, 0.05349449926619307, 0.05347889185071088, 0.05347718675222621, 0.0534810258541043, 0.05352486335449651, 0.05347896521330336, 0.05349075388056292, 0.05347813818771797, 0.05348153374838937, 0.05346925600595001, 0.0534815776868804, 0.05346986185211497, 0.05348705707584751, 0.05348121051939284, 0.05348779491038447, 0.0534784323285381, 0.05348918479330823, 0.05349459067624106, 0.05347242545145358, 0.05347049188056834, 0.05347399895759108, 0.0534810258541043, 0.0534791592934491, 0.0534801722928275, 0.05346928588101923, 0.05347402714821489, 0.0534791592934491, 0.05348359908106758, 0.05347715892672481, 0.05354564734660978, 0.05353252841590161, 0.05349449926619307, 0.05347624108104881, 0.05348756697192084, 0.05349005979377661, 0.05347399895759108, 0.05348641308136558, 0.05347896521330336, 0.05348039837981111, 0.05347742606440482, 0.05346580137446038, 0.05346925600595001, 0.0534810258541043, 0.05347049188056834, 0.05348756697192084, 0.0534810258541043, 0.05348344677703085, 0.05347847879251653, 0.05347399895759108, 0.05348453267233189, 0.05346967732685108, 0.05347715892672481, 0.05348164128273863, 0.05347624108104881, 0.05348641308136558, 0.05348142855652651, 0.05346580137446038, 0.0534791592934491, 0.05346925600595001, 0.05349071988440372, 0.05347230828805816, 0.05348326803966535, 0.05349005979377661, 0.05348039837981111, 0.05348453267233189, 0.05348453267233189, 0.0534708408133365, 0.05348492695465874, 0.05346225332214309, 0.05348549465229132, 0.05348550411996736, 0.05348756697192084, 0.05347813818771797, 0.05347822347366448, 0.05348344677703085, 0.05348001621165738, 0.05348014966154696, 0.05348044097090928, 0.05348326803966535, 0.0534850061930028, 0.05348039837981111, 0.05347822347366448, 0.05348453267233189, 0.05349005979377661, 0.05346814761015737, 0.05347659768214021, 0.05347399895759108, 0.05352730391916224, 0.05346925600595001, 0.05348326803966535, 0.05346674320963769, 0.05347579913713707, 0.05346814761015737, 0.05349449926619307, 0.05347579913713707, 0.0534810258541043, 0.05347847879251653, 0.05347813818771797, 0.0534810258541043, 0.05346814761015737, 0.05348478515449765, 0.05347659768214021, 0.05347399895759108, 0.05347745244410022, 0.05347816704005091, 0.05347718675222621, 0.0534810258541043, 0.0534708408133365, 0.05348164128273863, 0.0534791592934491, 0.05347847879251653, 0.05348750925274773, 0.05348743915610667, 0.05346225332214309, 0.05346814761015737, 0.05348788192633763, 0.05347847879251653, 0.0534888875920873, 0.05347058377605567, 0.05347402714821489, 0.05348453267233189, 0.05347579913713707, 0.05347727216260005, 0.05347399895759108, 0.05347715892672481, 0.05346814761015737, 0.05348474401763715, 0.05349449926619307, 0.05347579913713707, 0.05347579913713707, 0.0534850061930028, 0.05346814761015737, 0.05347718675222621, 0.05347624108104881, 0.05347813818771797, 0.05347399895759108, 0.05352454051273679, 0.05348140873620685, 0.05354686604617755, 0.0534810258541043, 0.05347889511946941, 0.05348140873620685, 0.05347847879251653, 0.05345395108915761, 0.05348708589453351, 0.05347399895759108, 0.05346225332214309, 0.05348551398774901, 0.05348474401763715, 0.05347896521330336, 0.05348359908106758, 0.05347732468001948, 0.05348767736195244, 0.05347624108104881, 0.05348708589453351, 0.05349460619721296, 0.05346235716722094, 0.05349005979377661, 0.05347847879251653, 0.0534818599105524, 0.05347930391168289, 0.05348160894260029, 0.05347579913713707, 0.05346983365373439, 0.05347680114625578, 0.05347061276924806, 0.05348571998150804, 0.05348465324704454, 0.05348172758547546, 0.0534741472654448, 0.05347896521330336, 0.05347889511946941, 0.05348161465274368, 0.05347579913713707, 0.05348014966154696, 0.05348669084166409, 0.05347718675222621, 0.05346814761015737, 0.05348142855652651, 0.05347579913713707, 0.05347579913713707, 0.0534791592934491, 0.05347399895759108, 0.05348153374838937, 0.05346925600595001, 0.05347718675222621, 0.05348760600707965, 0.05348373918827407, 0.05347579913713707, 0.05348760600707965, 0.05348453267233189, 0.05347822347366448, 0.05347759970623909, 0.05345700757571682, 0.05348453267233189, 0.05347718675222621, 0.05347847879251653, 0.05346967732685108, 0.05346255447692806, 0.05348344677703085, 0.05347847879251653, 0.05347579913713707, 0.05347049188056834, 0.05348516452147151, 0.05348708589453351, 0.05347579913713707, 0.05347718675222621, 0.05348549465229132, 0.05348142855652651, 0.05348142855652651, 0.05347049188056834, 0.05348898902170009, 0.05348067398110334, 0.05347483537646127, 0.0534850061930028, 0.05348142855652651, 0.05348756697192084, 0.0534791592934491, 0.05348142855652651, 0.05348915275699791, 0.05348153374838937, 0.05348551398774901, 0.05347230828805816, 0.0534791592934491, 0.05348526680650509, 0.05347732468001948, 0.05348474401763715, 0.05348142855652651, 0.0534890062159223, 0.0534810258541043, 0.05348551398774901, 0.05347659768214021, 0.05348516452147151, 0.05348344677703085, 0.05348153374838937, 0.05347715892672481, 0.05346580137446038, 0.05347659768214021, 0.05349188115995418, 0.05347718675222621, 0.05347624108104881, 0.05338657096767228, 0.05347659768214021, 0.0534890989735452, 0.05348333732065116, 0.05347061276924806, 0.05349094528700588, 0.05347061276924806, 0.05348773137012699, 0.05348520712912299, 0.05348520712912299, 0.05348162460600665, 0.0534805909839015, 0.05349460619721296, 0.05346582676804427, 0.05348750925274773, 0.05347579913713707, 0.05347049188056834, 0.05348359908106758, 0.05347624108104881, 0.05348344677703085, 0.05346582676804427, 0.05346927336766346, 0.05348474401763715, 0.05348014966154696, 0.05348453267233189, 0.05347399895759108, 0.0534850061930028, 0.05346925600595001, 0.05347399895759108, 0.05347991003718058, 0.05348756697192084, 0.05347399895759108, 0.05347718675222621, 0.05348359908106758, 0.05348708589453351, 0.05347822347366448, 0.05348551398774901, 0.05347719939083884, 0.05347659768214021, 0.0534810258541043, 0.05346674320963769, 0.05347847879251653, 0.05347230828805816, 0.05347230828805816, 0.05348326803966535, 0.05347889511946941, 0.05347659768214021, 0.05346225332214309, 0.05346925600595001, 0.05347399895759108, 0.0534692792049459, 0.05345625401377194, 0.05342421002513187, 0.05342421002513187, 0.05342421002513187, 0.05342421002513187, 0.05347081333728342, 0.05347483537646127, 0.05348140873620685, 0.05348641308136558, 0.0534815759872527, 0.05348516452147151, 0.05347718675222621, 0.05348641308136558, 0.05347847879251653, 0.05347399895759108, 0.05354178008712787, 0.0534791592934491, 0.05347049188056834, 0.05347579913713707, 0.05349188115995418, 0.05348788192633763, 0.0535382925409562, 0.05346967732685108, 0.05348453267233189, 0.05348708589453351, 0.05349005979377661, 0.05351457512799454, 0.05347098881598315, 0.05348495553663533, 0.05342421002513187, 0.05346343779322894, 0.0534791592934491, 0.05349005979377661, 0.05348153374838937, 0.0534708408133365, 0.05348142855652651, 0.05348014966154696, 0.0534791592934491, 0.05347813818771797, 0.05347579913713707, 0.05348153374838937, 0.05347579913713707, 0.05347399895759108, 0.05353814891301176, 0.05347889185071088, 0.05348516452147151, 0.05347399895759108, 0.05348153374838937, 0.05348014966154696, 0.05348937776956589, 0.05347579913713707, 0.05349449926619307, 0.05348474401763715, 0.0534802666449842, 0.05354786312153347, 0.0534888875920873, 0.05347718675222621, 0.05347230828805816, 0.05347718675222621, 0.05346674320963769, 0.05347659768214021, 0.05347813818771797, 0.05347889511946941, 0.0534810258541043, 0.05347579913713707, 0.0534850061930028, 0.05346814761015737, 0.05347659768214021, 0.05347889511946941, 0.0534810258541043, 0.0534810258541043, 0.05348756697192084, 0.05348359908106758, 0.05348756697192084, 0.05348326803966535, 0.05348708589453351, 0.05347579913713707, 0.0534791592934491, 0.05346674320963769, 0.05348641308136558, 0.05348641308136558, 0.0534708408133365, 0.0534888875920873, 0.05347230828805816, 0.05348156507963089, 0.05348641308136558, 0.05347399895759108, 0.05346967732685108, 0.05347399895759108, 0.05348551398774901, 0.05345352988091123, 0.05342421002513187, 0.05342421002513187, 0.05342421002513187, 0.05346978154777821, 0.05348014966154696, 0.05347718675222621, 0.05345557238291312, 0.05346814761015737, 0.05347822347366448, 0.05347659768214021, 0.05348164128273863, 0.05349030166670928, 0.05348095141582928, 0.05349053624264506, 0.05347135212188155, 0.05346966433021806, 0.05348833404150512, 0.05349053624264506, 0.05346282451797197, 0.05348702489455892, 0.05347949986506137, 0.05348144203826505, 0.05346891727094841, 0.05347718531652484, 0.05348076727967283, 0.05353544985293285, 0.05346891727094841, 0.05347623948889515, 0.05347442441602324, 0.05352541666322301, 0.05348227083476777, 0.05348095141582928, 0.05347442441602324, 0.05348095141582928, 0.05347971959640495, 0.05348575278171119, 0.05348557981096758, 0.05348534944667763, 0.05348370232174374, 0.05347299122987841, 0.05342421002513187, 0.05342421002513187, 0.05342421002513187, 0.05344824499552869, 0.05351400962114373, 0.05349460619721296, 0.0534741472654448, 0.05349467435527978, 0.05346628355748625, 0.05348537038762441, 0.05346769819920389, 0.05342421002513187, 0.05342421002513187, 0.05344039139901342, 0.0534811368872016, 0.05348897486009468, 0.05346981326341659, 0.05353977587688573, 0.05348503594429782, 0.05346821410356494, 0.05346814761015737, 0.05347824703368264, 0.05347232143672525, 0.0534908417120484, 0.05348686034752075, 0.05348937776956589, 0.05349018559480027, 0.05348506788434233, 0.05348486981832296, 0.05347245641995257, 0.05348350462537304, 0.05348164128273863, 0.05348153619370731, 0.05347579913713707, 0.05346814761015737, 0.05353916389633564, 0.05347721076097127, 0.05348901275692392, 0.05346239675546995, 0.05348108647422459, 0.05348711897330942, 0.05346925600595001, 0.05347401506538511, 0.05348455701497108, 0.05347659768214021, 0.053469598852652, 0.05346891727094841, 0.05348076727967283, 0.05346625154054586, 0.05348344677703085, 0.05349449926619307, 0.05347847879251653, 0.05348014966154696, 0.05347049188056834, 0.05347742606440482, 0.05346225332214309, 0.05347889511946941, 0.05347742606440482, 0.05352467291461821, 0.05348551398774901, 0.05348142855652651, 0.0534850061930028, 0.05347851113353592, 0.05348039837981111, 0.05348015372802238, 0.05348142855652651, 0.05348551398774901, 0.05348453267233189, 0.05348559809008936, 0.05347233104214249, 0.05348713013682984, 0.05347822347366448, 0.05347579913713707, 0.05346225332214309, 0.05348039837981111, 0.05347579913713707, 0.0534850061930028, 0.05347579913713707, 0.05348014966154696, 0.05347230828805816, 0.0534791592934491, 0.05347659768214021, 0.05348788192633763, 0.05349449926619307, 0.05347847879251653, 0.05347579913713707, 0.05348549465229132, 0.05346967732685108, 0.05348550411996736, 0.05347718675222621, 0.05347822347366448, 0.05348551398774901, 0.05348142855652651, 0.0534810258541043, 0.05348756697192084, 0.05346814761015737, 0.05348344677703085, 0.05346967732685108, 0.05348756697192084, 0.05348551398774901, 0.05347860249336892, 0.05348572960055169, 0.0534741472654448, 0.0534790945624568, 0.05347061276924806, 0.05346840969547174, 0.0534741472654448, 0.05347680114625578, 0.05348036408438855, 0.05348184982030778, 0.05342421002513187, 0.05346681524725796, 0.05347579913713707, 0.0534850061930028, 0.05348142855652651, 0.05347718675222621, 0.05348326803966535, 0.0534791592934491, 0.05347822347366448, 0.05347399895759108, 0.05348474401763715, 0.05348516452147151, 0.05347998682226297, 0.05346814761015737, 0.05347847879251653, 0.05348756697192084, 0.05349071988440372, 0.05348142855652651, 0.05348708589453351, 0.05348551398774901, 0.05347813818771797, 0.05346225332214309, 0.05353977508370784, 0.05347624108104881, 0.05348550411996736, 0.05348140873620685, 0.05349005979377661, 0.05347718675222621, 0.05347813818771797, 0.05347847879251653, 0.05347847879251653, 0.05347579913713707, 0.05347822347366448, 0.05348153374838937, 0.05347230828805816, 0.05348558143231, 0.05348750925274773, 0.05347409630111038, 0.05348465324704454, 0.05347680114625578, 0.05349460619721296, 0.05346614089166907, 0.05346233898638697, 0.05347822347366448, 0.05352846473847387, 0.0534791592934491, 0.05347847879251653, 0.05347579913713707, 0.05347579913713707, 0.05348692051903016, 0.05348793342675317, 0.05348164128273863, 0.05348708589453351, 0.05348641308136558, 0.05347813818771797, 0.05348654129267362, 0.05348117272000266, 0.05348373611424873, 0.05342421002513187, 0.05342421002513187, 0.05342421002513187, 0.05342421002513187, 0.05342421002513187, 0.05342421002513187, 0.0535458688755551, 0.05349083892612599, 0.05348554598757584, 0.05347049188056834, 0.05347889185071088, 0.05347399895759108, 0.05347715892672481, 0.05347230828805816, 0.05348453267233189, 0.05347049188056834, 0.05348453267233189, 0.05348153374838937, 0.0534810258541043, 0.05348641308136558, 0.05348359908106758, 0.0534791592934491, 0.05347659768214021, 0.05347084971311351, 0.0534791592934491, 0.05348457515611536, 0.05347491256758738, 0.05347715892672481, 0.05349188115995418, 0.05348669084166409, 0.05348669084166409, 0.05347242545145358, 0.05346972643145686, 0.05348773137012699, 0.05347399895759108, 0.05348453267233189, 0.05347595284330362, 0.05347930391168289, 0.05348553810301172, 0.05349449926619307, 0.05348014966154696, 0.05348756697192084, 0.05347624108104881, 0.05347399895759108, 0.05347659768214021, 0.05346814761015737, 0.05347399895759108, 0.05348144050063675, 0.05348158145031063, 0.05348156563057473, 0.05347918864087873, 0.05347718675222621, 0.05348114905917368, 0.0534741472654448, 0.05347863600590391, 0.05348381979198812, 0.05347683005088002, 0.0534810258541043, 0.0534791592934491, 0.05346674320963769, 0.05346925600595001, 0.05348551398774901, 0.05347847879251653, 0.05348756697192084, 0.05348142855652651, 0.05353833221572883, 0.05348708589453351, 0.05348359908106758, 0.05348756697192084, 0.05347579913713707, 0.05348551398774901, 0.05347715892672481, 0.05347847879251653, 0.05348039837981111, 0.05347659768214021, 0.05347847879251653, 0.05347715892672481, 0.05347847879251653, 0.05348164128273863, 0.05349188115995418, 0.05349005979377661, 0.0534888875920873, 0.0534888875920873, 0.05346925600595001, 0.05347896521330336, 0.05347399895759108, 0.05348756697192084, 0.05347579913713707, 0.0534791592934491, 0.05347579913713707, 0.05348549465229132, 0.05347659768214021, 0.05347745409522693, 0.05348453267233189, 0.05347399895759108, 0.05347579913713707, 0.05347659768214021, 0.05347908145542483, 0.05348708589453351, 0.05348641308136558, 0.05348523994307354, 0.05348708589453351, 0.05347847879251653, 0.05346582026298068, 0.05347399895759108, 0.05347230828805816, 0.05347399895759108, 0.05348760600707965, 0.05348039837981111, 0.05349191769901345, 0.05346674320963769, 0.05347822347366448, 0.05347659768214021, 0.05346674320963769, 0.05348516452147151, 0.05346581229163128, 0.05347399895759108, 0.05347579913713707, 0.05348359908106758, 0.05347399895759108, 0.05347409630111038, 0.05346814761015737, 0.05347680114625578, 0.05348537038762441, 0.05347674962987509, 0.05347715892672481, 0.05346927336766346, 0.05346920871372652, 0.05342421002513187, 0.05342421002513187, 0.05342421002513187, 0.05342421002513187, 0.05345570157176242, 0.05346225332214309, 0.05348474401763715, 0.05346925600595001, 0.05347579913713707, 0.05348516452147151, 0.05349449926619307, 0.05347579913713707, 0.05347822347366448, 0.05348359908106758, 0.05346674320963769, 0.05348788192633763, 0.05347579913713707, 0.05349005979377661, 0.05347718675222621, 0.05348641308136558, 0.05348550411996736, 0.05347399895759108, 0.05348153374838937, 0.05347579913713707, 0.05347822347366448, 0.05346040349115273, 0.05347399895759108, 0.05347579913713707, 0.05348153374838937, 0.05347889511946941, 0.05348359908106758, 0.05349005979377661, 0.05347896521330336, 0.05347230828805816, 0.05349005979377661, 0.05348669084166409, 0.05347230828805816, 0.05348164128273863, 0.05348142855652651, 0.05348359908106758, 0.05348359908106758, 0.05348516452147151, 0.05347847879251653, 0.05346580137446038, 0.05347230828805816, 0.05348669084166409, 0.05348453267233189, 0.05347659768214021, 0.05347230828805816, 0.05346967732685108, 0.0534850061930028, 0.05348359908106758, 0.05347659768214021, 0.05348453267233189, 0.05347399895759108, 0.05348059891510162, 0.0534888875920873, 0.05347847879251653, 0.05346580137446038, 0.05348014966154696, 0.05348153374838937, 0.05347889185071088, 0.05347659768214021, 0.05348142855652651, 0.05347991003718058, 0.05347399895759108, 0.05347579913713707, 0.05346814761015737, 0.05348142855652651, 0.05348039837981111, 0.05347624108104881, 0.05347659768214021, 0.05347905777701393, 0.05346225332214309, 0.05349188115995418, 0.05348140873620685, 0.05347579913713707, 0.05348359908106758, 0.05346967732685108, 0.05348140873620685, 0.05347998682226297, 0.05348756697192084, 0.0534791592934491, 0.05348039837981111, 0.05349188115995418, 0.05348516452147151, 0.05347718675222621, 0.0534791592934491, 0.05346674320963769, 0.05347718675222621, 0.05347579913713707, 0.05357096939315408, 0.05347813818771797, 0.05348359908106758, 0.05346977643947105, 0.05347745409522693, 0.05347847879251653, 0.05349071988440372, 0.05348549465229132, 0.05346814761015737, 0.05347847879251653, 0.05346925600595001, 0.05347579913713707, 0.05347659768214021, 0.05347718675222621, 0.05348516452147151, 0.05347889511946941, 0.05347659768214021, 0.05348153374838937, 0.05348788192633763, 0.05348453267233189, 0.0534791592934491, 0.05346580137446038, 0.05348326803966535, 0.05347896521330336, 0.05346032252078274, 0.05349188115995418, 0.05347579913713707, 0.05348142855652651, 0.05347399895759108, 0.05347579913713707, 0.05347813818771797, 0.05347822347366448, 0.05348641308136558, 0.05347399895759108, 0.05346225332214309, 0.0534836016208464, 0.0534850588635188, 0.05347624108104881, 0.05347715892672481, 0.05347230828805816, 0.05347399895759108, 0.05348142855652651, 0.05348014966154696, 0.05349188115995418, 0.0534791592934491, 0.05348869541719956, 0.05342421002513187, 0.05346197109859998, 0.05346297198266829, 0.05348140873620685, 0.05348551398774901, 0.05348708589453351, 0.0534791592934491, 0.0534791592934491, 0.05348039837981111, 0.05349071988440372, 0.05347049188056834, 0.05348551398774901, 0.05348344677703085, 0.05348039837981111, 0.05348142855652651, 0.05347659768214021, 0.05347822347366448, 0.05348142855652651, 0.0534810258541043, 0.0534791592934491, 0.05354568146606759, 0.05347715892672481, 0.05349449926619307, 0.05348153374838937, 0.0534791592934491, 0.05347991003718058, 0.05347624108104881, 0.05347718675222621, 0.05347822347366448, 0.05347399895759108, 0.05347049188056834, 0.0534888875920873, 0.05348326803966535, 0.05347399895759108, 0.05346674320963769, 0.05348344677703085, 0.05348039837981111, 0.05348453267233189, 0.05347579913713707, 0.05348551398774901, 0.05347659768214021, 0.05346925600595001, 0.05348142855652651, 0.0534810258541043, 0.05347049188056834, 0.05348164128273863, 0.05348756697192084, 0.05347822347366448, 0.05348641308136558, 0.05348140873620685, 0.0534708408133365, 0.05347813818771797, 0.05347659768214021, 0.05347579913713707, 0.05348474401763715, 0.05348489131776228, 0.05348756697192084, 0.05346225332214309, 0.05348453267233189, 0.05347624108104881, 0.05346580137446038, 0.05346674320963769, 0.05347579913713707, 0.05347822347366448, 0.05348326803966535, 0.05348516452147151, 0.05348359908106758, 0.05347659768214021, 0.05348164128273863, 0.05348641308136558, 0.05348373918827407, 0.05346689091112258, 0.05348571998150804, 0.05347732468001948, 0.05348520712912299, 0.05346702603903553, 0.05348117272000266, 0.05347843170731101, 0.0534818599105524, 0.05347930391168289, 0.05348381979198812, 0.0534845652425916, 0.05349449926619307, 0.05349975923245452, 0.05349188115995418, 0.05348918816361899, 0.05348756697192084, 0.05348153374838937, 0.05347889511946941, 0.05346225332214309, 0.05348788192633763, 0.05347399895759108, 0.05346925600595001, 0.05348359908106758, 0.05349005979377661, 0.0534875964154982, 0.0534810258541043, 0.05347813818771797, 0.05348543749549994, 0.05347930391168289, 0.05347732468001948, 0.05347917595305124, 0.0534606502706715, 0.05342421002513187, 0.05354097465156053, 0.0534741472654448, 0.05347732468001948, 0.0534741472654448, 0.05348774118613206, 0.05347680114625578, 0.0534741472654448, 0.05347680114625578, 0.05347680114625578, 0.0534866271124241, 0.0534741472654448, 0.05348117272000266, 0.05347101717888009, 0.05347680114625578, 0.05348708589453351, 0.05349449926619307, 0.05346814761015737, 0.05347813818771797, 0.05348750925274773, 0.05348039837981111, 0.05348750925274773, 0.05348140873620685, 0.05354299582212332, 0.05348039837981111, 0.05347889511946941, 0.05348140873620685, 0.05348641308136558, 0.05347718675222621, 0.05347718675222621, 0.05347822347366448, 0.05348153374838937, 0.05355883600966962, 0.05348153374838937, 0.05347273220046025, 0.0534888875920873, 0.05347579913713707, 0.05347579913713707, 0.05348326803966535, 0.05348014966154696, 0.05348516452147151, 0.05348922013722961, 0.05347718675222621, 0.0534708408133365, 0.05347718675222621, 0.05348039837981111, 0.05348474401763715, 0.05348750925274773, 0.05348641308136558, 0.0534791592934491, 0.05347813818771797, 0.05347892490382308, 0.05348708589453351, 0.05348359908106758, 0.05354388121031692, 0.05348142855652651, 0.05348489131776228, 0.05346925600595001, 0.0534810258541043, 0.05347892490382308, 0.05347579913713707, 0.05353126081287914, 0.0534791592934491, 0.05347579913713707, 0.0534850061930028, 0.05347715892672481, 0.0534705432599289, 0.05347822347366448, 0.05347230828805816, 0.05348551104585346, 0.05349009833720064, 0.05349009833720064, 0.05347579913713707, 0.05347049188056834, 0.05347899509649626, 0.05347745409522693, 0.05349075388056292, 0.05347718675222621, 0.05347399895759108, 0.0534767095675943, 0.05346595560284691, 0.05347625206976382, 0.05348359908106758, 0.05347847879251653, 0.0534802666449842, 0.05348641308136558, 0.05347407070528393, 0.0534692688983308, 0.05347407070528393, 0.05348762873143325, 0.0534708408133365, 0.05348153374838937, 0.05346634684937988, 0.05347049188056834, 0.0534811368872016, 0.05347072315958123, 0.05348209946388736, 0.05348077910339566, 0.05353202548652828, 0.0534689909783403, 0.05346901321463553, 0.05342421002513187, 0.05342421002513187, 0.05342421002513187, 0.05342421002513187, 0.05342421002513187, 0.05342421002513187, 0.05342421002513187, 0.0534790815586719, 0.05349027785790347, 0.05347732468001948, 0.0534741472654448, 0.05349460619721296, 0.0534818599105524, 0.0534805909839015, 0.05347595284330362, 0.05347583082985067, 0.05347049188056834, 0.05347579913713707, 0.05348164128273863, 0.05348166988245469, 0.05348641308136558, 0.05347579913713707, 0.05347579913713707, 0.05348153374838937, 0.05348516452147151, 0.05347230828805816, 0.05348453267233189, 0.05352409116194778, 0.05347579913713707, 0.05347399895759108, 0.0534850061930028, 0.05348551398774901, 0.05354765714111624, 0.05346814761015737, 0.05347399895759108, 0.05348039837981111, 0.05348164128273863, 0.05353904775638027, 0.05346580137446038, 0.05348551398774901, 0.05348756697192084, 0.05348708589453351, 0.05349071988440372, 0.05353741482588021, 0.05347896521330336, 0.05347813818771797, 0.05347847879251653, 0.05348359908106758, 0.05348014966154696, 0.05348756697192084, 0.05347847879251653, 0.0534850061930028, 0.05346814761015737, 0.05347659768214021, 0.05347399895759108, 0.05347896521330336, 0.0534850061930028, 0.05346225332214309, 0.05348483679081417, 0.05353909076778332, 0.05347659768214021, 0.05347399895759108, 0.05347659768214021, 0.05348516452147151, 0.05346853110814414, 0.05342421002513187, 0.05346021623360438, 0.05348014966154696, 0.05345616676254249, 0.05342421002513187, 0.05348140873620685, 0.05347399895759108, 0.05347813818771797, 0.05347579913713707, 0.05347579913713707, 0.05347847879251653, 0.0534708408133365, 0.05347399895759108, 0.05348140873620685, 0.05348750925274773, 0.05347822347366448, 0.05347049188056834, 0.05346225332214309, 0.05347487393895835, 0.05347896521330336, 0.05347399895759108, 0.05346674320963769, 0.05348641308136558, 0.05346580137446038, 0.05347718675222621, 0.05348641308136558, 0.05348153374838937, 0.0534850061930028, 0.05348788192633763, 0.05347579913713707, 0.0534791592934491, 0.05347399895759108, 0.05348641308136558, 0.0534810258541043, 0.05347889511946941, 0.05347659768214021, 0.05347889185071088, 0.05347399895759108, 0.05348641308136558, 0.05349449926619307, 0.05348039837981111, 0.0534810258541043, 0.05346225332214309, 0.05348039837981111, 0.0534708408133365, 0.05348474401763715, 0.05348140873620685, 0.05353918043730289, 0.05348039837981111, 0.05347822347366448, 0.05347718675222621, 0.05347813818771797, 0.05347659768214021, 0.05348550411996736, 0.05347399895759108, 0.05348708589453351, 0.05347889511946941, 0.0534850061930028, 0.05353901560050045, 0.05347718675222621, 0.0535391491543477, 0.05354446382057536, 0.05347399895759108, 0.0534708408133365, 0.05356344514344558, 0.05348756697192084, 0.05347579913713707, 0.05347896521330336, 0.05349449926619307, 0.05353336546557559, 0.05348641308136558, 0.05354118987860072, 0.05348641308136558, 0.05347813818771797, 0.05348039837981111, 0.0534810258541043, 0.05347718675222621, 0.05348039837981111, 0.05348039837981111, 0.05348516452147151, 0.0534708408133365, 0.05347896521330336, 0.05348039837981111, 0.05347579913713707, 0.0534810258541043, 0.05347822347366448, 0.05347659768214021, 0.05348550411996736, 0.05347399895759108, 0.05347579913713707, 0.05347742606440482, 0.05348039837981111, 0.05348039837981111, 0.0534810258541043, 0.05348039837981111, 0.05348344677703085, 0.05346925600595001, 0.05348708589453351, 0.05347889511946941, 0.05348039837981111, 0.05353460092434978, 0.0534810258541043, 0.05348474401763715, 0.05354620825487608, 0.05348549465229132, 0.05347659768214021, 0.05353459949489566, 2.480449129763659e-16, 0.05347889185071088, 0.05348039837981111, 0.05347718675222621, 0.05348039837981111, 0.05354517945634441, 0.05347399895759108, 0.05348641308136558, 0.0534850061930028, 0.05348039837981111, 0.05347822347366448, 0.0534810258541043, 0.05347813818771797, 0.05347399895759108, 0.05348641308136558, 0.05348344677703085, 0.05346967732685108, 0.05347624108104881, 0.05348153374838937, 0.05347230828805816, 0.05348550411996736, 0.05348326803966535, 0.05346814761015737, 0.05347742606440482, 0.05348317940926254, 0.05342421002513187, 0.05342421002513187, 0.05342421002513187, 0.05342421002513187, 0.05342421002513187, 0.05342421002513187, 0.05342421002513187, 0.05342421002513187, 0.05342421002513187, 0.05342911055733544, 0.0534791592934491, 0.05348359908106758, 0.05347847879251653, 0.05347998682226297, 0.05347230828805816, 0.05348140873620685, 0.05348641308136558, 0.05354401623178959, 0.05348140873620685, 0.05346967732685108, 0.05348453267233189, 0.05347718675222621, 0.05347813818771797, 0.05346225332214309, 0.05354455679802589, 0.05348153374838937, 0.05346814761015737, 0.05348550411996736, 0.05347230828805816, 0.05346967732685108, 0.05348153374838937, 0.05348014966154696, 0.05347847879251653, 0.05346967732685108, 0.05353982183707853, 0.05348708589453351, 0.05346580137446038, 0.05354446382057536, 0.0534772166609568, 0.05347896521330336, 0.05348039837981111, 0.05348039837981111, 0.05347579913713707, 0.05347049188056834, 0.05347230828805816, 0.05346580137446038, 0.05346925600595001, 0.05348516452147151, 0.0534708408133365, 0.05347813818771797, 0.05348641308136558, 0.05347813818771797, 0.05347813818771797, 0.05348540807466253, 0.05348039837981111, 0.0534791592934491, 0.05348453267233189, 0.05354048354705069, 0.05349005979377661, 0.05347579913713707, 0.05348516452147151, 0.05346674320963769, 0.0534810258541043, 0.05347579913713707, 0.05349005979377661, 0.0534850061930028, 0.0535370704247504, 0.05347813818771797, 0.05346967732685108, 0.0534791592934491, 0.05347822347366448, 0.0534888875920873, 0.05348326803966535, 0.05348326803966535, 0.05346814761015737, 0.05353307944461091, 0.05354316516601346, 0.05347822347366448, 0.05347718675222621, 0.05354152220212461, 0.05348708589453351, 1.456131145273891e-09, 0.05348014966154696, 0.05347230828805816, 0.05347847879251653, 0.05347742606440482, 0.0535459860207766, 0.05347399895759108, 0.05348140873620685, 0.05347230828805816, 0.05347715892672481, 0.05348142855652651, 0.05347230828805816, 0.05348359908106758, 0.05348039837981111, 0.05349449926619307, 0.05347579913713707, 0.05347757174605866, 0.0534708408133365, 0.05353676816854677, 0.05347659768214021, 0.05348140873620685, 0.05347822347366448, 0.05354413138053092, 0.05349188115995418, 0.05348140873620685, 0.0534810258541043, 0.05354765714111624, 0.05354354404905685, 0.0534810258541043, 0.05348140873620685, 0.05348344677703085, 0.05348142855652651, 0.05349005979377661, 0.0535597533063065, 0.0534805909839015, 0.05348036408438855, 0.05348521499569165, 0.05347059000386219, 0.05348106645435749, 0.0534890062159223, 0.05348567503727323, 0.05348756697192084, 0.05348551398774901, 0.05347720930646635, 0.05348042736439011, 0.05348365754886066, 0.05348036408438855, 0.05347662596125556, 0.05347624108104881, 0.05347579913713707, 0.05347889511946941, 0.05347107077758118, 0.05346212678393827, 0.05347595284330362, 0.0534741472654448, 0.05333554823654557, 0.05347721894618118, 0.05347579913713707, 0.05347902492380754, 0.05348140873620685, 0.05347718675222621, 0.05348153374838937, 0.05348641308136558, 0.05348326803966535, 0.05348140873620685, 0.05346925600595001, 0.05349449926619307, 0.05347049188056834, 0.05348756697192084, 0.0534791592934491, 0.05348344677703085, 0.05348641308136558, 0.05347659768214021, 0.05347813818771797, 0.05348039837981111, 0.05347624108104881, 0.05347718675222621, 0.05348453267233189, 0.05348140873620685, 0.05348326803966535, 0.05346925600595001, 0.05347579913713707, 0.05347742606440482, 0.05347718675222621, 0.05353987822154003, 0.05347822347366448, 0.05348641308136558, 0.05347049188056834, 0.0534810258541043, 0.05348708589453351, 0.0534791592934491, 0.05347822347366448, 0.05353865282745665, 0.05346925600595001, 0.05347230828805816, 0.05345604744719772, 0.05347718675222621, 0.05347847879251653, 0.0534708408133365, 0.05347230828805816, 0.05347847879251653, 0.05347822347366448, 0.05347659768214021, 0.05347822347366448, 0.05348164128273863, 0.05347230828805816, 0.05347896521330336, 0.05346225332214309, 0.05346925600595001, 0.05347822347366448, 0.05347230828805816, 0.05348142855652651, 0.0534802666449842, 0.05347822347366448, 0.05348474401763715, 0.05348756697192084, 0.05347579913713707, 0.05347107077758118, 0.05345532275280843, 0.05353552683128587, 0.05347230828805816, 0.05348516452147151, 0.05347399895759108, 0.05347991003718058, 0.05347659768214021, 0.05348743915610667, 0.0534708408133365, 0.05347579913713707, 0.05347822347366448, 0.05347998682226297, 0.05348788192633763, 0.0534810258541043, 0.05346580137446038, 0.05353114761272385, 0.05347579913713707, 0.05347399895759108, 0.05346857885243908, 0.05347399895759108, 0.05348788192633763, 0.05348014966154696, 0.0535140767442344, 0.05347579913713707, 0.05347579913713707, 0.05348014966154696, 0.05347659768214021, 0.05347715892672481, 0.0534708408133365, 0.05347659768214021, 0.05348143989299493, 0.05347579913713707, 0.05346225332214309, 0.0534810258541043, 0.05347624108104881, 0.05348164128273863, 0.05348142855652651, 0.05347579913713707, 0.05354403202860449, 0.05346814761015737, 0.05347579913713707, 0.05344162303130278, 0.05345700081669116, 0.05342421002513187, 0.05342421002513187, 0.05342421002513187, 0.05342421002513187, 0.05342421002513187, 0.05345072553567012, 0.05342421002513187, 0.05342421002513187, 0.05342421002513187, 0.05345557238291312, 0.05343326547681927, 0.05346925600595001, 0.05347579913713707, 0.05349005979377661, 0.05346580137446038, 0.05347399895759108, 0.05354173870852091, 0.05346674320963769, 0.05348140873620685, 0.05347659768214021, 0.05347399895759108, 0.05342421002513187, 0.05346976876176122, 0.05347659768214021, 0.05347896521330336, 0.05346225332214309, 0.05347718675222621, 0.05354049322902643, 0.05353863385980243, 0.05347824703368264, 0.05348462069227207, 0.05347066502324406, 0.05348386884816754, 0.05347261636524248, 0.05347415900329431, 0.05347733696077064, 0.05353675987198194, 0.05348572960055169, 0.05347680114625578, 0.05347595284330362, 0.05347680114625578, 0.05347595284330362, 0.05348346374848256, 0.05347595284330362, 0.05346310912839942, 0.05348202291517173, 0.05346614089166907, 0.05348147308647734, 0.05347309847225424, 0.0534800136838561, 0.05348219136483891, 0.05347639589010833, 0.05347740810029024, 0.0534902795008854, 0.05347718675222621, 0.05348072257019211, 0.0534791592934491, 0.05348140873620685, 0.05347718675222621, 0.05347822347366448, 0.05347399895759108, 0.05349449926619307, 0.05347399895759108, 0.05347889511946941, 0.05347579913713707, 0.05347579913713707, 0.05348756697192084, 0.05348453267233189, 0.05347659768214021, 0.05347399895759108, 0.05348750925274773, 0.05347659768214021, 0.05353174831018118, 0.05347748563452116, 0.05347056734739877, 0.05347608766275874, 0.05347822347366448, 0.05349005979377661, 0.05348142855652651, 0.05346925600595001, 0.05348516452147151, 0.0534850061930028, 0.05347821010857116, 0.0534850061930028, 0.05348474401763715, 0.05347822347366448, 0.05347892490382308, 0.05348039837981111, 0.05347816704005091, 0.05348142855652651, 0.05347579913713707, 0.05348014966154696, 0.05347624108104881, 0.05347659768214021, 0.05348359908106758, 0.05347847879251653, 0.05347579913713707, 0.05347831484317785, 0.0534697056595594, 0.05347399895759108, 0.05346225332214309, 0.05347230828805816, 0.05347715892672481, 0.05349449926619307, 0.05347579913713707, 0.0534708408133365, 0.05346925600595001, 0.05348474401763715, 0.05347579913713707, 0.05348765451552634, 0.05347049188056834, 0.05348142855652651, 0.05347659768214021, 0.05348014966154696, 0.05346580137446038, 0.05348799516139547, 0.05346674320963769, 0.05346580137446038, 0.05348457732849442, 0.05342421002513187, 0.05342421002513187, 0.05348758888401408, 0.05347813818771797, 0.05348474401763715, 0.05348039837981111, 0.05347230828805816, 0.05347518276121593, 0.05342421002513187, 0.0534805405225493, 0.05348490021885446, 0.05348167684284172, 0.0534696975822891, 0.05348717353955157, 0.05348113447486813, 0.05353380003944982, 0.05347589582393698, 0.05348039837981111, 0.0534810258541043, 0.05356306060544589, 0.05348326803966535, 0.05352383161263059, 0.05347624108104881, 0.05347579913713707, 0.0534708408133365, 0.0534791592934491, 0.05348142855652651, 0.05348039837981111, 0.05347659768214021, 0.05347899509649626, 0.05347399895759108, 0.05347399895759108, 0.05347589796329108, 0.05347863600590391, 0.05347579913713707, 0.05347399895759108, 0.05348477347897247, 0.05346853110814414, 0.05348109658519703, 0.05347304432653149, 0.05347092904332568, 0.05347635501010486, 0.05347635501010486, 0.05346977015892687, 0.05347904597941843, 0.05346977015892687, 0.05348517036188915, 0.0534785949206663, 0.05347410848174215, 0.05353075443884473, 0.05348766171891093, 0.0534805405225493, 0.05347500927941121, 0.05348012220321363, 0.05349018559480027, 0.05347591266594375, 0.05348157325352595, 0.0534805405225493, 0.05347410848174215, 0.05353738408855468, 0.05346936014890605, 0.05347910315333872, 0.05348723923760175, 0.05347837705893371, 0.05348157325352595, 0.05347097083281075, 0.05347926618306024, 0.05348723923760175, 0.05347762919013782, 0.05348768864778504, 0.05349205774494449, 0.05348156072497091, 0.05347847879251653, 0.05348142855652651, 0.05348708589453351, 0.05348140873620685, 0.0534708408133365, 0.05348142855652651, 0.05348708589453351, 0.05347822347366448, 0.05348039837981111, 0.05347115899724805, 0.05348743915610667, 0.05348326803966535, 0.05347579913713707, 0.0534810258541043, 0.05348549465229132, 0.05348516452147151, 0.05348344677703085, 0.05347889185071088, 0.05347847879251653, 0.05348039837981111, 0.05348140873620685, 0.05349005979377661, 0.05356446934300494, 0.05347822347366448, 0.05348546250957404, 0.05348613099987821, 0.05353575065954751, 0.05345609997611903, 0.05348200031347322, 0.05346127699963456, 0.05342421002513187, 0.05342421002513187, 0.05342421002513187, 0.05342421002513187, 0.05342421002513187, 0.05342421002513187, 0.05342421002513187, 0.05342421002513187, 0.05342421002513187, 0.05342421002513187, 0.05342421002513187, 0.05342421002513187, 0.05342421002513187, 0.05342421002513187, 0.05342421002513187, 0.05342421002513187, 0.05342421002513187, 0.05342421002513187, 0.05342421002513187, 0.05342421002513187, 0.05342421002513187, 0.05342421002513187, 0.05342421002513187, 0.05342421002513187, 0.05342421002513187, 0.05342421002513187, 0.05342421002513187, 0.05342421002513187, 0.05342421002513187, 0.05342421002513187, 0.05342421002513187, 0.05342421002513187, 0.05342421002513187, 0.05342421002513187, 0.05345427602138406, 0.05348641308136558, 0.05347822347366448, 0.05354426243586671, 0.05353057666770467, 0.05349188115995418, 0.05348143989299493, 0.05348743915610667, 0.05347230828805816, 0.05347579913713707, 0.05348196608161406, 0.05348555180064127, 0.05348641308136558, 0.05347399895759108, 0.05346925600595001, 0.05349188115995418, 0.05348142855652651, 0.05347813818771797, 0.0534850061930028, 0.0534810258541043, 0.05347230828805816, 0.05347399895759108, 0.05346684175898424, 0.05348711897330942, 0.05353549436210991, 0.05348142855652651, 0.05348641308136558, 0.05348551398774901, 0.0534908417120484, 0.05348512383979206, 0.05348019551138044, 0.05348937776956589, 0.05347075089200939, 0.05346916778472916, 0.05342421002513187, 0.05342421002513187, 0.05342672564789359, 0.05343506854107877, 0.05347659768214021, 0.05348552672487364, 0.05348164128273863, 0.05348014966154696, 0.05349005979377661, 0.05347847879251653, 0.05347847879251653, 0.05347822347366448, 0.05348549465229132, 0.05346580137446038, 0.0534708408133365, 0.05347813818771797, 0.05347889511946941, 0.05348164128273863, 0.05348641308136558, 0.05348756697192084, 0.05346967732685108, 0.05348014966154696, 0.05349203778594664, 0.05348172758547546, 0.05347843170731101, 0.05348162460600665, 0.05348520712912299, 0.0534890989735452, 0.05347930391168289, 0.05347863600590391, 0.05346920871372652, 0.05342421002513187, 0.05342421002513187, 0.05342421002513187, 0.05344429484860917, 0.05346455566579837, 0.05342421002513187, 0.05343511877231023, 0.05347015881499851, 0.0535342242994777, 0.05346479501832322, 0.05342421002513187, 0.05348560428234219, 0.05346080764015937, 0.05354892781241107, 0.05347863600590391, 0.05348117272000266, 0.05347595284330362, 0.05347863600590391, 0.05347773721704029, 0.05346939718845205, 0.05354050348338628, 0.05347846925021515, 0.05348161465274368, 0.05347595284330362, 0.05348574053246496, 0.05347863600590391, 0.05346702603903553, 0.05348117272000266, 0.05347595284330362, 0.05347269361227319, 0.0534742832581516, 0.0534769879584029, 0.0534742832581516, 0.05347726706787896, 0.05353712745632561, 0.05348923040515903, 0.05348641308136558, 0.05347718675222621, 0.0534708408133365, 0.05347718675222621, 0.0534708408133365, 0.05348474401763715, 0.05347659768214021, 0.05348359908106758, 0.05347659768214021, 0.05348788192633763, 0.05346814761015737, 0.05348039837981111, 0.05347822347366448, 0.05348550411996736, 0.05349188115995418, 0.05347889185071088, 0.05348156507963089, 0.0534850061930028, 0.05353552525758084, 0.05347813818771797, 0.05348014966154696, 0.05348788192633763, 0.05348344677703085, 0.05347889185071088, 0.05347230828805816, 0.0534888875920873, 0.05348641308136558, 0.05348550411996736, 0.05347889185071088, 0.05347816704005091, 0.05348165219212292, 0.05348503722406246, 0.05348551398774901, 0.05348653975255151, 0.05352963097421236, 0.05348550411996736, 0.05347410848174215, 0.0534800392722642, 0.05347663530831296, 0.05354453915039927, 0.05346936014890605, 0.05347674772738495, 0.05348153619370731, 0.05347591266594375, 0.05348113447486813, 0.05348365990003828, 0.05348723923760175, 0.05348474401763715, 0.05352646774524396, 0.05354824092226373, 0.05348485173870671, 0.0534850061930028, 0.05347963730647936, 0.05348803003630881, 0.05347623948889515, 0.05346680622709518, 0.05348690503276662, 0.05348326803966535, 0.05347833432109855, 0.05348466554183215, 0.05348164128273863, 0.05347399895759108, 0.05347889185071088, 0.05347428334963438, 0.05348088713842362, 0.05353726413715255, 0.05349142152206818, 0.05347949814721092, 0.05346749739250634, 0.05347399895759108, 0.05348780285850743, 0.05348809365956417, 0.05348549465229132, 0.05347659768214021, 0.0534791592934491, 0.05348549465229132, 0.05347409630111038, 0.05348862955024949, 0.05354584073245109, 0.0534791592934491, 0.05347659768214021, 0.05347230828805816, 0.05347624108104881, 0.05346580137446038, 0.05347659768214021, 0.05348750925274773, 0.05347230828805816, 0.05349188115995418, 0.05348153374838937, 0.05348669084166409, 0.05348555180064127, 0.05348344677703085, 0.05348669084166409, 0.05347991003718058, 0.0534810561410879, 0.05347230828805816, 0.0534810258541043, 0.05347991003718058, 0.05346580137446038, 0.05342421002513187],
        [0.001722106208482355, 0.003033796129601417, 0.003033796129601417, 0.003033796129601417, 0.003033796129601414, 0.003033796129601417, 0.003033796129601417, 0.003033796129601417, 0.002733080848037572, 0.002282962576846388, 0.001908095991815067, 0.001903824508717109, 0.001973537844008666, 0.001973537844008666, 0.001899259471714701, 0.002213862857223565, 0.00216360413466158, 0.002071075274530729, 0.001973537844008666, 0.001867821706328742, 0.001860449498871315, 0.002170115680215859, 0.002027425506434758, 0.00192335344643238, 0.001826827446811382, 0.001851471960478289, 0.002040714666459109, 0.002008370327068777, 0.001899259471714701, 0.001860449498871315, 0.002071075274530729, 0.002008370327068777, 0.001722106208482355, 0.002013361161212303, 0.002045180547267406, 0.001973537844008666, 0.001155472282858926, 0.002011992118501142, 0.001792000042980971, 0.002027425506434758, 0.001964059866943347, 0.002193178730209759, 0.001963239916763766, 0.002181872841906907, 0.001860987293552148, 0.001970091746225999, 0.001847218328188851, 0.002021936450879231, 0.001821281280141334, 0.001720400376454122, 0.002134032697903769, 0.002170115680215859, 0.002104668998563586, 0.001973537844008666, 0.002008370327068777, 0.001989466422933744, 0.002192621222025071, 0.002104142924351128, 0.002008370327068777, 0.001925518035834227, 0.00204569980781412, 0.0007676155843940353, 0.001012432129941841, 0.001722106208482355, 0.002062828018393379, 0.001851471960478289, 0.001804952617631566, 0.002104668998563586, 0.001873005079751613, 0.002011992118501142, 0.001985247341702872, 0.002040714666459109, 0.00225764670905994, 0.002193178730209759, 0.001973537844008666, 0.002170115680215859, 0.001851471960478289, 0.001973537844008666, 0.001928360229986571, 0.002021069371774645, 0.002104668998563586, 0.001908095991815067, 0.002185316326644902, 0.00204569980781412, 0.001962053134191985, 0.002062828018393379, 0.001873005079751613, 0.001966022885809457, 0.00225764670905994, 0.002008370327068777, 0.002193178730209759, 0.001792634456138814, 0.002136219121353127, 0.001931695704908637, 0.001804952617631566, 0.001985247341702872, 0.001908095991815067, 0.001908095991815067, 0.00216360413466158, 0.001900738163698003, 0.002323858043738326, 0.001890144177311858, 0.00188996749799292, 0.001851471960478289, 0.002027425506434758, 0.002025833958215598, 0.001928360229986571, 0.001992379103375752, 0.001989888752470203, 0.001984452535650747, 0.001931695704908637, 0.001899259471714701, 0.001985247341702872, 0.002025833958215598, 0.001908095991815067, 0.001804952617631566, 0.002213862857223565, 0.002056173371815994, 0.002104668998563586, 0.001109928128084539, 0.002193178730209759, 0.001931695704908637, 0.002240070822753714, 0.002071075274530729, 0.002213862857223565, 0.001722106208482355, 0.002071075274530729, 0.001973537844008666, 0.002021069371774645, 0.002027425506434758, 0.001973537844008666, 0.002213862857223565, 0.001903384341680659, 0.002056173371815994, 0.002104668998563586, 0.002040222386558959, 0.002026887083857766, 0.002045180547267406, 0.001973537844008666, 0.00216360413466158, 0.001962053134191985, 0.002008370327068777, 0.002021069371774645, 0.001852549076356802, 0.001853857172107718, 0.002323858043738326, 0.002213862857223565, 0.001845594495764427, 0.002021069371774645, 0.001826827446811382, 0.002168400789249321, 0.002104142924351128, 0.001908095991815067, 0.002071075274530729, 0.002043586677070102, 0.002104668998563586, 0.00204569980781412, 0.002213862857223565, 0.001904152009740344, 0.001722106208482355, 0.002071075274530729, 0.002071075274530729, 0.001899259471714701, 0.002213862857223565, 0.002045180547267406, 0.002062828018393379, 0.002027425506434758, 0.002104668998563586, 0.001161496935792375, 0.001966392759109334, 0.0007448730434905794, 0.001973537844008666, 0.002013300161868042, 0.001966392759109334, 0.002021069371774645, 0.002478788658515454, 0.001860449498871315, 0.002104668998563586, 0.002323858043738326, 0.001889783352175667, 0.001904152009740344, 0.002011992118501142, 0.001925518035834227, 0.002042606632774467, 0.001849411936929067, 0.002062828018393379, 0.001860449498871315, 0.001720110734652631, 0.002321920157656247, 0.001804952617631566, 0.002021069371774645, 0.001957973250905996, 0.002005671560133831, 0.001962656643817047, 0.002071075274530729, 0.002182399060870835, 0.002052376463133118, 0.002167859738049162, 0.001885939237010397, 0.001905845908687961, 0.001960442611324506, 0.00210190137845529, 0.002011992118501142, 0.002013300161868042, 0.00196255008501191, 0.002071075274530729, 0.001989888752470203, 0.001867821706328742, 0.002045180547267406, 0.002213862857223565, 0.001966022885809457, 0.002071075274530729, 0.002071075274530729, 0.002008370327068777, 0.002104668998563586, 0.001964059866943347, 0.002193178730209759, 0.002045180547267406, 0.00185074351294347, 0.001922903450616746, 0.002071075274530729, 0.00185074351294347, 0.001908095991815067, 0.002025833958215598, 0.002037474280868864, 0.002421750589058276, 0.001908095991815067, 0.002045180547267406, 0.002021069371774645, 0.002185316326644902, 0.002318238098350076, 0.001928360229986571, 0.002021069371774645, 0.002071075274530729, 0.002170115680215859, 0.001896304853717672, 0.001860449498871315, 0.002071075274530729, 0.002045180547267406, 0.001890144177311858, 0.001966022885809457, 0.001966022885809457, 0.002170115680215859, 0.001824934636492294, 0.001980104258183811, 0.002089060319549495, 0.001899259471714701, 0.001966022885809457, 0.001851471960478289, 0.002008370327068777, 0.001966022885809457, 0.001821879119934796, 0.001964059866943347, 0.001889783352175667, 0.002136219121353127, 0.002008370327068777, 0.001894396080118921, 0.002042606632774467, 0.001904152009740344, 0.001966022885809457, 0.00182461376963373, 0.001973537844008666, 0.001889783352175667, 0.002056173371815994, 0.001896304853717672, 0.001928360229986571, 0.001964059866943347, 0.00204569980781412, 0.00225764670905994, 0.002056173371815994, 0.001770963523117033, 0.002045180547267406, 0.002062828018393379, 0.003736190572403495, 0.002056173371815994, 0.001822882790080775, 0.001930402830360012, 0.002167859738049162, 0.001788428146368108, 0.002167859738049162, 0.001848404073177223, 0.001895509738758994, 0.001895509738758994, 0.001962364344000643, 0.001981653095409657, 0.001720110734652631, 0.002257172831300782, 0.001852549076356802, 0.002071075274530729, 0.002170115680215859, 0.001925518035834227, 0.002062828018393379, 0.001928360229986571, 0.002257172831300782, 0.002192854737743789, 0.001904152009740344, 0.001989888752470203, 0.001908095991815067, 0.002104668998563586, 0.001899259471714701, 0.002193178730209759, 0.002104668998563586, 0.001994360459113794, 0.001851471960478289, 0.002104668998563586, 0.002045180547267406, 0.001925518035834227, 0.001860449498871315, 0.002025833958215598, 0.001889783352175667, 0.002044944694090577, 0.002056173371815994, 0.001973537844008666, 0.002240070822753714, 0.002021069371774645, 0.002136219121353127, 0.002136219121353127, 0.001931695704908637, 0.002013300161868042, 0.002056173371815994, 0.002323858043738326, 0.002193178730209759, 0.002104668998563586, 0.00219274580635634, 0.002435813048591295, 0.003033796129601417, 0.003033796129601417, 0.003033796129601417, 0.003033796129601417, 0.002164116874041681, 0.002089060319549495, 0.001966392759109334, 0.001873005079751613, 0.001963271634057651, 0.001896304853717672, 0.002045180547267406, 0.001873005079751613, 0.002021069371774645, 0.002104668998563586, 0.0008397837456686753, 0.002008370327068777, 0.002170115680215859, 0.002071075274530729, 0.001770963523117033, 0.001845594495764427, 0.0009048659558867523, 0.002185316326644902, 0.001908095991815067, 0.001860449498871315, 0.001804952617631566, 0.001347464155371489, 0.002160842210119929, 0.001900204786326976, 0.003033796129601417, 0.002301754251440672, 0.002008370327068777, 0.001804952617631566, 0.001964059866943347, 0.00216360413466158, 0.001966022885809457, 0.001989888752470203, 0.002008370327068777, 0.002027425506434758, 0.002071075274530729, 0.001964059866943347, 0.002071075274530729, 0.002104668998563586, 0.0009075462427169133, 0.002013361161212303, 0.001896304853717672, 0.002104668998563586, 0.001964059866943347, 0.001989888752470203, 0.001817680088716209, 0.002071075274530729, 0.001722106208482355, 0.001904152009740344, 0.001987705687277589, 0.0007262663026122725, 0.001826827446811382, 0.002045180547267406, 0.002136219121353127, 0.002045180547267406, 0.002240070822753714, 0.002056173371815994, 0.002027425506434758, 0.002013300161868042, 0.001973537844008666, 0.002071075274530729, 0.001899259471714701, 0.002213862857223565, 0.002056173371815994, 0.002013300161868042, 0.001973537844008666, 0.001973537844008666, 0.001851471960478289, 0.001925518035834227, 0.001851471960478289, 0.001931695704908637, 0.001860449498871315, 0.002071075274530729, 0.002008370327068777, 0.002240070822753714, 0.001873005079751613, 0.001873005079751613, 0.00216360413466158, 0.001826827446811382, 0.002136219121353127, 0.001963475184663224, 0.001873005079751613, 0.002104668998563586, 0.002185316326644902, 0.002104668998563586, 0.001889783352175667, 0.002486648959795273, 0.003033796129601417, 0.003033796129601418, 0.003033796129601417, 0.002183371426719622, 0.001989888752470203, 0.002045180547267406, 0.002448533179210645, 0.002213862857223565, 0.002025833958215598, 0.002056173371815994, 0.001962053134191985, 0.001800438949776063, 0.001974926960374385, 0.001796061453504183, 0.002154062443002982, 0.002185558860954334, 0.001837157430582914, 0.001796061453504183, 0.002313198776396538, 0.001861587838831241, 0.002002014811708576, 0.001965771298791328, 0.00219949997199337, 0.002045207339348113, 0.001978363183854377, 0.0009579142627516885, 0.00219949997199337, 0.002062857730080164, 0.002096729383212605, 0.001145146812433335, 0.001950304863205202, 0.001974926960374385, 0.002096729383212605, 0.001974926960374385, 0.00199791433510111, 0.001885327141969243, 0.001888555004123255, 0.00189285390553043, 0.001923591428684463, 0.002123474526464982, 0.003033796129601417, 0.003033796129601417, 0.003033796129601417, 0.002585271889647545, 0.00135801725888113, 0.001720110734652631, 0.00210190137845529, 0.001718838815253008, 0.002248648537993868, 0.001892463119850945, 0.002222249458205749, 0.003033796129601417, 0.003033796129601417, 0.002731830356321731, 0.001971465820005654, 0.001825198910722681, 0.00218277957108753, 0.0008771849515251007, 0.001898704273319824, 0.002212622002560605, 0.002213862857223565, 0.002025394297210675, 0.002135973749887513, 0.001790360991647765, 0.00186465850353424, 0.001817680088716209, 0.001802605004649673, 0.001898108229973203, 0.001901804403063382, 0.002133454784877743, 0.001927280703642915, 0.001962053134191985, 0.001964014234086119, 0.002071075274530729, 0.002213862857223565, 0.0008886053155431956, 0.002044732512426991, 0.00182449170591856, 0.002321181388728843, 0.001972406592630776, 0.001859832205295374, 0.002193178730209759, 0.002104368405887367, 0.001907641726069751, 0.002056173371815994, 0.00218678075867519, 0.00219949997199337, 0.001978363183854377, 0.002249246016318843, 0.001928360229986571, 0.001722106208482355, 0.002021069371774645, 0.001989888752470203, 0.002170115680215859, 0.002040714666459109, 0.002323858043738326, 0.002013300161868042, 0.002040714666459109, 0.001159026142100745, 0.001889783352175667, 0.001966022885809457, 0.001899259471714701, 0.002020465845708134, 0.001985247341702872, 0.001989812866676815, 0.001966022885809457, 0.001889783352175667, 0.001908095991815067, 0.001888213891607973, 0.002135794500136253, 0.001859623879284252, 0.002025833958215598, 0.002071075274530729, 0.002323858043738326, 0.001985247341702872, 0.002071075274530729, 0.001899259471714701, 0.002071075274530729, 0.001989888752470203, 0.002136219121353127, 0.002008370327068777, 0.002056173371815994, 0.001845594495764427, 0.001722106208482355, 0.002021069371774645, 0.002071075274530729, 0.001890144177311858, 0.002185316326644902, 0.00188996749799292, 0.002045180547267406, 0.002025833958215598, 0.001889783352175667, 0.001966022885809457, 0.001973537844008666, 0.001851471960478289, 0.002213862857223565, 0.001928360229986571, 0.002185316326644902, 0.001851471960478289, 0.001889783352175667, 0.002018760950757791, 0.001885759732971942, 0.00210190137845529, 0.002009578292739028, 0.002167859738049162, 0.002208971999673576, 0.00210190137845529, 0.002052376463133118, 0.001985887339509694, 0.001958161548175575, 0.003033796129601417, 0.002238726505771288, 0.002071075274530729, 0.001899259471714701, 0.001966022885809457, 0.002045180547267406, 0.001931695704908637, 0.002008370327068777, 0.002025833958215598, 0.002104668998563586, 0.001904152009740344, 0.001896304853717672, 0.001992927548228358, 0.002213862857223565, 0.002021069371774645, 0.001851471960478289, 0.001792634456138814, 0.001966022885809457, 0.001860449498871315, 0.001889783352175667, 0.002027425506434758, 0.002323858043738326, 0.0008771997532703434, 0.002062828018393379, 0.00188996749799292, 0.001966392759109334, 0.001804952617631566, 0.002045180547267406, 0.002027425506434758, 0.002021069371774645, 0.002021069371774645, 0.002071075274530729, 0.002025833958215598, 0.001964059866943347, 0.002136219121353127, 0.001888524747735776, 0.001852549076356802, 0.00210285244013679, 0.001905845908687961, 0.002052376463133118, 0.001720110734652631, 0.002251310870260568, 0.002322259435991249, 0.002025833958215598, 0.001088265709080929, 0.002008370327068777, 0.002021069371774645, 0.002071075274530729, 0.002071075274530729, 0.001863535623826834, 0.001844633430102203, 0.001962053134191985, 0.001860449498871315, 0.001873005079751613, 0.002027425506434758, 0.001870612487685115, 0.001970797132688922, 0.001922960815982986, 0.003033796129601418, 0.003033796129601417, 0.003033796129601417, 0.003033796129601417, 0.003033796129601417, 0.003033796129601417, 0.0007634815621679243, 0.00179041298063353, 0.00188918619321217, 0.002170115680215859, 0.002013361161212303, 0.002104668998563586, 0.00204569980781412, 0.002136219121353127, 0.001908095991815067, 0.002170115680215859, 0.001908095991815067, 0.001964059866943347, 0.001973537844008666, 0.001873005079751613, 0.001925518035834227, 0.002008370327068777, 0.002056173371815994, 0.002163438053087236, 0.002008370327068777, 0.001907303188396708, 0.002087619831352506, 0.00204569980781412, 0.001770963523117033, 0.001867821706328742, 0.001867821706328742, 0.002134032697903769, 0.002184399969952104, 0.001848404073177223, 0.002104668998563586, 0.001908095991815067, 0.002068206914786963, 0.002005671560133831, 0.001889333329575379, 0.001722106208482355, 0.001989888752470203, 0.001851471960478289, 0.002062828018393379, 0.002104668998563586, 0.002056173371815994, 0.002213862857223565, 0.002104668998563586, 0.001965799992962967, 0.001963169686193139, 0.001963464903324914, 0.002007822665334727, 0.002045180547267406, 0.001971238674956689, 0.00210190137845529, 0.002018135562665643, 0.001921399279029047, 0.002051837064731447, 0.001973537844008666, 0.002008370327068777, 0.002240070822753714, 0.002193178730209759, 0.001889783352175667, 0.002021069371774645, 0.001851471960478289, 0.001966022885809457, 0.0009041255723146854, 0.001860449498871315, 0.001925518035834227, 0.001851471960478289, 0.002071075274530729, 0.001889783352175667, 0.00204569980781412, 0.002021069371774645, 0.001985247341702872, 0.002056173371815994, 0.002021069371774645, 0.00204569980781412, 0.002021069371774645, 0.001962053134191985, 0.001770963523117033, 0.001804952617631566, 0.001826827446811382, 0.001826827446811382, 0.002193178730209759, 0.002011992118501142, 0.002104668998563586, 0.001851471960478289, 0.002071075274530729, 0.002008370327068777, 0.002071075274530729, 0.001890144177311858, 0.002056173371815994, 0.002040191574357348, 0.001908095991815067, 0.002104668998563586, 0.002071075274530729, 0.002056173371815994, 0.002009822887238443, 0.001860449498871315, 0.001873005079751613, 0.00189489738717349, 0.001860449498871315, 0.002021069371774645, 0.002257294224364896, 0.002104668998563586, 0.002136219121353127, 0.002104668998563586, 0.00185074351294347, 0.001985247341702872, 0.00177028165609097, 0.002240070822753714, 0.002025833958215598, 0.002056173371815994, 0.002240070822753714, 0.001896304853717672, 0.002257442980255528, 0.002104668998563586, 0.002071075274530729, 0.001925518035834227, 0.002104668998563586, 0.00210285244013679, 0.002213862857223565, 0.002052376463133118, 0.001892463119850945, 0.002053337826725997, 0.00204569980781412, 0.002192854737743789, 0.002194061265459254, 0.003033796129601418, 0.003033796129601416, 0.003033796129601417, 0.003033796129601418, 0.002446122344935393, 0.002323858043738326, 0.001904152009740344, 0.002193178730209759, 0.002071075274530729, 0.001896304853717672, 0.001722106208482355, 0.002071075274530729, 0.002025833958215598, 0.001925518035834227, 0.002240070822753714, 0.001845594495764427, 0.002071075274530729, 0.001804952617631566, 0.002045180547267406, 0.001873005079751613, 0.00188996749799292, 0.002104668998563586, 0.001964059866943347, 0.002071075274530729, 0.002025833958215598, 0.002358378329193045, 0.002104668998563586, 0.002071075274530729, 0.001964059866943347, 0.002013300161868042, 0.001925518035834227, 0.001804952617631566, 0.002011992118501142, 0.002136219121353127, 0.001804952617631566, 0.001867821706328742, 0.002136219121353127, 0.001962053134191985, 0.001966022885809457, 0.001925518035834227, 0.001925518035834227, 0.001896304853717672, 0.002021069371774645, 0.00225764670905994, 0.002136219121353127, 0.001867821706328742, 0.001908095991815067, 0.002056173371815994, 0.002136219121353127, 0.002185316326644902, 0.001899259471714701, 0.001925518035834227, 0.002056173371815994, 0.001908095991815067, 0.002104668998563586, 0.001981505088757489, 0.001826827446811382, 0.002021069371774645, 0.00225764670905994, 0.001989888752470203, 0.001964059866943347, 0.002013361161212303, 0.002056173371815994, 0.001966022885809457, 0.001994360459113794, 0.002104668998563586, 0.002071075274530729, 0.002213862857223565, 0.001966022885809457, 0.001985247341702872, 0.002062828018393379, 0.002056173371815994, 0.002010264757608114, 0.002323858043738326, 0.001770963523117033, 0.001966392759109334, 0.002071075274530729, 0.001925518035834227, 0.002185316326644902, 0.001966392759109334, 0.001992927548228358, 0.001851471960478289, 0.002008370327068777, 0.001985247341702872, 0.001770963523117033, 0.001896304853717672, 0.002045180547267406, 0.002008370327068777, 0.002240070822753714, 0.002045180547267406, 0.002071075274530729, 0.0002950728063984151, 0.002027425506434758, 0.001925518035834227, 0.002183466754466929, 0.002040191574357348, 0.002021069371774645, 0.001792634456138814, 0.001890144177311858, 0.002213862857223565, 0.002021069371774645, 0.002193178730209759, 0.002071075274530729, 0.002056173371815994, 0.002045180547267406, 0.001896304853717672, 0.002013300161868042, 0.002056173371815994, 0.001964059866943347, 0.001845594495764427, 0.001908095991815067, 0.002008370327068777, 0.00225764670905994, 0.001931695704908637, 0.002011992118501142, 0.002359889343064074, 0.001770963523117033, 0.002071075274530729, 0.001966022885809457, 0.002104668998563586, 0.002071075274530729, 0.002027425506434758, 0.002025833958215598, 0.001873005079751613, 0.002104668998563586, 0.002323858043738326, 0.001925470640212517, 0.001898276570435151, 0.002062828018393379, 0.00204569980781412, 0.002136219121353127, 0.002104668998563586, 0.001966022885809457, 0.001989888752470203, 0.001770963523117033, 0.002008370327068777, 0.00183041368361717, 0.003033796129601417, 0.002329124707190709, 0.002310446890717297, 0.001966392759109334, 0.001889783352175667, 0.001860449498871315, 0.002008370327068777, 0.002008370327068777, 0.001985247341702872, 0.001792634456138814, 0.002170115680215859, 0.001889783352175667, 0.001928360229986571, 0.001985247341702872, 0.001966022885809457, 0.002056173371815994, 0.002025833958215598, 0.001966022885809457, 0.001973537844008666, 0.002008370327068777, 0.0007669788703216716, 0.00204569980781412, 0.001722106208482355, 0.001964059866943347, 0.002008370327068777, 0.001994360459113794, 0.002062828018393379, 0.002045180547267406, 0.002025833958215598, 0.002104668998563586, 0.002170115680215859, 0.001826827446811382, 0.001931695704908637, 0.002104668998563586, 0.002240070822753714, 0.001928360229986571, 0.001985247341702872, 0.001908095991815067, 0.002071075274530729, 0.001889783352175667, 0.002056173371815994, 0.002193178730209759, 0.001966022885809457, 0.001973537844008666, 0.002170115680215859, 0.001962053134191985, 0.001851471960478289, 0.002025833958215598, 0.001873005079751613, 0.001966392759109334, 0.00216360413466158, 0.002027425506434758, 0.002056173371815994, 0.002071075274530729, 0.001904152009740344, 0.001901403195176509, 0.001851471960478289, 0.002323858043738326, 0.001908095991815067, 0.002062828018393379, 0.00225764670905994, 0.002240070822753714, 0.002071075274530729, 0.002025833958215598, 0.001931695704908637, 0.001896304853717672, 0.001925518035834227, 0.002056173371815994, 0.001962053134191985, 0.001873005079751613, 0.001922903450616746, 0.002237314518287562, 0.001885939237010397, 0.002042606632774467, 0.001895509738758994, 0.002234792853253063, 0.001970797132688922, 0.002021948043795922, 0.001957973250905996, 0.002005671560133831, 0.001921399279029047, 0.001907488187821821, 0.001722106208482355, 0.001623948302287706, 0.001770963523117033, 0.00182121838569851, 0.001851471960478289, 0.001964059866943347, 0.002013300161868042, 0.002323858043738326, 0.001845594495764427, 0.002104668998563586, 0.002193178730209759, 0.001925518035834227, 0.001804952617631566, 0.001850922504500817, 0.001973537844008666, 0.002027425506434758, 0.001891210798405554, 0.002005671560133831, 0.002042606632774467, 0.002008059436925811, 0.00235377309797099, 0.003033796129601417, 0.0008548142353972652, 0.00210190137845529, 0.002042606632774467, 0.00210190137845529, 0.001848220893579317, 0.002052376463133118, 0.00210190137845529, 0.002052376463133118, 0.002052376463133118, 0.001869010977979912, 0.00210190137845529, 0.001970797132688922, 0.00216031292106383, 0.002052376463133118, 0.001860449498871315, 0.001722106208482355, 0.002213862857223565, 0.002027425506434758, 0.001852549076356802, 0.001985247341702872, 0.001852549076356802, 0.001966392759109334, 0.0008170965275937523, 0.001985247341702872, 0.002013300161868042, 0.001966392759109334, 0.001873005079751613, 0.002045180547267406, 0.002045180547267406, 0.002025833958215598, 0.001964059866943347, 0.0005214977412156398, 0.001964059866943347, 0.002128308356962173, 0.001826827446811382, 0.002071075274530729, 0.002071075274530729, 0.001931695704908637, 0.001989888752470203, 0.001896304853717672, 0.001820621715964193, 0.002045180547267406, 0.00216360413466158, 0.002045180547267406, 0.001985247341702872, 0.001904152009740344, 0.001852549076356802, 0.001873005079751613, 0.002008370327068777, 0.002027425506434758, 0.002012744346554974, 0.001860449498871315, 0.001925518035834227, 0.0008005740164342435, 0.001966022885809457, 0.001901403195176509, 0.002193178730209759, 0.001973537844008666, 0.002012744346554974, 0.002071075274530729, 0.001036087273793862, 0.002008370327068777, 0.002071075274530729, 0.001899259471714701, 0.00204569980781412, 0.002169156873599293, 0.002025833958215598, 0.002136219121353127, 0.001889838251825894, 0.001804233346516114, 0.001804233346516114, 0.002071075274530729, 0.002170115680215859, 0.002011434458717814, 0.002040191574357348, 0.001792000042980971, 0.002045180547267406, 0.002104668998563586, 0.002054085441711399, 0.002254768604002702, 0.002062622954481631, 0.001925518035834227, 0.002021069371774645, 0.001987705687277589, 0.001873005079751613, 0.002103330092008896, 0.00219293814138437, 0.002103330092008896, 0.001850319446541196, 0.00216360413466158, 0.001964059866943347, 0.00224746742780253, 0.002170115680215859, 0.001971465820005654, 0.002165799708872433, 0.001953502869802132, 0.001978142537595758, 0.001021817455207432, 0.002198124494870537, 0.002197709536280945, 0.003033796129601416, 0.003033796129601418, 0.003033796129601418, 0.003033796129601418, 0.003033796129601418, 0.003033796129601418, 0.003033796129601417, 0.002009820960512048, 0.001800883253486704, 0.002042606632774467, 0.00210190137845529, 0.001720110734652631, 0.001957973250905996, 0.001981653095409657, 0.002068206914786963, 0.00207048384670517, 0.002170115680215859, 0.002071075274530729, 0.001962053134191985, 0.001961519425778993, 0.001873005079751613, 0.002071075274530729, 0.002071075274530729, 0.001964059866943347, 0.001896304853717672, 0.002136219121353127, 0.001908095991815067, 0.001169882414026233, 0.002071075274530729, 0.002104668998563586, 0.001899259471714701, 0.001889783352175667, 0.0007301101688022508, 0.002213862857223565, 0.002104668998563586, 0.001985247341702872, 0.001962053134191985, 0.0008907726402516955, 0.00225764670905994, 0.001889783352175667, 0.001851471960478289, 0.001860449498871315, 0.001792634456138814, 0.0009212452765538753, 0.002011992118501142, 0.002027425506434758, 0.002021069371774645, 0.001925518035834227, 0.001989888752470203, 0.001851471960478289, 0.002021069371774645, 0.001899259471714701, 0.002213862857223565, 0.002056173371815994, 0.002104668998563586, 0.002011992118501142, 0.001899259471714701, 0.002323858043738326, 0.001902420739927185, 0.000889969990756323, 0.002056173371815994, 0.002104668998563586, 0.002056173371815994, 0.001896304853717672, 0.002206706279112592, 0.003033796129601417, 0.002361872801961824, 0.001989888752470203, 0.002437441271581761, 0.003033796129601417, 0.001966392759109334, 0.002104668998563586, 0.002027425506434758, 0.002071075274530729, 0.002071075274530729, 0.002021069371774645, 0.00216360413466158, 0.002104668998563586, 0.001966392759109334, 0.001852549076356802, 0.002025833958215598, 0.002170115680215859, 0.002323858043738326, 0.002088340692505683, 0.002011992118501142, 0.002104668998563586, 0.002240070822753714, 0.001873005079751613, 0.00225764670905994, 0.002045180547267406, 0.001873005079751613, 0.001964059866943347, 0.001899259471714701, 0.001845594495764427, 0.002071075274530729, 0.002008370327068777, 0.002104668998563586, 0.001873005079751613, 0.001973537844008666, 0.002013300161868042, 0.002056173371815994, 0.002013361161212303, 0.002104668998563586, 0.001873005079751613, 0.001722106208482355, 0.001985247341702872, 0.001973537844008666, 0.002323858043738326, 0.001985247341702872, 0.00216360413466158, 0.001904152009740344, 0.001966392759109334, 0.0008882966392834307, 0.001985247341702872, 0.002025833958215598, 0.002045180547267406, 0.002027425506434758, 0.002056173371815994, 0.00188996749799292, 0.002104668998563586, 0.001860449498871315, 0.002013300161868042, 0.001899259471714701, 0.0008913727113697253, 0.002045180547267406, 0.0008888804204767024, 0.0007897017407858484, 0.002104668998563586, 0.00216360413466158, 0.0004354852273838002, 0.001851471960478289, 0.002071075274530729, 0.002011992118501142, 0.001722106208482355, 0.0009968116792971543, 0.001873005079751613, 0.0008507978150304353, 0.001873005079751613, 0.002027425506434758, 0.001985247341702872, 0.001973537844008666, 0.002045180547267406, 0.001985247341702872, 0.001985247341702872, 0.001896304853717672, 0.00216360413466158, 0.002011992118501142, 0.001985247341702872, 0.002071075274530729, 0.001973537844008666, 0.002025833958215598, 0.002056173371815994, 0.00188996749799292, 0.002104668998563586, 0.002071075274530729, 0.002040714666459109, 0.001985247341702872, 0.001985247341702872, 0.001973537844008666, 0.001985247341702872, 0.001928360229986571, 0.002193178730209759, 0.001860449498871315, 0.002013300161868042, 0.001985247341702872, 0.000973756389503241, 0.001973537844008666, 0.001904152009740344, 0.0007571482965350771, 0.001890144177311858, 0.002056173371815994, 0.0009737830650020664, 0.9999999999999954, 0.002013361161212303, 0.001985247341702872, 0.002045180547267406, 0.001985247341702872, 0.0007763470337028651, 0.002104668998563586, 0.001873005079751613, 0.001899259471714701, 0.001985247341702872, 0.002025833958215598, 0.001973537844008666, 0.002027425506434758, 0.002104668998563586, 0.001873005079751613, 0.001928360229986571, 0.002185316326644902, 0.002062828018393379, 0.001964059866943347, 0.002136219121353127, 0.00188996749799292, 0.001931695704908637, 0.002213862857223565, 0.002040714666459109, 0.001933349665092645, 0.003033796129601418, 0.003033796129601418, 0.003033796129601418, 0.003033796129601417, 0.003033796129601417, 0.00303379612960142, 0.003033796129601412, 0.003033796129601417, 0.003033796129601422, 0.002942345736874136, 0.002008370327068777, 0.001925518035834227, 0.002021069371774645, 0.001992927548228358, 0.002136219121353127, 0.001966392759109334, 0.001873005079751613, 0.0007980543377157905, 0.001966392759109334, 0.002185316326644902, 0.001908095991815067, 0.002045180547267406, 0.002027425506434758, 0.002323858043738326, 0.0007879666589595201, 0.001964059866943347, 0.002213862857223565, 0.00188996749799292, 0.002136219121353127, 0.002185316326644902, 0.001964059866943347, 0.001989888752470203, 0.002021069371774645, 0.002185316326644902, 0.0008763272737245817, 0.001860449498871315, 0.00225764670905994, 0.0007897017407858484, 0.002044622410917183, 0.002011992118501142, 0.001985247341702872, 0.001985247341702872, 0.002071075274530729, 0.002170115680215859, 0.002136219121353127, 0.00225764670905994, 0.002193178730209759, 0.001896304853717672, 0.00216360413466158, 0.002027425506434758, 0.001873005079751613, 0.002027425506434758, 0.002027425506434758, 0.001891759830025813, 0.001985247341702872, 0.002008370327068777, 0.001908095991815067, 0.0008639788931178497, 0.001804952617631566, 0.002071075274530729, 0.001896304853717672, 0.002240070822753714, 0.001973537844008666, 0.002071075274530729, 0.001804952617631566, 0.001899259471714701, 0.0009276722557612608, 0.002027425506434758, 0.002185316326644902, 0.002008370327068777, 0.002025833958215598, 0.001826827446811382, 0.001931695704908637, 0.001931695704908637, 0.002213862857223565, 0.001002149207643459, 0.0008139363473080486, 0.002025833958215598, 0.002045180547267406, 0.0008445962198749758, 0.001860449498871315, 0.9999999728266729, 0.001989888752470203, 0.002136219121353127, 0.002021069371774645, 0.002040714666459109, 0.0007612954778678481, 0.002104668998563586, 0.001966392759109334, 0.002136219121353127, 0.00204569980781412, 0.001966022885809457, 0.002136219121353127, 0.001925518035834227, 0.001985247341702872, 0.001722106208482355, 0.002071075274530729, 0.002037996054703731, 0.00216360413466158, 0.0009333127550740129, 0.002056173371815994, 0.001966392759109334, 0.002025833958215598, 0.0007959055103681842, 0.001770963523117033, 0.001966392759109334, 0.001973537844008666, 0.0007301101688022508, 0.0008068658901257038, 0.001973537844008666, 0.001966392759109334, 0.001928360229986571, 0.001966022885809457, 0.001804952617631566, 0.0005043797764305173, 0.001981653095409657, 0.001985887339509694, 0.001895362938214946, 0.002168284570167843, 0.001972780189748871, 0.00182461376963373, 0.001886777955694986, 0.001851471960478289, 0.001889783352175667, 0.002044759655406713, 0.001984706451240012, 0.00192442694972019, 0.001985887339509694, 0.002055645646235056, 0.002062828018393379, 0.002071075274530729, 0.002013300161868042, 0.002159312698626525, 0.002326219413492699, 0.002068206914786963, 0.00210190137845529, 0.004688342013455449, 0.002044579765616999, 0.002071075274530729, 0.00201087784175932, 0.001966392759109334, 0.002045180547267406, 0.001964059866943347, 0.001873005079751613, 0.001931695704908637, 0.001966392759109334, 0.002193178730209759, 0.001722106208482355, 0.002170115680215859, 0.001851471960478289, 0.002008370327068777, 0.001928360229986571, 0.001873005079751613, 0.002056173371815994, 0.002027425506434758, 0.001985247341702872, 0.002062828018393379, 0.002045180547267406, 0.001908095991815067, 0.001966392759109334, 0.001931695704908637, 0.002193178730209759, 0.002071075274530729, 0.002040714666459109, 0.002045180547267406, 0.0008752750653249543, 0.002025833958215598, 0.001873005079751613, 0.002170115680215859, 0.001973537844008666, 0.001860449498871315, 0.002008370327068777, 0.002025833958215598, 0.0008981425347170256, 0.002193178730209759, 0.002136219121353127, 0.002439667853243636, 0.002045180547267406, 0.002021069371774645, 0.00216360413466158, 0.002136219121353127, 0.002021069371774645, 0.002025833958215598, 0.002056173371815994, 0.002025833958215598, 0.001962053134191985, 0.002136219121353127, 0.002011992118501142, 0.002323858043738326, 0.002193178730209759, 0.002025833958215598, 0.002136219121353127, 0.001966022885809457, 0.001987705687277589, 0.002025833958215598, 0.001904152009740344, 0.001851471960478289, 0.002071075274530729, 0.002159312698626525, 0.002453191606124791, 0.0009564777451813148, 0.002136219121353127, 0.001896304853717672, 0.002104668998563586, 0.001994360459113794, 0.002056173371815994, 0.001853857172107718, 0.00216360413466158, 0.002071075274530729, 0.002025833958215598, 0.001992927548228358, 0.001845594495764427, 0.001973537844008666, 0.00225764670905994, 0.001038199737956586, 0.002071075274530729, 0.002104668998563586, 0.002205815307613641, 0.002104668998563586, 0.001845594495764427, 0.001989888752470203, 0.001356764653501011, 0.002071075274530729, 0.002071075274530729, 0.001989888752470203, 0.002056173371815994, 0.00204569980781412, 0.00216360413466158, 0.002056173371815994, 0.001965811332360716, 0.002071075274530729, 0.002323858043738326, 0.001973537844008666, 0.002062828018393379, 0.001962053134191985, 0.001966022885809457, 0.002071075274530729, 0.0007977595483201472, 0.002213862857223565, 0.002071075274530729, 0.002708846473780226, 0.00242187672138939, 0.003033796129601417, 0.003033796129601417, 0.003033796129601418, 0.003033796129601417, 0.003033796129601417, 0.002538981739785059, 0.003033796129601418, 0.003033796129601418, 0.003033796129601418, 0.002448533179210645, 0.002864809460657245, 0.002193178730209759, 0.002071075274530729, 0.001804952617631566, 0.00225764670905994, 0.002104668998563586, 0.0008405559250361165, 0.002240070822753714, 0.001966392759109334, 0.002056173371815994, 0.002104668998563586, 0.003033796129601417, 0.002183610030656179, 0.002056173371815994, 0.002011992118501142, 0.002323858043738326, 0.002045180547267406, 0.0008637982146839902, 0.0008984964961555367, 0.002025394297210675, 0.001906453423668811, 0.002166884609582157, 0.001920483826035859, 0.002130469994865213, 0.002101682334706081, 0.002042377457764537, 0.0009334675799134811, 0.001885759732971942, 0.002052376463133118, 0.002068206914786963, 0.002052376463133118, 0.002068206914786963, 0.001928043520319239, 0.002068206914786963, 0.002307887570534782, 0.001954931369772412, 0.002251310870260568, 0.001965191898210147, 0.002121473242322875, 0.001992426275480801, 0.001951787876866216, 0.002059939077212561, 0.002041049900524762, 0.00180085259327736, 0.002045180547267406, 0.001979197521718302, 0.002008370327068777, 0.001966392759109334, 0.002045180547267406, 0.002025833958215598, 0.002104668998563586, 0.001722106208482355, 0.002104668998563586, 0.002013300161868042, 0.002071075274530729, 0.002071075274530729, 0.001851471960478289, 0.001908095991815067, 0.002056173371815994, 0.002104668998563586, 0.001852549076356802, 0.002056173371815994, 0.001026989931327027, 0.002039603009539674, 0.002168707369649985, 0.002065691005982504, 0.002025833958215598, 0.001804952617631566, 0.001966022885809457, 0.002193178730209759, 0.001896304853717672, 0.001899259471714701, 0.00202608336847992, 0.001899259471714701, 0.001904152009740344, 0.002025833958215598, 0.002012744346554974, 0.001985247341702872, 0.002026887083857766, 0.001966022885809457, 0.002071075274530729, 0.001989888752470203, 0.002062828018393379, 0.002056173371815994, 0.001925518035834227, 0.002021069371774645, 0.002071075274530729, 0.002024128882616805, 0.002184787600948355, 0.002104668998563586, 0.002323858043738326, 0.002136219121353127, 0.00204569980781412, 0.001722106208482355, 0.002071075274530729, 0.00216360413466158, 0.002193178730209759, 0.001904152009740344, 0.002071075274530729, 0.001849838281365363, 0.002170115680215859, 0.001966022885809457, 0.002056173371815994, 0.001989888752470203, 0.00225764670905994, 0.001843481380274061, 0.002240070822753714, 0.00225764670905994, 0.001907262648938762, 0.003033796129601417, 0.003033796129601417, 0.001851063051925331, 0.002027425506434758, 0.001904152009740344, 0.001985247341702872, 0.002136219121353127, 0.002082577661968316, 0.003033796129601418, 0.001982594770779762, 0.001901237089059559, 0.001961389535779054, 0.002184938333462795, 0.001858813927266234, 0.001971510837328901, 0.0009887019577778703, 0.002069270971353982, 0.001985247341702872, 0.001973537844008666, 0.0004426612135071403, 0.001931695704908637, 0.001174725946524997, 0.002062828018393379, 0.002071075274530729, 0.00216360413466158, 0.002008370327068777, 0.001966022885809457, 0.001985247341702872, 0.002056173371815994, 0.002011434458717814, 0.002104668998563586, 0.002104668998563586, 0.002069231048185312, 0.002018135562665643, 0.002071075274530729, 0.002104668998563586, 0.001903602222375759, 0.002206706279112592, 0.001972217908552741, 0.002122483672905377, 0.002161957646723894, 0.002060701951981361, 0.002060701951981361, 0.002183583957702917, 0.002010484916296337, 0.002183583957702917, 0.001896195863823405, 0.002018902267374174, 0.002102625133486612, 0.001045536880977191, 0.001849703856710486, 0.001982594770779762, 0.002085815061196359, 0.0019904011611764, 0.001802605004649673, 0.002068956677299687, 0.001963322649003372, 0.001982594770779762, 0.002102625133486612, 0.0009218188755784869, 0.002191235285327767, 0.002009417975554644, 0.001857587915020901, 0.002022967854575202, 0.001963322649003372, 0.002161177799829184, 0.00200637562598116, 0.001857587915020901, 0.002036924072441186, 0.001849201328411508, 0.001767668214354125, 0.001963556448360508, 0.002021069371774645, 0.001966022885809457, 0.001860449498871315, 0.001966392759109334, 0.00216360413466158, 0.001966022885809457, 0.001860449498871315, 0.002025833958215598, 0.001985247341702872, 0.002157666403316763, 0.001853857172107718, 0.001931695704908637, 0.002071075274530729, 0.001973537844008666, 0.001890144177311858, 0.001896304853717672, 0.001928360229986571, 0.002013361161212303, 0.002021069371774645, 0.001985247341702872, 0.001966392759109334, 0.001804952617631566, 0.0004163723131034769, 0.002025833958215598, 0.00189074400279936, 0.001878269092256708, 0.0009523008146806652, 0.002438687594307527, 0.001955353147269019, 0.00234207750911968, 0.003033796129601417, 0.003033796129601417, 0.003033796129601417, 0.003033796129601417, 0.003033796129601417, 0.003033796129601417, 0.003033796129601417, 0.003033796129601417, 0.003033796129601417, 0.003033796129601418, 0.003033796129601418, 0.003033796129601418, 0.003033796129601418, 0.003033796129601418, 0.003033796129601418, 0.003033796129601418, 0.003033796129601418, 0.003033796129601418, 0.003033796129601418, 0.003033796129601418, 0.003033796129601418, 0.003033796129601418, 0.003033796129601418, 0.003033796129601418, 0.003033796129601418, 0.003033796129601418, 0.003033796129601417, 0.003033796129601417, 0.003033796129601417, 0.003033796129601417, 0.003033796129601417, 0.003033796129601417, 0.003033796129601417, 0.003033796129601417, 0.002472724994716403, 0.001873005079751613, 0.002025833958215598, 0.0007934598449937899, 0.001048854324858604, 0.001770963523117033, 0.001965811332360716, 0.001853857172107718, 0.002136219121353127, 0.002071075274530729, 0.001955991958898973, 0.001889077713746437, 0.001873005079751613, 0.002104668998563586, 0.002193178730209759, 0.001770963523117033, 0.001966022885809457, 0.002027425506434758, 0.001899259471714701, 0.001973537844008666, 0.002136219121353127, 0.002104668998563586, 0.002238231762000632, 0.001859832205295374, 0.00095708366281814, 0.001966022885809457, 0.001873005079751613, 0.001889783352175667, 0.001790360991647765, 0.001897064027498833, 0.001989033134120148, 0.001817680088716209, 0.002165282185194972, 0.002194825054518681, 0.003033796129601417, 0.003033796129601417, 0.00298685129178467, 0.002831161904066736, 0.002056173371815994, 0.001889545660634987, 0.001962053134191985, 0.001989888752470203, 0.001804952617631566, 0.002021069371774645, 0.002021069371774645, 0.002025833958215598, 0.001890144177311858, 0.00225764670905994, 0.00216360413466158, 0.002027425506434758, 0.002013300161868042, 0.001962053134191985, 0.001873005079751613, 0.001851471960478289, 0.002185316326644902, 0.001989888752470203, 0.001768040675571858, 0.001960442611324506, 0.002021948043795922, 0.001962364344000643, 0.001895509738758994, 0.001822882790080775, 0.002005671560133831, 0.002018135562665643, 0.002194061265459254, 0.003033796129601417, 0.003033796129601417, 0.003033796129601417, 0.00265898683980284, 0.002280893275275977, 0.003033796129601417, 0.002830224523053131, 0.002176331122926802, 0.0009807847062312529, 0.002276426641553756, 0.003033796129601417, 0.001888098336005142, 0.002350836375820916, 0.0007063977669420334, 0.002018135562665643, 0.001970797132688922, 0.002068206914786963, 0.002018135562665643, 0.002034908147997679, 0.002190544078559421, 0.0008636068548078395, 0.002021247443700652, 0.00196255008501191, 0.002068206914786963, 0.001885555729055715, 0.002018135562665643, 0.002234792853253063, 0.001970797132688922, 0.002068206914786963, 0.002129028463414899, 0.002099363575227305, 0.002048890302138622, 0.002099363575227305, 0.002043681751283503, 0.0009266079713663188, 0.001820430102861939, 0.001873005079751613, 0.002045180547267406, 0.00216360413466158, 0.002045180547267406, 0.00216360413466158, 0.001904152009740344, 0.002056173371815994, 0.001925518035834227, 0.002056173371815994, 0.001845594495764427, 0.002213862857223565, 0.001985247341702872, 0.002025833958215598, 0.00188996749799292, 0.001770963523117033, 0.002013361161212303, 0.001963475184663224, 0.001899259471714701, 0.0009565071125921366, 0.002027425506434758, 0.001989888752470203, 0.001845594495764427, 0.001928360229986571, 0.002013361161212303, 0.002136219121353127, 0.001826827446811382, 0.001873005079751613, 0.00188996749799292, 0.002013361161212303, 0.002026887083857766, 0.001961849550696092, 0.001898680391224052, 0.001889783352175667, 0.001870641228394576, 0.001066502212410197, 0.00188996749799292, 0.002102625133486612, 0.001991948762045046, 0.002055471217819025, 0.0007882959869421798, 0.002191235285327767, 0.002053373329700658, 0.001964014234086119, 0.002068956677299687, 0.001971510837328901, 0.001924383073645433, 0.001857587915020901, 0.001904152009740344, 0.00112553223597277, 0.0007192160428200848, 0.00190214179254211, 0.001899259471714701, 0.001999449973619571, 0.001842830568405245, 0.002062857730080164, 0.002238894833902645, 0.001863824617924655, 0.001931695704908637, 0.002023765398932998, 0.001905616471739427, 0.001962053134191985, 0.002104668998563586, 0.002013361161212303, 0.002099361868037978, 0.001976126461519572, 0.0009240573269092349, 0.00177954097214526, 0.002002046869063125, 0.002225996775964491, 0.002104668998563586, 0.00184707000573424, 0.001841643274567074, 0.001890144177311858, 0.002056173371815994, 0.002008370327068777, 0.001890144177311858, 0.00210285244013679, 0.001831642847757284, 0.0007640067495980943, 0.002008370327068777, 0.002056173371815994, 0.002136219121353127, 0.002062828018393379, 0.00225764670905994, 0.002056173371815994, 0.001852549076356802, 0.002136219121353127, 0.001770963523117033, 0.001964059866943347, 0.001867821706328742, 0.001889077713746437, 0.001928360229986571, 0.001867821706328742, 0.001994360459113794, 0.001972972648958302, 0.002136219121353127, 0.001973537844008666, 0.001994360459113794, 0.00225764670905994, 0.003033796129601418] 
        ],
       "constrained":0.0012780958492195,
       "original name":"DireGB",
       "unconstrained":0.001633664426946568
      },
     "Node10":{
       "MG94xREV with separate rates for branch sets":0.0001722136759956105,
       "Nucleotide GTR":0.0001709557937210808,
       "Posterior prob omega class":null,
       "constrained":0.0001725645412712426,
       "unconstrained":0.0001725213060983038
      },
     "Node12":{
       "MG94xREV with separate rates for branch sets":0.0001713925169894653,
       "Nucleotide GTR":0.0001707362592610466,
       "Posterior prob omega class":null,
       "constrained":0.0001704070568989028,
       "unconstrained":0.0001704375855591607
      },
     "Node14":{
       "MG94xREV with separate rates for branch sets":0.0002235993537740366,
       "Nucleotide GTR":0.0002236222369256811,
       "Posterior prob omega class":null,
       "constrained":0.0002229066833304236,
       "unconstrained":0.0002223598704333484
      },
     "Node16":{
       "MG94xREV with separate rates for branch sets":0.0009323782605321824,
       "Nucleotide GTR":0.0009257472811877804,
       "Posterior prob omega class":null,
       "constrained":0.000953713191919612,
       "unconstrained":0.000951662773921897
      },
     "Node4":{
       "MG94xREV with separate rates for branch sets":0.001317448115242587,
       "Nucleotide GTR":0.001312656894406178,
       "Posterior prob omega class":null,
       "constrained":0.001296771472413253,
       "unconstrained":0.00130232500457723
      },
     "Node5":{
       "MG94xREV with separate rates for branch sets":0.0001880902489540734,
       "Nucleotide GTR":0.0001877878951832701,
       "Posterior prob omega class":null,
       "constrained":0.0001859777121372415,
       "unconstrained":0.0001858511792678993
      },
     "canBai_SAMN02921314":{
       "MG94xREV with separate rates for branch sets":0,
       "Nucleotide GTR":1e-06,
       "Posterior prob omega class":null,
       "constrained":0,
       "original name":"canBai_SAMN02921314",
       "unconstrained":0
      },
     "canLup_SAMN02921310":{
       "MG94xREV with separate rates for branch sets":0,
       "Nucleotide GTR":1e-06,
       "Posterior prob omega class":null,
       "constrained":0,
       "original name":"canLup_SAMN02921310",
       "unconstrained":0
      },
     "canRuf_SAMN02921317":{
       "MG94xREV with separate rates for branch sets":0,
       "Nucleotide GTR":1e-06,
       "Posterior prob omega class":null,
       "constrained":0,
       "original name":"canRuf_SAMN02921317",
       "unconstrained":0
      },
     "chrBra_SAMN27257233":{
       "MG94xREV with separate rates for branch sets":0.001734585610576687,
       "Nucleotide GTR":0.001722226034458135,
       "Posterior prob omega class":null,
       "constrained":0.001753706958677795,
       "original name":"chrBra_SAMN27257233",
       "unconstrained":0.001754465388626121
      },
     "cuoAlp_SAMN10180424":{
       "MG94xREV with separate rates for branch sets":0.001297643012360303,
       "Nucleotide GTR":0.001288412395619325,
       "Posterior prob omega class":null,
       "constrained":0.001296453032766137,
       "original name":"cuoAlp_SAMN10180424",
       "unconstrained":0.001295065003864101
      },
     "lupMes_SAMEA5411047":{
       "MG94xREV with separate rates for branch sets":0.001032490427330742,
       "Nucleotide GTR":0.001025144277803014,
       "Posterior prob omega class":null,
       "constrained":0.001052783238006042,
       "original name":"lupMes_SAMEA5411047",
       "unconstrained":0.001050687660272281
      },
     "lycPic_SAMN09924608":{
       "MG94xREV with separate rates for branch sets":0.0006893193685769105,
       "Nucleotide GTR":0.0006853604001124924,
       "Posterior prob omega class":null,
       "constrained":0.0006813916110602063,
       "original name":"lycPic_SAMN09924608",
       "unconstrained":0.0006809976102232796
      },
     "speVen_SAMN27257238":{
       "MG94xREV with separate rates for branch sets":0.002742121762191414,
       "Nucleotide GTR":0.002722497663104632,
       "Posterior prob omega class":null,
       "constrained":0.002813165963632128,
       "original name":"speVen_SAMN27257238",
       "unconstrained":0.002808171780038787
      },
     "uroCin_SAMN04495241":{
       "MG94xREV with separate rates for branch sets":0.003633245236055108,
       "Nucleotide GTR":0.003595514044815974,
       "Posterior prob omega class":null,
       "constrained":0.003798678790978353,
       "original name":"uroCin_SAMN04495241",
       "unconstrained":0.003795167118091696
      },
     "vulVul_marble_Fox4":{
       "MG94xREV with separate rates for branch sets":0.004381590468993111,
       "Nucleotide GTR":0.004338638559811856,
       "Posterior prob omega class":null,
       "constrained":0.004555561733643002,
       "original name":"vulVul_marble_Fox4",
       "unconstrained":0.004512485726891934
      }
    },
   "attributes":{
     "MG94xREV with separate rates for branch sets":{
       "attribute type":"branch length",
       "display order":1
      },
     "Nucleotide GTR":{
       "attribute type":"branch length",
       "display order":0
      },
     "Posterior prob omega class":{
       "attribute type":"branch annotations",
       "display order":4
      },
     "Posterior prob omega class by site":{
       "attribute type":"branch annotations",
       "display order":5
      },
     "constrained":{
       "attribute type":"branch length",
       "display order":1
      },
     "original name":{
       "attribute type":"node label",
       "display order":0
      },
     "unconstrained":{
       "attribute type":"branch length",
       "display order":0
      }
    }
  },
 "data partitions":{
   "0":{
     "coverage":      [
[0, 1, 2, 3, 4, 5, 6, 7, 8, 9, 10, 11, 12, 13, 14, 15, 16, 17, 18, 19, 20, 21, 22, 23, 24, 25, 26, 27, 28, 29, 30, 31, 32, 33, 34, 35, 36, 37, 38, 39, 40, 41, 42, 43, 44, 45, 46, 47, 48, 49, 50, 51, 52, 53, 54, 55, 56, 57, 58, 59, 60, 61, 62, 63, 64, 65, 66, 67, 68, 69, 70, 71, 72, 73, 74, 75, 76, 77, 78, 79, 80, 81, 82, 83, 84, 85, 86, 87, 88, 89, 90, 91, 92, 93, 94, 95, 96, 97, 98, 99, 100, 101, 102, 103, 104, 105, 106, 107, 108, 109, 110, 111, 112, 113, 114, 115, 116, 117, 118, 119, 120, 121, 122, 123, 124, 125, 126, 127, 128, 129, 130, 131, 132, 133, 134, 135, 136, 137, 138, 139, 140, 141, 142, 143, 144, 145, 146, 147, 148, 149, 150, 151, 152, 153, 154, 155, 156, 157, 158, 159, 160, 161, 162, 163, 164, 165, 166, 167, 168, 169, 170, 171, 172, 173, 174, 175, 176, 177, 178, 179, 180, 181, 182, 183, 184, 185, 186, 187, 188, 189, 190, 191, 192, 193, 194, 195, 196, 197, 198, 199, 200, 201, 202, 203, 204, 205, 206, 207, 208, 209, 210, 211, 212, 213, 214, 215, 216, 217, 218, 219, 220, 221, 222, 223, 224, 225, 226, 227, 228, 229, 230, 231, 232, 233, 234, 235, 236, 237, 238, 239, 240, 241, 242, 243, 244, 245, 246, 247, 248, 249, 250, 251, 252, 253, 254, 255, 256, 257, 258, 259, 260, 261, 262, 263, 264, 265, 266, 267, 268, 269, 270, 271, 272, 273, 274, 275, 276, 277, 278, 279, 280, 281, 282, 283, 284, 285, 286, 287, 288, 289, 290, 291, 292, 293, 294, 295, 296, 297, 298, 299, 300, 301, 302, 303, 304, 305, 306, 307, 308, 309, 310, 311, 312, 313, 314, 315, 316, 317, 318, 319, 320, 321, 322, 323, 324, 325, 326, 327, 328, 329, 330, 331, 332, 333, 334, 335, 336, 337, 338, 339, 340, 341, 342, 343, 344, 345, 346, 347, 348, 349, 350, 351, 352, 353, 354, 355, 356, 357, 358, 359, 360, 361, 362, 363, 364, 365, 366, 367, 368, 369, 370, 371, 372, 373, 374, 375, 376, 377, 378, 379, 380, 381, 382, 383, 384, 385, 386, 387, 388, 389, 390, 391, 392, 393, 394, 395, 396, 397, 398, 399, 400, 401, 402, 403, 404, 405, 406, 407, 408, 409, 410, 411, 412, 413, 414, 415, 416, 417, 418, 419, 420, 421, 422, 423, 424, 425, 426, 427, 428, 429, 430, 431, 432, 433, 434, 435, 436, 437, 438, 439, 440, 441, 442, 443, 444, 445, 446, 447, 448, 449, 450, 451, 452, 453, 454, 455, 456, 457, 458, 459, 460, 461, 462, 463, 464, 465, 466, 467, 468, 469, 470, 471, 472, 473, 474, 475, 476, 477, 478, 479, 480, 481, 482, 483, 484, 485, 486, 487, 488, 489, 490, 491, 492, 493, 494, 495, 496, 497, 498, 499, 500, 501, 502, 503, 504, 505, 506, 507, 508, 509, 510, 511, 512, 513, 514, 515, 516, 517, 518, 519, 520, 521, 522, 523, 524, 525, 526, 527, 528, 529, 530, 531, 532, 533, 534, 535, 536, 537, 538, 539, 540, 541, 542, 543, 544, 545, 546, 547, 548, 549, 550, 551, 552, 553, 554, 555, 556, 557, 558, 559, 560, 561, 562, 563, 564, 565, 566, 567, 568, 569, 570, 571, 572, 573, 574, 575, 576, 577, 578, 579, 580, 581, 582, 583, 584, 585, 586, 587, 588, 589, 590, 591, 592, 593, 594, 595, 596, 597, 598, 599, 600, 601, 602, 603, 604, 605, 606, 607, 608, 609, 610, 611, 612, 613, 614, 615, 616, 617, 618, 619, 620, 621, 622, 623, 624, 625, 626, 627, 628, 629, 630, 631, 632, 633, 634, 635, 636, 637, 638, 639, 640, 641, 642, 643, 644, 645, 646, 647, 648, 649, 650, 651, 652, 653, 654, 655, 656, 657, 658, 659, 660, 661, 662, 663, 664, 665, 666, 667, 668, 669, 670, 671, 672, 673, 674, 675, 676, 677, 678, 679, 680, 681, 682, 683, 684, 685, 686, 687, 688, 689, 690, 691, 692, 693, 694, 695, 696, 697, 698, 699, 700, 701, 702, 703, 704, 705, 706, 707, 708, 709, 710, 711, 712, 713, 714, 715, 716, 717, 718, 719, 720, 721, 722, 723, 724, 725, 726, 727, 728, 729, 730, 731, 732, 733, 734, 735, 736, 737, 738, 739, 740, 741, 742, 743, 744, 745, 746, 747, 748, 749, 750, 751, 752, 753, 754, 755, 756, 757, 758, 759, 760, 761, 762, 763, 764, 765, 766, 767, 768, 769, 770, 771, 772, 773, 774, 775, 776, 777, 778, 779, 780, 781, 782, 783, 784, 785, 786, 787, 788, 789, 790, 791, 792, 793, 794, 795, 796, 797, 798, 799, 800, 801, 802, 803, 804, 805, 806, 807, 808, 809, 810, 811, 812, 813, 814, 815, 816, 817, 818, 819, 820, 821, 822, 823, 824, 825, 826, 827, 828, 829, 830, 831, 832, 833, 834, 835, 836, 837, 838, 839, 840, 841, 842, 843, 844, 845, 846, 847, 848, 849, 850, 851, 852, 853, 854, 855, 856, 857, 858, 859, 860, 861, 862, 863, 864, 865, 866, 867, 868, 869, 870, 871, 872, 873, 874, 875, 876, 877, 878, 879, 880, 881, 882, 883, 884, 885, 886, 887, 888, 889, 890, 891, 892, 893, 894, 895, 896, 897, 898, 899, 900, 901, 902, 903, 904, 905, 906, 907, 908, 909, 910, 911, 912, 913, 914, 915, 916, 917, 918, 919, 920, 921, 922, 923, 924, 925, 926, 927, 928, 929, 930, 931, 932, 933, 934, 935, 936, 937, 938, 939, 940, 941, 942, 943, 944, 945, 946, 947, 948, 949, 950, 951, 952, 953, 954, 955, 956, 957, 958, 959, 960, 961, 962, 963, 964, 965, 966, 967, 968, 969, 970, 971, 972, 973, 974, 975, 976, 977, 978, 979, 980, 981, 982, 983, 984, 985, 986, 987, 988, 989, 990, 991, 992, 993, 994, 995, 996, 997, 998, 999, 1000, 1001, 1002, 1003, 1004, 1005, 1006, 1007, 1008, 1009, 1010, 1011, 1012, 1013, 1014, 1015, 1016, 1017, 1018, 1019, 1020, 1021, 1022, 1023, 1024, 1025, 1026, 1027, 1028, 1029, 1030, 1031, 1032, 1033, 1034, 1035, 1036, 1037, 1038, 1039, 1040, 1041, 1042, 1043, 1044, 1045, 1046, 1047, 1048, 1049, 1050, 1051, 1052, 1053, 1054, 1055, 1056, 1057, 1058, 1059, 1060, 1061, 1062, 1063, 1064, 1065, 1066, 1067, 1068, 1069, 1070, 1071, 1072, 1073, 1074, 1075, 1076, 1077, 1078, 1079, 1080, 1081, 1082, 1083, 1084, 1085, 1086, 1087, 1088, 1089, 1090, 1091, 1092, 1093, 1094, 1095, 1096, 1097, 1098, 1099, 1100, 1101, 1102, 1103, 1104, 1105, 1106, 1107, 1108, 1109, 1110, 1111, 1112, 1113, 1114, 1115, 1116, 1117, 1118, 1119, 1120, 1121, 1122, 1123, 1124, 1125, 1126, 1127, 1128, 1129, 1130, 1131, 1132, 1133, 1134, 1135, 1136, 1137, 1138, 1139, 1140, 1141, 1142, 1143, 1144, 1145, 1146, 1147, 1148, 1149, 1150, 1151, 1152, 1153, 1154, 1155, 1156, 1157, 1158, 1159, 1160, 1161, 1162, 1163, 1164, 1165, 1166, 1167, 1168, 1169, 1170, 1171, 1172, 1173, 1174, 1175, 1176, 1177, 1178, 1179, 1180, 1181, 1182, 1183, 1184, 1185, 1186, 1187, 1188, 1189, 1190, 1191, 1192, 1193, 1194, 1195, 1196, 1197, 1198, 1199, 1200, 1201, 1202, 1203, 1204, 1205, 1206, 1207, 1208, 1209, 1210, 1211, 1212, 1213, 1214, 1215, 1216, 1217, 1218, 1219, 1220, 1221, 1222, 1223, 1224, 1225, 1226, 1227, 1228, 1229, 1230, 1231, 1232, 1233, 1234, 1235, 1236, 1237, 1238, 1239, 1240, 1241, 1242, 1243, 1244, 1245, 1246, 1247, 1248, 1249, 1250, 1251, 1252, 1253, 1254, 1255, 1256, 1257, 1258, 1259, 1260, 1261, 1262, 1263, 1264, 1265, 1266, 1267, 1268, 1269, 1270, 1271, 1272, 1273, 1274, 1275, 1276, 1277, 1278, 1279, 1280, 1281, 1282, 1283, 1284, 1285, 1286, 1287, 1288, 1289, 1290, 1291, 1292, 1293, 1294, 1295, 1296, 1297, 1298, 1299, 1300, 1301, 1302, 1303, 1304, 1305, 1306, 1307, 1308, 1309, 1310, 1311, 1312, 1313, 1314, 1315, 1316, 1317, 1318, 1319, 1320, 1321, 1322, 1323, 1324, 1325, 1326, 1327, 1328, 1329, 1330, 1331, 1332, 1333, 1334, 1335, 1336, 1337, 1338, 1339, 1340, 1341, 1342, 1343, 1344, 1345, 1346, 1347, 1348, 1349, 1350, 1351, 1352, 1353, 1354, 1355, 1356, 1357, 1358, 1359, 1360, 1361, 1362, 1363, 1364, 1365, 1366, 1367, 1368, 1369, 1370, 1371, 1372, 1373, 1374, 1375, 1376, 1377, 1378, 1379, 1380, 1381, 1382, 1383, 1384, 1385, 1386, 1387, 1388, 1389, 1390, 1391, 1392, 1393, 1394, 1395, 1396, 1397, 1398, 1399, 1400, 1401, 1402, 1403, 1404, 1405, 1406, 1407, 1408, 1409, 1410, 1411, 1412, 1413, 1414, 1415, 1416, 1417, 1418, 1419, 1420, 1421, 1422, 1423, 1424, 1425, 1426, 1427, 1428, 1429, 1430, 1431, 1432, 1433, 1434, 1435, 1436, 1437, 1438, 1439, 1440, 1441, 1442, 1443, 1444, 1445, 1446, 1447, 1448, 1449, 1450, 1451, 1452, 1453, 1454, 1455, 1456, 1457, 1458, 1459, 1460, 1461, 1462, 1463, 1464, 1465, 1466, 1467, 1468, 1469, 1470, 1471, 1472, 1473, 1474, 1475, 1476, 1477, 1478, 1479, 1480, 1481, 1482, 1483, 1484, 1485, 1486, 1487, 1488, 1489, 1490, 1491, 1492, 1493, 1494, 1495, 1496, 1497, 1498, 1499, 1500, 1501, 1502, 1503, 1504, 1505, 1506, 1507, 1508, 1509, 1510, 1511, 1512, 1513, 1514, 1515, 1516, 1517, 1518, 1519, 1520, 1521, 1522, 1523, 1524, 1525, 1526, 1527, 1528, 1529, 1530, 1531, 1532, 1533, 1534, 1535, 1536, 1537, 1538, 1539, 1540, 1541, 1542, 1543, 1544, 1545, 1546, 1547, 1548, 1549, 1550, 1551, 1552, 1553, 1554, 1555, 1556, 1557, 1558, 1559, 1560, 1561, 1562, 1563, 1564, 1565, 1566, 1567, 1568, 1569, 1570, 1571, 1572, 1573, 1574, 1575, 1576, 1577, 1578, 1579, 1580, 1581, 1582, 1583, 1584, 1585, 1586, 1587, 1588, 1589, 1590, 1591, 1592, 1593, 1594, 1595, 1596, 1597, 1598, 1599, 1600, 1601, 1602, 1603, 1604, 1605, 1606, 1607, 1608, 1609, 1610, 1611, 1612, 1613, 1614, 1615, 1616, 1617, 1618, 1619, 1620, 1621, 1622, 1623, 1624, 1625, 1626, 1627, 1628, 1629, 1630, 1631, 1632, 1633, 1634, 1635, 1636, 1637, 1638, 1639, 1640, 1641, 1642, 1643, 1644, 1645, 1646, 1647, 1648, 1649, 1650, 1651, 1652, 1653, 1654, 1655, 1656, 1657, 1658, 1659, 1660, 1661, 1662, 1663, 1664, 1665, 1666, 1667, 1668, 1669, 1670, 1671, 1672, 1673, 1674, 1675, 1676, 1677, 1678, 1679, 1680, 1681, 1682, 1683, 1684, 1685, 1686, 1687, 1688, 1689, 1690, 1691, 1692, 1693, 1694, 1695, 1696, 1697, 1698, 1699, 1700, 1701, 1702, 1703, 1704, 1705, 1706, 1707, 1708, 1709, 1710, 1711, 1712, 1713, 1714, 1715, 1716, 1717, 1718, 1719, 1720, 1721, 1722, 1723, 1724, 1725, 1726, 1727, 1728, 1729, 1730, 1731, 1732, 1733, 1734, 1735, 1736, 1737, 1738, 1739, 1740, 1741, 1742, 1743, 1744, 1745, 1746, 1747, 1748, 1749, 1750, 1751, 1752, 1753, 1754, 1755, 1756, 1757, 1758, 1759, 1760, 1761, 1762, 1763, 1764, 1765, 1766, 1767, 1768, 1769, 1770, 1771, 1772, 1773, 1774, 1775, 1776, 1777, 1778, 1779, 1780, 1781, 1782, 1783, 1784, 1785, 1786, 1787, 1788, 1789, 1790, 1791, 1792, 1793, 1794, 1795, 1796, 1797, 1798, 1799, 1800, 1801, 1802, 1803, 1804, 1805, 1806, 1807, 1808, 1809, 1810, 1811, 1812, 1813, 1814, 1815, 1816, 1817, 1818, 1819, 1820, 1821, 1822, 1823, 1824, 1825, 1826, 1827, 1828, 1829, 1830, 1831, 1832, 1833, 1834, 1835, 1836, 1837, 1838, 1839, 1840, 1841, 1842, 1843, 1844, 1845, 1846, 1847, 1848, 1849, 1850, 1851, 1852, 1853, 1854, 1855, 1856, 1857, 1858, 1859, 1860, 1861, 1862, 1863, 1864, 1865, 1866, 1867, 1868, 1869, 1870, 1871, 1872, 1873, 1874, 1875, 1876, 1877, 1878, 1879, 1880, 1881, 1882, 1883, 1884, 1885, 1886, 1887, 1888, 1889, 1890, 1891, 1892, 1893, 1894, 1895, 1896, 1897, 1898, 1899, 1900, 1901, 1902, 1903, 1904, 1905, 1906, 1907, 1908, 1909, 1910, 1911, 1912, 1913, 1914, 1915, 1916, 1917, 1918, 1919, 1920, 1921, 1922, 1923, 1924, 1925, 1926, 1927, 1928, 1929, 1930, 1931, 1932, 1933, 1934, 1935, 1936, 1937, 1938, 1939, 1940, 1941, 1942, 1943, 1944, 1945, 1946, 1947, 1948, 1949, 1950, 1951, 1952, 1953, 1954, 1955, 1956, 1957, 1958, 1959, 1960, 1961, 1962, 1963, 1964, 1965, 1966, 1967, 1968, 1969, 1970, 1971, 1972, 1973, 1974, 1975, 1976, 1977, 1978, 1979, 1980, 1981, 1982, 1983, 1984, 1985, 1986] 
      ],
     "name":"busted.filter.default"
    }
  },
 "fits":{
   "Constrained model":{
     "AIC-c":17304.41095020269,
     "Log Likelihood":-8607.110568861373,
     "Rate Distributions":{
       "Background":{
         "0":{
           "omega":0.0161221528135104,
           "proportion":0.2749175720677022
          },
         "1":{
           "omega":0.08996365523858803,
           "proportion":0.686755089299061
          },
         "2":{
           "omega":4.095763924424896,
           "proportion":0.03832733863323677
          }
        },
       "Synonymous site-to-site rates":{
         "0":{
           "proportion":0.4517274344466257,
           "rate":0.2847164828936221
          },
         "1":{
           "proportion":0.4666603793693072,
           "rate":0.8244289276234834
          },
         "2":{
           "proportion":0.0816121861840672,
           "rate":5.963048660556526
          }
        },
       "Test":{
         "0":{
           "omega":0,
           "proportion":0.7020491470340855
          },
         "1":{
           "omega":0,
           "proportion":0.143302932885268
          },
         "2":{
           "omega":1,
           "proportion":0.1546479200806465
          }
        }
      },
     "display order":3,
     "estimated parameters":45
    },
   "MG94xREV with separate rates for branch sets":{
     "AIC-c":17297.343986261,
     "Equilibrium frequencies":      [
[0.04393555964849834],
      [0.01978659335884001],
      [0.02871323897051579],
      [0.0392937108994952],
      [0.02077447865843822],
      [0.009355887685169539],
      [0.01357676048694659],
      [0.0185796280967666],
      [0.01637325699314717],
      [0.007373776063741562],
      [0.01070042681898493],
      [0.0146434011975503],
      [0.02540551549545762],
      [0.0114414976889343],
      [0.01660328543499387],
      [0.02272138989733518],
      [0.02673781009725401],
      [0.0120415030543109],
      [0.0174739809168896],
      [0.02391292584987049],
      [0.01264269920954023],
      [0.005693701189165359],
      [0.008262392616370984],
      [0.01130698167278107],
      [0.009964253093820969],
      [0.004487449930519724],
      [0.006511945734492574],
      [0.008911516856287134],
      [0.01546100366479814],
      [0.006962938332466465],
      [0.01010424122289614],
      [0.01382752861420255],
      [0.03854909227273348],
      [0.01736077153119977],
      [0.02519301694069331],
      [0.03447633077446245],
      [0.01822754281791513],
      [0.008208862719727719],
      [0.01191225961301699],
      [0.01630177932466161],
      [0.01436590769945005],
      [0.006469756528738387],
      [0.009388562342275307],
      [0.01284813095513433],
      [0.02229081793667853],
      [0.01003877846731992],
      [0.01456773482310669],
      [0.01993576416744392],
      [0.01772654655740678],
      [0.03520271443603461],
      [0.01861157989483481],
      [0.008381815688496538],
      [0.01216323964949208],
      [0.01664524238729008],
      [0.006606068175925231],
      [0.009586370465642428],
      [0.01311882891509422],
      [0.02276046437493224],
      [0.01025028602908764],
      [0.01487466320915927],
      [0.02035579185156492] 
      ],
     "Log Likelihood":-8615.620579484348,
     "Rate Distributions":{
       "non-synonymous/synonymous rate ratio for *background*":        [
[0.2157803447829426, 1] 
        ],
       "non-synonymous/synonymous rate ratio for *test*":        [
[0.2842724569104969, 1] 
        ]
      },
     "display order":1,
     "estimated parameters":33
    },
   "Nucleotide GTR":{
     "AIC-c":17780.62224282084,
     "Equilibrium frequencies":      [
[0.3351451763018569],
      [0.1890534169451183],
      [0.2137249965670344],
      [0.2620764101859904] 
      ],
     "Log Likelihood":-8863.299586997899,
     "Rate Distributions":{
       "Substitution rate from nucleotide A to nucleotide C":0.2575227516193116,
       "Substitution rate from nucleotide A to nucleotide G":1,
       "Substitution rate from nucleotide A to nucleotide T":0.09283811931564319,
       "Substitution rate from nucleotide C to nucleotide G":0.2441582875879182,
       "Substitution rate from nucleotide C to nucleotide T":1.295903822655819,
       "Substitution rate from nucleotide G to nucleotide T":0.2329185274424082
      },
     "display order":0,
     "estimated parameters":27
    },
   "Unconstrained model":{
     "AIC-c":17299.31717741666,
     "Log Likelihood":-8603.559459868347,
     "Rate Distributions":{
       "Background":{
         "0":{
           "omega":0.001763176607022115,
           "proportion":0.2676057580618055
          },
         "1":{
           "omega":0.09156088308710697,
           "proportion":0.6936804060452925
          },
         "2":{
           "omega":4.124803473620685,
           "proportion":0.038713835892902
          }
        },
       "Synonymous site-to-site rates":{
         "0":{
           "proportion":0.5211860193748614,
           "rate":0.1931516002098312
          },
         "1":{
           "proportion":0.2824679010451506,
           "rate":0.5875596360832162
          },
         "2":{
           "proportion":0.196346079579988,
           "rate":3.735064895495988
          }
        },
       "Test":{
         "0":{
           "omega":0,
           "proportion":0.9435419938452667
          },
         "1":{
           "omega":0,
           "proportion":0.05342421002513187
          },
         "2":{
           "omega":156.3858630865226,
           "proportion":0.003033796129601417
          }
        }
      },
     "display order":2,
     "estimated parameters":46
    }
  },
 "input":{
   "file name":"/home/morrillk/species-x/dw/analysis/2025-03-10_hyphy-analysis/data/res/FormBio047242/FormBio047242.t1.cds.aln.fa",
   "number of sequences":11,
   "number of sites":1987,
   "partition count":1,
   "trees":{
     "0":"(vulVul_marble_Fox4,((chrBra_SAMN27257233,speVen_SAMN27257238)Node5,DireGB,(lupMes_SAMEA5411047,(lycPic_SAMN09924608,(cuoAlp_SAMN10180424,(canRuf_SAMN02921317,canLup_SAMN02921310,canBai_SAMN02921314)Node16)Node14)Node12)Node10)Node4,uroCin_SAMN04495241)"
    }
  },
 "runtime":"2.5.64",
 "substitutions":{
   "0":{
     "0":{
       "root":"ATG"
      },
     "1":{
       "DireGB":"NNN",
       "root":"GAT"
      },
     "10":{
       "root":"ATA"
      },
     "100":{
       "root":"TTA"
      },
     "1000":{
       "canBai_SAMN02921314":"NNN",
       "cuoAlp_SAMN10180424":"NNN",
       "root":"AAG"
      },
     "1001":{
       "canBai_SAMN02921314":"NNN",
       "cuoAlp_SAMN10180424":"NNN",
       "root":"CCA"
      },
     "1002":{
       "canBai_SAMN02921314":"NAA",
       "cuoAlp_SAMN10180424":"NNN",
       "root":"AAA"
      },
     "1003":{
       "cuoAlp_SAMN10180424":"NNN",
       "root":"GAT"
      },
     "1004":{
       "cuoAlp_SAMN10180424":"NNN",
       "root":"TCA"
      },
     "1005":{
       "cuoAlp_SAMN10180424":"NNN",
       "root":"AAG"
      },
     "1006":{
       "root":"CCT"
      },
     "1007":{
       "root":"ATG"
      },
     "1008":{
       "root":"TTG"
      },
     "1009":{
       "root":"GTG"
      },
     "101":{
       "canRuf_SAMN02921317":"NNN",
       "root":"CAC"
      },
     "1010":{
       "root":"GGG"
      },
     "1011":{
       "root":"TCT"
      },
     "1012":{
       "root":"GGG"
      },
     "1013":{
       "canBai_SAMN02921314":"ANA",
       "canRuf_SAMN02921317":"ANA",
       "root":"ACA"
      },
     "1014":{
       "Node10":"CCT",
       "canRuf_SAMN02921317":"NCT",
       "root":"GCT"
      },
     "1015":{
       "root":"TCT"
      },
     "1016":{
       "root":"GTA"
      },
     "1017":{
       "root":"ACA"
      },
     "1018":{
       "canRuf_SAMN02921317":"NCA",
       "root":"CCA"
      },
     "1019":{
       "root":"AAT"
      },
     "102":{
       "canRuf_SAMN02921317":"NNC",
       "root":"CCC"
      },
     "1020":{
       "root":"AAT"
      },
     "1021":{
       "root":"GAG"
      },
     "1022":{
       "canRuf_SAMN02921317":"ANT",
       "root":"ACT"
      },
     "1023":{
       "cuoAlp_SAMN10180424":"GTC",
       "root":"ATC",
       "uroCin_SAMN04495241":"GTC"
      },
     "1024":{
       "root":"ACT"
      },
     "1025":{
       "canBai_SAMN02921314":"TCN",
       "canLup_SAMN02921310":"TNN",
       "canRuf_SAMN02921317":"TCN",
       "root":"TCG"
      },
     "1026":{
       "canLup_SAMN02921310":"GGN",
       "root":"GGT"
      },
     "1027":{
       "root":"GAA"
      },
     "1028":{
       "root":"GAA"
      },
     "1029":{
       "root":"CAT"
      },
     "103":{
       "canRuf_SAMN02921317":"NNT",
       "root":"TGT"
      },
     "1030":{
       "root":"AAC"
      },
     "1031":{
       "canRuf_SAMN02921317":"AGN",
       "root":"AGA"
      },
     "1032":{
       "canBai_SAMN02921314":"NNC",
       "canLup_SAMN02921310":"NNC",
       "canRuf_SAMN02921317":"NNC",
       "root":"CGC"
      },
     "1033":{
       "root":"AAT"
      },
     "1034":{
       "root":"TCA"
      },
     "1035":{
       "root":"AAT"
      },
     "1036":{
       "root":"TCT"
      },
     "1037":{
       "canRuf_SAMN02921317":"NNA",
       "root":"GCA"
      },
     "1038":{
       "canRuf_SAMN02921317":"NNN",
       "root":"GGG"
      },
     "1039":{
       "canRuf_SAMN02921317":"NNN",
       "root":"CCA"
      },
     "104":{
       "canRuf_SAMN02921317":"NTG",
       "root":"GTG"
      },
     "1040":{
       "canRuf_SAMN02921317":"TNT",
       "root":"TTT"
      },
     "1041":{
       "canRuf_SAMN02921317":"NNN",
       "root":"GTG"
      },
     "1042":{
       "canBai_SAMN02921314":"NTA",
       "canLup_SAMN02921310":"NTA",
       "canRuf_SAMN02921317":"NNN",
       "root":"GTA"
      },
     "1043":{
       "canRuf_SAMN02921317":"NNN",
       "root":"CCT"
      },
     "1044":{
       "canRuf_SAMN02921317":"NNN",
       "root":"GAC"
      },
     "1045":{
       "canRuf_SAMN02921317":"NNN",
       "root":"CAC",
       "speVen_SAMN27257238":"CAT"
      },
     "1046":{
       "canRuf_SAMN02921317":"NTT",
       "root":"CTT"
      },
     "1047":{
       "canBai_SAMN02921314":"NNG",
       "canLup_SAMN02921310":"NGG",
       "canRuf_SAMN02921317":"NNN",
       "root":"CGG"
      },
     "1048":{
       "canRuf_SAMN02921317":"NNN",
       "root":"CAA"
      },
     "1049":{
       "canRuf_SAMN02921317":"GAN",
       "root":"GAT"
      },
     "105":{
       "root":"GAG"
      },
     "1050":{
       "canBai_SAMN02921314":"NTA",
       "canLup_SAMN02921310":"NTA",
       "canRuf_SAMN02921317":"NNA",
       "root":"GTA"
      },
     "1051":{
       "canBai_SAMN02921314":"GAN",
       "root":"GAA"
      },
     "1052":{
       "canRuf_SAMN02921317":"GAN",
       "root":"GAA",
       "uroCin_SAMN04495241":"GAG"
      },
     "1053":{
       "canRuf_SAMN02921317":"TTN",
       "root":"TTT"
      },
     "1054":{
       "canRuf_SAMN02921317":"NAA",
       "root":"GAA"
      },
     "1055":{
       "root":"GCT"
      },
     "1056":{
       "canBai_SAMN02921314":"ATN",
       "canRuf_SAMN02921317":"NTC",
       "root":"ATC"
      },
     "1057":{
       "canBai_SAMN02921314":"NNN",
       "canLup_SAMN02921310":"TAN",
       "canRuf_SAMN02921317":"NNN",
       "root":"TAT"
      },
     "1058":{
       "canBai_SAMN02921314":"NAG",
       "canRuf_SAMN02921317":"NNG",
       "root":"GAG"
      },
     "1059":{
       "canBai_SAMN02921314":"NNN",
       "root":"CAG"
      },
     "106":{
       "canRuf_SAMN02921317":"GNC",
       "root":"GCC"
      },
     "1060":{
       "canBai_SAMN02921314":"CNN",
       "canLup_SAMN02921310":"CNC",
       "canRuf_SAMN02921317":"CNC",
       "root":"CAC"
      },
     "1061":{
       "canBai_SAMN02921314":"NNN",
       "canLup_SAMN02921310":"ANT",
       "canRuf_SAMN02921317":"NNT",
       "root":"AGT"
      },
     "1062":{
       "canBai_SAMN02921314":"NNN",
       "canLup_SAMN02921310":"ANT",
       "canRuf_SAMN02921317":"ANT",
       "root":"AGT"
      },
     "1063":{
       "canRuf_SAMN02921317":"GNA",
       "root":"GAA"
      },
     "1064":{
       "root":"TAT"
      },
     "1065":{
       "canBai_SAMN02921314":"NTN",
       "canLup_SAMN02921310":"NTT",
       "canRuf_SAMN02921317":"NTT",
       "root":"GTT"
      },
     "1066":{
       "canBai_SAMN02921314":"NTC",
       "canLup_SAMN02921310":"NTC",
       "canRuf_SAMN02921317":"NTN",
       "root":"GTC"
      },
     "1067":{
       "canBai_SAMN02921314":"NNT",
       "canLup_SAMN02921310":"NNN",
       "canRuf_SAMN02921317":"NNT",
       "root":"CGT"
      },
     "1068":{
       "canLup_SAMN02921310":"NAT",
       "root":"AAT"
      },
     "1069":{
       "canLup_SAMN02921310":"NNN",
       "root":"AAA"
      },
     "107":{
       "canBai_SAMN02921314":"ANC",
       "canLup_SAMN02921310":"ANC",
       "canRuf_SAMN02921317":"NNC",
       "root":"ACC"
      },
     "1070":{
       "canBai_SAMN02921314":"AAN",
       "canLup_SAMN02921310":"NNN",
       "canRuf_SAMN02921317":"AAN",
       "root":"AAG"
      },
     "1071":{
       "canBai_SAMN02921314":"CNN",
       "canLup_SAMN02921310":"NNN",
       "canRuf_SAMN02921317":"CNN",
       "root":"CTG"
      },
     "1072":{
       "canBai_SAMN02921314":"TNG",
       "canLup_SAMN02921310":"NNN",
       "canRuf_SAMN02921317":"NNN",
       "root":"TGG"
      },
     "1073":{
       "canBai_SAMN02921314":"GAN",
       "canLup_SAMN02921310":"NNN",
       "root":"GAC"
      },
     "1074":{
       "canLup_SAMN02921310":"ANN",
       "root":"ATT"
      },
     "1075":{
       "canBai_SAMN02921314":"ANN",
       "canLup_SAMN02921310":"ANN",
       "canRuf_SAMN02921317":"NAN",
       "root":"AAC"
      },
     "1076":{
       "canLup_SAMN02921310":"NNN",
       "root":"CCA"
      },
     "1077":{
       "canBai_SAMN02921314":"AAN",
       "canLup_SAMN02921310":"NNN",
       "canRuf_SAMN02921317":"AAN",
       "root":"AAA"
      },
     "1078":{
       "canBai_SAMN02921314":"NNN",
       "canLup_SAMN02921310":"NNN",
       "canRuf_SAMN02921317":"NAA",
       "root":"CAA"
      },
     "1079":{
       "canBai_SAMN02921314":"NNN",
       "canLup_SAMN02921310":"NNN",
       "canRuf_SAMN02921317":"AAN",
       "root":"AAA"
      },
     "108":{
       "root":"AAC"
      },
     "1080":{
       "canBai_SAMN02921314":"NNN",
       "canLup_SAMN02921310":"NNN",
       "canRuf_SAMN02921317":"NNT",
       "root":"TGT"
      },
     "1081":{
       "canBai_SAMN02921314":"NNA",
       "canLup_SAMN02921310":"NNN",
       "root":"TCA"
      },
     "1082":{
       "canBai_SAMN02921314":"NCT",
       "canLup_SAMN02921310":"NNN",
       "root":"ACT"
      },
     "1083":{
       "canBai_SAMN02921314":"CNN",
       "canLup_SAMN02921310":"NNN",
       "root":"CTG",
       "uroCin_SAMN04495241":"CTN"
      },
     "1084":{
       "canBai_SAMN02921314":"TAN",
       "canLup_SAMN02921310":"NNN",
       "root":"TAT"
      },
     "1085":{
       "canBai_SAMN02921314":"GNN",
       "canLup_SAMN02921310":"NNT",
       "canRuf_SAMN02921317":"GAN",
       "chrBra_SAMN27257233":"GAN",
       "root":"GAT"
      },
     "1086":{
       "canBai_SAMN02921314":"NNN",
       "canLup_SAMN02921310":"TNN",
       "canRuf_SAMN02921317":"NNN",
       "chrBra_SAMN27257233":"NNN",
       "root":"TAT"
      },
     "1087":{
       "Node16":"NNN",
       "chrBra_SAMN27257233":"NNN",
       "root":"TTC"
      },
     "1088":{
       "canBai_SAMN02921314":"NNN",
       "canLup_SAMN02921310":"TNN",
       "canRuf_SAMN02921317":"NNN",
       "chrBra_SAMN27257233":"NNN",
       "root":"TCT"
      },
     "1089":{
       "canBai_SAMN02921314":"NNN",
       "canLup_SAMN02921310":"CNN",
       "canRuf_SAMN02921317":"NNN",
       "chrBra_SAMN27257233":"NNN",
       "cuoAlp_SAMN10180424":"CNN",
       "lupMes_SAMEA5411047":"CAA",
       "root":"CAG"
      },
     "109":{
       "cuoAlp_SAMN10180424":"TNT",
       "root":"TCT"
      },
     "1090":{
       "canBai_SAMN02921314":"NNN",
       "canLup_SAMN02921310":"NTN",
       "canRuf_SAMN02921317":"NNN",
       "chrBra_SAMN27257233":"NNN",
       "cuoAlp_SAMN10180424":"NNN",
       "root":"TTG"
      },
     "1091":{
       "Node14":"NNN",
       "chrBra_SAMN27257233":"NNN",
       "root":"TTG"
      },
     "1092":{
       "DireGB":"NNN",
       "Node12":"NNN",
       "chrBra_SAMN27257233":"NNN",
       "lupMes_SAMEA5411047":"GNN",
       "root":"GAA",
       "speVen_SAMN27257238":"GNN",
       "uroCin_SAMN04495241":"NNN",
       "vulVul_marble_Fox4":"NNN"
      },
     "1093":{
       "root":"NNN"
      },
     "1094":{
       "root":"NNN"
      },
     "1095":{
       "root":"NNN"
      },
     "1096":{
       "root":"NNN"
      },
     "1097":{
       "root":"NNN"
      },
     "1098":{
       "DireGB":"NNN",
       "Node12":"NNN",
       "Node5":"NNN",
       "lupMes_SAMEA5411047":"NNC",
       "root":"AAC",
       "uroCin_SAMN04495241":"NNN",
       "vulVul_marble_Fox4":"NNN"
      },
     "1099":{
       "DireGB":"NTG",
       "canBai_SAMN02921314":"NNG",
       "canLup_SAMN02921310":"NNN",
       "canRuf_SAMN02921317":"NNN",
       "chrBra_SAMN27257233":"NTG",
       "cuoAlp_SAMN10180424":"NNN",
       "lycPic_SAMN09924608":"NTG",
       "root":"ATG",
       "speVen_SAMN27257238":"NTG",
       "uroCin_SAMN04495241":"NNG",
       "vulVul_marble_Fox4":"NTG"
      },
     "11":{
       "DireGB":"GCN",
       "root":"GCA"
      },
     "110":{
       "root":"CAT"
      },
     "1100":{
       "canBai_SAMN02921314":"ANT",
       "canLup_SAMN02921310":"ANN",
       "canRuf_SAMN02921317":"NNN",
       "cuoAlp_SAMN10180424":"NNN",
       "root":"AGT"
      },
     "1101":{
       "canLup_SAMN02921310":"NNT",
       "canRuf_SAMN02921317":"NNN",
       "cuoAlp_SAMN10180424":"NNN",
       "root":"AAT"
      },
     "1102":{
       "canRuf_SAMN02921317":"NNN",
       "cuoAlp_SAMN10180424":"NNN",
       "root":"AAA"
      },
     "1103":{
       "canLup_SAMN02921310":"ANN",
       "canRuf_SAMN02921317":"NNN",
       "cuoAlp_SAMN10180424":"NNN",
       "root":"ATG"
      },
     "1104":{
       "canRuf_SAMN02921317":"NNN",
       "cuoAlp_SAMN10180424":"NNN",
       "root":"TTC"
      },
     "1105":{
       "canRuf_SAMN02921317":"NNN",
       "cuoAlp_SAMN10180424":"NNN",
       "root":"TCT"
      },
     "1106":{
       "canRuf_SAMN02921317":"NNN",
       "cuoAlp_SAMN10180424":"NNN",
       "root":"GAA"
      },
     "1107":{
       "canRuf_SAMN02921317":"NNN",
       "cuoAlp_SAMN10180424":"NAA",
       "root":"GAA"
      },
     "1108":{
       "canRuf_SAMN02921317":"NNN",
       "root":"TAT"
      },
     "1109":{
       "canRuf_SAMN02921317":"NNN",
       "root":"GAA"
      },
     "111":{
       "root":"GCT"
      },
     "1110":{
       "canRuf_SAMN02921317":"NNN",
       "root":"TTC"
      },
     "1111":{
       "canRuf_SAMN02921317":"NNN",
       "cuoAlp_SAMN10180424":"NTC",
       "root":"TTC"
      },
     "1112":{
       "canRuf_SAMN02921317":"NNN",
       "root":"CCA"
      },
     "1113":{
       "canRuf_SAMN02921317":"NNN",
       "root":"GAA"
      },
     "1114":{
       "canRuf_SAMN02921317":"NNN",
       "root":"GAA"
      },
     "1115":{
       "canLup_SAMN02921310":"ANT",
       "canRuf_SAMN02921317":"NNN",
       "root":"ACT"
      },
     "1116":{
       "canRuf_SAMN02921317":"NNN",
       "root":"AGA"
      },
     "1117":{
       "canLup_SAMN02921310":"NAG",
       "canRuf_SAMN02921317":"NNN",
       "root":"CAG"
      },
     "1118":{
       "canRuf_SAMN02921317":"NNN",
       "root":"ATA"
      },
     "1119":{
       "canRuf_SAMN02921317":"NNN",
       "root":"CTA",
       "vulVul_marble_Fox4":"TTA"
      },
     "112":{
       "root":"TCT"
      },
     "1120":{
       "canRuf_SAMN02921317":"NNN",
       "root":"GAA"
      },
     "1121":{
       "canRuf_SAMN02921317":"NNN",
       "root":"AAA"
      },
     "1122":{
       "canRuf_SAMN02921317":"NNN",
       "root":"GCT"
      },
     "1123":{
       "canRuf_SAMN02921317":"NNN",
       "root":"GGA"
      },
     "1124":{
       "canRuf_SAMN02921317":"NNN",
       "root":"GGT",
       "speVen_SAMN27257238":"GGC"
      },
     "1125":{
       "canRuf_SAMN02921317":"NNN",
       "root":"TTG"
      },
     "1126":{
       "canRuf_SAMN02921317":"NNN",
       "root":"AAA"
      },
     "1127":{
       "canRuf_SAMN02921317":"NNN",
       "root":"TCT"
      },
     "1128":{
       "canRuf_SAMN02921317":"NNN",
       "root":"TTC"
      },
     "1129":{
       "canRuf_SAMN02921317":"NNN",
       "lupMes_SAMEA5411047":"CTT",
       "root":"CTC"
      },
     "113":{
       "root":"GAG"
      },
     "1130":{
       "canRuf_SAMN02921317":"NNN",
       "root":"CTG"
      },
     "1131":{
       "canRuf_SAMN02921317":"NNN",
       "root":"GGA"
      },
     "1132":{
       "canRuf_SAMN02921317":"NNN",
       "root":"TGT"
      },
     "1133":{
       "canRuf_SAMN02921317":"NNN",
       "root":"CCT"
      },
     "1134":{
       "canBai_SAMN02921314":"CNT",
       "canLup_SAMN02921310":"NNT",
       "canRuf_SAMN02921317":"NNN",
       "root":"CGT"
      },
     "1135":{
       "canRuf_SAMN02921317":"NTN",
       "root":"TTT",
       "vulVul_marble_Fox4":"TTC"
      },
     "1136":{
       "canRuf_SAMN02921317":"NTT",
       "root":"GTT"
      },
     "1137":{
       "canRuf_SAMN02921317":"NTG",
       "root":"GTG"
      },
     "1138":{
       "root":"ATT"
      },
     "1139":{
       "canRuf_SAMN02921317":"GAN",
       "root":"GAC"
      },
     "114":{
       "root":"ATA"
      },
     "1140":{
       "canRuf_SAMN02921317":"AAN",
       "root":"AAC"
      },
     "1141":{
       "root":"TGT"
      },
     "1142":{
       "root":"ATT"
      },
     "1143":{
       "root":"GCT"
      },
     "1144":{
       "root":"TTG"
      },
     "1145":{
       "root":"AAG"
      },
     "1146":{
       "root":"AAA"
      },
     "1147":{
       "root":"GTT"
      },
     "1148":{
       "root":"GCT"
      },
     "1149":{
       "root":"TTA"
      },
     "115":{
       "root":"AGT"
      },
     "1150":{
       "canBai_SAMN02921314":"CNG",
       "canLup_SAMN02921310":"NGG",
       "canRuf_SAMN02921317":"NNG",
       "root":"CGG"
      },
     "1151":{
       "lupMes_SAMEA5411047":"CTG",
       "root":"CTC"
      },
     "1152":{
       "root":"AAG"
      },
     "1153":{
       "root":"AAA"
      },
     "1154":{
       "root":"AAG"
      },
     "1155":{
       "root":"AGA"
      },
     "1156":{
       "DireGB":"AAN",
       "root":"AAG"
      },
     "1157":{
       "DireGB":"NNN",
       "root":"AAG"
      },
     "1158":{
       "DireGB":"ANA",
       "root":"AAA"
      },
     "1159":{
       "root":"AAC"
      },
     "116":{
       "root":"TTG"
      },
     "1160":{
       "DireGB":"ANN",
       "root":"ATT"
      },
     "1161":{
       "DireGB":"NNN",
       "root":"AAG"
      },
     "1162":{
       "canRuf_SAMN02921317":"ANA",
       "root":"ACA"
      },
     "1163":{
       "root":"AAA"
      },
     "1164":{
       "root":"GTG"
      },
     "1165":{
       "root":"GAA"
      },
     "1166":{
       "root":"GAA"
      },
     "1167":{
       "root":"ATT"
      },
     "1168":{
       "root":"TCA"
      },
     "1169":{
       "root":"AAA"
      },
     "117":{
       "root":"AAG"
      },
     "1170":{
       "canRuf_SAMN02921317":"ANN",
       "root":"ACA"
      },
     "1171":{
       "root":"GGG"
      },
     "1172":{
       "canRuf_SAMN02921317":"GAN",
       "root":"GAG"
      },
     "1173":{
       "canRuf_SAMN02921317":"NNT",
       "root":"TAT"
      },
     "1174":{
       "root":"TTA"
      },
     "1175":{
       "canBai_SAMN02921314":"NGA",
       "canLup_SAMN02921310":"NNA",
       "canRuf_SAMN02921317":"NNN",
       "root":"CGA"
      },
     "1176":{
       "canRuf_SAMN02921317":"NNN",
       "root":"GTT"
      },
     "1177":{
       "canRuf_SAMN02921317":"NAA",
       "root":"AAA"
      },
     "1178":{
       "canRuf_SAMN02921317":"NNN",
       "root":"CTA"
      },
     "1179":{
       "canRuf_SAMN02921317":"NNA",
       "root":"CCA"
      },
     "118":{
       "root":"AAA"
      },
     "1180":{
       "canRuf_SAMN02921317":"NTG",
       "root":"CTG"
      },
     "1181":{
       "root":"AAT"
      },
     "1182":{
       "root":"CCA"
      },
     "1183":{
       "canRuf_SAMN02921317":"ANT",
       "root":"ACT"
      },
     "1184":{
       "root":"GCT"
      },
     "1185":{
       "root":"AGG"
      },
     "1186":{
       "root":"GAA"
      },
     "1187":{
       "root":"TTT"
      },
     "1188":{
       "root":"AAA"
      },
     "1189":{
       "canRuf_SAMN02921317":"NCA",
       "root":"CCA"
      },
     "119":{
       "Node4":"TTG",
       "root":"TTA"
      },
     "1190":{
       "root":"GAT"
      },
     "1191":{
       "root":"GTA"
      },
     "1192":{
       "root":"AAG"
      },
     "1193":{
       "canRuf_SAMN02921317":"TCN",
       "root":"TCC"
      },
     "1194":{
       "root":"AAA"
      },
     "1195":{
       "canLup_SAMN02921310":"NCA",
       "canRuf_SAMN02921317":"NCA",
       "root":"CCA"
      },
     "1196":{
       "root":"ATG"
      },
     "1197":{
       "root":"TCT"
      },
     "1198":{
       "root":"GAT"
      },
     "1199":{
       "root":"TTA"
      },
     "12":{
       "root":"GAT"
      },
     "120":{
       "root":"CAA"
      },
     "1200":{
       "root":"TCT"
      },
     "1201":{
       "root":"TCA"
      },
     "1202":{
       "canRuf_SAMN02921317":"GCN",
       "root":"GCA"
      },
     "1203":{
       "canLup_SAMN02921310":"ANA",
       "canRuf_SAMN02921317":"ANA",
       "root":"ACA"
      },
     "1204":{
       "root":"GCT",
       "vulVul_marble_Fox4":"GTT"
      },
     "1205":{
       "root":"TCT"
      },
     "1206":{
       "root":"GAG"
      },
     "1207":{
       "root":"AAT"
      },
     "1208":{
       "root":"GTG"
      },
     "1209":{
       "root":"AAG"
      },
     "121":{
       "root":"CAT"
      },
     "1210":{
       "root":"CCC"
      },
     "1211":{
       "root":"AAA"
      },
     "1212":{
       "canRuf_SAMN02921317":"NNT",
       "root":"CCT"
      },
     "1213":{
       "canRuf_SAMN02921317":"NNN",
       "root":"GTA"
      },
     "1214":{
       "canRuf_SAMN02921317":"GNN",
       "root":"GCT"
      },
     "1215":{
       "canRuf_SAMN02921317":"NNT",
       "root":"GCT",
       "vulVul_marble_Fox4":"ACT"
      },
     "1216":{
       "root":"AAT"
      },
     "1217":{
       "lycPic_SAMN09924608":"TCG",
       "root":"TCT"
      },
     "1218":{
       "canRuf_SAMN02921317":"NNN",
       "root":"CCC",
       "vulVul_marble_Fox4":"CCT"
      },
     "1219":{
       "root":"AAA"
      },
     "122":{
       "root":"CTA"
      },
     "1220":{
       "canRuf_SAMN02921317":"NNN",
       "root":"TCA"
      },
     "1221":{
       "canRuf_SAMN02921317":"ANC",
       "root":"ACC",
       "uroCin_SAMN04495241":"AAC",
       "vulVul_marble_Fox4":"ACT"
      },
     "1222":{
       "canRuf_SAMN02921317":"TGN",
       "root":"TGT"
      },
     "1223":{
       "root":"GAA"
      },
     "1224":{
       "canRuf_SAMN02921317":"GNN",
       "root":"GTT"
      },
     "1225":{
       "canRuf_SAMN02921317":"ANG",
       "root":"ATG"
      },
     "1226":{
       "canRuf_SAMN02921317":"NNG",
       "root":"AAG",
       "uroCin_SAMN04495241":"AAA"
      },
     "1227":{
       "canRuf_SAMN02921317":"NNN",
       "root":"CCA"
      },
     "1228":{
       "canRuf_SAMN02921317":"NNN",
       "root":"AGA",
       "uroCin_SAMN04495241":"ATA"
      },
     "1229":{
       "canRuf_SAMN02921317":"NNN",
       "root":"CCA"
      },
     "123":{
       "root":"GAA"
      },
     "1230":{
       "canRuf_SAMN02921317":"NNN",
       "root":"GTG"
      },
     "1231":{
       "canRuf_SAMN02921317":"NNN",
       "root":"TCT"
      },
     "1232":{
       "canRuf_SAMN02921317":"NNN",
       "root":"GAT"
      },
     "1233":{
       "canRuf_SAMN02921317":"NNN",
       "root":"AAT"
      },
     "1234":{
       "canRuf_SAMN02921317":"NNN",
       "root":"TCT"
      },
     "1235":{
       "canRuf_SAMN02921317":"NNN",
       "root":"TCT"
      },
     "1236":{
       "canRuf_SAMN02921317":"NNN",
       "root":"AGA"
      },
     "1237":{
       "canRuf_SAMN02921317":"NNN",
       "root":"TCA"
      },
     "1238":{
       "canRuf_SAMN02921317":"NNN",
       "root":"GTT"
      },
     "1239":{
       "canRuf_SAMN02921317":"NNN",
       "root":"TCT"
      },
     "124":{
       "root":"TTG"
      },
     "1240":{
       "canRuf_SAMN02921317":"NNN",
       "root":"GAA"
      },
     "1241":{
       "canRuf_SAMN02921317":"NNN",
       "root":"GAT"
      },
     "1242":{
       "canRuf_SAMN02921317":"NNN",
       "root":"GAG"
      },
     "1243":{
       "canRuf_SAMN02921317":"NNN",
       "root":"AAG"
      },
     "1244":{
       "canRuf_SAMN02921317":"NNN",
       "root":"CCC"
      },
     "1245":{
       "canRuf_SAMN02921317":"NNN",
       "root":"AAA"
      },
     "1246":{
       "canRuf_SAMN02921317":"NNN",
       "root":"GAA"
      },
     "1247":{
       "canRuf_SAMN02921317":"NNN",
       "root":"GTC"
      },
     "1248":{
       "canRuf_SAMN02921317":"NCN",
       "root":"TCT"
      },
     "1249":{
       "canRuf_SAMN02921317":"NCN",
       "root":"TCT"
      },
     "125":{
       "root":"ATG"
      },
     "1250":{
       "canRuf_SAMN02921317":"GNN",
       "root":"GAT"
      },
     "1251":{
       "canRuf_SAMN02921317":"NNN",
       "root":"TCT"
      },
     "1252":{
       "canRuf_SAMN02921317":"NNC",
       "root":"GCC"
      },
     "1253":{
       "canRuf_SAMN02921317":"NNN",
       "root":"CAA"
      },
     "1254":{
       "canRuf_SAMN02921317":"NCT",
       "root":"CCT"
      },
     "1255":{
       "canRuf_SAMN02921317":"NTN",
       "root":"GTA"
      },
     "1256":{
       "canRuf_SAMN02921317":"TCN",
       "root":"TCT"
      },
     "1257":{
       "canRuf_SAMN02921317":"NNN",
       "lycPic_SAMN09924608":"GGG",
       "root":"GAG"
      },
     "1258":{
       "canRuf_SAMN02921317":"GAN",
       "root":"GAT"
      },
     "1259":{
       "canRuf_SAMN02921317":"GNN",
       "root":"GCA"
      },
     "126":{
       "root":"GAA"
      },
     "1260":{
       "canRuf_SAMN02921317":"ANN",
       "root":"AGT",
       "speVen_SAMN27257238":"AAT"
      },
     "1261":{
       "canRuf_SAMN02921317":"CNN",
       "root":"CAC"
      },
     "1262":{
       "canRuf_SAMN02921317":"NNN",
       "root":"AAG"
      },
     "1263":{
       "canLup_SAMN02921310":"CNA",
       "canRuf_SAMN02921317":"NNA",
       "root":"CGA",
       "vulVul_marble_Fox4":"AGA"
      },
     "1264":{
       "DireGB":"CCA",
       "canRuf_SAMN02921317":"NNA",
       "root":"GTA"
      },
     "1265":{
       "root":"TCC"
      },
     "1266":{
       "root":"TCT"
      },
     "1267":{
       "root":"AAT"
      },
     "1268":{
       "root":"TCT"
      },
     "1269":{
       "Node14":"CCT",
       "root":"CCC"
      },
     "127":{
       "root":"GAT"
      },
     "1270":{
       "root":"AAA"
      },
     "1271":{
       "root":"CCA"
      },
     "1272":{
       "root":"GCT"
      },
     "1273":{
       "root":"TCT"
      },
     "1274":{
       "root":"GAG"
      },
     "1275":{
       "root":"GAT"
      },
     "1276":{
       "root":"GTG"
      },
     "1277":{
       "root":"AAA"
      },
     "1278":{
       "root":"CCA"
      },
     "1279":{
       "root":"GCC"
      },
     "128":{
       "root":"ATT"
      },
     "1280":{
       "root":"TAC"
      },
     "1281":{
       "root":"TGG"
      },
     "1282":{
       "canRuf_SAMN02921317":"ANT",
       "root":"ACT"
      },
     "1283":{
       "root":"CAG"
      },
     "1284":{
       "root":"CCC"
      },
     "1285":{
       "root":"CAT"
      },
     "1286":{
       "root":"TTG"
      },
     "1287":{
       "canRuf_SAMN02921317":"NTC",
       "root":"GTC"
      },
     "1288":{
       "DireGB":"ACN",
       "canBai_SAMN02921314":"ACN",
       "canLup_SAMN02921310":"ACN",
       "canRuf_SAMN02921317":"NNN",
       "chrBra_SAMN27257233":"ACN",
       "cuoAlp_SAMN10180424":"ACN",
       "lupMes_SAMEA5411047":"ACN",
       "lycPic_SAMN09924608":"ACN",
       "root":"ACA",
       "speVen_SAMN27257238":"ACN",
       "uroCin_SAMN04495241":"ACN",
       "vulVul_marble_Fox4":"ACN"
      },
     "1289":{
       "root":"NNN"
      },
     "129":{
       "root":"GTG"
      },
     "1290":{
       "root":"NNN"
      },
     "1291":{
       "root":"NNN"
      },
     "1292":{
       "DireGB":"NNN",
       "Node12":"NNN",
       "chrBra_SAMN27257233":"NNN",
       "lupMes_SAMEA5411047":"NNA",
       "root":"AAA",
       "speVen_SAMN27257238":"NNA",
       "uroCin_SAMN04495241":"NNN",
       "vulVul_marble_Fox4":"NNA"
      },
     "1293":{
       "DireGB":"NNN",
       "Node12":"NNN",
       "chrBra_SAMN27257233":"NNN",
       "root":"GGA",
       "uroCin_SAMN04495241":"NNN"
      },
     "1294":{
       "DireGB":"NNN",
       "canLup_SAMN02921310":"NTC",
       "root":"CTC"
      },
     "1295":{
       "DireGB":"NNN",
       "Node16":"CCT",
       "canRuf_SAMN02921317":"CCN",
       "root":"CCC"
      },
     "1296":{
       "DireGB":"NNN",
       "root":"TTT"
      },
     "1297":{
       "DireGB":"NNN",
       "canBai_SAMN02921314":"CNG",
       "canLup_SAMN02921310":"NNG",
       "canRuf_SAMN02921317":"NNG",
       "chrBra_SAMN27257233":"CAG",
       "root":"CGG"
      },
     "1298":{
       "DireGB":"NNA",
       "root":"GGA"
      },
     "1299":{
       "root":"TTT"
      },
     "13":{
       "root":"GAT"
      },
     "130":{
       "root":"GAT"
      },
     "1300":{
       "root":"GAC"
      },
     "1301":{
       "root":"ATT"
      },
     "1302":{
       "root":"ACC"
      },
     "1303":{
       "root":"CAG"
      },
     "1304":{
       "root":"ACA"
      },
     "1305":{
       "root":"CCA"
      },
     "1306":{
       "cuoAlp_SAMN10180424":"CCG",
       "root":"CCA"
      },
     "1307":{
       "root":"ACA"
      },
     "1308":{
       "root":"TAC"
      },
     "1309":{
       "root":"ATA"
      },
     "131":{
       "root":"TTG"
      },
     "1310":{
       "root":"AAT"
      },
     "1311":{
       "root":"GTG"
      },
     "1312":{
       "root":"TTA"
      },
     "1313":{
       "Node4":"CCA",
       "root":"CCG"
      },
     "1314":{
       "root":"ACT"
      },
     "1315":{
       "root":"TTG"
      },
     "1316":{
       "root":"CCC"
      },
     "1317":{
       "root":"CAG"
      },
     "1318":{
       "root":"TAC"
      },
     "1319":{
       "root":"ACT"
      },
     "132":{
       "cuoAlp_SAMN10180424":"GNA",
       "root":"GCA"
      },
     "1320":{
       "root":"AAC"
      },
     "1321":{
       "root":"ATT"
      },
     "1322":{
       "root":"TAC"
      },
     "1323":{
       "root":"ACA",
       "speVen_SAMN27257238":"ACC"
      },
     "1324":{
       "root":"CCT"
      },
     "1325":{
       "root":"CTG"
      },
     "1326":{
       "root":"CCC",
       "vulVul_marble_Fox4":"CCT"
      },
     "1327":{
       "chrBra_SAMN27257233":"ANT",
       "root":"AAT"
      },
     "1328":{
       "root":"GTT"
      },
     "1329":{
       "root":"TCT"
      },
     "133":{
       "root":"AAG"
      },
     "1330":{
       "root":"TCT"
      },
     "1331":{
       "root":"GAA"
      },
     "1332":{
       "root":"TAT"
      },
     "1333":{
       "root":"CAG"
      },
     "1334":{
       "root":"CTG"
      },
     "1335":{
       "root":"CAA"
      },
     "1336":{
       "root":"AGA"
      },
     "1337":{
       "root":"TCA"
      },
     "1338":{
       "root":"GTG"
      },
     "1339":{
       "root":"CCA"
      },
     "134":{
       "root":"AAA"
      },
     "1340":{
       "root":"GTG"
      },
     "1341":{
       "canRuf_SAMN02921317":"GTN",
       "root":"GTG"
      },
     "1342":{
       "canBai_SAMN02921314":"CCN",
       "canLup_SAMN02921310":"CNG",
       "canRuf_SAMN02921317":"CNN",
       "root":"CCG"
      },
     "1343":{
       "root":"TCT"
      },
     "1344":{
       "root":"TTT"
      },
     "1345":{
       "root":"ATA"
      },
     "1346":{
       "Node16":"CCC",
       "canRuf_SAMN02921317":"NCC",
       "root":"GCC"
      },
     "1347":{
       "root":"AGT"
      },
     "1348":{
       "root":"GAA"
      },
     "1349":{
       "root":"AGA"
      },
     "135":{
       "cuoAlp_SAMN10180424":"GNC",
       "root":"GTC"
      },
     "1350":{
       "root":"CTA"
      },
     "1351":{
       "root":"GAT"
      },
     "1352":{
       "root":"GAA"
      },
     "1353":{
       "canRuf_SAMN02921317":"ANN",
       "root":"AGT"
      },
     "1354":{
       "root":"GCT"
      },
     "1355":{
       "canRuf_SAMN02921317":"ANT",
       "root":"ACT",
       "vulVul_marble_Fox4":"AGT"
      },
     "1356":{
       "canRuf_SAMN02921317":"NTN",
       "root":"GTG"
      },
     "1357":{
       "canRuf_SAMN02921317":"NNN",
       "root":"TAC"
      },
     "1358":{
       "canRuf_SAMN02921317":"TTN",
       "root":"TTT"
      },
     "1359":{
       "canRuf_SAMN02921317":"GAN",
       "root":"GAG"
      },
     "136":{
       "canBai_SAMN02921314":"NTG",
       "canLup_SAMN02921310":"NTG",
       "canRuf_SAMN02921317":"NTG",
       "root":"GTG"
      },
     "1360":{
       "canRuf_SAMN02921317":"NNN",
       "root":"GGT"
      },
     "1361":{
       "canRuf_SAMN02921317":"CNT",
       "root":"CAT"
      },
     "1362":{
       "canRuf_SAMN02921317":"CNT",
       "root":"CAT"
      },
     "1363":{
       "root":"TTG"
      },
     "1364":{
       "root":"AAT",
       "uroCin_SAMN04495241":"ATT"
      },
     "1365":{
       "canRuf_SAMN02921317":"NNT",
       "root":"GCT",
       "uroCin_SAMN04495241":"GCC"
      },
     "1366":{
       "root":"GAG"
      },
     "1367":{
       "root":"AAT"
      },
     "1368":{
       "canRuf_SAMN02921317":"GNC",
       "root":"GCC",
       "vulVul_marble_Fox4":"GCT"
      },
     "1369":{
       "root":"CCT"
      },
     "137":{
       "root":"AAT"
      },
     "1370":{
       "DireGB":"GAG",
       "canRuf_SAMN02921317":"GGN",
       "root":"GGG"
      },
     "1371":{
       "canRuf_SAMN02921317":"AAN",
       "root":"AAC"
      },
     "1372":{
       "canRuf_SAMN02921317":"CNN",
       "root":"CAG"
      },
     "1373":{
       "canRuf_SAMN02921317":"NNT",
       "root":"ATT"
      },
     "1374":{
       "canRuf_SAMN02921317":"GNC",
       "root":"GTC"
      },
     "1375":{
       "canRuf_SAMN02921317":"NNT",
       "root":"CCT",
       "speVen_SAMN27257238":"CCC"
      },
     "1376":{
       "root":"AAA"
      },
     "1377":{
       "canRuf_SAMN02921317":"ANN",
       "root":"ACA"
      },
     "1378":{
       "canRuf_SAMN02921317":"NNG",
       "root":"CAG"
      },
     "1379":{
       "root":"ATC"
      },
     "138":{
       "root":"GAT"
      },
     "1380":{
       "canRuf_SAMN02921317":"NTT",
       "root":"CTT"
      },
     "1381":{
       "root":"CAG"
      },
     "1382":{
       "canRuf_SAMN02921317":"GAN",
       "root":"GAC"
      },
     "1383":{
       "root":"TCT"
      },
     "1384":{
       "root":"ATG"
      },
     "1385":{
       "root":"GAA"
      },
     "1386":{
       "DireGB":"GTN",
       "canRuf_SAMN02921317":"GNG",
       "root":"GTG"
      },
     "1387":{
       "root":"TCA"
      },
     "1388":{
       "root":"GTA",
       "vulVul_marble_Fox4":"GTG"
      },
     "1389":{
       "root":"AAG"
      },
     "139":{
       "root":"TCA"
      },
     "1390":{
       "canRuf_SAMN02921317":"ANA",
       "root":"ACA"
      },
     "1391":{
       "root":"GAG"
      },
     "1392":{
       "chrBra_SAMN27257233":"TAC",
       "root":"TGC"
      },
     "1393":{
       "root":"AGC"
      },
     "1394":{
       "root":"ACA"
      },
     "1395":{
       "root":"GAT"
      },
     "1396":{
       "root":"GGT",
       "speVen_SAMN27257238":"GGC"
      },
     "1397":{
       "chrBra_SAMN27257233":"GCA",
       "root":"GCT"
      },
     "1398":{
       "root":"GAT"
      },
     "1399":{
       "root":"ACA"
      },
     "14":{
       "root":"GCT"
      },
     "140":{
       "root":"TTC"
      },
     "1400":{
       "root":"GCC"
      },
     "1401":{
       "root":"CTT"
      },
     "1402":{
       "root":"AGT"
      },
     "1403":{
       "cuoAlp_SAMN10180424":"GAN",
       "root":"GAG",
       "speVen_SAMN27257238":"GAA",
       "uroCin_SAMN04495241":"GAA"
      },
     "1404":{
       "cuoAlp_SAMN10180424":"NNN",
       "root":"TCT"
      },
     "1405":{
       "cuoAlp_SAMN10180424":"NNN",
       "root":"AAC"
      },
     "1406":{
       "cuoAlp_SAMN10180424":"NGA",
       "root":"AGA"
      },
     "1407":{
       "cuoAlp_SAMN10180424":"NAN",
       "root":"TAT"
      },
     "1408":{
       "cuoAlp_SAMN10180424":"NAT",
       "root":"GAT"
      },
     "1409":{
       "canRuf_SAMN02921317":"GNT",
       "cuoAlp_SAMN10180424":"GGN",
       "root":"GGT"
      },
     "141":{
       "root":"TTT"
      },
     "1410":{
       "cuoAlp_SAMN10180424":"CNN",
       "root":"CAC"
      },
     "1411":{
       "canRuf_SAMN02921317":"TNT",
       "root":"TGT"
      },
     "1412":{
       "root":"GGA"
      },
     "1413":{
       "cuoAlp_SAMN10180424":"ANT",
       "root":"AAT"
      },
     "1414":{
       "cuoAlp_SAMN10180424":"NCT",
       "root":"TCT"
      },
     "1415":{
       "cuoAlp_SAMN10180424":"GCN",
       "root":"GCC"
      },
     "1416":{
       "cuoAlp_SAMN10180424":"NNN",
       "root":"AAC"
      },
     "1417":{
       "canLup_SAMN02921310":"AAN",
       "canRuf_SAMN02921317":"AAN",
       "cuoAlp_SAMN10180424":"NAG",
       "root":"AAG"
      },
     "1418":{
       "root":"TGG"
      },
     "1419":{
       "root":"GAA"
      },
     "142":{
       "root":"ATT"
      },
     "1420":{
       "canRuf_SAMN02921317":"NTA",
       "root":"GTA"
      },
     "1421":{
       "DireGB":"AAN",
       "root":"AAT"
      },
     "1422":{
       "DireGB":"NCN",
       "cuoAlp_SAMN10180424":"CCN",
       "root":"CCA"
      },
     "1423":{
       "cuoAlp_SAMN10180424":"NNN",
       "root":"GAA"
      },
     "1424":{
       "cuoAlp_SAMN10180424":"NNN",
       "root":"AAA"
      },
     "1425":{
       "DireGB":"AAT",
       "Node4":"AAC",
       "cuoAlp_SAMN10180424":"NNN",
       "root":"ACC"
      },
     "1426":{
       "cuoAlp_SAMN10180424":"NAT",
       "root":"AAT"
      },
     "1427":{
       "root":"GAA"
      },
     "1428":{
       "canLup_SAMN02921310":"NTA",
       "cuoAlp_SAMN10180424":"GTN",
       "root":"GTA"
      },
     "1429":{
       "root":"ACA"
      },
     "143":{
       "root":"GGG"
      },
     "1430":{
       "canRuf_SAMN02921317":"AAN",
       "root":"AAT"
      },
     "1431":{
       "root":"ACT"
      },
     "1432":{
       "root":"CCA"
      },
     "1433":{
       "root":"CAT"
      },
     "1434":{
       "root":"ACA"
      },
     "1435":{
       "root":"CAA"
      },
     "1436":{
       "root":"ATG"
      },
     "1437":{
       "root":"TAT"
      },
     "1438":{
       "canLup_SAMN02921310":"NNT",
       "root":"TGT"
      },
     "1439":{
       "root":"TTT"
      },
     "144":{
       "root":"GGC"
      },
     "1440":{
       "root":"GCC"
      },
     "1441":{
       "root":"CCA"
      },
     "1442":{
       "root":"AAG"
      },
     "1443":{
       "canLup_SAMN02921310":"GTN",
       "root":"GTG"
      },
     "1444":{
       "root":"TCT"
      },
     "1445":{
       "root":"TGG"
      },
     "1446":{
       "root":"AAT"
      },
     "1447":{
       "canLup_SAMN02921310":"NTA",
       "root":"ATA"
      },
     "1448":{
       "canRuf_SAMN02921317":"ANA",
       "root":"ACA"
      },
     "1449":{
       "root":"CAT"
      },
     "145":{
       "root":"TTA"
      },
     "1450":{
       "root":"CAA"
      },
     "1451":{
       "root":"GAA"
      },
     "1452":{
       "canLup_SAMN02921310":"NTC",
       "root":"GTC"
      },
     "1453":{
       "root":"AAT"
      },
     "1454":{
       "canBai_SAMN02921314":"ANT",
       "canLup_SAMN02921310":"NNN",
       "root":"ACT",
       "uroCin_SAMN04495241":"ACG"
      },
     "1455":{
       "canLup_SAMN02921310":"NAG",
       "root":"GAG"
      },
     "1456":{
       "root":"CCA"
      },
     "1457":{
       "root":"TAT"
      },
     "1458":{
       "root":"GAT"
      },
     "1459":{
       "root":"CCT"
      },
     "146":{
       "root":"TTG"
      },
     "1460":{
       "root":"TTT"
      },
     "1461":{
       "root":"GAG"
      },
     "1462":{
       "Node4":"ACA",
       "root":"GCA"
      },
     "1463":{
       "canBai_SAMN02921314":"NAA",
       "root":"CAA"
      },
     "1464":{
       "canLup_SAMN02921310":"CAN",
       "root":"CAG"
      },
     "1465":{
       "DireGB":"NTA",
       "canLup_SAMN02921310":"NTA",
       "canRuf_SAMN02921317":"NTA",
       "root":"GTA"
      },
     "1466":{
       "canLup_SAMN02921310":"ANN",
       "canRuf_SAMN02921317":"ANN",
       "root":"AAT"
      },
     "1467":{
       "canLup_SAMN02921310":"NNN",
       "root":"ATT"
      },
     "1468":{
       "canLup_SAMN02921310":"NNN",
       "canRuf_SAMN02921317":"TCN",
       "root":"TCA"
      },
     "1469":{
       "canLup_SAMN02921310":"NNN",
       "canRuf_SAMN02921317":"NAG",
       "root":"CAG"
      },
     "147":{
       "root":"AGG"
      },
     "1470":{
       "canLup_SAMN02921310":"NNN",
       "root":"ATT"
      },
     "1471":{
       "canLup_SAMN02921310":"NNN",
       "root":"GAG"
      },
     "1472":{
       "canLup_SAMN02921310":"NNN",
       "root":"AAG"
      },
     "1473":{
       "canLup_SAMN02921310":"NNN",
       "root":"GAG"
      },
     "1474":{
       "canLup_SAMN02921310":"NNN",
       "root":"TTC"
      },
     "1475":{
       "canLup_SAMN02921310":"NNN",
       "root":"CAG"
      },
     "1476":{
       "canLup_SAMN02921310":"NNN",
       "canRuf_SAMN02921317":"NTT",
       "root":"GTT"
      },
     "1477":{
       "canLup_SAMN02921310":"NNN",
       "root":"TTA"
      },
     "1478":{
       "canLup_SAMN02921310":"NNN",
       "canRuf_SAMN02921317":"NAA",
       "root":"CAA"
      },
     "1479":{
       "canLup_SAMN02921310":"NNN",
       "root":"GAG"
      },
     "148":{
       "root":"ATT"
      },
     "1480":{
       "canLup_SAMN02921310":"NNN",
       "root":"CAG"
      },
     "1481":{
       "canLup_SAMN02921310":"NNN",
       "root":"CTT"
      },
     "1482":{
       "canBai_SAMN02921314":"AAN",
       "canLup_SAMN02921310":"NNN",
       "canRuf_SAMN02921317":"AAN",
       "root":"AAC"
      },
     "1483":{
       "canLup_SAMN02921310":"NNN",
       "canRuf_SAMN02921317":"NAG",
       "root":"GAG"
      },
     "1484":{
       "canLup_SAMN02921310":"NNN",
       "root":"GCA"
      },
     "1485":{
       "canLup_SAMN02921310":"NNN",
       "root":"TGT"
      },
     "1486":{
       "canLup_SAMN02921310":"NNN",
       "root":"GAA"
      },
     "1487":{
       "DireGB":"AAN",
       "canLup_SAMN02921310":"NNN",
       "root":"AAT"
      },
     "1488":{
       "DireGB":"TNN",
       "canLup_SAMN02921310":"NNN",
       "root":"TAT"
      },
     "1489":{
       "root":"GAG",
       "vulVul_marble_Fox4":"GAA"
      },
     "149":{
       "canLup_SAMN02921310":"GNT",
       "canRuf_SAMN02921317":"GNT",
       "root":"GGT"
      },
     "1490":{
       "root":"CAG"
      },
     "1491":{
       "root":"AGA"
      },
     "1492":{
       "canLup_SAMN02921310":"AAN",
       "root":"AAA"
      },
     "1493":{
       "canLup_SAMN02921310":"NTC",
       "canRuf_SAMN02921317":"NTC",
       "root":"CTC"
      },
     "1494":{
       "root":"AAG"
      },
     "1495":{
       "root":"GGC"
      },
     "1496":{
       "root":"TCA"
      },
     "1497":{
       "root":"GAA"
      },
     "1498":{
       "root":"GAG"
      },
     "1499":{
       "canRuf_SAMN02921317":"ANC",
       "root":"ACC"
      },
     "15":{
       "root":"TTG"
      },
     "150":{
       "cuoAlp_SAMN10180424":"TNN",
       "root":"TAT"
      },
     "1500":{
       "canRuf_SAMN02921317":"NGN",
       "root":"AGG"
      },
     "1501":{
       "root":"GAT"
      },
     "1502":{
       "root":"CTG"
      },
     "1503":{
       "chrBra_SAMN27257233":"GAG",
       "root":"GAA"
      },
     "1504":{
       "root":"GAA"
      },
     "1505":{
       "root":"AAA"
      },
     "1506":{
       "root":"TTG",
       "uroCin_SAMN04495241":"TTN"
      },
     "1507":{
       "root":"AAA"
      },
     "1508":{
       "root":"AGG"
      },
     "1509":{
       "canLup_SAMN02921310":"ANN",
       "root":"AAC"
      },
     "151":{
       "cuoAlp_SAMN10180424":"NAA",
       "root":"AAA"
      },
     "1510":{
       "canLup_SAMN02921310":"TNN",
       "root":"TTA",
       "uroCin_SAMN04495241":"ATA"
      },
     "1511":{
       "root":"GAA"
      },
     "1512":{
       "root":"GAA"
      },
     "1513":{
       "root":"AAC"
      },
     "1514":{
       "root":"AAG"
      },
     "1515":{
       "canLup_SAMN02921310":"ANN",
       "root":"ATC"
      },
     "1516":{
       "canBai_SAMN02921314":"TCN",
       "root":"TCA"
      },
     "1517":{
       "root":"AAG"
      },
     "1518":{
       "canBai_SAMN02921314":"ANN",
       "canLup_SAMN02921310":"NNA",
       "canRuf_SAMN02921317":"ANN",
       "root":"ACA"
      },
     "1519":{
       "root":"GAA"
      },
     "152":{
       "root":"ATA"
      },
     "1520":{
       "root":"TTA"
      },
     "1521":{
       "root":"GAT"
      },
     "1522":{
       "root":"TGG"
      },
     "1523":{
       "canBai_SAMN02921314":"TNC",
       "root":"TTC"
      },
     "1524":{
       "canBai_SAMN02921314":"CNT",
       "root":"CTT"
      },
     "1525":{
       "root":"GAA"
      },
     "1526":{
       "Node4":"GAC",
       "canBai_SAMN02921314":"GAN",
       "canLup_SAMN02921310":"GAN",
       "canRuf_SAMN02921317":"GAN",
       "root":"GAT"
      },
     "1527":{
       "canLup_SAMN02921310":"TNN",
       "root":"TTG"
      },
     "1528":{
       "root":"GAA"
      },
     "1529":{
       "DireGB":"NNG",
       "root":"AAG"
      },
     "153":{
       "root":"GAA"
      },
     "1530":{
       "DireGB":"GNN",
       "root":"GAA"
      },
     "1531":{
       "DireGB":"NNN",
       "root":"ATC"
      },
     "1532":{
       "DireGB":"NNN",
       "root":"AAG"
      },
     "1533":{
       "DireGB":"NNN",
       "root":"AAA"
      },
     "1534":{
       "DireGB":"NNN",
       "root":"TGG"
      },
     "1535":{
       "DireGB":"NNN",
       "canLup_SAMN02921310":"CNN",
       "root":"CAA"
      },
     "1536":{
       "DireGB":"CNN",
       "canLup_SAMN02921310":"NAG",
       "canRuf_SAMN02921317":"NAG",
       "root":"CAG"
      },
     "1537":{
       "DireGB":"NNN",
       "canLup_SAMN02921310":"GAN",
       "root":"GAG"
      },
     "1538":{
       "DireGB":"NNN",
       "root":"AAA"
      },
     "1539":{
       "DireGB":"NNN",
       "canLup_SAMN02921310":"AAN",
       "root":"AAA"
      },
     "154":{
       "root":"AAT",
       "uroCin_SAMN04495241":"NAT"
      },
     "1540":{
       "DireGB":"NAA",
       "canLup_SAMN02921310":"NAA",
       "root":"GAA"
      },
     "1541":{
       "DireGB":"NNC",
       "canLup_SAMN02921310":"NNC",
       "canRuf_SAMN02921317":"NTC",
       "root":"ATC"
      },
     "1542":{
       "canRuf_SAMN02921317":"CNA",
       "root":"CAA"
      },
     "1543":{
       "root":"GAA"
      },
     "1544":{
       "canLup_SAMN02921310":"ANT",
       "canRuf_SAMN02921317":"ANN",
       "root":"AGT"
      },
     "1545":{
       "canRuf_SAMN02921317":"NNG",
       "root":"CTG"
      },
     "1546":{
       "canRuf_SAMN02921317":"AAN",
       "root":"AAA"
      },
     "1547":{
       "canBai_SAMN02921314":"GNG",
       "canLup_SAMN02921310":"GNN",
       "canRuf_SAMN02921317":"NNN",
       "root":"GCG",
       "speVen_SAMN27257238":"GCA"
      },
     "1548":{
       "canRuf_SAMN02921317":"NNN",
       "root":"CTA"
      },
     "1549":{
       "canRuf_SAMN02921317":"NNN",
       "root":"ACA"
      },
     "155":{
       "root":"AAA"
      },
     "1550":{
       "canRuf_SAMN02921317":"NNN",
       "root":"AAG"
      },
     "1551":{
       "canRuf_SAMN02921317":"NNN",
       "root":"AAA"
      },
     "1552":{
       "DireGB":"NNN",
       "canRuf_SAMN02921317":"NNN",
       "root":"ATG"
      },
     "1553":{
       "DireGB":"NGN",
       "canRuf_SAMN02921317":"NNN",
       "root":"AGA"
      },
     "1554":{
       "canRuf_SAMN02921317":"NNN",
       "root":"AAG"
      },
     "1555":{
       "canLup_SAMN02921310":"NTT",
       "canRuf_SAMN02921317":"NNN",
       "root":"GTT"
      },
     "1556":{
       "canRuf_SAMN02921317":"NNN",
       "root":"TTA"
      },
     "1557":{
       "canRuf_SAMN02921317":"NNN",
       "root":"AAT"
      },
     "1558":{
       "canBai_SAMN02921314":"GNC",
       "canRuf_SAMN02921317":"NNN",
       "lycPic_SAMN09924608":"ACC",
       "root":"GCC"
      },
     "1559":{
       "canBai_SAMN02921314":"AAN",
       "canLup_SAMN02921310":"AAN",
       "canRuf_SAMN02921317":"NNN",
       "root":"AAC",
       "speVen_SAMN27257238":"AAT"
      },
     "156":{
       "root":"ATC"
      },
     "1560":{
       "canBai_SAMN02921314":"NAG",
       "canLup_SAMN02921310":"NAG",
       "canRuf_SAMN02921317":"NNN",
       "root":"GAG"
      },
     "1561":{
       "canBai_SAMN02921314":"ATN",
       "canRuf_SAMN02921317":"NNA",
       "cuoAlp_SAMN10180424":"ATN",
       "lycPic_SAMN09924608":"ATN",
       "root":"ATA"
      },
     "1562":{
       "canBai_SAMN02921314":"NNN",
       "canRuf_SAMN02921317":"NAN",
       "cuoAlp_SAMN10180424":"NNN",
       "lycPic_SAMN09924608":"NAN",
       "root":"TAT"
      },
     "1563":{
       "canBai_SAMN02921314":"NNN",
       "canRuf_SAMN02921317":"NNN",
       "cuoAlp_SAMN10180424":"NNN",
       "lycPic_SAMN09924608":"NCN",
       "root":"GCC"
      },
     "1564":{
       "canBai_SAMN02921314":"NNN",
       "canRuf_SAMN02921317":"NAG",
       "cuoAlp_SAMN10180424":"NNN",
       "lycPic_SAMN09924608":"NNN",
       "root":"CAG"
      },
     "1565":{
       "canBai_SAMN02921314":"NAA",
       "cuoAlp_SAMN10180424":"NNN",
       "lycPic_SAMN09924608":"ANA",
       "root":"AAA"
      },
     "1566":{
       "canBai_SAMN02921314":"ANN",
       "cuoAlp_SAMN10180424":"NNN",
       "lycPic_SAMN09924608":"ANT",
       "root":"AAT"
      },
     "1567":{
       "canBai_SAMN02921314":"NAN",
       "cuoAlp_SAMN10180424":"NNN",
       "lycPic_SAMN09924608":"GNT",
       "root":"GAT",
       "speVen_SAMN27257238":"TAT"
      },
     "1568":{
       "canBai_SAMN02921314":"NNN",
       "canLup_SAMN02921310":"GNA",
       "cuoAlp_SAMN10180424":"NNN",
       "root":"GGA"
      },
     "1569":{
       "canBai_SAMN02921314":"NNN",
       "canLup_SAMN02921310":"ANN",
       "cuoAlp_SAMN10180424":"NNN",
       "root":"AAG"
      },
     "157":{
       "root":"TTG"
      },
     "1570":{
       "canBai_SAMN02921314":"NNN",
       "canLup_SAMN02921310":"NNN",
       "cuoAlp_SAMN10180424":"NNN",
       "root":"GAA"
      },
     "1571":{
       "canBai_SAMN02921314":"NNN",
       "canLup_SAMN02921310":"NNN",
       "cuoAlp_SAMN10180424":"NNN",
       "root":"AAG"
      },
     "1572":{
       "canBai_SAMN02921314":"NNN",
       "canLup_SAMN02921310":"NNN",
       "cuoAlp_SAMN10180424":"NNN",
       "root":"GAA"
      },
     "1573":{
       "canBai_SAMN02921314":"NNN",
       "canLup_SAMN02921310":"NNN",
       "canRuf_SAMN02921317":"NAT",
       "cuoAlp_SAMN10180424":"NNN",
       "root":"CAT"
      },
     "1574":{
       "canBai_SAMN02921314":"NNN",
       "canLup_SAMN02921310":"NNN",
       "cuoAlp_SAMN10180424":"NNN",
       "root":"GAA"
      },
     "1575":{
       "canBai_SAMN02921314":"NNN",
       "canLup_SAMN02921310":"NNN",
       "canRuf_SAMN02921317":"TTN",
       "cuoAlp_SAMN10180424":"NNN",
       "root":"TTA",
       "uroCin_SAMN04495241":"NNN"
      },
     "1576":{
       "canBai_SAMN02921314":"NNN",
       "canLup_SAMN02921310":"NNN",
       "canRuf_SAMN02921317":"NTT",
       "cuoAlp_SAMN10180424":"NNN",
       "root":"CTT",
       "uroCin_SAMN04495241":"CTN"
      },
     "1577":{
       "canBai_SAMN02921314":"NNN",
       "canLup_SAMN02921310":"NNN",
       "cuoAlp_SAMN10180424":"NNN",
       "root":"CTG"
      },
     "1578":{
       "canBai_SAMN02921314":"GNN",
       "canLup_SAMN02921310":"NNN",
       "cuoAlp_SAMN10180424":"NNN",
       "root":"GAT",
       "uroCin_SAMN04495241":"GNN"
      },
     "1579":{
       "canBai_SAMN02921314":"CNN",
       "canLup_SAMN02921310":"NNN",
       "cuoAlp_SAMN10180424":"NNN",
       "root":"CAG",
       "uroCin_SAMN04495241":"NNN"
      },
     "158":{
       "root":"GCA"
      },
     "1580":{
       "canBai_SAMN02921314":"TNC",
       "canLup_SAMN02921310":"NNN",
       "cuoAlp_SAMN10180424":"NNN",
       "root":"TCC",
       "uroCin_SAMN04495241":"NNN"
      },
     "1581":{
       "canLup_SAMN02921310":"NNN",
       "cuoAlp_SAMN10180424":"NNN",
       "root":"CTT",
       "uroCin_SAMN04495241":"NNN"
      },
     "1582":{
       "canLup_SAMN02921310":"NNN",
       "cuoAlp_SAMN10180424":"NNN",
       "root":"GAA",
       "uroCin_SAMN04495241":"NNN"
      },
     "1583":{
       "canBai_SAMN02921314":"NNN",
       "canLup_SAMN02921310":"NNN",
       "cuoAlp_SAMN10180424":"NNN",
       "root":"ATC"
      },
     "1584":{
       "canBai_SAMN02921314":"NNT",
       "canLup_SAMN02921310":"NNT",
       "cuoAlp_SAMN10180424":"NNT",
       "root":"AGT",
       "uroCin_SAMN04495241":"ANT"
      },
     "1585":{
       "root":"AAT"
      },
     "1586":{
       "canBai_SAMN02921314":"ANN",
       "canLup_SAMN02921310":"ANN",
       "canRuf_SAMN02921317":"ANN",
       "root":"ACG"
      },
     "1587":{
       "root":"TTT"
      },
     "1588":{
       "root":"ACA"
      },
     "1589":{
       "root":"AAT"
      },
     "159":{
       "root":"ATG"
      },
     "1590":{
       "root":"GAG"
      },
     "1591":{
       "root":"AAA"
      },
     "1592":{
       "root":"ATG"
      },
     "1593":{
       "root":"AAA"
      },
     "1594":{
       "root":"GTA"
      },
     "1595":{
       "root":"GAA"
      },
     "1596":{
       "root":"GAA"
      },
     "1597":{
       "root":"TGT"
      },
     "1598":{
       "root":"ATA"
      },
     "1599":{
       "canLup_SAMN02921310":"AAN",
       "root":"AAG"
      },
     "16":{
       "root":"TCA"
      },
     "160":{
       "root":"GAA"
      },
     "1600":{
       "root":"AAA"
      },
     "1601":{
       "root":"GGG"
      },
     "1602":{
       "root":"AAG"
      },
     "1603":{
       "root":"GAG",
       "vulVul_marble_Fox4":"AAG"
      },
     "1604":{
       "root":"AAT",
       "uroCin_SAMN04495241":"ANN"
      },
     "1605":{
       "root":"TAT",
       "uroCin_SAMN04495241":"NAT"
      },
     "1606":{
       "root":"GAA",
       "uroCin_SAMN04495241":"GAN"
      },
     "1607":{
       "root":"GAG"
      },
     "1608":{
       "root":"AGT"
      },
     "1609":{
       "root":"CTT"
      },
     "161":{
       "root":"GAA"
      },
     "1610":{
       "root":"CAA"
      },
     "1611":{
       "root":"AGA"
      },
     "1612":{
       "root":"GCT"
      },
     "1613":{
       "root":"GTG",
       "uroCin_SAMN04495241":"GNG"
      },
     "1614":{
       "root":"GCT"
      },
     "1615":{
       "root":"GCA"
      },
     "1616":{
       "root":"GAG"
      },
     "1617":{
       "canBai_SAMN02921314":"NTN",
       "canLup_SAMN02921310":"NTN",
       "canRuf_SAMN02921317":"NTA",
       "root":"GTA"
      },
     "1618":{
       "canBai_SAMN02921314":"TCN",
       "canLup_SAMN02921310":"NNN",
       "root":"TCT"
      },
     "1619":{
       "canBai_SAMN02921314":"NNN",
       "canLup_SAMN02921310":"NNN",
       "canRuf_SAMN02921317":"NTG",
       "root":"GTG"
      },
     "162":{
       "root":"GCT"
      },
     "1620":{
       "canLup_SAMN02921310":"CTN",
       "root":"CTT"
      },
     "1621":{
       "root":"GAA"
      },
     "1622":{
       "canLup_SAMN02921310":"ANC",
       "root":"AAC"
      },
     "1623":{
       "root":"TGG"
      },
     "1624":{
       "root":"AAG"
      },
     "1625":{
       "root":"GAC"
      },
     "1626":{
       "canLup_SAMN02921310":"ATN",
       "root":"ATT"
      },
     "1627":{
       "root":"GAA"
      },
     "1628":{
       "canBai_SAMN02921314":"NTN",
       "canLup_SAMN02921310":"NTN",
       "canRuf_SAMN02921317":"NNN",
       "root":"GTG"
      },
     "1629":{
       "chrBra_SAMN27257233":"TNC",
       "root":"TAC"
      },
     "163":{
       "root":"TTG"
      },
     "1630":{
       "root":"AAA"
      },
     "1631":{
       "root":"TTA"
      },
     "1632":{
       "root":"CAG"
      },
     "1633":{
       "canRuf_SAMN02921317":"NTC",
       "root":"ATC"
      },
     "1634":{
       "canLup_SAMN02921310":"ANG",
       "root":"ATG"
      },
     "1635":{
       "root":"GAA"
      },
     "1636":{
       "canLup_SAMN02921310":"TCN",
       "root":"TCA"
      },
     "1637":{
       "canLup_SAMN02921310":"CNA",
       "root":"CAA"
      },
     "1638":{
       "canLup_SAMN02921310":"GNA",
       "root":"GCA"
      },
     "1639":{
       "root":"GAA"
      },
     "164":{
       "root":"AAT"
      },
     "1640":{
       "canBai_SAMN02921314":"GGN",
       "canLup_SAMN02921310":"GNN",
       "canRuf_SAMN02921317":"NNN",
       "root":"GGG"
      },
     "1641":{
       "root":"TAT"
      },
     "1642":{
       "root":"CTT"
      },
     "1643":{
       "root":"AAG"
      },
     "1644":{
       "canLup_SAMN02921310":"NNN",
       "canRuf_SAMN02921317":"ANN",
       "root":"AAC"
      },
     "1645":{
       "canLup_SAMN02921310":"CNG",
       "canRuf_SAMN02921317":"CNG",
       "root":"CTG"
      },
     "1646":{
       "canBai_SAMN02921314":"NNN",
       "canLup_SAMN02921310":"ANN",
       "canRuf_SAMN02921317":"AGN",
       "root":"AGG"
      },
     "1647":{
       "canBai_SAMN02921314":"NNA",
       "canLup_SAMN02921310":"CTN",
       "root":"CTA"
      },
     "1648":{
       "canBai_SAMN02921314":"NNG",
       "canLup_SAMN02921310":"CNG",
       "root":"CTG"
      },
     "1649":{
       "DireGB":"AGN",
       "canBai_SAMN02921314":"ANC",
       "canLup_SAMN02921310":"ANC",
       "root":"AGC"
      },
     "165":{
       "root":"TGG"
      },
     "1650":{
       "DireGB":"NNN",
       "Node16":"NNN",
       "root":"AGG"
      },
     "1651":{
       "DireGB":"NNN",
       "canBai_SAMN02921314":"NNC",
       "canLup_SAMN02921310":"NNN",
       "canRuf_SAMN02921317":"NNC",
       "root":"TAC"
      },
     "1652":{
       "canBai_SAMN02921314":"NGT",
       "canLup_SAMN02921310":"NNN",
       "canRuf_SAMN02921317":"NNT",
       "root":"TGT"
      },
     "1653":{
       "canLup_SAMN02921310":"NNN",
       "canRuf_SAMN02921317":"NNN",
       "root":"GTG"
      },
     "1654":{
       "canLup_SAMN02921310":"NNN",
       "canRuf_SAMN02921317":"GNN",
       "root":"GCA"
      },
     "1655":{
       "canLup_SAMN02921310":"NNN",
       "root":"TCT"
      },
     "1656":{
       "root":"CAG"
      },
     "1657":{
       "DireGB":"ATN",
       "canBai_SAMN02921314":"ATN",
       "canLup_SAMN02921310":"ATN",
       "canRuf_SAMN02921317":"NNN",
       "root":"ATT"
      },
     "1658":{
       "DireGB":"NNN",
       "Node16":"NNN",
       "root":"GAT"
      },
     "1659":{
       "Node16":"NNN",
       "root":"TCT"
      },
     "166":{
       "canLup_SAMN02921310":"NTG",
       "root":"GTG"
      },
     "1660":{
       "Node16":"NNN",
       "root":"GCA"
      },
     "1661":{
       "Node16":"NNN",
       "root":"ACT"
      },
     "1662":{
       "canBai_SAMN02921314":"NAC",
       "canLup_SAMN02921310":"NNN",
       "canRuf_SAMN02921317":"NNN",
       "root":"TAC"
      },
     "1663":{
       "canBai_SAMN02921314":"CCN",
       "canLup_SAMN02921310":"NNN",
       "canRuf_SAMN02921317":"NNN",
       "root":"CCT"
      },
     "1664":{
       "Node16":"NNN",
       "root":"GAT"
      },
     "1665":{
       "Node4":"AAG",
       "canBai_SAMN02921314":"NNG",
       "canLup_SAMN02921310":"NNN",
       "canRuf_SAMN02921317":"NNN",
       "root":"ATG",
       "uroCin_SAMN04495241":"ATN"
      },
     "1666":{
       "canBai_SAMN02921314":"NAN",
       "canLup_SAMN02921310":"NNN",
       "canRuf_SAMN02921317":"NNN",
       "root":"GAA"
      },
     "1667":{
       "canLup_SAMN02921310":"NNN",
       "canRuf_SAMN02921317":"NNN",
       "root":"TCT"
      },
     "1668":{
       "canLup_SAMN02921310":"NNN",
       "canRuf_SAMN02921317":"NNN",
       "root":"GAT"
      },
     "1669":{
       "Node4":"ATA",
       "canLup_SAMN02921310":"NNN",
       "canRuf_SAMN02921317":"NNN",
       "root":"GTA",
       "speVen_SAMN27257238":"ACA"
      },
     "167":{
       "root":"AAA"
      },
     "1670":{
       "canLup_SAMN02921310":"NNN",
       "root":"CAT"
      },
     "1671":{
       "canLup_SAMN02921310":"NNN",
       "canRuf_SAMN02921317":"TNN",
       "root":"TCA",
       "uroCin_SAMN04495241":"TTA"
      },
     "1672":{
       "canLup_SAMN02921310":"NNN",
       "canRuf_SAMN02921317":"NNN",
       "root":"TGG"
      },
     "1673":{
       "canLup_SAMN02921310":"NNN",
       "root":"GAA"
      },
     "1674":{
       "canLup_SAMN02921310":"NNN",
       "root":"TCA"
      },
     "1675":{
       "canLup_SAMN02921310":"NNN",
       "root":"TTT"
      },
     "1676":{
       "canLup_SAMN02921310":"NNN",
       "root":"CTT"
      },
     "1677":{
       "canLup_SAMN02921310":"NNN",
       "canRuf_SAMN02921317":"TCN",
       "root":"TCT"
      },
     "1678":{
       "canLup_SAMN02921310":"NNN",
       "canRuf_SAMN02921317":"AAN",
       "root":"AAG"
      },
     "1679":{
       "canBai_SAMN02921314":"NTT",
       "canLup_SAMN02921310":"NNN",
       "canRuf_SAMN02921317":"NNN",
       "root":"GTT"
      },
     "168":{
       "Node16":"TAT",
       "root":"TAC"
      },
     "1680":{
       "canLup_SAMN02921310":"NNN",
       "root":"AAA"
      },
     "1681":{
       "canLup_SAMN02921310":"NNN",
       "root":"AAA"
      },
     "1682":{
       "canLup_SAMN02921310":"NNN",
       "cuoAlp_SAMN10180424":"GAN",
       "root":"GAA"
      },
     "1683":{
       "canBai_SAMN02921314":"ATN",
       "canLup_SAMN02921310":"NNN",
       "canRuf_SAMN02921317":"ANT",
       "cuoAlp_SAMN10180424":"NNN",
       "root":"ATT"
      },
     "1684":{
       "canLup_SAMN02921310":"NNN",
       "root":"GAA"
      },
     "1685":{
       "canLup_SAMN02921310":"NNN",
       "canRuf_SAMN02921317":"ANA",
       "root":"AAA"
      },
     "1686":{
       "canBai_SAMN02921314":"NCA",
       "canLup_SAMN02921310":"NNN",
       "canRuf_SAMN02921317":"NCA",
       "root":"GCA"
      },
     "1687":{
       "DireGB":"AAN",
       "canLup_SAMN02921310":"NNN",
       "canRuf_SAMN02921317":"NNN",
       "root":"AAG"
      },
     "1688":{
       "Node16":"NNN",
       "root":"TCT",
       "uroCin_SAMN04495241":"NNN"
      },
     "1689":{
       "Node16":"NNN",
       "root":"CAG",
       "uroCin_SAMN04495241":"NNN"
      },
     "169":{
       "canLup_SAMN02921310":"NNA",
       "root":"ACA"
      },
     "1690":{
       "Node16":"NNN",
       "root":"TAT",
       "uroCin_SAMN04495241":"NNN"
      },
     "1691":{
       "Node16":"NNN",
       "root":"GAA",
       "uroCin_SAMN04495241":"NNN"
      },
     "1692":{
       "Node16":"NNN",
       "root":"GAA",
       "uroCin_SAMN04495241":"NNN"
      },
     "1693":{
       "Node16":"NNN",
       "root":"CAA",
       "uroCin_SAMN04495241":"NNN"
      },
     "1694":{
       "Node16":"NNN",
       "root":"ATT",
       "uroCin_SAMN04495241":"NNN"
      },
     "1695":{
       "Node16":"NNN",
       "root":"CAA",
       "uroCin_SAMN04495241":"NNN"
      },
     "1696":{
       "Node16":"NNN",
       "cuoAlp_SAMN10180424":"NCA",
       "root":"GCA",
       "uroCin_SAMN04495241":"NNA"
      },
     "1697":{
       "Node16":"NNN",
       "root":"ATT"
      },
     "1698":{
       "Node16":"NNN",
       "root":"AAA"
      },
     "1699":{
       "Node16":"NNN",
       "root":"AAT",
       "vulVul_marble_Fox4":"ACT"
      },
     "17":{
       "root":"GAA"
      },
     "170":{
       "canBai_SAMN02921314":"GGN",
       "canLup_SAMN02921310":"GGN",
       "canRuf_SAMN02921317":"GGN",
       "root":"GGC",
       "vulVul_marble_Fox4":"GGT"
      },
     "1700":{
       "Node16":"NNN",
       "root":"GGC"
      },
     "1701":{
       "Node16":"NNN",
       "root":"TCT"
      },
     "1702":{
       "Node16":"NNN",
       "root":"CGA"
      },
     "1703":{
       "Node16":"NNN",
       "root":"CTC"
      },
     "1704":{
       "Node16":"NNN",
       "root":"AGT"
      },
     "1705":{
       "Node16":"NNN",
       "root":"GAA"
      },
     "1706":{
       "Node16":"NNN",
       "root":"CTT"
      },
     "1707":{
       "Node16":"NNN",
       "root":"TCT"
      },
     "1708":{
       "Node16":"NNN",
       "root":"AAA"
      },
     "1709":{
       "Node16":"NNN",
       "root":"GTG",
       "vulVul_marble_Fox4":"GTA"
      },
     "171":{
       "canLup_SAMN02921310":"NAT",
       "root":"GAT"
      },
     "1710":{
       "Node16":"NNN",
       "root":"CAA"
      },
     "1711":{
       "Node16":"NNN",
       "root":"GTT"
      },
     "1712":{
       "Node16":"NNN",
       "root":"CCT"
      },
     "1713":{
       "Node16":"NNN",
       "root":"GAG"
      },
     "1714":{
       "Node16":"NNN",
       "root":"CTT"
      },
     "1715":{
       "Node16":"NNN",
       "root":"TCA"
      },
     "1716":{
       "Node16":"NNN",
       "root":"TTT"
      },
     "1717":{
       "Node16":"NNN",
       "root":"CCT"
      },
     "1718":{
       "Node16":"NNN",
       "root":"GTC"
      },
     "1719":{
       "Node16":"NNN",
       "root":"TGT"
      },
     "172":{
       "canLup_SAMN02921310":"NTA",
       "canRuf_SAMN02921317":"NTA",
       "root":"GTA"
      },
     "1720":{
       "Node16":"NNN",
       "root":"AGC"
      },
     "1721":{
       "Node16":"NNN",
       "root":"ACA"
      },
     "1722":{
       "root":"ATT"
      },
     "1723":{
       "root":"CTT"
      },
     "1724":{
       "root":"CCT"
      },
     "1725":{
       "root":"ACA"
      },
     "1726":{
       "root":"TCA"
      },
     "1727":{
       "canRuf_SAMN02921317":"NTT",
       "root":"CTT"
      },
     "1728":{
       "root":"CCT"
      },
     "1729":{
       "root":"GAG"
      },
     "173":{
       "root":"ACA"
      },
     "1730":{
       "root":"TCT"
      },
     "1731":{
       "root":"TCA",
       "speVen_SAMN27257238":"TNN"
      },
     "1732":{
       "root":"GGC"
      },
     "1733":{
       "root":"CAT"
      },
     "1734":{
       "root":"GAA"
      },
     "1735":{
       "root":"GAT"
      },
     "1736":{
       "canRuf_SAMN02921317":"CAN",
       "root":"CAC"
      },
     "1737":{
       "root":"AGA"
      },
     "1738":{
       "root":"GCC"
      },
     "1739":{
       "root":"TCC"
      },
     "174":{
       "root":"ATT"
      },
     "1740":{
       "root":"ATT"
      },
     "1741":{
       "root":"TCT"
      },
     "1742":{
       "root":"ACA"
      },
     "1743":{
       "canRuf_SAMN02921317":"ANT",
       "root":"AGT"
      },
     "1744":{
       "chrBra_SAMN27257233":"TCT",
       "root":"CAT"
      },
     "1745":{
       "root":"GAG"
      },
     "1746":{
       "root":"GCT",
       "uroCin_SAMN04495241":"GNN"
      },
     "1747":{
       "root":"GGA",
       "uroCin_SAMN04495241":"NNN"
      },
     "1748":{
       "root":"AAC",
       "uroCin_SAMN04495241":"NNN",
       "vulVul_marble_Fox4":"GAC"
      },
     "1749":{
       "DireGB":"NAA",
       "root":"CAA",
       "uroCin_SAMN04495241":"NNN"
      },
     "175":{
       "DireGB":"NTA",
       "root":"CTA"
      },
     "1750":{
       "canRuf_SAMN02921317":"ANA",
       "root":"ACA",
       "uroCin_SAMN04495241":"NNN"
      },
     "1751":{
       "DireGB":"GNN",
       "canRuf_SAMN02921317":"NNA",
       "root":"GCA",
       "uroCin_SAMN04495241":"NNN"
      },
     "1752":{
       "DireGB":"NNN",
       "canBai_SAMN02921314":"NTT",
       "canRuf_SAMN02921317":"NTT",
       "root":"GTT",
       "uroCin_SAMN04495241":"NNN"
      },
     "1753":{
       "DireGB":"NNN",
       "canRuf_SAMN02921317":"NCN",
       "root":"CCT",
       "uroCin_SAMN04495241":"NNN"
      },
     "1754":{
       "DireGB":"NNN",
       "canRuf_SAMN02921317":"NNN",
       "root":"AAG",
       "uroCin_SAMN04495241":"NNN"
      },
     "1755":{
       "DireGB":"NNN",
       "canBai_SAMN02921314":"GAN",
       "canLup_SAMN02921310":"GAN",
       "canRuf_SAMN02921317":"NNN",
       "root":"GAC",
       "uroCin_SAMN04495241":"NNN"
      },
     "1756":{
       "DireGB":"NNN",
       "canRuf_SAMN02921317":"NNN",
       "root":"TCA",
       "uroCin_SAMN04495241":"NNN"
      },
     "1757":{
       "DireGB":"NNN",
       "canBai_SAMN02921314":"ANT",
       "canRuf_SAMN02921317":"NNN",
       "root":"AGT",
       "uroCin_SAMN04495241":"NNN"
      },
     "1758":{
       "DireGB":"NNN",
       "canRuf_SAMN02921317":"NNN",
       "root":"CTG",
       "uroCin_SAMN04495241":"NNN"
      },
     "1759":{
       "DireGB":"NNN",
       "canBai_SAMN02921314":"NTC",
       "canRuf_SAMN02921317":"NNN",
       "root":"GTC",
       "uroCin_SAMN04495241":"NNN"
      },
     "176":{
       "root":"CCT"
      },
     "1760":{
       "DireGB":"NNN",
       "canBai_SAMN02921314":"TCN",
       "canLup_SAMN02921310":"TCN",
       "canRuf_SAMN02921317":"NNN",
       "chrBra_SAMN27257233":"TCN",
       "cuoAlp_SAMN10180424":"TCN",
       "lupMes_SAMEA5411047":"TCN",
       "lycPic_SAMN09924608":"TCN",
       "root":"TCA",
       "speVen_SAMN27257238":"TCN",
       "uroCin_SAMN04495241":"NNN",
       "vulVul_marble_Fox4":"TCN"
      },
     "1761":{
       "root":"NNN"
      },
     "1762":{
       "root":"NNN"
      },
     "1763":{
       "root":"NNN"
      },
     "1764":{
       "root":"NNN"
      },
     "1765":{
       "root":"NNN"
      },
     "1766":{
       "root":"NNN"
      },
     "1767":{
       "root":"NNN"
      },
     "1768":{
       "root":"NNN"
      },
     "1769":{
       "root":"NNN"
      },
     "177":{
       "root":"AAA"
      },
     "1770":{
       "root":"NNN"
      },
     "1771":{
       "root":"NNN"
      },
     "1772":{
       "root":"NNN"
      },
     "1773":{
       "root":"NNN"
      },
     "1774":{
       "root":"NNN"
      },
     "1775":{
       "root":"NNN"
      },
     "1776":{
       "root":"NNN"
      },
     "1777":{
       "root":"NNN"
      },
     "1778":{
       "DireGB":"NNN",
       "Node14":"NNN",
       "chrBra_SAMN27257233":"NNC",
       "lupMes_SAMEA5411047":"NNC",
       "lycPic_SAMN09924608":"NNC",
       "root":"AAC",
       "speVen_SAMN27257238":"NNC",
       "uroCin_SAMN04495241":"NNC",
       "vulVul_marble_Fox4":"NNC"
      },
     "1779":{
       "DireGB":"NNN",
       "Node14":"NNN",
       "root":"TGT"
      },
     "178":{
       "root":"TTA"
      },
     "1780":{
       "DireGB":"NNN",
       "Node14":"NNN",
       "root":"CAG"
      },
     "1781":{
       "DireGB":"NNN",
       "Node14":"NNN",
       "root":"CCC"
      },
     "1782":{
       "DireGB":"NNN",
       "canBai_SAMN02921314":"NNA",
       "canLup_SAMN02921310":"NNN",
       "canRuf_SAMN02921317":"NNN",
       "root":"GAA"
      },
     "1783":{
       "DireGB":"NNN",
       "canBai_SAMN02921314":"NTC",
       "canLup_SAMN02921310":"NNN",
       "canRuf_SAMN02921317":"NNN",
       "cuoAlp_SAMN10180424":"GNN",
       "root":"GTC"
      },
     "1784":{
       "DireGB":"NNN",
       "canBai_SAMN02921314":"NNC",
       "canLup_SAMN02921310":"NNN",
       "canRuf_SAMN02921317":"NNN",
       "cuoAlp_SAMN10180424":"NNN",
       "root":"ACC"
      },
     "1785":{
       "DireGB":"NNN",
       "canLup_SAMN02921310":"NNN",
       "canRuf_SAMN02921317":"NNN",
       "root":"CAG"
      },
     "1786":{
       "DireGB":"NTG",
       "canLup_SAMN02921310":"NNN",
       "canRuf_SAMN02921317":"NNN",
       "root":"CTG"
      },
     "1787":{
       "canLup_SAMN02921310":"NNN",
       "canRuf_SAMN02921317":"NNN",
       "root":"CCA"
      },
     "1788":{
       "canLup_SAMN02921310":"NNN",
       "canRuf_SAMN02921317":"NNN",
       "root":"GAG"
      },
     "1789":{
       "canLup_SAMN02921310":"NNN",
       "canRuf_SAMN02921317":"NNN",
       "root":"TGT",
       "speVen_SAMN27257238":"TAT"
      },
     "179":{
       "root":"GGA"
      },
     "1790":{
       "canRuf_SAMN02921317":"NNN",
       "root":"AAG",
       "uroCin_SAMN04495241":"AAT"
      },
     "1791":{
       "canLup_SAMN02921310":"NNN",
       "canRuf_SAMN02921317":"NNN",
       "root":"AGC"
      },
     "1792":{
       "canBai_SAMN02921314":"ANA",
       "canLup_SAMN02921310":"NNN",
       "canRuf_SAMN02921317":"NNN",
       "root":"ACA"
      },
     "1793":{
       "canLup_SAMN02921310":"NNN",
       "canRuf_SAMN02921317":"NNN",
       "root":"GGC"
      },
     "1794":{
       "canLup_SAMN02921310":"NNN",
       "canRuf_SAMN02921317":"NNN",
       "root":"CAG"
      },
     "1795":{
       "canLup_SAMN02921310":"NNN",
       "canRuf_SAMN02921317":"NNN",
       "root":"GAA"
      },
     "1796":{
       "canLup_SAMN02921310":"NNN",
       "canRuf_SAMN02921317":"NNN",
       "root":"ACT",
       "uroCin_SAMN04495241":"NCN"
      },
     "1797":{
       "canBai_SAMN02921314":"CCN",
       "canLup_SAMN02921310":"CNN",
       "canRuf_SAMN02921317":"NNN",
       "root":"CCG"
      },
     "1798":{
       "canRuf_SAMN02921317":"NNN",
       "root":"CCA"
      },
     "1799":{
       "canRuf_SAMN02921317":"AAN",
       "root":"AAA"
      },
     "18":{
       "root":"GAT"
      },
     "180":{
       "root":"GCA"
      },
     "1800":{
       "canLup_SAMN02921310":"NNA",
       "canRuf_SAMN02921317":"NNA",
       "root":"CAA"
      },
     "1801":{
       "canRuf_SAMN02921317":"AGN",
       "root":"AGC"
      },
     "1802":{
       "canRuf_SAMN02921317":"NTN",
       "root":"CTT"
      },
     "1803":{
       "canRuf_SAMN02921317":"NNG",
       "root":"GTG"
      },
     "1804":{
       "canRuf_SAMN02921317":"GNT",
       "root":"GCT"
      },
     "1805":{
       "root":"GAT"
      },
     "1806":{
       "canRuf_SAMN02921317":"CNG",
       "root":"CAG"
      },
     "1807":{
       "root":"AAA"
      },
     "1808":{
       "canBai_SAMN02921314":"NTA",
       "canLup_SAMN02921310":"NTA",
       "canRuf_SAMN02921317":"NNN",
       "root":"CTA"
      },
     "1809":{
       "canBai_SAMN02921314":"NCT",
       "canLup_SAMN02921310":"NCT",
       "canRuf_SAMN02921317":"NNT",
       "root":"CCT"
      },
     "181":{
       "canRuf_SAMN02921317":"NTT",
       "root":"GTT"
      },
     "1810":{
       "canLup_SAMN02921310":"GNT",
       "cuoAlp_SAMN10180424":"ATT",
       "root":"GTT"
      },
     "1811":{
       "root":"CTT"
      },
     "1812":{
       "canLup_SAMN02921310":"CNN",
       "canRuf_SAMN02921317":"CNN",
       "root":"CCA"
      },
     "1813":{
       "canBai_SAMN02921314":"GGN",
       "canLup_SAMN02921310":"GNA",
       "canRuf_SAMN02921317":"GNN",
       "root":"GGA"
      },
     "1814":{
       "Node16":"NNN",
       "root":"CGT"
      },
     "1815":{
       "canBai_SAMN02921314":"NNN",
       "canLup_SAMN02921310":"GNN",
       "canRuf_SAMN02921317":"NNN",
       "root":"GCT"
      },
     "1816":{
       "Node16":"NNN",
       "root":"ACC"
      },
     "1817":{
       "Node16":"NNN",
       "root":"CGC"
      },
     "1818":{
       "DireGB":"TCN",
       "canBai_SAMN02921314":"NNA",
       "canLup_SAMN02921310":"NCA",
       "canRuf_SAMN02921317":"TNA",
       "root":"TCA"
      },
     "1819":{
       "DireGB":"NGN",
       "root":"AGC"
      },
     "182":{
       "root":"GAC"
      },
     "1820":{
       "DireGB":"NNN",
       "canRuf_SAMN02921317":"CAN",
       "root":"CAG"
      },
     "1821":{
       "DireGB":"NNN",
       "root":"TCT"
      },
     "1822":{
       "DireGB":"NNA",
       "root":"CCA"
      },
     "1823":{
       "DireGB":"NNA",
       "root":"AAA"
      },
     "1824":{
       "root":"AAG"
      },
     "1825":{
       "DireGB":"CCN",
       "canBai_SAMN02921314":"CNG",
       "canLup_SAMN02921310":"CNN",
       "canRuf_SAMN02921317":"CNN",
       "root":"CCG"
      },
     "1826":{
       "root":"TTC"
      },
     "1827":{
       "root":"AAC"
      },
     "1828":{
       "root":"AGT"
      },
     "1829":{
       "root":"ATT"
      },
     "183":{
       "cuoAlp_SAMN10180424":"NNN",
       "root":"AAT"
      },
     "1830":{
       "root":"ATT"
      },
     "1831":{
       "root":"GAG"
      },
     "1832":{
       "root":"CAC"
      },
     "1833":{
       "root":"CTG"
      },
     "1834":{
       "root":"TCA"
      },
     "1835":{
       "root":"GTG"
      },
     "1836":{
       "root":"GTA"
      },
     "1837":{
       "root":"TTC"
      },
     "1838":{
       "root":"CCA"
      },
     "1839":{
       "root":"TGT"
      },
     "184":{
       "canRuf_SAMN02921317":"NNT",
       "cuoAlp_SAMN10180424":"NGN",
       "root":"TGT"
      },
     "1840":{
       "root":"TAC"
      },
     "1841":{
       "root":"AAC"
      },
     "1842":{
       "canRuf_SAMN02921317":"AGN",
       "cuoAlp_SAMN10180424":"AGN",
       "root":"AGC"
      },
     "1843":{
       "canRuf_SAMN02921317":"NNN",
       "cuoAlp_SAMN10180424":"NNN",
       "root":"ACT"
      },
     "1844":{
       "canRuf_SAMN02921317":"NNN",
       "cuoAlp_SAMN10180424":"NNN",
       "root":"GAG"
      },
     "1845":{
       "canRuf_SAMN02921317":"NTN",
       "cuoAlp_SAMN10180424":"NNN",
       "root":"CTT"
      },
     "1846":{
       "canRuf_SAMN02921317":"NNN",
       "cuoAlp_SAMN10180424":"NNN",
       "root":"GCT"
      },
     "1847":{
       "canLup_SAMN02921310":"GNT",
       "canRuf_SAMN02921317":"NNN",
       "cuoAlp_SAMN10180424":"NNN",
       "root":"GGT"
      },
     "1848":{
       "canRuf_SAMN02921317":"NTN",
       "cuoAlp_SAMN10180424":"NNN",
       "root":"TTT"
      },
     "1849":{
       "cuoAlp_SAMN10180424":"NNN",
       "root":"ATT"
      },
     "185":{
       "canRuf_SAMN02921317":"NNN",
       "root":"TGG"
      },
     "1850":{
       "DireGB":"AAN",
       "cuoAlp_SAMN10180424":"NNN",
       "root":"AAA"
      },
     "1851":{
       "DireGB":"NNN",
       "canRuf_SAMN02921317":"NNN",
       "cuoAlp_SAMN10180424":"NNN",
       "root":"AAA",
       "uroCin_SAMN04495241":"NAA"
      },
     "1852":{
       "DireGB":"NNN",
       "canLup_SAMN02921310":"NNG",
       "canRuf_SAMN02921317":"NNN",
       "cuoAlp_SAMN10180424":"NNN",
       "root":"GTG"
      },
     "1853":{
       "DireGB":"NNN",
       "canBai_SAMN02921314":"NGA",
       "canLup_SAMN02921310":"NGA",
       "canRuf_SAMN02921317":"NNA",
       "cuoAlp_SAMN10180424":"NNN",
       "root":"CGA",
       "uroCin_SAMN04495241":"AGA"
      },
     "1854":{
       "DireGB":"NNC",
       "canRuf_SAMN02921317":"ANN",
       "cuoAlp_SAMN10180424":"NNN",
       "root":"AAC"
      },
     "1855":{
       "DireGB":"ANG",
       "canRuf_SAMN02921317":"NAG",
       "cuoAlp_SAMN10180424":"NNN",
       "root":"AAG",
       "uroCin_SAMN04495241":"NNG"
      },
     "1856":{
       "DireGB":"NNN",
       "canLup_SAMN02921310":"ANC",
       "canRuf_SAMN02921317":"AAN",
       "cuoAlp_SAMN10180424":"NNN",
       "root":"AAC"
      },
     "1857":{
       "DireGB":"NNA",
       "cuoAlp_SAMN10180424":"NNN",
       "root":"AAA"
      },
     "1858":{
       "DireGB":"AAN",
       "canLup_SAMN02921310":"ANC",
       "canRuf_SAMN02921317":"ANN",
       "cuoAlp_SAMN10180424":"NNN",
       "root":"AAC",
       "uroCin_SAMN04495241":"ANC"
      },
     "1859":{
       "DireGB":"TCA",
       "canBai_SAMN02921314":"TNN",
       "canLup_SAMN02921310":"TNN",
       "canRuf_SAMN02921317":"TNN",
       "chrBra_SAMN27257233":"TCA",
       "cuoAlp_SAMN10180424":"NNN",
       "root":"TCG",
       "uroCin_SAMN04495241":"NNN"
      },
     "186":{
       "canRuf_SAMN02921317":"CCN",
       "root":"CCT"
      },
     "1860":{
       "DireGB":"CNN",
       "canRuf_SAMN02921317":"NTN",
       "cuoAlp_SAMN10180424":"NNN",
       "root":"CTC"
      },
     "1861":{
       "DireGB":"NNN",
       "cuoAlp_SAMN10180424":"NNN",
       "root":"TCA"
      },
     "1862":{
       "DireGB":"GGN",
       "cuoAlp_SAMN10180424":"NNN",
       "root":"GGA"
      },
     "1863":{
       "DireGB":"NTG",
       "canRuf_SAMN02921317":"NTG",
       "cuoAlp_SAMN10180424":"NNN",
       "root":"TTG"
      },
     "1864":{
       "canLup_SAMN02921310":"ANT",
       "canRuf_SAMN02921317":"ANN",
       "cuoAlp_SAMN10180424":"NNN",
       "lupMes_SAMEA5411047":"AGC",
       "root":"AGT"
      },
     "1865":{
       "canRuf_SAMN02921317":"NNN",
       "cuoAlp_SAMN10180424":"NNN",
       "root":"ATT"
      },
     "1866":{
       "canRuf_SAMN02921317":"NAN",
       "cuoAlp_SAMN10180424":"NNN",
       "root":"GAT"
      },
     "1867":{
       "canRuf_SAMN02921317":"GNA",
       "cuoAlp_SAMN10180424":"NNN",
       "root":"GAA"
      },
     "1868":{
       "canRuf_SAMN02921317":"ANN",
       "cuoAlp_SAMN10180424":"NNN",
       "root":"ATT"
      },
     "1869":{
       "canBai_SAMN02921314":"NTC",
       "canLup_SAMN02921310":"NTC",
       "canRuf_SAMN02921317":"NTC",
       "cuoAlp_SAMN10180424":"NNN",
       "root":"GTC"
      },
     "187":{
       "canRuf_SAMN02921317":"ANN",
       "cuoAlp_SAMN10180424":"NNN",
       "root":"ATG"
      },
     "1870":{
       "canRuf_SAMN02921317":"NAA",
       "cuoAlp_SAMN10180424":"NNN",
       "root":"CAA"
      },
     "1871":{
       "cuoAlp_SAMN10180424":"NNN",
       "root":"AGA",
       "vulVul_marble_Fox4":"AAA"
      },
     "1872":{
       "canBai_SAMN02921314":"NNG",
       "canLup_SAMN02921310":"NNG",
       "canRuf_SAMN02921317":"NNG",
       "cuoAlp_SAMN10180424":"NNN",
       "root":"GTG"
      },
     "1873":{
       "canBai_SAMN02921314":"NNA",
       "canRuf_SAMN02921317":"ANA",
       "cuoAlp_SAMN10180424":"NNN",
       "root":"ACA"
      },
     "1874":{
       "canBai_SAMN02921314":"GNN",
       "cuoAlp_SAMN10180424":"NNN",
       "root":"GAA"
      },
     "1875":{
       "canBai_SAMN02921314":"NNN",
       "canLup_SAMN02921310":"CNC",
       "canRuf_SAMN02921317":"NNN",
       "cuoAlp_SAMN10180424":"NNN",
       "root":"CAC"
      },
     "1876":{
       "canBai_SAMN02921314":"ATN",
       "cuoAlp_SAMN10180424":"NNN",
       "root":"ATT"
      },
     "1877":{
       "canBai_SAMN02921314":"NNN",
       "cuoAlp_SAMN10180424":"NNN",
       "root":"CTA"
      },
     "1878":{
       "canBai_SAMN02921314":"GAN",
       "cuoAlp_SAMN10180424":"NNN",
       "root":"GAT"
      },
     "1879":{
       "canBai_SAMN02921314":"NNN",
       "canRuf_SAMN02921317":"GAN",
       "cuoAlp_SAMN10180424":"NNN",
       "root":"GAA"
      },
     "188":{
       "cuoAlp_SAMN10180424":"NNA",
       "root":"TTA"
      },
     "1880":{
       "Node14":"NNN",
       "root":"CAG"
      },
     "1881":{
       "Node14":"NNN",
       "root":"AAA"
      },
     "1882":{
       "Node14":"NNN",
       "root":"AAG"
      },
     "1883":{
       "Node14":"NNN",
       "root":"AAA"
      },
     "1884":{
       "Node14":"NNN",
       "chrBra_SAMN27257233":"NNN",
       "root":"AAG"
      },
     "1885":{
       "Node14":"NNN",
       "chrBra_SAMN27257233":"NNN",
       "root":"GTC",
       "speVen_SAMN27257238":"GTT",
       "uroCin_SAMN04495241":"NNN"
      },
     "1886":{
       "Node14":"NNN",
       "chrBra_SAMN27257233":"NNN",
       "root":"GGC",
       "uroCin_SAMN04495241":"GNN"
      },
     "1887":{
       "root":"CCA"
      },
     "1888":{
       "root":"AAT"
      },
     "1889":{
       "root":"TCA"
      },
     "189":{
       "canRuf_SAMN02921317":"ANT",
       "root":"AGT"
      },
     "1890":{
       "canBai_SAMN02921314":"ANT",
       "root":"AAT"
      },
     "1891":{
       "canBai_SAMN02921314":"TCN",
       "root":"TCA"
      },
     "1892":{
       "canBai_SAMN02921314":"GCN",
       "root":"GCA"
      },
     "1893":{
       "root":"AAG"
      },
     "1894":{
       "canLup_SAMN02921310":"GAN",
       "canRuf_SAMN02921317":"GAN",
       "root":"GAC"
      },
     "1895":{
       "root":"AAG"
      },
     "1896":{
       "canLup_SAMN02921310":"AGN",
       "canRuf_SAMN02921317":"AGN",
       "root":"AGG"
      },
     "1897":{
       "canLup_SAMN02921310":"NTN",
       "canRuf_SAMN02921317":"TTN",
       "root":"TTG"
      },
     "1898":{
       "canLup_SAMN02921310":"NCN",
       "canRuf_SAMN02921317":"NCT",
       "root":"TCT"
      },
     "1899":{
       "canLup_SAMN02921310":"NNN",
       "root":"GAG"
      },
     "19":{
       "root":"TGC"
      },
     "190":{
       "root":"ATT"
      },
     "1900":{
       "canLup_SAMN02921310":"NNN",
       "root":"CCC"
      },
     "1901":{
       "canLup_SAMN02921310":"NNN",
       "root":"AGC"
      },
     "1902":{
       "canLup_SAMN02921310":"NNN",
       "root":"TCC"
      },
     "1903":{
       "canBai_SAMN02921314":"ANT",
       "canLup_SAMN02921310":"NNN",
       "canRuf_SAMN02921317":"ANT",
       "root":"ACT"
      },
     "1904":{
       "canLup_SAMN02921310":"NNN",
       "root":"GCT"
      },
     "1905":{
       "canLup_SAMN02921310":"NNT",
       "root":"TCT",
       "vulVul_marble_Fox4":"TTT"
      },
     "1906":{
       "canLup_SAMN02921310":"NNG",
       "root":"GTG"
      },
     "1907":{
       "canLup_SAMN02921310":"ANN",
       "canRuf_SAMN02921317":"AAN",
       "root":"AAC"
      },
     "1908":{
       "canLup_SAMN02921310":"NNG",
       "canRuf_SAMN02921317":"NNN",
       "root":"AGG"
      },
     "1909":{
       "canLup_SAMN02921310":"NNN",
       "canRuf_SAMN02921317":"NNN",
       "root":"GCC"
      },
     "191":{
       "cuoAlp_SAMN10180424":"NNN",
       "root":"TTC"
      },
     "1910":{
       "canLup_SAMN02921310":"TNN",
       "canRuf_SAMN02921317":"NNN",
       "root":"TCC"
      },
     "1911":{
       "canLup_SAMN02921310":"NNN",
       "canRuf_SAMN02921317":"NNN",
       "root":"CAG"
      },
     "1912":{
       "canLup_SAMN02921310":"NNN",
       "canRuf_SAMN02921317":"NNN",
       "root":"GGT"
      },
     "1913":{
       "canLup_SAMN02921310":"NNN",
       "canRuf_SAMN02921317":"NNN",
       "root":"CCA"
      },
     "1914":{
       "canLup_SAMN02921310":"NNN",
       "canRuf_SAMN02921317":"NNN",
       "root":"CCC"
      },
     "1915":{
       "canLup_SAMN02921310":"NNN",
       "canRuf_SAMN02921317":"NNN",
       "root":"TCC"
      },
     "1916":{
       "canBai_SAMN02921314":"NTG",
       "canLup_SAMN02921310":"NNN",
       "canRuf_SAMN02921317":"NNN",
       "root":"GTG"
      },
     "1917":{
       "canBai_SAMN02921314":"ANN",
       "canLup_SAMN02921310":"NNN",
       "canRuf_SAMN02921317":"NNN",
       "root":"ACT"
      },
     "1918":{
       "canBai_SAMN02921314":"GNT",
       "canLup_SAMN02921310":"NNN",
       "canRuf_SAMN02921317":"NNN",
       "root":"GCT"
      },
     "1919":{
       "canLup_SAMN02921310":"NNN",
       "canRuf_SAMN02921317":"NNN",
       "root":"GGA"
      },
     "192":{
       "cuoAlp_SAMN10180424":"NNN",
       "root":"TTT"
      },
     "1920":{
       "canBai_SAMN02921314":"NCN",
       "canLup_SAMN02921310":"NNN",
       "canRuf_SAMN02921317":"NNN",
       "root":"CCA"
      },
     "1921":{
       "canBai_SAMN02921314":"NCN",
       "canLup_SAMN02921310":"NNN",
       "canRuf_SAMN02921317":"NNN",
       "lupMes_SAMEA5411047":"TCA",
       "root":"TCG",
       "uroCin_SAMN04495241":"TNG"
      },
     "1922":{
       "canLup_SAMN02921310":"NNN",
       "canRuf_SAMN02921317":"NNN",
       "root":"CCC"
      },
     "1923":{
       "Node16":"NNN",
       "root":"AAA"
      },
     "1924":{
       "canBai_SAMN02921314":"NNC",
       "canLup_SAMN02921310":"NNN",
       "canRuf_SAMN02921317":"NNN",
       "root":"ACC"
      },
     "1925":{
       "canBai_SAMN02921314":"NNG",
       "canLup_SAMN02921310":"NNN",
       "canRuf_SAMN02921317":"NNN",
       "root":"AAG"
      },
     "1926":{
       "canBai_SAMN02921314":"GGN",
       "canLup_SAMN02921310":"NNN",
       "canRuf_SAMN02921317":"NNN",
       "root":"GGA",
       "uroCin_SAMN04495241":"GGC"
      },
     "1927":{
       "Node16":"NNN",
       "root":"CAA"
      },
     "1928":{
       "Node16":"NNN",
       "root":"AAG"
      },
     "1929":{
       "canBai_SAMN02921314":"ANN",
       "canLup_SAMN02921310":"NNN",
       "canRuf_SAMN02921317":"NNN",
       "root":"ACA"
      },
     "193":{
       "cuoAlp_SAMN10180424":"NNT",
       "root":"ACT"
      },
     "1930":{
       "Node16":"NNN",
       "root":"GAA"
      },
     "1931":{
       "Node16":"NNN",
       "root":"GAT"
      },
     "1932":{
       "Node16":"NNN",
       "root":"GCC"
      },
     "1933":{
       "Node16":"NNN",
       "root":"CCT"
      },
     "1934":{
       "root":"GCA"
      },
     "1935":{
       "canBai_SAMN02921314":"TNN",
       "canLup_SAMN02921310":"TCN",
       "canRuf_SAMN02921317":"TCN",
       "root":"TCG",
       "vulVul_marble_Fox4":"TTG"
      },
     "1936":{
       "canLup_SAMN02921310":"GNT",
       "canRuf_SAMN02921317":"GNN",
       "root":"GGT",
       "uroCin_SAMN04495241":"NNN",
       "vulVul_marble_Fox4":"GGC"
      },
     "1937":{
       "canRuf_SAMN02921317":"GNA",
       "root":"GCA",
       "uroCin_SAMN04495241":"GNA"
      },
     "1938":{
       "root":"GCT"
      },
     "1939":{
       "canLup_SAMN02921310":"TCN",
       "root":"TCC",
       "uroCin_SAMN04495241":"TNN"
      },
     "194":{
       "root":"GAA"
      },
     "1940":{
       "canLup_SAMN02921310":"TGN",
       "root":"TGT",
       "uroCin_SAMN04495241":"NNN"
      },
     "1941":{
       "root":"GAA",
       "uroCin_SAMN04495241":"NNN"
      },
     "1942":{
       "canLup_SAMN02921310":"NTN",
       "canRuf_SAMN02921317":"NTG",
       "root":"CTG",
       "uroCin_SAMN04495241":"NNN"
      },
     "1943":{
       "canLup_SAMN02921310":"NGC",
       "root":"TGC",
       "uroCin_SAMN04495241":"NNC"
      },
     "1944":{
       "root":"CAT"
      },
     "1945":{
       "cuoAlp_SAMN10180424":"NNG",
       "root":"GAG",
       "uroCin_SAMN04495241":"GNG"
      },
     "1946":{
       "canLup_SAMN02921310":"ANN",
       "cuoAlp_SAMN10180424":"ATN",
       "root":"ATA",
       "uroCin_SAMN04495241":"ANA"
      },
     "1947":{
       "root":"TTC"
      },
     "1948":{
       "root":"AAA"
      },
     "1949":{
       "root":"TCC"
      },
     "195":{
       "canLup_SAMN02921310":"TAN",
       "cuoAlp_SAMN10180424":"TNN",
       "root":"TAC"
      },
     "1950":{
       "root":"AAA",
       "uroCin_SAMN04495241":"AAN"
      },
     "1951":{
       "canBai_SAMN02921314":"AAN",
       "canLup_SAMN02921310":"AAN",
       "canRuf_SAMN02921317":"AAN",
       "root":"AAC",
       "uroCin_SAMN04495241":"NNN"
      },
     "1952":{
       "canBai_SAMN02921314":"NNN",
       "canLup_SAMN02921310":"NNG",
       "canRuf_SAMN02921317":"NTG",
       "cuoAlp_SAMN10180424":"ATN",
       "root":"GTG",
       "uroCin_SAMN04495241":"NNN"
      },
     "1953":{
       "canBai_SAMN02921314":"NNT",
       "canLup_SAMN02921310":"NNT",
       "canRuf_SAMN02921317":"NNT",
       "cuoAlp_SAMN10180424":"NGT",
       "root":"CGT",
       "uroCin_SAMN04495241":"NNN"
      },
     "1954":{
       "cuoAlp_SAMN10180424":"GNA",
       "root":"GTA",
       "uroCin_SAMN04495241":"NNN"
      },
     "1955":{
       "canLup_SAMN02921310":"NTA",
       "root":"CTA",
       "uroCin_SAMN04495241":"NTN"
      },
     "1956":{
       "root":"AAA"
      },
     "1957":{
       "root":"TGT",
       "uroCin_SAMN04495241":"TGN"
      },
     "1958":{
       "root":"GGG",
       "uroCin_SAMN04495241":"GGN"
      },
     "1959":{
       "root":"CAC"
      },
     "196":{
       "canLup_SAMN02921310":"NNN",
       "canRuf_SAMN02921317":"AAN",
       "cuoAlp_SAMN10180424":"NNN",
       "root":"AAG"
      },
     "1960":{
       "root":"AAG"
      },
     "1961":{
       "root":"TTT"
      },
     "1962":{
       "root":"CAC"
      },
     "1963":{
       "cuoAlp_SAMN10180424":"AAN",
       "root":"AAA"
      },
     "1964":{
       "cuoAlp_SAMN10180424":"NNN",
       "root":"GGG",
       "uroCin_SAMN04495241":"NNN"
      },
     "1965":{
       "canLup_SAMN02921310":"NGC",
       "canRuf_SAMN02921317":"NGN",
       "root":"TGC",
       "uroCin_SAMN04495241":"TGT"
      },
     "1966":{
       "root":"TTT"
      },
     "1967":{
       "canRuf_SAMN02921317":"NAG",
       "root":"AAG"
      },
     "1968":{
       "canRuf_SAMN02921317":"NNG",
       "root":"CAG"
      },
     "1969":{
       "root":"TGG"
      },
     "197":{
       "canLup_SAMN02921310":"NAT",
       "cuoAlp_SAMN10180424":"NNN",
       "root":"TAT"
      },
     "1970":{
       "canRuf_SAMN02921317":"NTN",
       "root":"CTG"
      },
     "1971":{
       "canBai_SAMN02921314":"NNN",
       "root":"AAG"
      },
     "1972":{
       "canRuf_SAMN02921317":"NGG",
       "root":"GGG"
      },
     "1973":{
       "canRuf_SAMN02921317":"NNN",
       "root":"CAG"
      },
     "1974":{
       "canRuf_SAMN02921317":"NGN",
       "root":"AGC"
      },
     "1975":{
       "canBai_SAMN02921314":"ANT",
       "canRuf_SAMN02921317":"NNN",
       "root":"ACT"
      },
     "1976":{
       "canBai_SAMN02921314":"TNC",
       "canRuf_SAMN02921317":"TGN",
       "root":"TGC"
      },
     "1977":{
       "canBai_SAMN02921314":"CNN",
       "canLup_SAMN02921310":"CCN",
       "canRuf_SAMN02921317":"CNN",
       "root":"CCG"
      },
     "1978":{
       "canRuf_SAMN02921317":"NNN",
       "root":"GCC"
      },
     "1979":{
       "canRuf_SAMN02921317":"NNN",
       "root":"TGC"
      },
     "198":{
       "cuoAlp_SAMN10180424":"NNN",
       "root":"CAC"
      },
     "1980":{
       "canBai_SAMN02921314":"CTN",
       "canRuf_SAMN02921317":"NNN",
       "root":"CTC"
      },
     "1981":{
       "canBai_SAMN02921314":"NAT",
       "canLup_SAMN02921310":"NAT",
       "canRuf_SAMN02921317":"NNN",
       "root":"GAT"
      },
     "1982":{
       "canRuf_SAMN02921317":"NNN",
       "root":"CAG"
      },
     "1983":{
       "canRuf_SAMN02921317":"NNN",
       "root":"GAT"
      },
     "1984":{
       "canRuf_SAMN02921317":"NNN",
       "root":"CTC"
      },
     "1985":{
       "canRuf_SAMN02921317":"NNN",
       "root":"CTG"
      },
     "1986":{
       "root":"NNN"
      },
     "199":{
       "cuoAlp_SAMN10180424":"NNN",
       "root":"ATA"
      },
     "2":{
       "DireGB":"NNN",
       "root":"GAT"
      },
     "20":{
       "canRuf_SAMN02921317":"CNT",
       "root":"CCT"
      },
     "200":{
       "cuoAlp_SAMN10180424":"NNN",
       "root":"ACT"
      },
     "201":{
       "cuoAlp_SAMN10180424":"NNN",
       "root":"AAA"
      },
     "202":{
       "canRuf_SAMN02921317":"NTT",
       "root":"GTT"
      },
     "203":{
       "canRuf_SAMN02921317":"NTA",
       "root":"GTA"
      },
     "204":{
       "cuoAlp_SAMN10180424":"NNN",
       "root":"ACA"
      },
     "205":{
       "root":"GAA"
      },
     "206":{
       "canLup_SAMN02921310":"ANC",
       "root":"AAC"
      },
     "207":{
       "canLup_SAMN02921310":"NNC",
       "root":"TGC"
      },
     "208":{
       "root":"AAT"
      },
     "209":{
       "canLup_SAMN02921310":"TNG",
       "root":"TTG"
      },
     "21":{
       "root":"TAT"
      },
     "210":{
       "root":"CTT"
      },
     "211":{
       "root":"GAA"
      },
     "212":{
       "root":"GAA"
      },
     "213":{
       "root":"TTT"
      },
     "214":{
       "root":"AAA"
      },
     "215":{
       "root":"ACT"
      },
     "216":{
       "root":"CAA"
      },
     "217":{
       "root":"AAT"
      },
     "218":{
       "canBai_SAMN02921314":"TNT",
       "canLup_SAMN02921310":"TNT",
       "canRuf_SAMN02921317":"TNT",
       "root":"TGT"
      },
     "219":{
       "canBai_SAMN02921314":"GNG",
       "canLup_SAMN02921310":"GNG",
       "canRuf_SAMN02921317":"GNG",
       "root":"GCG"
      },
     "22":{
       "root":"GTG"
      },
     "220":{
       "root":"GAA"
      },
     "221":{
       "canBai_SAMN02921314":"NNT",
       "canLup_SAMN02921310":"TNT",
       "canRuf_SAMN02921317":"TNT",
       "root":"TGT"
      },
     "222":{
       "root":"ATA"
      },
     "223":{
       "root":"GAG"
      },
     "224":{
       "DireGB":"GTN",
       "canBai_SAMN02921314":"NTG",
       "canLup_SAMN02921310":"NTG",
       "canRuf_SAMN02921317":"NNG",
       "root":"GTG"
      },
     "225":{
       "DireGB":"ANA",
       "canBai_SAMN02921314":"NGA",
       "root":"AGA"
      },
     "226":{
       "root":"ATA"
      },
     "227":{
       "canBai_SAMN02921314":"ANN",
       "root":"AAT"
      },
     "228":{
       "canBai_SAMN02921314":"ATN",
       "root":"ATT"
      },
     "229":{
       "canBai_SAMN02921314":"TNC",
       "root":"TAC"
      },
     "23":{
       "canBai_SAMN02921314":"GAN",
       "canLup_SAMN02921310":"GAN",
       "canRuf_SAMN02921317":"GAN",
       "root":"GAC"
      },
     "230":{
       "canBai_SAMN02921314":"NNA",
       "root":"TTA",
       "uroCin_SAMN04495241":"NNA"
      },
     "231":{
       "root":"GCC"
      },
     "232":{
       "root":"ATT"
      },
     "233":{
       "root":"GAA"
      },
     "234":{
       "root":"TAT"
      },
     "235":{
       "root":"AGA"
      },
     "236":{
       "canLup_SAMN02921310":"NNT",
       "root":"CCT"
      },
     "237":{
       "root":"GAA"
      },
     "238":{
       "root":"AAT"
      },
     "239":{
       "canLup_SAMN02921310":"CAN",
       "root":"CAC"
      },
     "24":{
       "canLup_SAMN02921310":"GNT",
       "canRuf_SAMN02921317":"NNT",
       "root":"GGT"
      },
     "240":{
       "root":"CTT"
      },
     "241":{
       "root":"CTT"
      },
     "242":{
       "root":"TAT"
      },
     "243":{
       "canBai_SAMN02921314":"GNT",
       "canLup_SAMN02921310":"GGN",
       "root":"GGT",
       "uroCin_SAMN04495241":"NGT"
      },
     "244":{
       "root":"AAC",
       "uroCin_SAMN04495241":"ANN"
      },
     "245":{
       "canBai_SAMN02921314":"NGA",
       "canLup_SAMN02921310":"NGA",
       "canRuf_SAMN02921317":"CNA",
       "root":"CGA"
      },
     "246":{
       "root":"GCT"
      },
     "247":{
       "root":"CTT"
      },
     "248":{
       "root":"TGT"
      },
     "249":{
       "root":"TTT"
      },
     "25":{
       "canLup_SAMN02921310":"TNT",
       "canRuf_SAMN02921317":"TNT",
       "root":"TGT"
      },
     "250":{
       "root":"CTT"
      },
     "251":{
       "canBai_SAMN02921314":"NGC",
       "canLup_SAMN02921310":"NNC",
       "canRuf_SAMN02921317":"CNC",
       "root":"CGC"
      },
     "252":{
       "canRuf_SAMN02921317":"ANT",
       "root":"ACT"
      },
     "253":{
       "root":"GGA"
      },
     "254":{
       "root":"CAG"
      },
     "255":{
       "root":"TTT"
      },
     "256":{
       "cuoAlp_SAMN10180424":"AGN",
       "root":"AGA"
      },
     "257":{
       "cuoAlp_SAMN10180424":"NNN",
       "root":"AAT"
      },
     "258":{
       "root":"GCA"
      },
     "259":{
       "canRuf_SAMN02921317":"NTT",
       "root":"CTT"
      },
     "26":{
       "canLup_SAMN02921310":"NTC",
       "canRuf_SAMN02921317":"NTC",
       "root":"GTC"
      },
     "260":{
       "cuoAlp_SAMN10180424":"GGN",
       "root":"GGT"
      },
     "261":{
       "root":"GAT"
      },
     "262":{
       "root":"GGA"
      },
     "263":{
       "root":"AAG"
      },
     "264":{
       "root":"AGA"
      },
     "265":{
       "root":"GCC"
      },
     "266":{
       "canRuf_SAMN02921317":"ANT",
       "root":"ACT"
      },
     "267":{
       "root":"ATC"
      },
     "268":{
       "root":"CTG"
      },
     "269":{
       "root":"AAG"
      },
     "27":{
       "root":"TTT"
      },
     "270":{
       "root":"AGC"
      },
     "271":{
       "root":"AAT"
      },
     "272":{
       "root":"TGG"
      },
     "273":{
       "DireGB":"ACA",
       "canBai_SAMN02921314":"ANN",
       "canLup_SAMN02921310":"ACN",
       "canRuf_SAMN02921317":"ANN",
       "root":"ACG"
      },
     "274":{
       "root":"AAG"
      },
     "275":{
       "canRuf_SAMN02921317":"NNN",
       "cuoAlp_SAMN10180424":"NNN",
       "root":"GGT"
      },
     "276":{
       "canRuf_SAMN02921317":"NNN",
       "cuoAlp_SAMN10180424":"NNT",
       "root":"CAT"
      },
     "277":{
       "canRuf_SAMN02921317":"NNN",
       "cuoAlp_SAMN10180424":"NNN",
       "root":"TAT"
      },
     "278":{
       "canBai_SAMN02921314":"CNT",
       "canLup_SAMN02921310":"CNT",
       "canRuf_SAMN02921317":"NNN",
       "cuoAlp_SAMN10180424":"NNN",
       "root":"CGT"
      },
     "279":{
       "canRuf_SAMN02921317":"NNN",
       "cuoAlp_SAMN10180424":"NNN",
       "root":"TAT"
      },
     "28":{
       "root":"GCT"
      },
     "280":{
       "canRuf_SAMN02921317":"NNN",
       "cuoAlp_SAMN10180424":"NNN",
       "root":"TGT"
      },
     "281":{
       "canRuf_SAMN02921317":"NNN",
       "cuoAlp_SAMN10180424":"NNN",
       "root":"GCT"
      },
     "282":{
       "canRuf_SAMN02921317":"NNN",
       "cuoAlp_SAMN10180424":"NNN",
       "root":"GCT"
      },
     "283":{
       "canRuf_SAMN02921317":"NNN",
       "cuoAlp_SAMN10180424":"NNN",
       "root":"CTT"
      },
     "284":{
       "canRuf_SAMN02921317":"NNN",
       "cuoAlp_SAMN10180424":"NNN",
       "root":"TCT"
      },
     "285":{
       "canRuf_SAMN02921317":"NNN",
       "cuoAlp_SAMN10180424":"NNN",
       "root":"ATG"
      },
     "286":{
       "canRuf_SAMN02921317":"NNN",
       "cuoAlp_SAMN10180424":"CNG",
       "root":"CTG"
      },
     "287":{
       "canRuf_SAMN02921317":"NNN",
       "root":"GGG"
      },
     "288":{
       "canRuf_SAMN02921317":"NAA",
       "root":"GAA"
      },
     "289":{
       "canRuf_SAMN02921317":"NNT",
       "root":"TAT"
      },
     "29":{
       "canRuf_SAMN02921317":"CCN",
       "root":"CCT"
      },
     "290":{
       "canRuf_SAMN02921317":"GAN",
       "root":"GAC"
      },
     "291":{
       "root":"TGG"
      },
     "292":{
       "canRuf_SAMN02921317":"NNN",
       "root":"GCC"
      },
     "293":{
       "canRuf_SAMN02921317":"NNG",
       "cuoAlp_SAMN10180424":"CNG",
       "root":"CTG"
      },
     "294":{
       "canRuf_SAMN02921317":"NAA",
       "cuoAlp_SAMN10180424":"NAA",
       "root":"CAA"
      },
     "295":{
       "canRuf_SAMN02921317":"GNN",
       "root":"GCA"
      },
     "296":{
       "canRuf_SAMN02921317":"AAN",
       "root":"AAC"
      },
     "297":{
       "root":"ATA"
      },
     "298":{
       "root":"AAA"
      },
     "299":{
       "root":"GCT"
      },
     "3":{
       "DireGB":"NNN",
       "root":"TTT"
      },
     "30":{
       "root":"GAA"
      },
     "300":{
       "canRuf_SAMN02921317":"CNA",
       "root":"CAA"
      },
     "301":{
       "canLup_SAMN02921310":"AAN",
       "root":"AAA"
      },
     "302":{
       "canBai_SAMN02921314":"NTC",
       "canRuf_SAMN02921317":"NTC",
       "root":"CTC"
      },
     "303":{
       "canBai_SAMN02921314":"TNT",
       "root":"TGT"
      },
     "304":{
       "root":"AAA"
      },
     "305":{
       "root":"AAT"
      },
     "306":{
       "canRuf_SAMN02921317":"GAN",
       "root":"GAC"
      },
     "307":{
       "root":"CCT"
      },
     "308":{
       "root":"GAG"
      },
     "309":{
       "root":"GGA"
      },
     "31":{
       "root":"TTT"
      },
     "310":{
       "chrBra_SAMN27257233":"NTC",
       "root":"ATC"
      },
     "311":{
       "canLup_SAMN02921310":"AAN",
       "root":"AAG"
      },
     "312":{
       "root":"GAT"
      },
     "313":{
       "root":"CTA"
      },
     "314":{
       "root":"ATT"
      },
     "315":{
       "canRuf_SAMN02921317":"CNG",
       "root":"CAG"
      },
     "316":{
       "root":"CAG"
      },
     "317":{
       "root":"CAT"
      },
     "318":{
       "canLup_SAMN02921310":"NTA",
       "canRuf_SAMN02921317":"NNA",
       "root":"GTA"
      },
     "319":{
       "canRuf_SAMN02921317":"AAN",
       "root":"AAG"
      },
     "32":{
       "canLup_SAMN02921310":"ATN",
       "canRuf_SAMN02921317":"ATN",
       "root":"ATG"
      },
     "320":{
       "canRuf_SAMN02921317":"TNN",
       "root":"TTA"
      },
     "321":{
       "canRuf_SAMN02921317":"NNA",
       "root":"CAA"
      },
     "322":{
       "canLup_SAMN02921310":"AAN",
       "canRuf_SAMN02921317":"ANN",
       "root":"AAA"
      },
     "323":{
       "canBai_SAMN02921314":"NAA",
       "canLup_SAMN02921310":"CNA",
       "canRuf_SAMN02921317":"NNA",
       "chrBra_SAMN27257233":"NAA",
       "root":"CAA"
      },
     "324":{
       "DireGB":"ANN",
       "canRuf_SAMN02921317":"ANN",
       "chrBra_SAMN27257233":"ANN",
       "root":"ATA"
      },
     "325":{
       "DireGB":"NNN",
       "canBai_SAMN02921314":"GNN",
       "canLup_SAMN02921310":"GNN",
       "canRuf_SAMN02921317":"NNN",
       "chrBra_SAMN27257233":"NNN",
       "cuoAlp_SAMN10180424":"GNN",
       "lupMes_SAMEA5411047":"GAN",
       "lycPic_SAMN09924608":"GNN",
       "root":"GAA",
       "speVen_SAMN27257238":"GAN",
       "uroCin_SAMN04495241":"GNN",
       "vulVul_marble_Fox4":"GAN"
      },
     "326":{
       "DireGB":"NNN",
       "Node12":"NNN",
       "chrBra_SAMN27257233":"NNN",
       "lupMes_SAMEA5411047":"NNA",
       "root":"AAA",
       "speVen_SAMN27257238":"NNA",
       "uroCin_SAMN04495241":"NNN",
       "vulVul_marble_Fox4":"NNA"
      },
     "327":{
       "DireGB":"NNN",
       "canBai_SAMN02921314":"NTG",
       "canLup_SAMN02921310":"NNG",
       "canRuf_SAMN02921317":"NNN",
       "chrBra_SAMN27257233":"NTG",
       "cuoAlp_SAMN10180424":"NTG",
       "lycPic_SAMN09924608":"NTG",
       "root":"GTG",
       "uroCin_SAMN04495241":"NNA"
      },
     "328":{
       "DireGB":"NNN",
       "canRuf_SAMN02921317":"NNN",
       "root":"CAA"
      },
     "329":{
       "DireGB":"NGT",
       "canRuf_SAMN02921317":"NGT",
       "root":"GGT"
      },
     "33":{
       "root":"TCC"
      },
     "330":{
       "canBai_SAMN02921314":"NGA",
       "canRuf_SAMN02921317":"NGA",
       "root":"CGA"
      },
     "331":{
       "root":"ACA"
      },
     "332":{
       "root":"CCA"
      },
     "333":{
       "chrBra_SAMN27257233":"NCT",
       "root":"ACT"
      },
     "334":{
       "root":"AGA"
      },
     "335":{
       "root":"AAT"
      },
     "336":{
       "root":"CCA"
      },
     "337":{
       "root":"ATT"
      },
     "338":{
       "root":"AAA"
      },
     "339":{
       "root":"GCC",
       "uroCin_SAMN04495241":"GCG"
      },
     "34":{
       "root":"AAT"
      },
     "340":{
       "root":"TTT"
      },
     "341":{
       "root":"TAT"
      },
     "342":{
       "root":"GAA"
      },
     "343":{
       "canRuf_SAMN02921317":"ANC",
       "root":"AGC"
      },
     "344":{
       "root":"AGG"
      },
     "345":{
       "DireGB":"GCT",
       "root":"GCC"
      },
     "346":{
       "canLup_SAMN02921310":"TAN",
       "root":"TAC"
      },
     "347":{
       "root":"ATA"
      },
     "348":{
       "root":"CCT"
      },
     "349":{
       "root":"AGT"
      },
     "35":{
       "root":"GAT"
      },
     "350":{
       "root":"TTA",
       "uroCin_SAMN04495241":"TTG"
      },
     "351":{
       "cuoAlp_SAMN10180424":"TNN",
       "root":"TCA"
      },
     "352":{
       "cuoAlp_SAMN10180424":"NNN",
       "root":"GCA"
      },
     "353":{
       "DireGB":"NNN",
       "canBai_SAMN02921314":"NCT",
       "cuoAlp_SAMN10180424":"NNN",
       "lupMes_SAMEA5411047":"CCA",
       "root":"CCT"
      },
     "354":{
       "DireGB":"NCA",
       "cuoAlp_SAMN10180424":"NCA",
       "root":"GCA"
      },
     "355":{
       "root":"TTT"
      },
     "356":{
       "root":"AGT"
      },
     "357":{
       "root":"ACT"
      },
     "358":{
       "root":"TCA"
      },
     "359":{
       "root":"CTT"
      },
     "36":{
       "canLup_SAMN02921310":"TAN",
       "canRuf_SAMN02921317":"TAN",
       "chrBra_SAMN27257233":"TAC",
       "root":"TAT"
      },
     "360":{
       "root":"AAC"
      },
     "361":{
       "root":"TTT"
      },
     "362":{
       "root":"GTG"
      },
     "363":{
       "root":"GAA"
      },
     "364":{
       "root":"ACT"
      },
     "365":{
       "root":"GAA"
      },
     "366":{
       "root":"AAA"
      },
     "367":{
       "root":"GAT",
       "uroCin_SAMN04495241":"GAC"
      },
     "368":{
       "root":"TCC"
      },
     "369":{
       "root":"AGA"
      },
     "37":{
       "canLup_SAMN02921310":"NNT",
       "canRuf_SAMN02921317":"NTT",
       "root":"GTT"
      },
     "370":{
       "canBai_SAMN02921314":"NNN",
       "root":"AAA"
      },
     "371":{
       "canBai_SAMN02921314":"NNN",
       "root":"ACT"
      },
     "372":{
       "canBai_SAMN02921314":"NNN",
       "root":"AAC"
      },
     "373":{
       "Node16":"NNN",
       "root":"CGC"
      },
     "374":{
       "canBai_SAMN02921314":"NNN",
       "canRuf_SAMN02921317":"NAA",
       "root":"GAA"
      },
     "375":{
       "canBai_SAMN02921314":"NNN",
       "root":"ATG"
      },
     "376":{
       "canBai_SAMN02921314":"NNN",
       "root":"GCA"
      },
     "377":{
       "canBai_SAMN02921314":"NNN",
       "canLup_SAMN02921310":"AAN",
       "canRuf_SAMN02921317":"AAN",
       "root":"AAC"
      },
     "378":{
       "canBai_SAMN02921314":"NNN",
       "canLup_SAMN02921310":"NGT",
       "canRuf_SAMN02921317":"NNT",
       "root":"GGT",
       "speVen_SAMN27257238":"GGG"
      },
     "379":{
       "canBai_SAMN02921314":"NNN",
       "canRuf_SAMN02921317":"GNN",
       "root":"GGT"
      },
     "38":{
       "canBai_SAMN02921314":"NNT",
       "canLup_SAMN02921310":"NNN",
       "canRuf_SAMN02921317":"NNN",
       "root":"CGT"
      },
     "380":{
       "canBai_SAMN02921314":"NNN",
       "root":"AAT"
      },
     "381":{
       "canBai_SAMN02921314":"NNN",
       "root":"CAG"
      },
     "382":{
       "canBai_SAMN02921314":"NNN",
       "root":"AAT"
      },
     "383":{
       "canBai_SAMN02921314":"NNN",
       "root":"CTA"
      },
     "384":{
       "canBai_SAMN02921314":"NAN",
       "root":"AAG"
      },
     "385":{
       "root":"GTG"
      },
     "386":{
       "canLup_SAMN02921310":"NTA",
       "root":"GTA"
      },
     "387":{
       "root":"GAT"
      },
     "388":{
       "root":"GAA"
      },
     "389":{
       "root":"GCT"
      },
     "39":{
       "canLup_SAMN02921310":"NNG",
       "canRuf_SAMN02921317":"NNG",
       "root":"GTG"
      },
     "390":{
       "root":"TTG"
      },
     "391":{
       "root":"AAG"
      },
     "392":{
       "canRuf_SAMN02921317":"NTA",
       "root":"GTA"
      },
     "393":{
       "root":"GAT"
      },
     "394":{
       "root":"GAT"
      },
     "395":{
       "canBai_SAMN02921314":"TGN",
       "canLup_SAMN02921310":"TNT",
       "canRuf_SAMN02921317":"TNT",
       "root":"TGT"
      },
     "396":{
       "root":"GAC"
      },
     "397":{
       "canRuf_SAMN02921317":"TNT",
       "root":"TGT"
      },
     "398":{
       "root":"CAT"
      },
     "399":{
       "root":"CCT"
      },
     "4":{
       "DireGB":"NNN",
       "root":"GCC"
      },
     "40":{
       "canBai_SAMN02921314":"ANT",
       "canRuf_SAMN02921317":"NNT",
       "root":"ACT"
      },
     "400":{
       "root":"GAA"
      },
     "401":{
       "root":"TTT"
      },
     "402":{
       "root":"CTA"
      },
     "403":{
       "root":"CCA"
      },
     "404":{
       "root":"CCA"
      },
     "405":{
       "root":"TCA"
      },
     "406":{
       "canBai_SAMN02921314":"GGN",
       "canRuf_SAMN02921317":"NNT",
       "root":"GGT"
      },
     "407":{
       "canRuf_SAMN02921317":"CNG",
       "root":"CAG"
      },
     "408":{
       "canBai_SAMN02921314":"ANT",
       "canLup_SAMN02921310":"ANT",
       "canRuf_SAMN02921317":"ANT",
       "root":"ACT"
      },
     "409":{
       "canRuf_SAMN02921317":"CCN",
       "root":"CCA"
      },
     "41":{
       "root":"CAA"
      },
     "410":{
       "root":"AAA"
      },
     "411":{
       "canRuf_SAMN02921317":"NAN",
       "root":"TAC"
      },
     "412":{
       "root":"AAA"
      },
     "413":{
       "root":"GGA"
      },
     "414":{
       "DireGB":"ANN",
       "root":"AAA"
      },
     "415":{
       "DireGB":"NNN",
       "canRuf_SAMN02921317":"NAA",
       "root":"CAA"
      },
     "416":{
       "DireGB":"NNN",
       "root":"AAA"
      },
     "417":{
       "DireGB":"NNN",
       "root":"TCT"
      },
     "418":{
       "DireGB":"NGA",
       "canBai_SAMN02921314":"CNA",
       "canLup_SAMN02921310":"CNA",
       "canRuf_SAMN02921317":"NNA",
       "root":"CGA"
      },
     "419":{
       "canRuf_SAMN02921317":"AAN",
       "root":"AAC"
      },
     "42":{
       "canRuf_SAMN02921317":"NTT",
       "cuoAlp_SAMN10180424":"CNN",
       "root":"CTT"
      },
     "420":{
       "canRuf_SAMN02921317":"AAN",
       "root":"AAT"
      },
     "421":{
       "DireGB":"NAA",
       "root":"GAA"
      },
     "422":{
       "canRuf_SAMN02921317":"TNG",
       "root":"TTG"
      },
     "423":{
       "root":"GAG"
      },
     "424":{
       "canRuf_SAMN02921317":"AAN",
       "root":"AAG"
      },
     "425":{
       "root":"TTC"
      },
     "426":{
       "root":"AGT",
       "uroCin_SAMN04495241":"AGN"
      },
     "427":{
       "root":"TCT",
       "uroCin_SAMN04495241":"NNN"
      },
     "428":{
       "canBai_SAMN02921314":"ANT",
       "canRuf_SAMN02921317":"ANT",
       "root":"AGT",
       "uroCin_SAMN04495241":"NNN"
      },
     "429":{
       "canBai_SAMN02921314":"TCN",
       "root":"TCA",
       "uroCin_SAMN04495241":"NNN"
      },
     "43":{
       "canRuf_SAMN02921317":"TAN",
       "cuoAlp_SAMN10180424":"NNN",
       "root":"TAC"
      },
     "430":{
       "canBai_SAMN02921314":"NAA",
       "root":"CAA",
       "uroCin_SAMN04495241":"NNN"
      },
     "431":{
       "canBai_SAMN02921314":"GNG",
       "root":"GGG",
       "uroCin_SAMN04495241":"NNN"
      },
     "432":{
       "canBai_SAMN02921314":"ANT",
       "canRuf_SAMN02921317":"ANT",
       "root":"AGT",
       "uroCin_SAMN04495241":"NNN"
      },
     "433":{
       "canBai_SAMN02921314":"TTN",
       "canRuf_SAMN02921317":"TTN",
       "root":"TTA",
       "uroCin_SAMN04495241":"NNN"
      },
     "434":{
       "canBai_SAMN02921314":"NCA",
       "root":"CCA",
       "uroCin_SAMN04495241":"NNN"
      },
     "435":{
       "canBai_SAMN02921314":"NTA",
       "canLup_SAMN02921310":"NTA",
       "canRuf_SAMN02921317":"NTA",
       "root":"GTA",
       "uroCin_SAMN04495241":"NNN"
      },
     "436":{
       "canRuf_SAMN02921317":"GNT",
       "root":"GAT",
       "uroCin_SAMN04495241":"NNN"
      },
     "437":{
       "canRuf_SAMN02921317":"TNG",
       "root":"TTG",
       "uroCin_SAMN04495241":"NNN"
      },
     "438":{
       "root":"AAG",
       "uroCin_SAMN04495241":"NNN"
      },
     "439":{
       "root":"AAC",
       "uroCin_SAMN04495241":"NNN"
      },
     "44":{
       "canBai_SAMN02921314":"TGN",
       "canLup_SAMN02921310":"TGN",
       "canRuf_SAMN02921317":"TGN",
       "cuoAlp_SAMN10180424":"NNN",
       "root":"TGC"
      },
     "440":{
       "Node16":"ATT",
       "root":"ATC",
       "uroCin_SAMN04495241":"NNN"
      },
     "441":{
       "canRuf_SAMN02921317":"TNN",
       "root":"TTG",
       "uroCin_SAMN04495241":"NNN"
      },
     "442":{
       "root":"GAA",
       "uroCin_SAMN04495241":"NNN"
      },
     "443":{
       "root":"AAA",
       "uroCin_SAMN04495241":"NNN"
      },
     "444":{
       "root":"CAA",
       "uroCin_SAMN04495241":"NNN",
       "vulVul_marble_Fox4":"CAG"
      },
     "445":{
       "root":"TTC",
       "uroCin_SAMN04495241":"NNN"
      },
     "446":{
       "root":"TCT",
       "uroCin_SAMN04495241":"NNN"
      },
     "447":{
       "root":"AAA",
       "uroCin_SAMN04495241":"NNN"
      },
     "448":{
       "root":"TCT",
       "uroCin_SAMN04495241":"NNN"
      },
     "449":{
       "canBai_SAMN02921314":"TNC",
       "root":"TCC",
       "uroCin_SAMN04495241":"NNN"
      },
     "45":{
       "canBai_SAMN02921314":"NAT",
       "canLup_SAMN02921310":"NAT",
       "canRuf_SAMN02921317":"NNN",
       "cuoAlp_SAMN10180424":"NNN",
       "root":"GAT"
      },
     "450":{
       "canBai_SAMN02921314":"ANA",
       "root":"AGA",
       "uroCin_SAMN04495241":"NNN"
      },
     "451":{
       "canRuf_SAMN02921317":"NCT",
       "root":"GCT",
       "uroCin_SAMN04495241":"NNN"
      },
     "452":{
       "canBai_SAMN02921314":"GCN",
       "canRuf_SAMN02921317":"NCA",
       "root":"GCA",
       "uroCin_SAMN04495241":"NNN"
      },
     "453":{
       "canBai_SAMN02921314":"CNT",
       "root":"CAT",
       "uroCin_SAMN04495241":"NNN"
      },
     "454":{
       "canBai_SAMN02921314":"CNG",
       "lycPic_SAMN09924608":"CNN",
       "root":"CAG",
       "uroCin_SAMN04495241":"NNN"
      },
     "455":{
       "DireGB":"NNN",
       "canBai_SAMN02921314":"NNN",
       "canLup_SAMN02921310":"GNT",
       "canRuf_SAMN02921317":"GNN",
       "cuoAlp_SAMN10180424":"NNN",
       "root":"GAT"
      },
     "456":{
       "DireGB":"NNN",
       "canBai_SAMN02921314":"NNN",
       "canRuf_SAMN02921317":"TTN",
       "cuoAlp_SAMN10180424":"NNN",
       "root":"TTT"
      },
     "457":{
       "DireGB":"NNN",
       "canBai_SAMN02921314":"NNN",
       "canRuf_SAMN02921317":"NNT",
       "cuoAlp_SAMN10180424":"NNN",
       "root":"GCT"
      },
     "458":{
       "DireGB":"NAN",
       "canBai_SAMN02921314":"NNN",
       "cuoAlp_SAMN10180424":"NNN",
       "root":"AAT"
      },
     "459":{
       "DireGB":"NTA",
       "Node5":"ATC",
       "canBai_SAMN02921314":"NNN",
       "cuoAlp_SAMN10180424":"NNN",
       "root":"ATA"
      },
     "46":{
       "cuoAlp_SAMN10180424":"NNN",
       "root":"GGG"
      },
     "460":{
       "canBai_SAMN02921314":"NNN",
       "canRuf_SAMN02921317":"ANG",
       "cuoAlp_SAMN10180424":"NNN",
       "root":"ATG"
      },
     "461":{
       "canBai_SAMN02921314":"NNN",
       "cuoAlp_SAMN10180424":"NNN",
       "root":"AAA"
      },
     "462":{
       "canBai_SAMN02921314":"NNN",
       "canLup_SAMN02921310":"ANN",
       "canRuf_SAMN02921317":"ANN",
       "cuoAlp_SAMN10180424":"NNN",
       "root":"ATG"
      },
     "463":{
       "canBai_SAMN02921314":"NNG",
       "canLup_SAMN02921310":"NNG",
       "canRuf_SAMN02921317":"NNG",
       "cuoAlp_SAMN10180424":"NNN",
       "root":"CTG"
      },
     "464":{
       "canBai_SAMN02921314":"NNA",
       "cuoAlp_SAMN10180424":"NNN",
       "root":"AGA"
      },
     "465":{
       "DireGB":"ANC",
       "canBai_SAMN02921314":"NNN",
       "canRuf_SAMN02921317":"ANN",
       "cuoAlp_SAMN10180424":"NNN",
       "root":"AGC"
      },
     "466":{
       "DireGB":"NNN",
       "canBai_SAMN02921314":"NNN",
       "canRuf_SAMN02921317":"TNN",
       "root":"TTA"
      },
     "467":{
       "DireGB":"NNN",
       "canBai_SAMN02921314":"NNC",
       "canLup_SAMN02921310":"ATN",
       "canRuf_SAMN02921317":"NNN",
       "cuoAlp_SAMN10180424":"ANC",
       "root":"ATC"
      },
     "468":{
       "DireGB":"NNG",
       "canBai_SAMN02921314":"NNN",
       "canLup_SAMN02921310":"NNG",
       "canRuf_SAMN02921317":"NNN",
       "root":"CAG"
      },
     "469":{
       "canBai_SAMN02921314":"NNN",
       "canRuf_SAMN02921317":"NNN",
       "chrBra_SAMN27257233":"GAN",
       "root":"GAT"
      },
     "47":{
       "canBai_SAMN02921314":"GNG",
       "canLup_SAMN02921310":"GNG",
       "canRuf_SAMN02921317":"NNG",
       "cuoAlp_SAMN10180424":"NNN",
       "root":"GTG"
      },
     "470":{
       "canBai_SAMN02921314":"GGN",
       "canLup_SAMN02921310":"GNN",
       "canRuf_SAMN02921317":"NNN",
       "root":"GGT"
      },
     "471":{
       "Node16":"NNN",
       "root":"TAC"
      },
     "472":{
       "Node16":"NNN",
       "chrBra_SAMN27257233":"ACA",
       "root":"ACG"
      },
     "473":{
       "canBai_SAMN02921314":"NCT",
       "canLup_SAMN02921310":"NNN",
       "canRuf_SAMN02921317":"NNN",
       "root":"GCT"
      },
     "474":{
       "canBai_SAMN02921314":"NTG",
       "canLup_SAMN02921310":"NNN",
       "canRuf_SAMN02921317":"NNN",
       "root":"TTG"
      },
     "475":{
       "canLup_SAMN02921310":"NNN",
       "canRuf_SAMN02921317":"NNN",
       "root":"TTG"
      },
     "476":{
       "canBai_SAMN02921314":"NAG",
       "canLup_SAMN02921310":"NNN",
       "canRuf_SAMN02921317":"NNN",
       "root":"GAG"
      },
     "477":{
       "canBai_SAMN02921314":"NAG",
       "canLup_SAMN02921310":"NNN",
       "canRuf_SAMN02921317":"NNN",
       "root":"CAG"
      },
     "478":{
       "Node16":"NNN",
       "root":"CGT"
      },
     "479":{
       "Node16":"NNN",
       "root":"TGC"
      },
     "48":{
       "canBai_SAMN02921314":"NNN",
       "canLup_SAMN02921310":"NNN",
       "canRuf_SAMN02921317":"NNT",
       "cuoAlp_SAMN10180424":"NNN",
       "root":"GGT"
      },
     "480":{
       "Node16":"NNN",
       "root":"CGC"
      },
     "481":{
       "Node16":"NNN",
       "root":"AGT"
      },
     "482":{
       "canBai_SAMN02921314":"NNT",
       "canLup_SAMN02921310":"NNN",
       "canRuf_SAMN02921317":"NNN",
       "root":"GCT"
      },
     "483":{
       "canBai_SAMN02921314":"GNN",
       "canLup_SAMN02921310":"NNN",
       "canRuf_SAMN02921317":"NNN",
       "root":"GCA"
      },
     "484":{
       "Node16":"NNN",
       "root":"CAG"
      },
     "485":{
       "canBai_SAMN02921314":"NNC",
       "canLup_SAMN02921310":"NNN",
       "canRuf_SAMN02921317":"NNN",
       "root":"GCC"
      },
     "486":{
       "canLup_SAMN02921310":"NNN",
       "canRuf_SAMN02921317":"NNN",
       "root":"TTC"
      },
     "487":{
       "canBai_SAMN02921314":"ANN",
       "canLup_SAMN02921310":"NNN",
       "canRuf_SAMN02921317":"NNN",
       "root":"ACA"
      },
     "488":{
       "canLup_SAMN02921310":"NNN",
       "canRuf_SAMN02921317":"NNN",
       "root":"GAA"
      },
     "489":{
       "canLup_SAMN02921310":"NNN",
       "canRuf_SAMN02921317":"NNN",
       "root":"TTG"
      },
     "49":{
       "canBai_SAMN02921314":"NNG",
       "canLup_SAMN02921310":"NNN",
       "canRuf_SAMN02921317":"NTN",
       "cuoAlp_SAMN10180424":"NNG",
       "root":"ATG"
      },
     "490":{
       "canLup_SAMN02921310":"NNN",
       "canRuf_SAMN02921317":"NNN",
       "root":"CTC",
       "speVen_SAMN27257238":"CTT"
      },
     "491":{
       "canBai_SAMN02921314":"NAT",
       "canLup_SAMN02921310":"NNN",
       "canRuf_SAMN02921317":"NNN",
       "root":"AAT"
      },
     "492":{
       "canBai_SAMN02921314":"GNN",
       "canLup_SAMN02921310":"NNN",
       "canRuf_SAMN02921317":"NNN",
       "root":"GGT"
      },
     "493":{
       "Node16":"NNN",
       "root":"TTA"
      },
     "494":{
       "canBai_SAMN02921314":"GAN",
       "canLup_SAMN02921310":"NNN",
       "canRuf_SAMN02921317":"NNN",
       "root":"GAT"
      },
     "495":{
       "canBai_SAMN02921314":"NCT",
       "canLup_SAMN02921310":"NNN",
       "canRuf_SAMN02921317":"NNN",
       "root":"CCT"
      },
     "496":{
       "canLup_SAMN02921310":"NNN",
       "canRuf_SAMN02921317":"NNN",
       "root":"CAA"
      },
     "497":{
       "canBai_SAMN02921314":"ANA",
       "canLup_SAMN02921310":"NNN",
       "canRuf_SAMN02921317":"NNN",
       "root":"AAA"
      },
     "498":{
       "canBai_SAMN02921314":"NTA",
       "canLup_SAMN02921310":"NNN",
       "canRuf_SAMN02921317":"NNN",
       "root":"ATA"
      },
     "499":{
       "canLup_SAMN02921310":"NNN",
       "canRuf_SAMN02921317":"NNN",
       "root":"AAG"
      },
     "5":{
       "DireGB":"NNN",
       "root":"CTG"
      },
     "50":{
       "canBai_SAMN02921314":"NAN",
       "canLup_SAMN02921310":"CAN",
       "canRuf_SAMN02921317":"NAN",
       "root":"CAG"
      },
     "500":{
       "root":"CAA",
       "uroCin_SAMN04495241":"NAN"
      },
     "501":{
       "root":"TTG",
       "uroCin_SAMN04495241":"NNN"
      },
     "502":{
       "root":"AAC",
       "uroCin_SAMN04495241":"NNN"
      },
     "503":{
       "root":"CTG",
       "uroCin_SAMN04495241":"NNG"
      },
     "504":{
       "root":"GCC"
      },
     "505":{
       "root":"ATG"
      },
     "506":{
       "root":"ATT"
      },
     "507":{
       "root":"AAC"
      },
     "508":{
       "root":"TAT"
      },
     "509":{
       "canRuf_SAMN02921317":"GTN",
       "root":"GTC"
      },
     "51":{
       "canBai_SAMN02921314":"TNT",
       "canLup_SAMN02921310":"NAN",
       "root":"TAT"
      },
     "510":{
       "root":"TTA"
      },
     "511":{
       "root":"GTA"
      },
     "512":{
       "root":"GTC"
      },
     "513":{
       "canBai_SAMN02921314":"TAN",
       "canLup_SAMN02921310":"TAN",
       "canRuf_SAMN02921317":"TAN",
       "cuoAlp_SAMN10180424":"TAT",
       "root":"TAC"
      },
     "514":{
       "canLup_SAMN02921310":"NGA",
       "canRuf_SAMN02921317":"NGA",
       "root":"GGA"
      },
     "515":{
       "root":"CTT"
      },
     "516":{
       "root":"GCT"
      },
     "517":{
       "cuoAlp_SAMN10180424":"NTT",
       "root":"ATT"
      },
     "518":{
       "root":"TCT"
      },
     "519":{
       "cuoAlp_SAMN10180424":"CNN",
       "root":"CTC"
      },
     "52":{
       "canBai_SAMN02921314":"AAN",
       "canLup_SAMN02921310":"NAA",
       "root":"AAA"
      },
     "520":{
       "root":"CTT"
      },
     "521":{
       "root":"GGA"
      },
     "522":{
       "root":"ATA"
      },
     "523":{
       "cuoAlp_SAMN10180424":"NNA",
       "root":"GGA"
      },
     "524":{
       "cuoAlp_SAMN10180424":"CNG",
       "root":"CAG"
      },
     "525":{
       "cuoAlp_SAMN10180424":"NCT",
       "root":"CCT"
      },
     "526":{
       "root":"GAG"
      },
     "527":{
       "canLup_SAMN02921310":"NAA",
       "root":"GAA"
      },
     "528":{
       "root":"TTA"
      },
     "529":{
       "root":"TCT"
      },
     "53":{
       "canBai_SAMN02921314":"NNN",
       "root":"GAT"
      },
     "530":{
       "root":"GAA"
      },
     "531":{
       "canLup_SAMN02921310":"GNT",
       "root":"GCT"
      },
     "532":{
       "root":"GAA"
      },
     "533":{
       "canLup_SAMN02921310":"AAN",
       "root":"AAC"
      },
     "534":{
       "root":"CAG"
      },
     "535":{
       "root":"TTT"
      },
     "536":{
       "root":"AAG"
      },
     "537":{
       "root":"AGG"
      },
     "538":{
       "root":"ATG"
      },
     "539":{
       "root":"ATT"
      },
     "54":{
       "canBai_SAMN02921314":"NNN",
       "canRuf_SAMN02921317":"TNT",
       "root":"TTT"
      },
     "540":{
       "root":"GAA"
      },
     "541":{
       "canLup_SAMN02921310":"NAN",
       "root":"CAC"
      },
     "542":{
       "canLup_SAMN02921310":"TAN",
       "root":"TAC"
      },
     "543":{
       "root":"CCC"
      },
     "544":{
       "root":"AAT"
      },
     "545":{
       "root":"GAG"
      },
     "546":{
       "root":"GGA"
      },
     "547":{
       "canLup_SAMN02921310":"NTT",
       "root":"CTT"
      },
     "548":{
       "root":"GAT"
      },
     "549":{
       "root":"TGT"
      },
     "55":{
       "canBai_SAMN02921314":"NNN",
       "canLup_SAMN02921310":"ANN",
       "canRuf_SAMN02921317":"NNN",
       "root":"ACC"
      },
     "550":{
       "root":"TTG"
      },
     "551":{
       "canLup_SAMN02921310":"NNN",
       "root":"GCC"
      },
     "552":{
       "canLup_SAMN02921310":"TNN",
       "root":"TAC"
      },
     "553":{
       "canLup_SAMN02921310":"TGN",
       "root":"TGT"
      },
     "554":{
       "root":"GGA"
      },
     "555":{
       "cuoAlp_SAMN10180424":"ANN",
       "root":"ATT"
      },
     "556":{
       "cuoAlp_SAMN10180424":"NNN",
       "root":"GGA"
      },
     "557":{
       "canLup_SAMN02921310":"AAN",
       "cuoAlp_SAMN10180424":"NNN",
       "root":"AAA"
      },
     "558":{
       "canLup_SAMN02921310":"NNN",
       "cuoAlp_SAMN10180424":"NNN",
       "root":"GTA"
      },
     "559":{
       "canLup_SAMN02921310":"NNN",
       "cuoAlp_SAMN10180424":"NNN",
       "root":"TAT"
      },
     "56":{
       "canBai_SAMN02921314":"NNN",
       "canLup_SAMN02921310":"NNA",
       "canRuf_SAMN02921317":"NNN",
       "root":"CAA"
      },
     "560":{
       "canLup_SAMN02921310":"TNG",
       "cuoAlp_SAMN10180424":"NNN",
       "root":"TTG"
      },
     "561":{
       "canLup_SAMN02921310":"NNN",
       "cuoAlp_SAMN10180424":"NNN",
       "root":"AAA"
      },
     "562":{
       "canLup_SAMN02921310":"NNN",
       "cuoAlp_SAMN10180424":"NNN",
       "root":"AAG"
      },
     "563":{
       "canLup_SAMN02921310":"NNN",
       "cuoAlp_SAMN10180424":"NNN",
       "root":"AAC"
      },
     "564":{
       "DireGB":"AGN",
       "canLup_SAMN02921310":"NNA",
       "cuoAlp_SAMN10180424":"NNA",
       "root":"AGA"
      },
     "565":{
       "DireGB":"NNN",
       "root":"TTT"
      },
     "566":{
       "root":"CTA",
       "uroCin_SAMN04495241":"CNA"
      },
     "567":{
       "root":"GAA"
      },
     "568":{
       "root":"GCT"
      },
     "569":{
       "root":"CTT"
      },
     "57":{
       "canBai_SAMN02921314":"NAA",
       "canRuf_SAMN02921317":"NAA",
       "cuoAlp_SAMN10180424":"NAA",
       "root":"AAA"
      },
     "570":{
       "root":"AAT"
      },
     "571":{
       "root":"CAT"
      },
     "572":{
       "root":"TTT"
      },
     "573":{
       "root":"GAG"
      },
     "574":{
       "root":"AAA"
      },
     "575":{
       "canBai_SAMN02921314":"NNA",
       "root":"GCA"
      },
     "576":{
       "root":"AGA"
      },
     "577":{
       "canBai_SAMN02921314":"NNC",
       "root":"ACC"
      },
     "578":{
       "root":"TTG"
      },
     "579":{
       "root":"ATT"
      },
     "58":{
       "root":"TTT"
      },
     "580":{
       "root":"TGT"
      },
     "581":{
       "canBai_SAMN02921314":"CNT",
       "canLup_SAMN02921310":"NNT",
       "canRuf_SAMN02921317":"CNT",
       "root":"CGT"
      },
     "582":{
       "root":"CTT"
      },
     "583":{
       "root":"CCT"
      },
     "584":{
       "root":"GGA"
      },
     "585":{
       "canBai_SAMN02921314":"GNG",
       "canRuf_SAMN02921317":"GNN",
       "root":"GTG"
      },
     "586":{
       "root":"TTA"
      },
     "587":{
       "canBai_SAMN02921314":"ANT",
       "canLup_SAMN02921310":"ANT",
       "cuoAlp_SAMN10180424":"ACG",
       "root":"ACT"
      },
     "588":{
       "root":"TGG"
      },
     "589":{
       "root":"CCC"
      },
     "59":{
       "root":"GAC"
      },
     "590":{
       "canBai_SAMN02921314":"ANA",
       "canLup_SAMN02921310":"ANA",
       "root":"ACA"
      },
     "591":{
       "canBai_SAMN02921314":"ANN",
       "root":"AGT"
      },
     "592":{
       "canBai_SAMN02921314":"NAT",
       "root":"AAT"
      },
     "593":{
       "canRuf_SAMN02921317":"GNG",
       "root":"GTG"
      },
     "594":{
       "root":"ATT"
      },
     "595":{
       "root":"ATT"
      },
     "596":{
       "root":"GAA"
      },
     "597":{
       "root":"GAG"
      },
     "598":{
       "canLup_SAMN02921310":"ANT",
       "root":"ACT"
      },
     "599":{
       "root":"CAG"
      },
     "6":{
       "DireGB":"NNN",
       "root":"GGA"
      },
     "60":{
       "root":"ATC"
      },
     "600":{
       "canBai_SAMN02921314":"CNN",
       "canLup_SAMN02921310":"CNN",
       "canRuf_SAMN02921317":"CNN",
       "root":"CCG"
      },
     "601":{
       "root":"GGG"
      },
     "602":{
       "cuoAlp_SAMN10180424":"AAN",
       "root":"AAA"
      },
     "603":{
       "cuoAlp_SAMN10180424":"NNN",
       "root":"ATA"
      },
     "604":{
       "cuoAlp_SAMN10180424":"NNN",
       "root":"AAG"
      },
     "605":{
       "canBai_SAMN02921314":"ANG",
       "cuoAlp_SAMN10180424":"NNN",
       "root":"ATG"
      },
     "606":{
       "canBai_SAMN02921314":"CTN",
       "cuoAlp_SAMN10180424":"NNN",
       "root":"CTG"
      },
     "607":{
       "cuoAlp_SAMN10180424":"NTA",
       "root":"TTA"
      },
     "608":{
       "root":"GAG"
      },
     "609":{
       "Node12":"AAG",
       "canBai_SAMN02921314":"AAN",
       "root":"AAA"
      },
     "61":{
       "Node16":"TGT",
       "root":"TGC"
      },
     "610":{
       "canLup_SAMN02921310":"NTT",
       "root":"TTT"
      },
     "611":{
       "root":"ATT"
      },
     "612":{
       "root":"GAA"
      },
     "613":{
       "root":"GAA"
      },
     "614":{
       "cuoAlp_SAMN10180424":"NNN",
       "root":"TGC"
      },
     "615":{
       "cuoAlp_SAMN10180424":"NGG",
       "root":"AGG"
      },
     "616":{
       "root":"TTC"
      },
     "617":{
       "root":"CCT"
      },
     "618":{
       "root":"CCA"
      },
     "619":{
       "root":"GTG"
      },
     "62":{
       "cuoAlp_SAMN10180424":"AGT",
       "root":"AAT"
      },
     "620":{
       "cuoAlp_SAMN10180424":"CCN",
       "root":"CCA"
      },
     "621":{
       "cuoAlp_SAMN10180424":"NNN",
       "root":"GAT"
      },
     "622":{
       "cuoAlp_SAMN10180424":"NNN",
       "root":"GCC"
      },
     "623":{
       "DireGB":"NNN",
       "cuoAlp_SAMN10180424":"NNN",
       "root":"ATT"
      },
     "624":{
       "DireGB":"NNN",
       "cuoAlp_SAMN10180424":"NNT",
       "root":"TGT"
      },
     "625":{
       "DireGB":"NNN",
       "root":"TGC"
      },
     "626":{
       "DireGB":"NNN",
       "root":"TAT"
      },
     "627":{
       "DireGB":"NNN",
       "cuoAlp_SAMN10180424":"CNG",
       "root":"CAG"
      },
     "628":{
       "DireGB":"NNN",
       "root":"AAG"
      },
     "629":{
       "cuoAlp_SAMN10180424":"NGC",
       "root":"TGC",
       "vulVul_marble_Fox4":"TGT"
      },
     "63":{
       "root":"ATG"
      },
     "630":{
       "canBai_SAMN02921314":"NNT",
       "canLup_SAMN02921310":"CNT",
       "canRuf_SAMN02921317":"CNT",
       "cuoAlp_SAMN10180424":"CGN",
       "root":"CGT"
      },
     "631":{
       "cuoAlp_SAMN10180424":"NGA",
       "root":"GGA"
      },
     "632":{
       "root":"TAT"
      },
     "633":{
       "root":"TCC"
      },
     "634":{
       "root":"AAA"
      },
     "635":{
       "root":"ATC"
      },
     "636":{
       "root":"CAG"
      },
     "637":{
       "root":"ATA"
      },
     "638":{
       "root":"TAT"
      },
     "639":{
       "root":"ATA"
      },
     "64":{
       "root":"TGG"
      },
     "640":{
       "root":"ACT"
      },
     "641":{
       "root":"GAT"
      },
     "642":{
       "root":"CCA"
      },
     "643":{
       "root":"GAC"
      },
     "644":{
       "root":"TTT"
      },
     "645":{
       "root":"AAG"
      },
     "646":{
       "DireGB":"NGT",
       "canBai_SAMN02921314":"NNN",
       "canLup_SAMN02921310":"GNT",
       "canRuf_SAMN02921317":"NNT",
       "root":"GGT"
      },
     "647":{
       "canBai_SAMN02921314":"NNN",
       "root":"TTT"
      },
     "648":{
       "canBai_SAMN02921314":"ANN",
       "canLup_SAMN02921310":"ATN",
       "canRuf_SAMN02921317":"ATN",
       "root":"ATA"
      },
     "649":{
       "canBai_SAMN02921314":"NNA",
       "canLup_SAMN02921310":"NNA",
       "canRuf_SAMN02921317":"NNA",
       "root":"CGA"
      },
     "65":{
       "root":"TGT"
      },
     "650":{
       "root":"ATC"
      },
     "651":{
       "root":"AGC"
      },
     "652":{
       "canRuf_SAMN02921317":"TNC",
       "root":"TGC"
      },
     "653":{
       "canLup_SAMN02921310":"TGN",
       "root":"TGC"
      },
     "654":{
       "canBai_SAMN02921314":"CAN",
       "canLup_SAMN02921310":"CAN",
       "canRuf_SAMN02921317":"CAN",
       "root":"CAG"
      },
     "655":{
       "canBai_SAMN02921314":"TNN",
       "canLup_SAMN02921310":"TNC",
       "canRuf_SAMN02921317":"TAN",
       "cuoAlp_SAMN10180424":"NNC",
       "root":"TAC"
      },
     "656":{
       "canBai_SAMN02921314":"NNN",
       "canLup_SAMN02921310":"TNT",
       "canRuf_SAMN02921317":"NGT",
       "cuoAlp_SAMN10180424":"NNN",
       "root":"TGT"
      },
     "657":{
       "root":"AAA"
      },
     "658":{
       "root":"ATA"
      },
     "659":{
       "cuoAlp_SAMN10180424":"NNN",
       "root":"GAA"
      },
     "66":{
       "root":"AGT"
      },
     "660":{
       "canBai_SAMN02921314":"NTN",
       "cuoAlp_SAMN10180424":"NNN",
       "root":"TTT"
      },
     "661":{
       "canRuf_SAMN02921317":"CAN",
       "cuoAlp_SAMN10180424":"NAC",
       "root":"CAC"
      },
     "662":{
       "root":"ATG"
      },
     "663":{
       "canRuf_SAMN02921317":"AAN",
       "root":"AAC"
      },
     "664":{
       "canBai_SAMN02921314":"TNT",
       "root":"TGT"
      },
     "665":{
       "root":"TGG"
      },
     "666":{
       "root":"AAA"
      },
     "667":{
       "canBai_SAMN02921314":"AAN",
       "root":"AAG"
      },
     "668":{
       "canBai_SAMN02921314":"NTG",
       "root":"TTG"
      },
     "669":{
       "root":"AAA"
      },
     "67":{
       "root":"AAA"
      },
     "670":{
       "cuoAlp_SAMN10180424":"NCA",
       "root":"ACA"
      },
     "671":{
       "cuoAlp_SAMN10180424":"ANN",
       "root":"ACA"
      },
     "672":{
       "canBai_SAMN02921314":"ANT",
       "cuoAlp_SAMN10180424":"NCT",
       "root":"ACT"
      },
     "673":{
       "cuoAlp_SAMN10180424":"TNT",
       "root":"TTT"
      },
     "674":{
       "canBai_SAMN02921314":"AAN",
       "root":"AAT"
      },
     "675":{
       "cuoAlp_SAMN10180424":"NAN",
       "root":"GAT"
      },
     "676":{
       "cuoAlp_SAMN10180424":"NNN",
       "root":"AAA"
      },
     "677":{
       "cuoAlp_SAMN10180424":"NNN",
       "root":"ATT"
      },
     "678":{
       "cuoAlp_SAMN10180424":"NNN",
       "root":"GAC"
      },
     "679":{
       "chrBra_SAMN27257233":"ANG",
       "cuoAlp_SAMN10180424":"NNN",
       "root":"AAG"
      },
     "68":{
       "root":"CCA"
      },
     "680":{
       "root":"GAT"
      },
     "681":{
       "root":"TTT"
      },
     "682":{
       "root":"CTA"
      },
     "683":{
       "root":"CAA"
      },
     "684":{
       "root":"GGA"
      },
     "685":{
       "root":"ATT"
      },
     "686":{
       "root":"TGT"
      },
     "687":{
       "root":"CTT"
      },
     "688":{
       "root":"ACC",
       "uroCin_SAMN04495241":"ACA"
      },
     "689":{
       "root":"CCT"
      },
     "69":{
       "root":"GTT"
      },
     "690":{
       "root":"GAC"
      },
     "691":{
       "root":"TGT"
      },
     "692":{
       "root":"GAA"
      },
     "693":{
       "root":"GGA"
      },
     "694":{
       "root":"ATC"
      },
     "695":{
       "root":"ATT"
      },
     "696":{
       "root":"TCT"
      },
     "697":{
       "root":"AAG"
      },
     "698":{
       "root":"ATT"
      },
     "699":{
       "root":"ATC"
      },
     "7":{
       "DireGB":"NNN",
       "root":"GAT"
      },
     "70":{
       "root":"TCT"
      },
     "700":{
       "root":"ATT"
      },
     "701":{
       "root":"TTC"
      },
     "702":{
       "root":"AGC"
      },
     "703":{
       "root":"AGT"
      },
     "704":{
       "root":"GGT"
      },
     "705":{
       "root":"GGT"
      },
     "706":{
       "root":"CAA"
      },
     "707":{
       "root":"GTT"
      },
     "708":{
       "root":"AAA"
      },
     "709":{
       "canRuf_SAMN02921317":"TNT",
       "root":"TGT"
      },
     "71":{
       "root":"GTC"
      },
     "710":{
       "root":"GAA"
      },
     "711":{
       "root":"TTT"
      },
     "712":{
       "canLup_SAMN02921310":"GAN",
       "root":"GAA"
      },
     "713":{
       "canLup_SAMN02921310":"NNN",
       "root":"CAC"
      },
     "714":{
       "canLup_SAMN02921310":"NAG",
       "root":"AAG"
      },
     "715":{
       "canBai_SAMN02921314":"NTC",
       "canLup_SAMN02921310":"NTC",
       "canRuf_SAMN02921317":"NTC",
       "root":"GTC"
      },
     "716":{
       "canBai_SAMN02921314":"ANA",
       "root":"ATA"
      },
     "717":{
       "root":"AAA"
      },
     "718":{
       "root":"GAA"
      },
     "719":{
       "canBai_SAMN02921314":"AAN",
       "canLup_SAMN02921310":"AAN",
       "canRuf_SAMN02921317":"NAG",
       "root":"AAG"
      },
     "72":{
       "root":"CTG"
      },
     "720":{
       "canBai_SAMN02921314":"NTN",
       "canLup_SAMN02921310":"NTN",
       "canRuf_SAMN02921317":"NNN",
       "root":"GTT"
      },
     "721":{
       "canLup_SAMN02921310":"NCT",
       "canRuf_SAMN02921317":"NNN",
       "root":"CCT"
      },
     "722":{
       "canBai_SAMN02921314":"NNA",
       "canRuf_SAMN02921317":"NCN",
       "root":"CCA"
      },
     "723":{
       "canBai_SAMN02921314":"AGN",
       "canLup_SAMN02921310":"AGN",
       "canRuf_SAMN02921317":"NNN",
       "root":"AGA"
      },
     "724":{
       "canBai_SAMN02921314":"CCN",
       "canLup_SAMN02921310":"NCT",
       "canRuf_SAMN02921317":"NCT",
       "root":"CCT"
      },
     "725":{
       "canBai_SAMN02921314":"NTT",
       "canRuf_SAMN02921317":"NNT",
       "root":"ATT"
      },
     "726":{
       "canBai_SAMN02921314":"CNG",
       "canLup_SAMN02921310":"CNG",
       "canRuf_SAMN02921317":"CNN",
       "root":"CTG"
      },
     "727":{
       "canBai_SAMN02921314":"AAN",
       "canRuf_SAMN02921317":"NNN",
       "root":"AAA"
      },
     "728":{
       "canBai_SAMN02921314":"CNN",
       "canRuf_SAMN02921317":"NNN",
       "root":"CAG"
      },
     "729":{
       "canBai_SAMN02921314":"AAN",
       "root":"AAA"
      },
     "73":{
       "root":"CAA"
      },
     "730":{
       "canBai_SAMN02921314":"NNT",
       "canLup_SAMN02921310":"TNT",
       "canRuf_SAMN02921317":"TNT",
       "root":"TGT"
      },
     "731":{
       "canBai_SAMN02921314":"NNN",
       "canRuf_SAMN02921317":"TCN",
       "root":"TCT"
      },
     "732":{
       "canBai_SAMN02921314":"NNC",
       "canLup_SAMN02921310":"ANC",
       "canRuf_SAMN02921317":"ANC",
       "root":"AGC"
      },
     "733":{
       "root":"CTA"
      },
     "734":{
       "root":"GAG"
      },
     "735":{
       "canRuf_SAMN02921317":"AAN",
       "root":"AAG"
      },
     "736":{
       "root":"CTA"
      },
     "737":{
       "canRuf_SAMN02921317":"AGN",
       "root":"AGA"
      },
     "738":{
       "DireGB":"CTN",
       "canRuf_SAMN02921317":"NTG",
       "root":"CTG"
      },
     "739":{
       "canRuf_SAMN02921317":"NNN",
       "root":"AAA"
      },
     "74":{
       "root":"GAT"
      },
     "740":{
       "canRuf_SAMN02921317":"NAA",
       "root":"GAA"
      },
     "741":{
       "canRuf_SAMN02921317":"GNC",
       "root":"GAC"
      },
     "742":{
       "canRuf_SAMN02921317":"NAA",
       "root":"AAA"
      },
     "743":{
       "cuoAlp_SAMN10180424":"AAN",
       "root":"AAA"
      },
     "744":{
       "canRuf_SAMN02921317":"TNG",
       "root":"TTG"
      },
     "745":{
       "cuoAlp_SAMN10180424":"NNN",
       "root":"AAG"
      },
     "746":{
       "canRuf_SAMN02921317":"NGA",
       "cuoAlp_SAMN10180424":"NNN",
       "root":"AGA"
      },
     "747":{
       "cuoAlp_SAMN10180424":"AAN",
       "root":"AAG"
      },
     "748":{
       "canRuf_SAMN02921317":"NTC",
       "root":"ATC"
      },
     "749":{
       "cuoAlp_SAMN10180424":"NAA",
       "root":"CAA"
      },
     "75":{
       "root":"TAT"
      },
     "750":{
       "DireGB":"AAN",
       "cuoAlp_SAMN10180424":"NNN",
       "root":"AAA"
      },
     "751":{
       "DireGB":"NNN",
       "cuoAlp_SAMN10180424":"NNN",
       "root":"AAA"
      },
     "752":{
       "DireGB":"NNN",
       "cuoAlp_SAMN10180424":"NNN",
       "root":"GAA"
      },
     "753":{
       "DireGB":"NNN",
       "canRuf_SAMN02921317":"NCA",
       "cuoAlp_SAMN10180424":"NCA",
       "root":"GCA"
      },
     "754":{
       "DireGB":"NNN",
       "root":"AAA"
      },
     "755":{
       "DireGB":"NAA",
       "root":"AAA"
      },
     "756":{
       "root":"TTA"
      },
     "757":{
       "canRuf_SAMN02921317":"NCA",
       "root":"GCA"
      },
     "758":{
       "canLup_SAMN02921310":"NAA",
       "root":"CAA"
      },
     "759":{
       "root":"GAA"
      },
     "76":{
       "root":"TGT"
      },
     "760":{
       "root":"AGA"
      },
     "761":{
       "root":"ATG"
      },
     "762":{
       "root":"GAA"
      },
     "763":{
       "root":"GAG"
      },
     "764":{
       "root":"GAC"
      },
     "765":{
       "root":"CTA"
      },
     "766":{
       "root":"AGG"
      },
     "767":{
       "root":"GAA"
      },
     "768":{
       "root":"AGT"
      },
     "769":{
       "root":"AAT"
      },
     "77":{
       "root":"GAT"
      },
     "770":{
       "root":"CCA"
      },
     "771":{
       "root":"CCC"
      },
     "772":{
       "root":"AAA"
      },
     "773":{
       "root":"ACT"
      },
     "774":{
       "root":"GAA"
      },
     "775":{
       "root":"GAG"
      },
     "776":{
       "DireGB":"NAG",
       "root":"CAG"
      },
     "777":{
       "root":"AAA"
      },
     "778":{
       "root":"GAA"
      },
     "779":{
       "root":"ACT"
      },
     "78":{
       "root":"GCC"
      },
     "780":{
       "root":"GTA"
      },
     "781":{
       "canLup_SAMN02921310":"GAN",
       "root":"GAC"
      },
     "782":{
       "root":"AGT"
      },
     "783":{
       "root":"GTT"
      },
     "784":{
       "root":"CAG"
      },
     "785":{
       "root":"AGT"
      },
     "786":{
       "root":"TGC"
      },
     "787":{
       "root":"CAG"
      },
     "788":{
       "root":"TTC"
      },
     "789":{
       "root":"CTT"
      },
     "79":{
       "root":"ATT"
      },
     "790":{
       "canLup_SAMN02921310":"GAN",
       "canRuf_SAMN02921317":"GAN",
       "root":"GAC"
      },
     "791":{
       "canLup_SAMN02921310":"NAC",
       "root":"GAC"
      },
     "792":{
       "root":"AGA"
      },
     "793":{
       "root":"ATT"
      },
     "794":{
       "root":"CTG"
      },
     "795":{
       "root":"CAG"
      },
     "796":{
       "root":"TGC"
      },
     "797":{
       "root":"ATA"
      },
     "798":{
       "root":"AAG"
      },
     "799":{
       "root":"CAG"
      },
     "8":{
       "DireGB":"NNC",
       "root":"TTC"
      },
     "80":{
       "root":"AAA"
      },
     "800":{
       "canLup_SAMN02921310":"TAN",
       "canRuf_SAMN02921317":"TAN",
       "root":"TAC"
      },
     "801":{
       "canLup_SAMN02921310":"NCT",
       "canRuf_SAMN02921317":"NCT",
       "root":"GCT"
      },
     "802":{
       "canLup_SAMN02921310":"GAN",
       "root":"GAC"
      },
     "803":{
       "root":"AAG"
      },
     "804":{
       "root":"ATA"
      },
     "805":{
       "root":"AAA"
      },
     "806":{
       "canLup_SAMN02921310":"TCN",
       "chrBra_SAMN27257233":"NCN",
       "root":"TCT"
      },
     "807":{
       "root":"GGT"
      },
     "808":{
       "root":"ATT"
      },
     "809":{
       "root":"CTG"
      },
     "81":{
       "root":"ATA"
      },
     "810":{
       "root":"AAC"
      },
     "811":{
       "root":"ACT"
      },
     "812":{
       "root":"TCC"
      },
     "813":{
       "root":"AAG"
      },
     "814":{
       "root":"CTT"
      },
     "815":{
       "root":"CTC"
      },
     "816":{
       "root":"AAA"
      },
     "817":{
       "root":"GAA"
      },
     "818":{
       "root":"TTG"
      },
     "819":{
       "root":"CTT"
      },
     "82":{
       "root":"TAC"
      },
     "820":{
       "root":"TCT"
      },
     "821":{
       "root":"TGG"
      },
     "822":{
       "root":"AAG"
      },
     "823":{
       "chrBra_SAMN27257233":"NNT",
       "root":"GTT"
      },
     "824":{
       "root":"TTA"
      },
     "825":{
       "root":"AGC"
      },
     "826":{
       "root":"ACA"
      },
     "827":{
       "root":"GAA"
      },
     "828":{
       "root":"GAC"
      },
     "829":{
       "root":"TAC"
      },
     "83":{
       "root":"ATC"
      },
     "830":{
       "root":"ACA"
      },
     "831":{
       "root":"ACC"
      },
     "832":{
       "root":"TGT"
      },
     "833":{
       "root":"TTT"
      },
     "834":{
       "root":"TCT"
      },
     "835":{
       "root":"AGC"
      },
     "836":{
       "root":"AGA"
      },
     "837":{
       "root":"AAT"
      },
     "838":{
       "root":"TTT"
      },
     "839":{
       "root":"CTA"
      },
     "84":{
       "root":"TTC"
      },
     "840":{
       "root":"AAT"
      },
     "841":{
       "root":"GAA"
      },
     "842":{
       "canBai_SAMN02921314":"GCN",
       "canLup_SAMN02921310":"GNN",
       "chrBra_SAMN27257233":"GCT",
       "root":"GCG",
       "speVen_SAMN27257238":"GCA",
       "vulVul_marble_Fox4":"GCA"
      },
     "843":{
       "root":"GTG"
      },
     "844":{
       "root":"GAC"
      },
     "845":{
       "canBai_SAMN02921314":"TAN",
       "canLup_SAMN02921310":"TAN",
       "canRuf_SAMN02921317":"TAN",
       "root":"TAC"
      },
     "846":{
       "canBai_SAMN02921314":"NTC",
       "canLup_SAMN02921310":"NTC",
       "canRuf_SAMN02921317":"NTC",
       "root":"GTC"
      },
     "847":{
       "root":"ATT"
      },
     "848":{
       "canBai_SAMN02921314":"CNT",
       "canLup_SAMN02921310":"NNT",
       "canRuf_SAMN02921317":"CNT",
       "root":"CGT"
      },
     "849":{
       "canBai_SAMN02921314":"CAN",
       "canLup_SAMN02921310":"CNC",
       "root":"CAC"
      },
     "85":{
       "root":"TGG"
      },
     "850":{
       "root":"TTG"
      },
     "851":{
       "root":"ATT"
      },
     "852":{
       "root":"CAA"
      },
     "853":{
       "root":"GAA"
      },
     "854":{
       "root":"AAG"
      },
     "855":{
       "root":"AAT"
      },
     "856":{
       "root":"AGA"
      },
     "857":{
       "root":"GTA"
      },
     "858":{
       "root":"AAG"
      },
     "859":{
       "root":"ACT"
      },
     "86":{
       "root":"CCA"
      },
     "860":{
       "root":"AGG"
      },
     "861":{
       "root":"ATA"
      },
     "862":{
       "root":"TTT"
      },
     "863":{
       "canLup_SAMN02921310":"CTN",
       "root":"CTG"
      },
     "864":{
       "root":"CAT"
      },
     "865":{
       "canLup_SAMN02921310":"NTT",
       "root":"GTT"
      },
     "866":{
       "DireGB":"TTN",
       "canLup_SAMN02921310":"TNG",
       "root":"TTG"
      },
     "867":{
       "canLup_SAMN02921310":"AGN",
       "canRuf_SAMN02921317":"AGN",
       "root":"AGC"
      },
     "868":{
       "canLup_SAMN02921310":"GNA",
       "canRuf_SAMN02921317":"NAA",
       "root":"GAA"
      },
     "869":{
       "root":"CTT"
      },
     "87":{
       "root":"CTT"
      },
     "870":{
       "root":"AAA"
      },
     "871":{
       "root":"GAA"
      },
     "872":{
       "canLup_SAMN02921310":"NTG",
       "root":"GTG"
      },
     "873":{
       "root":"GAG"
      },
     "874":{
       "root":"CCA"
      },
     "875":{
       "root":"AAA"
      },
     "876":{
       "root":"TTA"
      },
     "877":{
       "canBai_SAMN02921314":"GCN",
       "canLup_SAMN02921310":"GNN",
       "canRuf_SAMN02921317":"GCN",
       "root":"GCC"
      },
     "878":{
       "canLup_SAMN02921310":"NCT",
       "canRuf_SAMN02921317":"NCT",
       "chrBra_SAMN27257233":"NCT",
       "root":"GCT"
      },
     "879":{
       "root":"TGG"
      },
     "88":{
       "root":"CTG"
      },
     "880":{
       "root":"ATC"
      },
     "881":{
       "root":"CAG"
      },
     "882":{
       "root":"AAA"
      },
     "883":{
       "root":"CTT"
      },
     "884":{
       "root":"AAC"
      },
     "885":{
       "root":"AGC"
      },
     "886":{
       "root":"TTT"
      },
     "887":{
       "DireGB":"GGN",
       "canLup_SAMN02921310":"GNT",
       "canRuf_SAMN02921317":"GNN",
       "root":"GGT"
      },
     "888":{
       "DireGB":"NNN",
       "root":"TTA"
      },
     "889":{
       "DireGB":"GNN",
       "root":"GAT"
      },
     "89":{
       "root":"TTT"
      },
     "890":{
       "DireGB":"NCC",
       "root":"GCC"
      },
     "891":{
       "canRuf_SAMN02921317":"ANA",
       "root":"ACA"
      },
     "892":{
       "root":"GGA"
      },
     "893":{
       "canRuf_SAMN02921317":"NCT",
       "root":"CCT"
      },
     "894":{
       "root":"TTT"
      },
     "895":{
       "root":"TTT"
      },
     "896":{
       "root":"TCT"
      },
     "897":{
       "canBai_SAMN02921314":"CNT",
       "canLup_SAMN02921310":"NNT",
       "canRuf_SAMN02921317":"NNT",
       "root":"CGT"
      },
     "898":{
       "root":"TAT"
      },
     "899":{
       "root":"GGA"
      },
     "9":{
       "DireGB":"NCT",
       "root":"ACT"
      },
     "90":{
       "root":"CAA"
      },
     "900":{
       "root":"GCC"
      },
     "901":{
       "root":"TCT"
      },
     "902":{
       "root":"CTT"
      },
     "903":{
       "root":"AAG"
      },
     "904":{
       "root":"GAG"
      },
     "905":{
       "root":"CTT"
      },
     "906":{
       "root":"GAT"
      },
     "907":{
       "root":"TTT"
      },
     "908":{
       "root":"AGC",
       "vulVul_marble_Fox4":"AAC"
      },
     "909":{
       "root":"ATC"
      },
     "91":{
       "canBai_SAMN02921314":"NNT",
       "canLup_SAMN02921310":"NNT",
       "canRuf_SAMN02921317":"CNT",
       "root":"CGT"
      },
     "910":{
       "root":"ATG"
      },
     "911":{
       "canLup_SAMN02921310":"ANT",
       "canRuf_SAMN02921317":"ANT",
       "root":"ACT"
      },
     "912":{
       "root":"TTT"
      },
     "913":{
       "root":"CTC"
      },
     "914":{
       "root":"TGG"
      },
     "915":{
       "root":"AAT"
      },
     "916":{
       "root":"GAG"
      },
     "917":{
       "root":"AAA"
      },
     "918":{
       "root":"TAT"
      },
     "919":{
       "root":"GGT"
      },
     "92":{
       "root":"CAG"
      },
     "920":{
       "canLup_SAMN02921310":"CNN",
       "canRuf_SAMN02921317":"CNT",
       "root":"CAT"
      },
     "921":{
       "root":"AAA"
      },
     "922":{
       "canLup_SAMN02921310":"NTA",
       "canRuf_SAMN02921317":"NTA",
       "root":"CTA"
      },
     "923":{
       "root":"GCC"
      },
     "924":{
       "root":"TCT"
      },
     "925":{
       "root":"ATA"
      },
     "926":{
       "root":"GAA"
      },
     "927":{
       "root":"GGA"
      },
     "928":{
       "root":"AAG"
      },
     "929":{
       "root":"CAA"
      },
     "93":{
       "root":"CAT"
      },
     "930":{
       "canRuf_SAMN02921317":"NTT",
       "root":"CTT"
      },
     "931":{
       "root":"GAT"
      },
     "932":{
       "root":"TAT"
      },
     "933":{
       "root":"TTC"
      },
     "934":{
       "root":"TGT"
      },
     "935":{
       "root":"GAG"
      },
     "936":{
       "root":"CCA"
      },
     "937":{
       "canRuf_SAMN02921317":"ANA",
       "root":"ACA"
      },
     "938":{
       "root":"TCA"
      },
     "939":{
       "root":"GTG"
      },
     "94":{
       "root":"AGT"
      },
     "940":{
       "root":"AAG"
      },
     "941":{
       "root":"GAA"
      },
     "942":{
       "root":"GCA"
      },
     "943":{
       "canBai_SAMN02921314":"NNG",
       "canLup_SAMN02921310":"NGG",
       "canRuf_SAMN02921317":"NNG",
       "root":"CGG"
      },
     "944":{
       "root":"TGT"
      },
     "945":{
       "root":"TTA"
      },
     "946":{
       "root":"ATA"
      },
     "947":{
       "root":"TGG"
      },
     "948":{
       "root":"CTG"
      },
     "949":{
       "root":"CTA"
      },
     "95":{
       "root":"TCT"
      },
     "950":{
       "root":"GAA"
      },
     "951":{
       "root":"GAG"
      },
     "952":{
       "root":"CAT"
      },
     "953":{
       "root":"AGA"
      },
     "954":{
       "root":"GAC"
      },
     "955":{
       "canRuf_SAMN02921317":"AAN",
       "root":"AAG"
      },
     "956":{
       "root":"TTC"
      },
     "957":{
       "root":"CCA"
      },
     "958":{
       "canBai_SAMN02921314":"GNN",
       "canLup_SAMN02921310":"GNG",
       "canRuf_SAMN02921317":"GNG",
       "root":"GCG"
      },
     "959":{
       "cuoAlp_SAMN10180424":"CNN",
       "root":"CTA"
      },
     "96":{
       "root":"ATA"
      },
     "960":{
       "cuoAlp_SAMN10180424":"NNN",
       "root":"CAC"
      },
     "961":{
       "cuoAlp_SAMN10180424":"NNN",
       "root":"AAT"
      },
     "962":{
       "cuoAlp_SAMN10180424":"NNN",
       "root":"GCT"
      },
     "963":{
       "cuoAlp_SAMN10180424":"NNN",
       "root":"CTA"
      },
     "964":{
       "cuoAlp_SAMN10180424":"NNN",
       "root":"GAT"
      },
     "965":{
       "canLup_SAMN02921310":"GAN",
       "canRuf_SAMN02921317":"GAN",
       "cuoAlp_SAMN10180424":"NNN",
       "root":"GAG"
      },
     "966":{
       "cuoAlp_SAMN10180424":"NNN",
       "root":"TTC"
      },
     "967":{
       "cuoAlp_SAMN10180424":"NNN",
       "root":"TTT"
      },
     "968":{
       "cuoAlp_SAMN10180424":"NNN",
       "root":"GAC"
      },
     "969":{
       "cuoAlp_SAMN10180424":"NTA",
       "root":"ATA"
      },
     "97":{
       "root":"ATA"
      },
     "970":{
       "root":"ATG"
      },
     "971":{
       "DireGB":"NAT",
       "root":"GAT",
       "vulVul_marble_Fox4":"GAC"
      },
     "972":{
       "root":"AGC"
      },
     "973":{
       "canBai_SAMN02921314":"CNC",
       "canLup_SAMN02921310":"CNC",
       "canRuf_SAMN02921317":"NNC",
       "root":"CGC"
      },
     "974":{
       "root":"TGT"
      },
     "975":{
       "canRuf_SAMN02921317":"ANT",
       "root":"ACT"
      },
     "976":{
       "root":"GTA"
      },
     "977":{
       "root":"TTA"
      },
     "978":{
       "root":"AGG"
      },
     "979":{
       "root":"AAA"
      },
     "98":{
       "root":"TCA"
      },
     "980":{
       "root":"CAA"
      },
     "981":{
       "root":"GAC"
      },
     "982":{
       "root":"AGT"
      },
     "983":{
       "canBai_SAMN02921314":"GGN",
       "canLup_SAMN02921310":"GGN",
       "canRuf_SAMN02921317":"GGN",
       "root":"GGC"
      },
     "984":{
       "canLup_SAMN02921310":"NAT",
       "canRuf_SAMN02921317":"NAT",
       "root":"GAT"
      },
     "985":{
       "canRuf_SAMN02921317":"NNG",
       "root":"GTG"
      },
     "986":{
       "canBai_SAMN02921314":"CNG",
       "canLup_SAMN02921310":"CNN",
       "canRuf_SAMN02921317":"CNN",
       "root":"CCG"
      },
     "987":{
       "canRuf_SAMN02921317":"NTT",
       "cuoAlp_SAMN10180424":"NNN",
       "root":"TTT"
      },
     "988":{
       "cuoAlp_SAMN10180424":"NNN",
       "root":"AAT"
      },
     "989":{
       "canLup_SAMN02921310":"TCN",
       "canRuf_SAMN02921317":"TCN",
       "cuoAlp_SAMN10180424":"NNN",
       "root":"TCC"
      },
     "99":{
       "canBai_SAMN02921314":"NNG",
       "canLup_SAMN02921310":"NNG",
       "canRuf_SAMN02921317":"NNG",
       "root":"CGG"
      },
     "990":{
       "DireGB":"GNN",
       "canBai_SAMN02921314":"NCC",
       "canLup_SAMN02921310":"NNC",
       "canRuf_SAMN02921317":"NCC",
       "cuoAlp_SAMN10180424":"NNN",
       "root":"GCC"
      },
     "991":{
       "DireGB":"NNN",
       "cuoAlp_SAMN10180424":"NNN",
       "root":"AAG"
      },
     "992":{
       "cuoAlp_SAMN10180424":"NNN",
       "lycPic_SAMN09924608":"ATG",
       "root":"ATA"
      },
     "993":{
       "cuoAlp_SAMN10180424":"NNN",
       "root":"AAA"
      },
     "994":{
       "cuoAlp_SAMN10180424":"NNN",
       "root":"AAT"
      },
     "995":{
       "canBai_SAMN02921314":"NAA",
       "cuoAlp_SAMN10180424":"NNN",
       "root":"AAA"
      },
     "996":{
       "cuoAlp_SAMN10180424":"NNN",
       "root":"GGC"
      },
     "997":{
       "canBai_SAMN02921314":"NNG",
       "cuoAlp_SAMN10180424":"NNN",
       "root":"AAG"
      },
     "998":{
       "canBai_SAMN02921314":"ANN",
       "cuoAlp_SAMN10180424":"NNN",
       "root":"AAA"
      },
     "999":{
       "canBai_SAMN02921314":"NNN",
       "cuoAlp_SAMN10180424":"NNN",
       "root":"AAG"
      }
    }
  },
 "test results":{
   "LRT":7.102217986051983,
   "p-value":0.01434640094393719
  },
 "tested":{
   "0":{
     "DireGB":"test",
     "Node10":"background",
     "Node12":"background",
     "Node14":"background",
     "Node16":"background",
     "Node4":"background",
     "Node5":"background",
     "canBai_SAMN02921314":"background",
     "canLup_SAMN02921310":"background",
     "canRuf_SAMN02921317":"background",
     "chrBra_SAMN27257233":"background",
     "cuoAlp_SAMN10180424":"background",
     "lupMes_SAMEA5411047":"background",
     "lycPic_SAMN09924608":"background",
     "speVen_SAMN27257238":"background",
     "uroCin_SAMN04495241":"background",
     "vulVul_marble_Fox4":"background"
    }
  },
 "timers":{
   "Constrained BUSTED model fitting":{
     "order":3,
     "timer":105
    },
   "Overall":{
     "order":0,
     "timer":418
    },
   "Preliminary model fitting":{
     "order":1,
     "timer":21
    },
   "Unconstrained BUSTED model fitting":{
     "order":2,
     "timer":287
    }
  }
}
```
