## Supplementary material for "On the ancestry and evolution of the extinct dire wolf": HyPhy results: FormBio047242.t1.cds.aln.fa.MEME.json (part 1 of 2)

```
{
 "MLE":{
   "content":{
     "0":      [
[0, 0, 1, 0, 0, 0, 1, 0, 0, 0, 0, 1, 0],
      [0, 0, 0.9991362520746339, 0.1, 0.0008637479253661429, -0.0004525068750753647, 0.6666666666666666, 0, 0, -3.367482254903108, -3.367708508340646, 1, 0],
      [0, 0, 0.9991362520746339, 0.1, 0.0008637479253661429, -0.0004525068750753647, 0.6666666666666666, 0, 0, -3.367482254903108, -3.367708508340646, 1, 0],
      [0, 0, 0.9991362520746339, 0.1, 0.0008637479253661429, -0.0004225711353074146, 0.6666666666666666, 0, 0, -3.894389795717296, -3.89460108128495, 1, 0],
      [0, 0, 0.9991362520746339, 0.1, 0.0008637479253661429, -0.0005195029913149796, 0.6666666666666666, 0, 0, -4.802540888897793, -4.802800640393451, 1, 0],
      [0, 0, 0.9991362520746339, 0.1, 0.0008637479253661429, -0.0002947494966907271, 0.6666666666666666, 0, 0, -4.594800020218912, -4.594947394967257, 1, 0],
      [0, 0, 1, 0.3207917243606901, 0, 0, 0.6666666666666666, 0, 0, -4.250476711009556, -4.242897400280555, 0.9924493398166773, 0.9400491821868175],
      [0, 0, 0.9991362520746339, 0.1, 0.0008637479253661429, -0.0004525068750753647, 0.6666666666666666, 0, 0, -3.367482254903108, -3.367708508340646, 1, 0],
      [0, 0, 1, 0.424485306406083, 0, 0, 0.6666666666666666, 0, 0, -4.58885013333877, -4.580449668510222, 0.9916347204824292, 0.7685003037841395],
      [0, 0, 0.9991362520746339, 0.1, 0.0008637479253661429, -0.0004839285636553115, 0.6666666666666666, 0, 0, -3.985689562117194, -3.985931526399022, 1, 0],
      [0, 0, 1, 0, 0, 0, 1, 0, 0, 0, 0, 1, 0],
      [0, 0, 0.9991362520746339, 0.1, 0.0008637479253661429, -0.0005552350389130822, 0.6666666666666666, 0, 0, -4.004821487203188, -4.005099104722644, 1, 0],
      [0, 0, 1, 0, 0, 0, 1, 0, 0, 0, 0, 1, 0],
      [0, 0, 1, 0, 0, 0, 1, 0, 0, 0, 0, 1, 0],
      [0, 0, 1, 0, 0, 0, 1, 0, 0, 0, 0, 1, 0],
      [0, 0, 1, 0, 0, 0, 1, 0, 0, 0, 0, 1, 0],
      [0, 0, 1, 0, 0, 0, 1, 0, 0, 0, 0, 1, 0],
      [0, 0, 1, 0, 0, 0, 1, 0, 0, 0, 0, 1, 0],
      [0, 0, 1, 0, 0, 0, 1, 0, 0, 0, 0, 1, 0],
      [0, 0, 1, 0, 0, 0, 1, 0, 0, 0, 0, 1, 0],
      [0, 0, 0.9991362520746339, 0.1, 0.0008637479253661429, -0.0005908217102756907, 0.6666666666666666, 0, 0, -4.482334896904043, -4.482630307759181, 1, 0],
      [0, 0, 1, 0, 0, 0, 1, 0, 0, 0, 0, 1, 0],
      [0, 0, 1, 0, 0, 0, 1, 0, 0, 0, 0, 1, 0],
      [0, 0, 0.9991362520746339, 0.1, 0.0008637479253661429, -0.0005338222061403997, 0.6666666666666666, 0, 0, -4.053542127696034, -4.053809038799105, 1, 0],
      [0, 0, 0.9991362520746339, 0.1, 0.0008637479253661429, -0.0006049077035505945, 0.6666666666666666, 0, 0, -4.354556929182234, -4.354859383034009, 1, 0],
      [0, 0, 0.9991362520746339, 0.1, 0.0008637479253661429, -0.0005727412646834296, 0.6666666666666666, 0, 0, -4.33370675897032, -4.333993129602661, 1, 0],
      [0, 0, 0.9991362520746339, 0.1, 0.0008637479253661429, -0.0004605856199884073, 0.6666666666666666, 0, 0, -4.601299838722136, -4.60153013153213, 1, 0],
      [0, 0, 1, 0, 0, 0, 1, 0, 0, 0, 0, 1, 0],
      [0, 0, 1, 0, 0, 0, 1, 0, 0, 0, 0, 1, 0],
      [0, 0, 0.9991362520746339, 0.1, 0.0008637479253661429, -0.0005908217102756907, 0.6666666666666666, 0, 0, -4.482334896904043, -4.482630307759181, 1, 0],
      [0, 0, 1, 0, 0, 0, 1, 0, 0, 0, 0, 1, 0],
      [0, 0, 1, 0, 0, 0, 1, 0, 0, 0, 0, 1, 0],
      [1.93355332361266, 0, 1, 0.6839792062821117, 0, 0, 0.6666666666666666, 0, 0, -4.100704873564204, -4.098154685432063, 0.9974530608350682, 1.301235659993812],
      [0, 0, 1, 0, 0, 0, 1, 0, 0, 0, 0, 1, 0],
      [0, 0, 1, 0, 0, 0, 1, 0, 0, 0, 0, 1, 0],
      [0, 0, 1, 0, 0, 0, 1, 0, 0, 0, 0, 1, 0],
      [446.7871751757353, 0, 0.7603969245972769, 0.5794913712688966, 0.2396030754027231, 0, 0.6666666666666666, 0, 0, -6.626976791831793, -6.628612390963561, 1, 439.1440662382731],
      [0, 0, 0.9991362520746339, 0.1, 0.0008637479253661429, -0.0004605856199741964, 0.6666666666666666, 0, 0, -3.91523996592921, -3.915470258739197, 1, 0],
      [0, 0, 1, 0.3339807914548285, 0, 0, 0.6666666666666666, 0, 0, -4.725848782757907, -4.72041080998141, 0.9945767862320313, 0.969568493409144],
      [0, 0, 0.9991362520746339, 0.1, 0.0008637479253661429, -0.00046058562024065, 0.6666666666666666, 0, 0, -4.228946139419736, -4.229176432229856, 1, 0],
      [0, 0, 1, 0.4195137762080545, 0, 0, 0.6666666666666666, 0, 0, -3.993112886404747, -3.985689562117194, 0.9926041605321736, 0.9400491821868175],
      [0, 0, 1, 0, 0, 0, 1, 0, 0, 0, 0, 1, 0],
      [0, 0, 1, 0.3207917243606901, 0, 0, 0.6666666666666666, 0, 0, -4.288111247371522, -4.281093846728386, 0.9930071638192493, 0.9400491821868175],
      [0, 0, 0.9991362520746339, 0.1, 0.0008637479253661429, -0.0003210198131196051, 0.6666666666666666, 0, 0, -4.03269195748412, -4.03285246739068, 1, 0],
      [0, 0, 1, 0.3207917243606901, 0, 0, 0.6666666666666666, 0, 0, -5.02769898394352, -5.019766631763246, 0.9920990259027207, 0.9400491821868175],
      [0, 0, 0.9991362520746339, 0.1, 0.0008637479253661429, -0.0004362250787970368, 0.6666666666666666, 0, 0, -3.367482254903108, -3.367700367442507, 1, 0],
      [0, 0, 0.9991362520746339, 0.1, 0.0008637479253661429, -0.0005652393790658294, 0.6666666666666666, 0, 0, -4.66826310267276, -4.668545722362293, 1, 0],
      [0, 0, 0.9991362520746339, 0.1, 0.0008637479253661429, -0.0004191644846631704, 0.6666666666666666, 0, 0, -4.228946139419736, -4.229155721662067, 1, 0],
      [0, 0, 0.9991362520746339, 0.1, 0.0008637479253661429, -0.0005298990619984068, 0.6666666666666666, 0, 0, -4.354556929182234, -4.354821878713233, 1, 0],
      [1.93355332361266, 0, 1, 0.6839792062821117, 0, 0, 0.6666666666666666, 0, 0, -4.100562497290108, -4.098154685432063, 0.9975950845956306, 1.301235659993812],
      [0.2002554831048865, 0.006586213022153669, 1, 0.5708065538943461, 0, -0.006222158644446196, 0.6666666666666666, 0, 0, -4.051621060792731, -4.05019389134462, 0.9985738484738249, 0.3293377830371171],
      [0, 0, 0.9991362520746339, 0.1, 0.0008637479253661429, -0.0003435484650742282, 0.6666666666666666, 0, 0, -3.346632084691194, -3.346803858923731, 1, 0],
      [0, 0, 1, 0.3207917243606901, 0, 0, 0.6666666666666666, 0, 0, -3.130790953437894, -3.125031272013756, 0.9942568737412082, 0.9400491821868175],
      [0, 0, 0.9991362520746339, 0.1, 0.0008637479253661429, -0.0004836307044682187, 0.6666666666666666, 0, 0, -3.367482254903108, -3.367724070255342, 1, 0],
      [0, 0, 0.9991362520746339, 0.1, 0.0008637479253661429, -0.0004516358247403929, 0.6666666666666666, 0, 0, -3.894389795717296, -3.894615613629666, 1, 0],
      [0, 0, 0.9991362520746339, 0.1, 0.0008637479253661429, -0.0004839888330945286, 0.6666666666666666, 0, 0, -4.671749434910121, -4.671991429326668, 1, 0],
      [0.5873271924009406, 0.02897495196795665, 1, 1.011071149636272, 0, -0.01067395968822815, 0.6666666666666666, 0, 0, -3.627045759205855, -3.627076057147593, 1, 0.7685003037841395],
      [0, 0, 1, 0.4594237559900408, 0, 0, 0.6666666666666666, 0, 0, -3.130736410717078, -3.125031272013756, 0.9943111046952331, 0.9400491821868175],
      [0, 0, 1, 0, 0, 0, 1, 0, 0, 0, 0, 1, 0],
      [0, 0, 1, 0, 0, 0, 1, 0, 0, 0, 0, 1, 0],
      [0, 0, 1, 0, 0, 0, 1, 0, 0, 0, 0, 1, 0],
      [163.3620554595027, 0, 0.75, 0.9919042461169907, 0.25, 0, 0.6666666666666666, 0, 0, -9.016584823226221, -9.021378667622855, 1, 163.3620554595027],
      [0, 0, 0.4714162941726714, 159.2293224229255, 0.5285837058273286, 0.4441342701760966, 0.4451893739177464, 1, 0, -8.48794186330438, -8.483086724598447, 0.9951566284283496, 0],
      [0, 0, 1, 0, 0, 0, 1, 0, 0, 0, 0, 1, 0],
      [0, 0, 1, 0, 0, 0, 1, 0, 0, 0, 0, 1, 0],
      [0, 0, 1, 0, 0, 0, 1, 0, 0, 0, 0, 1, 0],
      [0, 0, 1, 0, 0, 0, 1, 0, 0, 0, 0, 1, 0],
      [0, 0, 1, 0, 0, 0, 1, 0, 0, 0, 0, 1, 0],
      [0, 0, 1, 0, 0, 0, 1, 0, 0, 0, 0, 1, 0],
      [0, 0, 1, 0, 0, 0, 1, 0, 0, 0, 0, 1, 0],
      [0, 0, 1, 0, 0, 0, 1, 0, 0, 0, 0, 1, 0],
      [0, 0, 1, 0, 0, 0, 1, 0, 0, 0, 0, 1, 0],
      [0, 0, 1, 0, 0, 0, 1, 0, 0, 0, 0, 1, 0],
      [0, 0, 1, 0, 0, 0, 1, 0, 0, 0, 0, 1, 0],
      [0, 0, 1, 0, 0, 0, 1, 0, 0, 0, 0, 1, 0],
      [0, 0, 1, 0, 0, 0, 1, 0, 0, 0, 0, 1, 0],
      [0, 0, 1, 0, 0, 0, 1, 0, 0, 0, 0, 1, 0],
      [0, 0, 1, 0, 0, 0, 1, 0, 0, 0, 0, 1, 0],
      [0, 0, 1, 0, 0, 0, 1, 0, 0, 0, 0, 1, 0],
      [0, 0, 1, 0, 0, 0, 1, 0, 0, 0, 0, 1, 0],
      [0, 0, 1, 0, 0, 0, 1, 0, 0, 0, 0, 1, 0],
      [0, 0, 1, 0, 0, 0, 1, 0, 0, 0, 0, 1, 0],
      [0, 0, 1, 0, 0, 0, 1, 0, 0, 0, 0, 1, 0],
      [0, 0, 1, 0, 0, 0, 1, 0, 0, 0, 0, 1, 0],
      [0, 0, 1, 0, 0, 0, 1, 0, 0, 0, 0, 1, 0],
      [0, 0, 1, 0, 0, 0, 1, 0, 0, 0, 0, 1, 0],
      [0, 0, 1, 0, 0, 0, 1, 0, 0, 0, 0, 1, 0],
      [0, 0, 1, 0, 0, 0, 1, 0, 0, 0, 0, 1, 0],
      [0, 0, 1, 0, 0, 0, 1, 0, 0, 0, 0, 1, 0],
      [0, 0, 1, 0, 0, 0, 1, 0, 0, 0, 0, 1, 0],
      [0, 0, 1, 0, 0, 0, 1, 0, 0, 0, 0, 1, 0],
      [0, 0, 1, 0.3339807914548285, 0, 0, 0.6666666666666666, 0, 0, -4.725848782757907, -4.72041080998141, 0.9945767862320313, 0.969568493409144],
      [0, 0, 1, 0, 0, 0, 1, 0, 0, 0, 0, 1, 0],
      [0, 0, 1, 0, 0, 0, 1, 0, 0, 0, 0, 1, 0],
      [0, 0, 1, 0, 0, 0, 1, 0, 0, 0, 0, 1, 0],
      [0, 0, 1, 0, 0, 0, 1, 0, 0, 0, 0, 1, 0],
      [0, 0, 1, 0, 0, 0, 1, 0, 0, 0, 0, 1, 0],
      [0, 0, 1, 0, 0, 0, 1, 0, 0, 0, 0, 1, 0],
      [0, 0, 1, 0, 0, 0, 1, 0, 0, 0, 0, 1, 0],
      [0, 0, 0.9991362520746339, 0.1, 0.0008637479253661429, -0.0005502306334879137, 0.6666666666666666, 0, 0, -5.034116983471936, -5.03439209878868, 1, 0],
      [0, 0, 1, 0, 0, 0, 1, 0, 0, 0, 0, 1, 0],
      [0, 0, 0.9991362520746339, 0.1, 0.0008637479253661429, -0.0005751334394172858, 0.6666666666666666, 0, 0, -4.419396008495211, -4.419683575214919, 1, 0],
      [0, 0, 1, 0.2547585658353567, 0, 0, 0.6666666666666666, 0, 0, -5.176074634795109, -5.168394769696969, 0.9923495497166548, 0.3293377830371171],
      [0, 0, 0.9991362520746339, 0.1, 0.0008637479253661429, -0.0005727412646834296, 0.6666666666666666, 0, 0, -4.33370675897032, -4.333993129602661, 1, 0],
      [0, 0, 0.9991362520746339, 0.1, 0.0008637479253661429, -0.00046058562024065, 0.6666666666666666, 0, 0, -4.228946139419736, -4.229176432229856, 1, 0],
      [0, 0, 1, 0, 0, 0, 1, 0, 0, 0, 0, 1, 0],
      [0, 0, 0.9991362520746339, 0.1, 0.0008637479253661429, -0.000555235038946833, 0.6666666666666666, 0, 0, -4.802540888897793, -4.802818506417267, 1, 0],
      [0, 0, 0.9991362520746339, 0.1, 0.0008637479253661429, -0.0004839889190257907, 0.6666666666666666, 0, 0, -4.671749434910121, -4.671991429369633, 1, 0],
      [0, 0, 1, 0, 0, 0, 1, 0, 0, 0, 0, 1, 0],
      [0, 0, 0.9991362520746339, 0.1, 0.0008637479253661429, -0.0004619235198326521, 0.6666666666666666, 0, 0, -4.095630845892953, -4.095861807652869, 1, 0],
      [0, 0, 1, 0, 0, 0, 1, 0, 0, 0, 0, 1, 0],
      [0, 0, 1, 0, 0, 0, 1, 0, 0, 0, 0, 1, 0],
      [0, 0, 1, 0, 0, 0, 1, 0, 0, 0, 0, 1, 0],
      [0, 0, 1, 0, 0, 0, 1, 0, 0, 0, 0, 1, 0],
      [0, 0, 1, 0, 0, 0, 1, 0, 0, 0, 0, 1, 0],
      [0, 0, 1, 0, 0, 0, 1, 0, 0, 0, 0, 1, 0],
      [0, 0, 1, 0, 0, 0, 1, 0, 0, 0, 0, 1, 0],
      [0, 0, 1, 0, 0, 0, 1, 0, 0, 0, 0, 1, 0],
      [0, 0, 1, 0, 0, 0, 1, 0, 0, 0, 0, 1, 0],
      [154.690140997556, 0, 0.7774854346806234, 0.7674991578774313, 0.2225145653193766, 0, 0.6666666666666666, 0, 0, -7.871718912608904, -7.870863934129977, 0.9991453869109876, 162.9695759879682],
      [0, 0, 1, 0, 0, 0, 1, 0, 0, 0, 0, 1, 0],
      [0, 0, 1, 0, 0, 0, 1, 0, 0, 0, 0, 1, 0],
      [0, 0, 1, 0, 0, 0, 1, 0, 0, 0, 0, 1, 0],
      [0, 0, 1, 0, 0, 0, 1, 0, 0, 0, 0, 1, 0],
      [0, 0, 1, 0, 0, 0, 1, 0, 0, 0, 0, 1, 0],
      [0, 0, 1, 0, 0, 0, 1, 0, 0, 0, 0, 1, 0],
      [0, 0, 1, 0, 0, 0, 1, 0, 0, 0, 0, 1, 0],
      [0, 0, 1, 0, 0, 0, 1, 0, 0, 0, 0, 1, 0],
      [0, 0, 1, 0, 0, 0, 1, 0, 0, 0, 0, 1, 0],
      [0, 0, 1, 0, 0, 0, 1, 0, 0, 0, 0, 1, 0],
      [0, 0, 1, 0, 0, 0, 1, 0, 0, 0, 0, 1, 0],
      [0, 0, 1, 0, 0, 0, 1, 0, 0, 0, 0, 1, 0],
      [0, 0, 1, 0.4195137762080545, 0, 0, 0.6666666666666666, 0, 0, -4.012848612245391, -4.004821487203188, 0.9920050062940372, 0.9400491821868175],
      [0, 0, 1, 0, 0, 0, 1, 0, 0, 0, 0, 1, 0],
      [0, 0, 1, 0, 0, 0, 1, 0, 0, 0, 0, 1, 0],
      [0, 0, 0.9991362520746339, 0.1, 0.0008637479253661429, -0.0004479946014512848, 0.6666666666666666, 0, 0, -4.601299838722136, -4.601523836022862, 1, 0],
      [0, 0, 0.9991362520746339, 0.1, 0.0008637479253661429, -0.0004479309166107726, 0.6666666666666666, 0, 0, -4.228946139419736, -4.229170104878041, 1, 0],
      [0, 0, 1, 0, 0, 0, 1, 0, 0, 0, 0, 1, 0],
      [0, 0, 1, 0, 0, 0, 1, 0, 0, 0, 0, 1, 0],
      [0, 0, 1, 0, 0, 0, 1, 0, 0, 0, 0, 1, 0],
      [0, 0, 1, 0, 0, 0, 1, 0, 0, 0, 0, 1, 0],
      [0, 0, 1, 0, 0, 0, 1, 0, 0, 0, 0, 1, 0],
      [0, 0, 1, 0, 0, 0, 1, 0, 0, 0, 0, 1, 0],
      [0, 0, 1, 0, 0, 0, 1, 0, 0, 0, 0, 1, 0],
      [0, 0, 1, 0, 0, 0, 1, 0, 0, 0, 0, 1, 0],
      [0, 0, 1, 0, 0, 0, 1, 0, 0, 0, 0, 1, 0],
      [0, 0, 1, 0, 0, 0, 1, 0, 0, 0, 0, 1, 0],
      [0, 0, 1, 0, 0, 0, 1, 0, 0, 0, 0, 1, 0],
      [0, 0, 1, 0, 0, 0, 1, 0, 0, 0, 0, 1, 0],
      [0, 0, 0.9991362520746339, 0.1, 0.0008637479253661429, -0.0006049077035505945, 0.6666666666666666, 0, 0, -4.354556929182234, -4.354859383034009, 1, 0],
      [0, 0, 1, 0.3339807914548285, 0, 0, 0.6666666666666666, 0, 0, -3.349733203637378, -3.346632084691194, 0.9969036845563207, 0.969568493409144],
      [0, 0, 1, 0.4594237559900408, 0, 0, 0.6666666666666666, 0, 0, -3.130736410717078, -3.125031272013756, 0.9943111046952331, 0.9400491821868175],
      [0, 0, 1, 0, 0, 0, 1, 0, 0, 0, 0, 1, 0],
      [0, 0, 1, 0, 0, 0, 1, 0, 0, 0, 0, 1, 0],
      [0, 0, 1, 0.3339807914548285, 0, 0, 0.6666666666666666, 0, 0, -3.240009601551647, -3.236690800915435, 0.9966867004950453, 0.969568493409144],
      [0, 0, 1, 0, 0, 0, 1, 0, 0, 0, 0, 1, 0],
      [0, 0, 1, 0, 0, 0, 1, 0, 0, 0, 0, 1, 0],
      [0, 0, 1, 0, 0, 0, 1, 0, 0, 0, 0, 1, 0],
      [0, 0, 1, 0, 0, 0, 1, 0, 0, 0, 0, 1, 0],
      [0, 0, 1, 0, 0, 0, 1, 0, 0, 0, 0, 1, 0],
      [0, 0, 1, 0, 0, 0, 1, 0, 0, 0, 0, 1, 0],
      [0, 0, 1, 0, 0, 0, 1, 0, 0, 0, 0, 1, 0],
      [0, 0, 1, 0, 0, 0, 1, 0, 0, 0, 0, 1, 0],
      [0, 0, 1, 0, 0, 0, 1, 0, 0, 0, 0, 1, 0],
      [0, 0, 1, 0, 0, 0, 1, 0, 0, 0, 0, 1, 0],
      [0, 0, 1, 0, 0, 0, 1, 0, 0, 0, 0, 1, 0],
      [0, 0, 0.9991362520746339, 0.1, 0.0008637479253661429, -0.00046058562024065, 0.6666666666666666, 0, 0, -4.228946139419736, -4.229176432229856, 1, 0],
      [0, 0, 1, 0, 0, 0, 1, 0, 0, 0, 0, 1, 0],
      [167.2722455022361, 0, 0.7662090837929818, 0.6399174758137259, 0.2337909162070182, 0, 0.6666666666666666, 0, 0, -8.029510148947095, -8.031535313652862, 1, 163.3620554595027],
      [0, 0, 0.9991362520746339, 0.1, 0.0008637479253661429, -0.0004974960993218147, 0.6666666666666666, 0, 0, -3.874030033215515, -3.874278781265176, 1, 0],
      [109.1799310598574, 0, 0.7433100093412812, 0, 0.2566899906587188, 0, 0.6666666666666666, 0, 0, -7.861894265504837, -7.861899475826093, 1, 110.3463040973923],
      [0, 0, 0.9991362520746339, 0.1, 0.0008637479253661429, -0.0004836307044682187, 0.6666666666666666, 0, 0, -3.367482254903108, -3.367724070255342, 1, 0],
      [0, 0, 1, 0.3914918608939516, 0, 0, 0.6666666666666666, 0, 0, -3.80876347782923, -3.803580437027531, 0.9948303679779219, 0.6504327334979301],
      [0, 0, 1, 0, 0, 0, 1, 0, 0, 0, 0, 1, 0],
      [0, 0, 1, 0, 0, 0, 1, 0, 0, 0, 0, 1, 0],
      [0, 0, 0.9991362520746339, 0.1, 0.0008637479253661429, -0.0003071064890036723, 0.6666666666666666, 0, 0, -4.169434317826708, -4.16958787107121, 1, 0],
      [0, 0, 1, 0, 0, 0, 1, 0, 0, 0, 0, 1, 0],
      [0, 0, 1, 0, 0, 0, 1, 0, 0, 0, 0, 1, 0],
      [0, 0, 1, 0, 0, 0, 1, 0, 0, 0, 0, 1, 0],
      [0, 0, 1, 0, 0, 0, 1, 0, 0, 0, 0, 1, 0],
      [0, 0, 1, 0, 0, 0, 1, 0, 0, 0, 0, 1, 0],
      [0, 0, 0.9991362520746339, 0.1, 0.0008637479253661429, -0.0004605856199741964, 0.6666666666666666, 0, 0, -3.91523996592921, -3.915470258739197, 1, 0],
      [0, 0, 1, 0, 0, 0, 1, 0, 0, 0, 0, 1, 0],
      [0, 0, 1, 0.3339807914548285, 0, 0, 0.6666666666666666, 0, 0, -3.239791919861619, -3.236690800915435, 0.9969036845563203, 0.969568493409144],
      [0, 0, 0.9991362520746339, 0.1, 0.0008637479253661429, -0.0005572391068096039, 0.6666666666666666, 0, 0, -4.33370675897032, -4.333985378523725, 1, 0],
      [2.00353993297731, 0, 1, 0.7887533691701406, 0, 0, 0.6666666666666666, 0, 0, -4.64880347840599, -4.647412932460846, 0.9986104204158215, 1.301235659993812],
      [0, 0, 0.9991362520746339, 0.1, 0.0008637479253661429, -0.0005908217102756907, 0.6666666666666666, 0, 0, -4.482334896904043, -4.482630307759181, 1, 0],
      [1.93355332361266, 0, 1, 0.6839792062821117, 0, 0, 0.6666666666666666, 0, 0, -4.100537646541202, -4.098154685432063, 0.9976198758886287, 1.301235659993812],
      [0, 0, 0.9991362520746339, 0.1, 0.0008637479253661429, -0.0002438123819441529, 0.6666666666666666, 0, 0, -3.782730266815617, -3.782852173006589, 1, 0],
      [0, 0, 0.9991362520746339, 0.1, 0.0008637479253661429, -0.000612731977241765, 0.6666666666666666, 0, 0, -4.223765475194561, -4.224071841183182, 1, 0],
      [0, 0, 1, 0, 0, 0, 1, 0, 0, 0, 0, 1, 0],
      [0, 0, 1, 0.424485306406083, 0, 0, 0.6666666666666666, 0, 0, -4.588451939858936, -4.580449668510222, 0.9920296615887918, 0.7685003037841395],
      [0, 0, 0.9991362520746339, 0.1, 0.0008637479253661429, -0.0004220190279484726, 0.6666666666666666, 0, 0, -3.894389795717296, -3.89460080523127, 1, 0],
      [0, 0, 0.9991362520746339, 0.1, 0.0008637479253661429, -0.0004648719107978039, 0.6666666666666666, 0, 0, -3.985689562117194, -3.985921998072593, 1, 0],
      [0, 0, 1, 0, 0, 0, 1, 0, 0, 0, 0, 1, 0],
      [0, 0, 0.9991362520746339, 0.1, 0.0008637479253661429, -0.0003337456707939168, 0.6666666666666666, 0, 0, -4.03269195748412, -4.032858830319517, 1, 0],
      [0, 0, 0.9991362520746339, 0.1, 0.0008637479253661429, -0.000406040340216407, 0.6666666666666666, 0, 0, -3.550396974405961, -3.550599994576069, 1, 0],
      [0, 0, 0.9991362520746339, 0.1, 0.0008637479253661429, -0.0003210198130565445, 0.6666666666666666, 0, 0, -3.346632084691194, -3.346792594597722, 1, 0],
      [0, 0, 0.9991362520746339, 0.1, 0.0008637479253661429, -0.0005374177149093384, 0.6666666666666666, 0, 0, -4.419396008495211, -4.419664717352665, 1, 0],
      [0, 0, 0.9991362520746339, 0.1, 0.0008637479253661429, -0.0004973227744820008, 0.6666666666666666, 0, 0, -3.672788983039858, -3.673037644427099, 1, 0],
      [0, 0, 1, 0.4594237559900408, 0, 0, 0.6666666666666666, 0, 0, -3.992626050945769, -3.985689562117194, 0.993087513081308, 0.9400491821868175],
      [0, 0, 1, 0.3207917243606901, 0, 0, 0.6666666666666666, 0, 0, -3.130413203892035, -3.125031272013756, 0.9946325247702866, 0.9400491821868175],
      [0, 0, 0.9991362520746339, 0.1, 0.0008637479253661429, -0.0004605856199741964, 0.6666666666666666, 0, 0, -3.91523996592921, -3.915470258739197, 1, 0],
      [0, 0, 1, 0.3914918608939516, 0, 0, 0.6666666666666666, 0, 0, -3.80876347782923, -3.803580437027531, 0.9948303679779219, 0.6504327334979301],
      [0, 0, 0.9991362520746339, 0.1, 0.0008637479253661429, -0.0004648718032882471, 0.6666666666666666, 0, 0, -3.874030033215515, -3.874262469117159, 1, 0],
      [0, 0, 1, 0, 0, 0, 1, 0, 0, 0, 0, 1, 0],
      [0, 0, 1, 0.424485306406083, 0, 0, 0.6666666666666666, 0, 0, -3.931145172572387, -3.922750673708362, 0.9916406365576386, 0.7685003037841395],
      [0, 0, 0.9991362520746339, 0.1, 0.0008637479253661429, -0.0005807496327765449, 0.6666666666666666, 0, 0, -5.019766631763246, -5.020057006579634, 1, 0],
      [0, 0, 1, 0, 0, 0, 1, 0, 0, 0, 0, 1, 0],
      [0, 0, 0.9991362520746339, 0.1, 0.0008637479253661429, -0.0003269472527822614, 0.6666666666666666, 0, 0, -4.208095969207822, -4.208259442834213, 1, 0],
      [0, 0, 1, 0, 0, 0, 1, 0, 0, 0, 0, 1, 0],
      [0, 0, 1, 0, 0, 0, 1, 0, 0, 0, 0, 1, 0],
      [0, 0, 1, 0, 0, 0, 1, 0, 0, 0, 0, 1, 0],
      [0, 0, 1, 0, 0, 0, 1, 0, 0, 0, 0, 1, 0],
      [0, 0, 1, 0, 0, 0, 1, 0, 0, 0, 0, 1, 0],
      [0, 0, 1, 0, 0, 0, 1, 0, 0, 0, 0, 1, 0],
      [0, 0, 1, 0, 0, 0, 1, 0, 0, 0, 0, 1, 0],
      [0, 0, 1, 0, 0, 0, 1, 0, 0, 0, 0, 1, 0],
      [0, 0, 0.9991362520746339, 0.1, 0.0008637479253661429, -0.0005568933257578124, 0.6666666666666666, 0, 0, -4.33370675897032, -4.333985205633199, 1, 0],
      [0, 0, 1, 0.2547585658353567, 0, 0, 0.6666666666666666, 0, 0, -4.43714332119763, -4.430187189595392, 0.9930680062796448, 0.3293377830371171],
      [0, 0, 1, 0, 0, 0, 1, 0, 0, 0, 0, 1, 0],
      [0, 0, 0.9991362520746339, 0.1, 0.0008637479253661429, -0.0005568933257578124, 0.6666666666666666, 0, 0, -4.33370675897032, -4.333985205633199, 1, 0],
      [0, 0, 1, 0, 0, 0, 1, 0, 0, 0, 0, 1, 0],
      [0, 0, 1, 0, 0, 0, 1, 0, 0, 0, 0, 1, 0],
      [0, 0, 0.9991362520746339, 0.1, 0.0008637479253661429, -0.0004479309166072198, 0.6666666666666666, 0, 0, -4.228946139419736, -4.229170104878039, 1, 0],
      [0, 0, 1, 0.3207917243606901, 0, 0, 0.6666666666666666, 0, 0, -4.11961654275702, -4.112105946292882, 0.992517537586533, 0.9400491821868175],
      [0, 0, 1, 0, 0, 0, 1, 0, 0, 0, 0, 1, 0],
      [0, 0, 1, 0.3339807914548285, 0, 0, 0.6666666666666666, 0, 0, -3.240009601551647, -3.236690800915435, 0.9966867004950453, 0.969568493409144],
      [0, 0, 1, 0.3339807914548285, 0, 0, 0.6666666666666666, 0, 0, -3.788517796619167, -3.784448511941537, 0.9959389836418689, 0.969568493409144],
      [0, 0, 0.9991362520746339, 0.1, 0.0008637479253661429, -0.0003435484651390652, 0.6666666666666666, 0, 0, -4.03269195748412, -4.03286373171669, 1, 0],
      [0, 0, 0.9991362520746339, 0.1, 0.0008637479253661429, -0.000219672620811906, 0.6666666666666666, 0, 0, -3.782730266815617, -3.782840103126023, 1, 0],
      [0, 0, 1, 0, 0, 0, 1, 0, 0, 0, 0, 1, 0],
      [0, 0, 1, 0, 0, 0, 1, 0, 0, 0, 0, 1, 0],
      [0, 0, 1, 0, 0, 0, 1, 0, 0, 0, 0, 1, 0],
      [0, 0, 1, 0, 0, 0, 1, 0, 0, 0, 0, 1, 0],
      [0, 0, 1, 0, 0, 0, 1, 0, 0, 0, 0, 1, 0],
      [0, 0, 0.9991362520746339, 0.1, 0.0008637479253661429, -0.0005908217102756907, 0.6666666666666666, 0, 0, -4.482334896904043, -4.482630307759181, 1, 0],
      [0, 0, 1, 0, 0, 0, 1, 0, 0, 0, 0, 1, 0],
      [0, 0, 1, 0, 0, 0, 1, 0, 0, 0, 0, 1, 0],
      [0, 0, 0.9991362520746339, 0.1, 0.0008637479253661429, -0.0005751334394172858, 0.6666666666666666, 0, 0, -4.419396008495211, -4.419683575214919, 1, 0],
      [0, 0, 1, 0, 0, 0, 1, 0, 0, 0, 0, 1, 0],
      [0, 0, 1, 0, 0, 0, 1, 0, 0, 0, 0, 1, 0],
      [0, 0, 1, 0, 0, 0, 1, 0, 0, 0, 0, 1, 0],
      [0, 0, 0.9991362520746339, 0.1, 0.0008637479253661429, -0.0005555863588231347, 0.6666666666666666, 0, 0, -4.354556929182234, -4.354834722361645, 1, 0],
      [0, 0, 0.9991362520746339, 0.1, 0.0008637479253661429, -0.0004320407822824279, 0.6666666666666666, 0, 0, -3.922750673708362, -3.922966694099503, 1, 0],
      [0, 0, 0.9991362520746339, 0.1, 0.0008637479253661429, -0.0003962931867214081, 0.6666666666666666, 0, 0, -4.608751281079732, -4.608949427673092, 1, 0],
      [0, 0, 1, 0, 0, 0, 1, 0, 0, 0, 0, 1, 0],
      [0, 0, 1, 0, 0, 0, 1, 0, 0, 0, 0, 1, 0],
      [0, 0, 1, 0, 0, 0, 1, 0, 0, 0, 0, 1, 0],
      [0, 0, 1, 0, 0, 0, 1, 0, 0, 0, 0, 1, 0],
      [0, 0, 1, 0, 0, 0, 1, 0, 0, 0, 0, 1, 0],
      [0, 0, 0.9991362520746339, 0.1, 0.0008637479253661429, -0.0006404937286426104, 0.6666666666666666, 0, 0, -5.406470682774337, -5.406790929638658, 1, 0],
      [0, 0, 1, 0.4195137762080545, 0, 0, 0.6666666666666666, 0, 0, -3.993112886404747, -3.985689562117194, 0.9926041605321736, 0.9400491821868175],
      [0, 0, 1, 0, 0, 0, 1, 0, 0, 0, 0, 1, 0],
      [0, 0, 1, 0, 0, 0, 1, 0, 0, 0, 0, 1, 0],
      [0, 0, 1, 0, 0, 0, 1, 0, 0, 0, 0, 1, 0],
      [0, 0, 0.9991362520746339, 0.1, 0.0008637479253661429, -0.000539688335852162, 0.6666666666666666, 0, 0, -4.112105946292882, -4.112375790460808, 1, 0],
      [0, 0, 1, 0.3339807914548285, 0, 0, 0.6666666666666666, 0, 0, -3.239791919861619, -3.236690800915435, 0.9969036845563203, 0.969568493409144],
      [0, 0, 1, 0, 0, 0, 1, 0, 0, 0, 0, 1, 0],
      [0, 0, 1, 0.4195137762080545, 0, 0, 0.6666666666666666, 0, 0, -4.288511454161715, -4.281093846728386, 0.9926098351216823, 0.9400491821868175],
      [0, 0, 1, 0.3339807914548285, 0, 0, 0.6666666666666666, 0, 0, -4.359638251263623, -4.354556929182234, 0.9949315659966624, 0.969568493409144],
      [0, 0, 1, 0, 0, 0, 1, 0, 0, 0, 0, 1, 0],
      [0, 0, 1, 0, 0, 0, 1, 0, 0, 0, 0, 1, 0],
      [0, 0, 1, 0, 0, 0, 1, 0, 0, 0, 0, 1, 0],
      [0, 0, 1, 0, 0, 0, 1, 0, 0, 0, 0, 1, 0],
      [0, 0, 1, 0, 0, 0, 1, 0, 0, 0, 0, 1, 0],
      [0, 0, 1, 0.4195137762080545, 0, 0, 0.6666666666666666, 0, 0, -3.993112886404747, -3.985689562117194, 0.9926041605321736, 0.9400491821868175],
      [0, 0, 1, 0, 0, 0, 1, 0, 0, 0, 0, 1, 0],
      [0, 0, 1, 0, 0, 0, 1, 0, 0, 0, 0, 1, 0],
      [0, 0, 1, 0, 0, 0, 1, 0, 0, 0, 0, 1, 0],
      [0, 0, 1, 0, 0, 0, 1, 0, 0, 0, 0, 1, 0],
      [0, 0, 1, 0, 0, 0, 1, 0, 0, 0, 0, 1, 0],
      [0, 0, 1, 0, 0, 0, 1, 0, 0, 0, 0, 1, 0],
      [119.6086961622217, 0, 0.8098056485630598, 0.2477833677175553, 0.1901943514369402, 0, 0.6666666666666666, 0, 0, -8.335274313739147, -8.336323228299165, 1, 117.3114693717912],
      [0, 0, 1, 0, 0, 0, 1, 0, 0, 0, 0, 1, 0],
      [0, 0, 1, 0.3339807914548285, 0, 0, 0.6666666666666666, 0, 0, -4.359638251263623, -4.354556929182234, 0.9949315659966624, 0.969568493409144],
      [0, 0, 0.9991362520746339, 0.1, 0.0008637479253661429, -0.0004894693616428469, 0.6666666666666666, 0, 0, -3.733336135702285, -3.733580870383106, 1, 0],
      [0, 0, 0.9991362520746339, 0.1, 0.0008637479253661429, -0.0003210198130565445, 0.6666666666666666, 0, 0, -3.346632084691194, -3.346792594597722, 1, 0],
      [0, 0, 1, 0.3339807914548285, 0, 0, 0.6666666666666666, 0, 0, -4.725492132085039, -4.72041080998141, 0.9949315659745351, 0.969568493409144],
      [0, 0, 0.9991362520746339, 0.1, 0.0008637479253661429, -0.0003210198130565445, 0.6666666666666666, 0, 0, -3.346632084691194, -3.346792594597722, 1, 0],
      [0, 0, 0.9991362520746339, 0.1, 0.0008637479253661429, -0.0005351824525572368, 0.6666666666666666, 0, 0, -4.33370675897032, -4.333974350196598, 1, 0],
      [0, 0, 0.9991362520746339, 0.1, 0.0008637479253661429, -0.0005188242392097919, 0.6666666666666666, 0, 0, -4.116481016104867, -4.116740428224472, 1, 0],
      [0, 0, 0.9991362520746339, 0.1, 0.0008637479253661429, -0.0005188242392097919, 0.6666666666666666, 0, 0, -4.116481016104867, -4.116740428224472, 1, 0],
      [0, 0, 1, 0.4594237559900408, 0, 0, 0.6666666666666666, 0, 0, -4.288024993872561, -4.281093846728386, 0.9930928178555536, 0.9400491821868175],
      [0, 0, 0.9991362520746339, 0.1, 0.0008637479253661429, -0.0004491975747029642, 0.6666666666666666, 0, 0, -4.095630845892953, -4.095855444680304, 1, 0],
      [1.93355332361266, 0, 1, 0.6839792062821117, 0, 0, 0.6666666666666666, 0, 0, -4.100537646541202, -4.098154685432063, 0.9976198758886287, 1.301235659993812],
      [0, 0, 0.9991362520746339, 0.1, 0.0008637479253661429, -0.0003024310450427947, 0.6666666666666666, 0, 0, -4.594800020218912, -4.594951235741433, 1, 0],
      [0, 0, 0.9991362520746339, 0.1, 0.0008637479253661429, -0.0006049077035221728, 0.6666666666666666, 0, 0, -4.66826310267276, -4.668565556524521, 1, 0],
      [0, 0, 0.9991362520746339, 0.1, 0.0008637479253661429, -0.0004193965420231649, 0.6666666666666666, 0, 0, -3.255822726001429, -3.256032424272441, 1, 0],
      [0, 0, 0.9991362520746339, 0.1, 0.0008637479253661429, -0.0003435484650742282, 0.6666666666666666, 0, 0, -3.346632084691194, -3.346803858923731, 1, 0],
      [0, 0, 0.9991362520746339, 0.1, 0.0008637479253661429, -0.0005395465640773978, 0.6666666666666666, 0, 0, -4.053542127696034, -4.053811900978073, 1, 0],
      [0, 0, 1, 0, 0, 0, 1, 0, 0, 0, 0, 1, 0],
      [0, 0, 0.9991362520746339, 0.1, 0.0008637479253661429, -0.000555235038946833, 0.6666666666666666, 0, 0, -4.802540888897793, -4.802818506417267, 1, 0],
      [0, 0, 0.9991362520746339, 0.1, 0.0008637479253661429, -0.0003024310450427947, 0.6666666666666666, 0, 0, -4.594800020218912, -4.594951235741433, 1, 0],
      [0.5873271924009406, 0.02897495196795665, 1, 1.011071149636272, 0, -0.01076158345802902, 0.6666666666666666, 0, 0, -3.627077154496191, -3.627119877118487, 1, 0.7685003037841395],
      [0, 0, 1, 0.3207917243606901, 0, 0, 0.6666666666666666, 0, 0, -4.012929884531929, -4.004821487203188, 0.9919243870550137, 0.9400491821868175],
      [0, 0, 1, 0.424485306406083, 0, 0, 0.6666666666666666, 0, 0, -3.931145172572387, -3.922750673708362, 0.9916406365576386, 0.7685003037841395],
      [0, 0, 1, 0, 0, 0, 1, 0, 0, 0, 0, 1, 0],
      [0, 0, 1, 0, 0, 0, 1, 0, 0, 0, 0, 1, 0],
      [0, 0, 1, 0, 0, 0, 1, 0, 0, 0, 0, 1, 0],
      [0.5873271924009406, 0.02897495196795665, 1, 1.011071149636272, 0, -0.01090959339061381, 0.6666666666666666, 0, 0, -3.627130210814793, -3.62719389574922, 1, 0.7685003037841395],
      [0, 0, 1, 0.3207917243606901, 0, 0, 0.6666666666666666, 0, 0, -3.130790953437894, -3.125031272013756, 0.9942568737412082, 0.9400491821868175],
      [0, 0, 0.9991362520746339, 0.1, 0.0008637479253661429, -0.0004961735228192765, 0.6666666666666666, 0, 0, -4.967153719521313, -4.967401806282723, 1, 0],
      [0, 0, 0.9991362520746339, 0.1, 0.0008637479253661429, -0.0005727412646834296, 0.6666666666666666, 0, 0, -4.33370675897032, -4.333993129602661, 1, 0],
      [0, 0, 1, 0, 0, 0, 1, 0, 0, 0, 0, 1, 0],
      [0, 0, 1, 0, 0, 0, 1, 0, 0, 0, 0, 1, 0],
      [0, 0, 0.9991362520746339, 0.1, 0.0008637479253661429, -0.0005395465640773978, 0.6666666666666666, 0, 0, -4.053542127696034, -4.053811900978073, 1, 0],
      [0, 0, 1, 0, 0, 0, 1, 0, 0, 0, 0, 1, 0],
      [0, 0, 1, 0, 0, 0, 1, 0, 0, 0, 0, 1, 0],
      [0, 0, 1, 0, 0, 0, 1, 0, 0, 0, 0, 1, 0],
      [0, 0, 0.9991362520746339, 0.1, 0.0008637479253661429, -0.0004347251096366023, 0.6666666666666666, 0, 0, -4.470508384734464, -4.470725747289282, 1, 0],
      [0, 0, 0.9991362520746339, 0.1, 0.0008637479253661429, -0.0004345358038957414, 0.6666666666666666, 0, 0, -3.550396974405961, -3.550614242307909, 1, 0],
      [0, 0, 1, 0, 0, 0, 1, 0, 0, 0, 0, 1, 0],
      [0, 0, 1, 0, 0, 0, 1, 0, 0, 0, 0, 1, 0],
      [0, 0, 1, 0, 0, 0, 1, 0, 0, 0, 0, 1, 0],
      [0.2002554831048865, 0.006586213022153669, 1, 0.5708065538943461, 0, -0.006388510726862862, 0.6666666666666666, 0, 0, -4.051753822103951, -4.050279066436113, 0.9985263312498474, 0.3293377830371171],
      [0, 0, 1, 0, 0, 0, 1, 0, 0, 0, 0, 1, 0],
      [0, 0, 1, 0, 0, 0, 1, 0, 0, 0, 0, 1, 0],
      [0, 0, 1, 0.3914918608939516, 0, 0, 0.6666666666666666, 0, 0, -3.80876347782923, -3.803580437027531, 0.9948303679779219, 0.6504327334979301],
      [0, 0, 0.9991362520746339, 0.1, 0.0008637479253661429, -0.0004345358038957414, 0.6666666666666666, 0, 0, -3.550396974405961, -3.550614242307909, 1, 0],
      [0, 0, 0.9991362520746339, 0.1, 0.0008637479253661429, -0.0002572169201062735, 0.6666666666666666, 0, 0, -3.782730266815617, -3.78285887527567, 1, 0],
      [0.5873271924009406, 0.02897495196795665, 1, 1.011071149636272, 0, -0.01090959339061381, 0.6666666666666666, 0, 0, -3.627130210814793, -3.62719389574922, 1, 0.7685003037841395],
      [0, 0, 1, 0.3207917243606901, 0, 0, 0.6666666666666666, 0, 0, -3.130790953437894, -3.125031272013756, 0.9942568737412082, 0.9400491821868175],
      [0.5873271924009406, 0.02897495196795665, 1, 1.011071149636272, 0, -0.01071182146463912, 0.6666666666666666, 0, 0, -3.627059306814731, -3.627094991525174, 1, 0.7685003037841395],
      [0.3551137562774273, 0, 1, 0.679704379803455, 0, 0, 0.6666666666666666, 0, 0, -3.674236078476733, -3.673319035724861, 0.9990833776032798, 0.969568493409144],
      [2.04628471238637, 0, 1, 0.518870260784169, 0, 0, 0.6666666666666666, 0, 0, -2.158821293106591, -2.157799170065169, 0.9989783991483513, 1.301235659993812],
      [0.5110227599314237, 0.01680705418844595, 1, 1.234449266812559, 0, -0.002816784929958516, 0.6666666666666666, 0, 0, -1.185781708815222, -1.185283565065521, 0.9995019803032711, 0.721461651773441],
      [127.3819378998851, 0, 0.7400759905714034, 0.5196819526404923, 0.2599240094285966, 0, 0.6666666666666666, 0, 0, -7.124387988597086, -7.125701029504658, 1, 129.0662526601016],
      [0.5873271924009406, 0.02897495196795665, 1, 1.011071149636272, 0, -0.01020738226332796, 0.6666666666666666, 0, 0, -3.626779228954135, -3.626838768746749, 1, 0.7685003037841395],
      [0, 0, 0.9991362520746339, 0.1, 0.0008637479253661429, -0.000587624497729422, 0.6666666666666666, 0, 0, -4.354556929182234, -4.354850741431099, 1, 0],
      [0, 0, 0.9991362520746339, 0.1, 0.0008637479253661429, -0.0003962931867214081, 0.6666666666666666, 0, 0, -4.608751281079732, -4.608949427673092, 1, 0],
      [0, 0, 1, 0, 0, 0, 1, 0, 0, 0, 0, 1, 0],
      [0, 0, 1, 0, 0, 0, 1, 0, 0, 0, 0, 1, 0],
      [0, 0, 0.9991362520746339, 0.1, 0.0008637479253661429, -0.0004790206696680954, 0.6666666666666666, 0, 0, -3.985689562117194, -3.985929072452028, 1, 0],
      [0, 0, 1, 0, 0, 0, 1, 0, 0, 0, 0, 1, 0],
      [0, 0, 1, 0, 0, 0, 1, 0, 0, 0, 0, 1, 0],
      [0, 0, 1, 0, 0, 0, 1, 0, 0, 0, 0, 1, 0],
      [0, 0, 1, 0, 0, 0, 1, 0, 0, 0, 0, 1, 0],
      [0, 0, 1, 0, 0, 0, 1, 0, 0, 0, 0, 1, 0],
      [109.1799310598574, 0, 0.7433100093412812, 0, 0.2566899906587188, 0, 0.6666666666666666, 0, 0, -9.214433947725682, -9.214425932775029, 0.9999919850814658, 110.3463040973923],
      [0, 0, 1, 0, 0, 0, 1, 0, 0, 0, 0, 1, 0],
      [0, 0, 1, 0, 0, 0, 1, 0, 0, 0, 0, 1, 0],
      [0, 0, 1, 0, 0, 0, 1, 0, 0, 0, 0, 1, 0],
      [0, 0, 0.9991362520746339, 0.1, 0.0008637479253661429, -0.0006686451977024888, 0.6666666666666666, 0, 0, -4.909825347987487, -4.910159670586339, 1, 0],
      [0, 0, 1, 0, 0, 0, 1, 0, 0, 0, 0, 1, 0],
      [96.78097404779541, 0, 0.7399945901564953, 0, 0.2600054098435047, 0, 0.6666666666666666, 0, 0, -8.978437121837535, -8.978442391906588, 1, 96.932515788863],
      [0, 0, 0.9991362520746339, 0.1, 0.0008637479253661429, -0.0003435484651390652, 0.6666666666666666, 0, 0, -4.03269195748412, -4.03286373171669, 1, 0],
      [0, 0, 1, 0, 0, 0, 1, 0, 0, 0, 0, 1, 0],
      [0, 0, 1, 0, 0, 0, 1, 0, 0, 0, 0, 1, 0],
      [0, 0, 1, 0, 0, 0, 1, 0, 0, 0, 0, 1, 0],
      [138.8220023802537, 0, 0.7716616841092248, 0.9821106650147929, 0.2283383158907752, 0, 0.6666666666666666, 0, 0, -7.061854824537702, -7.06399336238926, 1, 137.3542149999681],
      [0, 0, 0.9991362520746339, 0.1, 0.0008637479253661429, -0.0003465157049804546, 0.6666666666666666, 0, 0, -3.983971316991274, -3.984144574843764, 1, 0],
      [0, 0, 1, 0.3207917243606901, 0, 0, 0.6666666666666666, 0, 0, -4.012398114982771, -4.004821487203188, 0.9924520025116282, 0.9400491821868175],
      [272.4380848439056, 0, 0.7449034533466203, 0.6090579313750506, 0.2550965466533797, 0, 0.6666666666666666, 0, 0, -10.05682191413024, -10.06063235553603, 1, 290.4494842412603],
      [0, 0, 0.9991362520746339, 0.1, 0.0008637479253661429, -0.0005203397341606575, 0.6666666666666666, 0, 0, -4.004821487203188, -4.005081657070268, 1, 0],
      [0, 0, 1, 0, 0, 0, 1, 0, 0, 0, 0, 1, 0],
      [0, 0, 1, 0, 0, 0, 1, 0, 0, 0, 0, 1, 0],
      [0, 0, 1, 0, 0, 0, 1, 0, 0, 0, 0, 1, 0],
      [0, 0, 1, 0, 0, 0, 1, 0, 0, 0, 0, 1, 0],
      [0, 0, 1, 0, 0, 0, 1, 0, 0, 0, 0, 1, 0],
      [0, 0, 1, 0, 0, 0, 1, 0, 0, 0, 0, 1, 0],
      [0, 0, 1, 0, 0, 0, 1, 0, 0, 0, 0, 1, 0],
      [0, 0, 1, 0, 0, 0, 1, 0, 0, 0, 0, 1, 0],
      [0, 0, 1, 0, 0, 0, 1, 0, 0, 0, 0, 1, 0],
      [0, 0, 1, 0, 0, 0, 1, 0, 0, 0, 0, 1, 0],
      [0, 0, 1, 0, 0, 0, 1, 0, 0, 0, 0, 1, 0],
      [0, 0, 1, 0, 0, 0, 1, 0, 0, 0, 0, 1, 0],
      [389.3311714440961, 0, 0.7468155442632306, 0.8829022904482586, 0.2531844557367694, 0, 0.6666666666666666, 0, 0, -5.906048987920968, -5.909875361944036, 1, 376.560986867296],
      [0, 0, 1, 0, 0, 0, 1, 0, 0, 0, 0, 1, 0],
      [0, 0, 1, 0, 0, 0, 1, 0, 0, 0, 0, 1, 0],
      [0, 0, 1, 0.3207917243606901, 0, 0, 0.6666666666666666, 0, 0, -3.130790953437894, -3.125031272013756, 0.9942568737412082, 0.9400491821868175],
      [0, 0, 1, 0.4195137762080545, 0, 0, 0.6666666666666666, 0, 0, -3.993112886404747, -3.985689562117194, 0.9926041605321736, 0.9400491821868175],
      [0, 0, 1, 0.424485306406083, 0, 0, 0.6666666666666666, 0, 0, -3.931145172572387, -3.922750673708362, 0.9916406365576386, 0.7685003037841395],
      [0, 0, 0.9991362520746339, 0.1, 0.0008637479253661429, -0.0006103137998731967, 0.6666666666666666, 0, 0, -5.406470682774337, -5.406775839674274, 1, 0],
      [0, 0, 0.9991362520746339, 0.1, 0.0008637479253661429, -0.0004193965420231649, 0.6666666666666666, 0, 0, -3.255822726001429, -3.256032424272441, 1, 0],
      [1.93355332361266, 0, 1, 0.6839792062821117, 0, 0, 0.6666666666666666, 0, 0, -4.100704873564204, -4.098154685432063, 0.9974530608350682, 1.301235659993812],
      [0, 0, 1, 0.3207917243606901, 0, 0, 0.6666666666666666, 0, 0, -4.012929884531929, -4.004821487203188, 0.9919243870550137, 0.9400491821868175],
      [0, 0, 1, 0.424485306406083, 0, 0, 0.6666666666666666, 0, 0, -3.930861289297746, -3.922750673708362, 0.9919221867106253, 0.7685003037841395],
      [210.8170824551632, 0, 0.75, 0.993715150977302, 0.25, 0, 0.6666666666666666, 0, 0, -8.616457249562323, -8.621354797100073, 1, 210.8170824551632],
      [0, 0, 0.9991362520746339, 0.1, 0.0008637479253661429, -0.0006049077035505945, 0.6666666666666666, 0, 0, -4.354556929182234, -4.354859383034009, 1, 0],
      [0, 0, 1, 0.3339807914548285, 0, 0, 0.6666666666666666, 0, 0, -3.240009601551647, -3.236690800915435, 0.9966867004950453, 0.969568493409144],
      [0.2002554831048865, 0.006586213022153669, 1, 0.5708065538943461, 0, -0.006388510726862862, 0.6666666666666666, 0, 0, -4.051753822103951, -4.050279066436113, 0.9985263312498474, 0.3293377830371171],
      [0, 0, 1, 0.3339807914548285, 0, 0, 0.6666666666666666, 0, 0, -3.240009601551647, -3.236690800915435, 0.9966867004950453, 0.969568493409144],
      [0, 0, 0.9991362520746339, 0.1, 0.0008637479253661429, -0.0003150222115486656, 0.6666666666666666, 0, 0, -4.169434317826708, -4.169591828932482, 1, 0],
      [0, 0, 0.9991362520746339, 0.1, 0.0008637479253661429, -0.0004345358038957414, 0.6666666666666666, 0, 0, -3.550396974405961, -3.550614242307909, 1, 0],
      [0, 0, 1, 0, 0, 0, 1, 0, 0, 0, 0, 1, 0],
      [0, 0, 1, 0.3914918608939516, 0, 0, 0.6666666666666666, 0, 0, -3.80876347782923, -3.803580437027531, 0.9948303679779219, 0.6504327334979301],
      [0, 0, 1, 0, 0, 0, 1, 0, 0, 0, 0, 1, 0],
      [0, 0, 1, 0, 0, 0, 1, 0, 0, 0, 0, 1, 0],
      [0, 0, 1, 0, 0, 0, 1, 0, 0, 0, 0, 1, 0],
      [0, 0, 1, 0, 0, 0, 1, 0, 0, 0, 0, 1, 0],
      [0, 0, 1, 0, 0, 0, 1, 0, 0, 0, 0, 1, 0],
      [0, 0, 1, 0.3914918608939516, 0, 0, 0.6666666666666666, 0, 0, -3.80876347782923, -3.803580437027531, 0.9948303679779219, 0.6504327334979301],
      [0, 0, 1, 0, 0, 0, 1, 0, 0, 0, 0, 1, 0],
      [0, 0, 1, 0, 0, 0, 1, 0, 0, 0, 0, 1, 0],
      [0, 0, 0.9991362520746339, 0.1, 0.0008637479253661429, -0.0005727412646834296, 0.6666666666666666, 0, 0, -4.33370675897032, -4.333993129602661, 1, 0],
      [0, 0, 1, 0, 0, 0, 1, 0, 0, 0, 0, 1, 0],
      [0, 0, 0.9991362520746339, 0.1, 0.0008637479253661429, -0.0005727412646834296, 0.6666666666666666, 0, 0, -4.33370675897032, -4.333993129602661, 1, 0],
      [0, 0, 1, 0, 0, 0, 1, 0, 0, 0, 0, 1, 0],
      [0, 0, 1, 0, 0, 0, 1, 0, 0, 0, 0, 1, 0],
      [0, 0, 1, 0, 0, 0, 1, 0, 0, 0, 0, 1, 0],
      [0, 0, 1, 0, 0, 0, 1, 0, 0, 0, 0, 1, 0],
      [0, 0, 1, 0, 0, 0, 1, 0, 0, 0, 0, 1, 0],
      [0, 0, 1, 0, 0, 0, 1, 0, 0, 0, 0, 1, 0],
      [0, 0, 1, 0, 0, 0, 1, 0, 0, 0, 0, 1, 0],
      [0, 0, 1, 0, 0, 0, 1, 0, 0, 0, 0, 1, 0],
      [0, 0, 0.9991362520746339, 0.1, 0.0008637479253661429, -0.0006049077035505945, 0.6666666666666666, 0, 0, -4.354556929182234, -4.354859383034009, 1, 0],
      [0.2002554831048865, 0.006586213022153669, 1, 0.5708065538943461, 0, -0.006388510726862862, 0.6666666666666666, 0, 0, -4.051753822103951, -4.050279066436113, 0.9985263312498474, 0.3293377830371171],
      [0, 0, 0.9991362520746339, 0.1, 0.0008637479253661429, -0.0004839888886127852, 0.6666666666666666, 0, 0, -3.985689562117194, -3.9859315565615, 1, 0],
      [0, 0, 0.9991362520746339, 0.1, 0.0008637479253661429, -0.0005908217099648283, 0.6666666666666666, 0, 0, -4.370675368002364, -4.370970778857346, 1, 0],
      [0, 0, 1, 0, 0, 0, 1, 0, 0, 0, 0, 1, 0],
      [0, 0, 0.9991362520746339, 0.1, 0.0008637479253661429, -0.0003435484651390652, 0.6666666666666666, 0, 0, -4.03269195748412, -4.03286373171669, 1, 0],
      [0, 0, 1, 0, 0, 0, 1, 0, 0, 0, 0, 1, 0],
      [0, 0, 1, 0, 0, 0, 1, 0, 0, 0, 0, 1, 0],
      [0, 0, 1, 0.3207917243606901, 0, 0, 0.6666666666666666, 0, 0, -3.130473785255004, -3.125031272013756, 0.9945722704014431, 0.9400491821868175],
      [0.5873271924009406, 0.02897495196795665, 1, 1.011071149636272, 0, -0.01020738226332796, 0.6666666666666666, 0, 0, -3.626779228954135, -3.626838768746749, 1, 0.7685003037841395],
      [0, 0, 1, 0.3207917243606901, 0, 0, 0.6666666666666666, 0, 0, -3.130420258672333, -3.125031272013756, 0.9946255078810979, 0.9400491821868175],
      [0, 0, 0.9991362520746339, 0.1, 0.0008637479253661429, -0.0004497852377554068, 0.6666666666666666, 0, 0, -4.095630845892953, -4.095855738511831, 1, 0],
      [0, 0, 0.9991362520746339, 0.1, 0.0008637479253661429, -0.0003765877203818491, 0.6666666666666666, 0, 0, -4.608751281079732, -4.608939574939923, 1, 0],
      [0, 0, 1, 0.424485306406083, 0, 0, 0.6666666666666666, 0, 0, -3.931145172572387, -3.922750673708362, 0.9916406365576386, 0.7685003037841395],
      [0, 0, 1, 0.3339807914548285, 0, 0, 0.6666666666666666, 0, 0, -3.240009601551647, -3.236690800915435, 0.9966867004950453, 0.969568493409144],
      [0, 0, 1, 0.3207917243606901, 0, 0, 0.6666666666666666, 0, 0, -3.261628869661972, -3.255822726001429, 0.994210679416444, 0.9400491821868175],
      [0, 0, 0.9991362520746339, 0.1, 0.0008637479253661429, -0.0003269472527822614, 0.6666666666666666, 0, 0, -4.208095969207822, -4.208259442834213, 1, 0],
      [0, 0, 1, 0, 0, 0, 1, 0, 0, 0, 0, 1, 0],
      [0, 0, 0.9991362520746339, 0.1, 0.0008637479253661429, -0.0004345358038957414, 0.6666666666666666, 0, 0, -3.550396974405961, -3.550614242307909, 1, 0],
      [0, 0, 1, 0, 0, 0, 1, 0, 0, 0, 0, 1, 0],
      [0, 0, 0.9991362520746339, 0.1, 0.0008637479253661429, -0.0006006908934939048, 0.6666666666666666, 0, 0, -4.223765475194561, -4.224065820641308, 1, 0],
      [0, 0, 1, 0.4594237559900408, 0, 0, 0.6666666666666666, 0, 0, -4.101631259535704, -4.095630845892953, 0.9940175528853837, 0.9400491821868175],
      [0, 0, 0.9991362520746339, 0.1, 0.0008637479253661429, -0.0005001952803294074, 0.6666666666666666, 0, 0, -4.223765475194561, -4.224015572834726, 1, 0],
      [0.2002554831048865, 0.006586213022153669, 1, 0.5708065538943461, 0, -0.00498043091974143, 0.6666666666666666, 0, 0, -3.987630716378786, -3.986493464236567, 0.9988633942838658, 0.3293377830371171],
      [0.7685003037841392, 0, 1, 1.15275045567621, 0, -0.01038930654566794, 0.6666666666666666, 0, 0, -3.626128351101599, -3.626930792916419, 1, 0.7685003037841395],
      [0, 0, 0.9991362520746339, 0.1, 0.0008637479253661429, -0.0004938079761540592, 0.6666666666666666, 0, 0, -4.66826310267276, -4.668510006660837, 1, 0],
      [0, 0, 0.9991362520746339, 0.1, 0.0008637479253661429, -0.0005001952803294074, 0.6666666666666666, 0, 0, -4.223765475194561, -4.224015572834726, 1, 0],
      [0, 0, 0.9991362520746339, 0.1, 0.0008637479253661429, -0.0002099742056564935, 0.6666666666666666, 0, 0, -3.782730266815617, -3.782835253918445, 1, 0],
      [0, 0, 0.9991362520746339, 0.1, 0.0008637479253661429, -0.0004823089354886179, 0.6666666666666666, 0, 0, -4.370675368002364, -4.370916522470108, 1, 0],
      [0, 0, 1, 0.424485306406083, 0, 0, 0.6666666666666666, 0, 0, -3.809779548192426, -3.803580437027531, 0.9938200636816052, 0.7685003037841395],
      [0, 0, 0.9991362520746339, 0.1, 0.0008637479253661429, -0.0003948044993800082, 0.6666666666666666, 0, 0, -3.367482254903108, -3.367679657152798, 1, 0],
      [0, 0, 0.9991362520746339, 0.1, 0.0008637479253661429, -0.0002668975350861302, 0.6666666666666666, 0, 0, -4.208095969207822, -4.208229417975365, 1, 0],
      [0, 0, 0.9991362520746339, 0.1, 0.0008637479253661429, -0.0003547263730609984, 0.6666666666666666, 0, 0, -3.550396974405961, -3.550574337592491, 1, 0],
      [0, 0, 1, 0.424485306406083, 0, 0, 0.6666666666666666, 0, 0, -3.929603167131158, -3.922750673708362, 0.9931709313732751, 0.7685003037841395],
      [145.9582414513001, 0, 0.810200291539483, 0.3043548117127376, 0.189799708460517, 0, 0.6666666666666666, 0, 0, -8.563617230797949, -8.56436224675269, 1, 147.037638046176],
      [0, 0, 0.9991362520746339, 0.1, 0.0008637479253661429, -0.0002668975350861302, 0.6666666666666666, 0, 0, -4.208095969207822, -4.208229417975365, 1, 0],
      [0, 0, 0.9991362520746339, 0.1, 0.0008637479253661429, -0.0003423675945661842, 0.6666666666666666, 0, 0, -3.255822726001429, -3.255993909798712, 1, 0],
      [0, 0, 1, 0.3207917243606901, 0, 0, 0.6666666666666666, 0, 0, -3.129732798211394, -3.125031272013756, 0.9953095086760556, 0.9400491821868175],
      [302.6446440434999, 0, 0.75, 0.9956137173329486, 0.25, 0, 0.6666666666666666, 0, 0, -5.673861002673304, -5.676109428302063, 1, 302.6446440434999],
      [0, 0, 1, 0.424485306406083, 0, 0, 0.6666666666666666, 0, 0, -4.587440430650974, -4.580449668510222, 0.9930336163952788, 0.7685003037841395],
      [0, 0, 1, 0.4594237559900408, 0, 0, 0.6666666666666666, 0, 0, -4.101631259535704, -4.095630845892953, 0.9940175528853837, 0.9400491821868175],
      [0, 0, 1, 0.3207917243606901, 0, 0, 0.6666666666666666, 0, 0, -3.129732798211394, -3.125031272013756, 0.9953095086760556, 0.9400491821868175],
      [0, 0, 1, 0.4594237559900408, 0, 0, 0.6666666666666666, 0, 0, -4.101631259535704, -4.095630845892953, 0.9940175528853837, 0.9400491821868175],
      [0, 0, 0.9991362520746339, 0.1, 0.0008637479253661429, -0.0003924297534432242, 0.6666666666666666, 0, 0, -4.781690718685879, -4.781886933562601, 1, 0],
      [0, 0, 0.9991362520746339, 0.1, 0.0008637479253661429, -0.0004433930235823169, 0.6666666666666666, 0, 0, -4.112105946292882, -4.112327642804673, 1, 0],
      [0, 0, 0.9991362520746339, 0.1, 0.0008637479253661429, -0.0004532580560994148, 0.6666666666666666, 0, 0, -4.116481016104867, -4.116707645132917, 1, 0],
      [0, 0, 1, 0.3207917243606901, 0, 0, 0.6666666666666666, 0, 0, -4.011440306174382, -4.004821487203188, 0.9934030371635637, 0.9400491821868175],
      [0, 0, 0.9991362520746339, 0.1, 0.0008637479253661429, -0.0004238560669760361, 0.6666666666666666, 0, 0, -3.733336135702285, -3.733548063735773, 1, 0],
      [0.2002554831048865, 0.006586213022153669, 1, 0.5708065538943461, 0, -0.005037496583911505, 0.6666666666666666, 0, 0, -4.050753996466102, -4.049594272946788, 0.9988409487000582, 0.3293377830371171],
      [0, 0, 0.9991362520746339, 0.1, 0.0008637479253661429, -0.0004120586252147618, 0.6666666666666666, 0, 0, -3.367482254903108, -3.367688284215716, 1, 0],
      [0, 0, 0.9991362520746339, 0.1, 0.0008637479253661429, -0.0003929543385146061, 0.6666666666666666, 0, 0, -3.894389795717296, -3.894586272886553, 1, 0],
      [0, 0, 0.9991362520746339, 0.1, 0.0008637479253661429, -0.0004830921915779385, 0.6666666666666666, 0, 0, -4.116481016104867, -4.116722562200656, 1, 0],
      [0, 0, 0.9991362520746339, 0.1, 0.0008637479253661429, -0.0003801742911928585, 0.6666666666666666, 0, 0, -3.236690800915435, -3.236880888061032, 1, 0],
      [1015.936093797534, 0, 0.75, 0.9986893016758658, 0.25, 0, 0.6666666666666666, 0, 0, -9.576249489174298, -9.580184268182592, 1, 1015.936093797534],
      [1.93355332361266, 0, 1, 0.6839792062821117, 0, 0, 0.6666666666666666, 0, 0, -4.100537646541202, -4.098154685432063, 0.9976198758886287, 1.301235659993812],
      [0, 0, 1, 0.3207917243606901, 0, 0, 0.6666666666666666, 0, 0, -3.130413203892035, -3.125031272013756, 0.9946325247702866, 0.9400491821868175],
      [1.93355332361266, 0, 1, 0.6839792062821117, 0, 0, 0.6666666666666666, 0, 0, -4.100433960003784, -4.098154685432063, 0.9977233210020646, 1.301235659993812],
      [0, 0, 0.9991362520746339, 0.1, 0.0008637479253661429, -0.0002759606667854797, 0.6666666666666666, 0, 0, -4.594800020218912, -4.594938000552305, 1, 0],
      [0, 0, 0.9991362520746339, 0.1, 0.0008637479253661429, -0.0005075323718291003, 0.6666666666666666, 0, 0, -4.112105946292882, -4.112359712478797, 1, 0],
      [0, 0, 1, 0.3207917243606901, 0, 0, 0.6666666666666666, 0, 0, -4.918405404535137, -4.909825347987487, 0.9914566470889797, 0.9400491821868175],
      [0, 0, 0.9991362520746339, 0.1, 0.0008637479253661429, -0.0002406642242789303, 0.6666666666666666, 0, 0, -3.782730266815617, -3.782850598927757, 1, 0],
      [0, 0, 0.9991362520746339, 0.1, 0.0008637479253661429, -0.0004114443387646105, 0.6666666666666666, 0, 0, -4.470508384734464, -4.470714106903846, 1, 0],
      [0, 0, 0.9991362520746339, 0.1, 0.0008637479253661429, -0.0003347807823406157, 0.6666666666666666, 0, 0, -4.04704230919281, -4.047209699583981, 1, 0],
      [0, 0, 0.9991362520746339, 0.1, 0.0008637479253661429, -0.0004778847498849714, 0.6666666666666666, 0, 0, -3.367482254903108, -3.367721197278051, 1, 0],
      [0, 0, 1, 0.3339807914548285, 0, 0, 0.6666666666666666, 0, 0, -4.359738621232155, -4.354556929182234, 0.9948317097580542, 0.969568493409144],
      [0, 0, 0.9991362520746339, 0.1, 0.0008637479253661429, -0.0003273609316423176, 0.6666666666666666, 0, 0, -4.03269195748412, -4.032855637949941, 1, 0],
      [120.2503028398253, 0, 0.8098056485630598, 0.2477925123341995, 0.1901943514369402, 0, 0.6666666666666666, 0, 0, -8.01319963380263, -8.014053732194141, 1, 117.9287042356343],
      [0, 0, 0.9991362520746339, 0.1, 0.0008637479253661429, -0.0005425802942742308, 0.6666666666666666, 0, 0, -4.116481016104867, -4.116752306252004, 1, 0],
      [0, 0, 0.9991362520746339, 0.1, 0.0008637479253661429, -0.0003236021382040377, 0.6666666666666666, 0, 0, -4.208095969207822, -4.208257770276924, 1, 0],
      [0, 0, 0.9991362520746339, 0.1, 0.0008637479253661429, -0.0003269472527822614, 0.6666666666666666, 0, 0, -4.208095969207822, -4.208259442834213, 1, 0],
      [0, 0, 0.9991362520746339, 0.1, 0.0008637479253661429, -0.0004490219718817912, 0.6666666666666666, 0, 0, -3.681188428393634, -3.681412939379574, 1, 0],
      [0.2002554831048865, 0.006586213022153669, 1, 0.5708065538943461, 0, -0.006327711601679553, 0.6666666666666666, 0, 0, -4.051713540218056, -4.050248665311723, 0.9985361974991264, 0.3293377830371171],
      [0, 0, 1, 0.3339807914548285, 0, 0, 0.6666666666666666, 0, 0, -4.725592502053837, -4.72041080998141, 0.9948317097356641, 0.969568493409144],
      [0, 0, 0.9991362520746339, 0.1, 0.0008637479253661429, -0.0005533849907948252, 0.6666666666666666, 0, 0, -5.019766631763246, -5.020043324258643, 1, 0],
      [0, 0, 0.9991362520746339, 0.1, 0.0008637479253661429, -0.0006103137998731967, 0.6666666666666666, 0, 0, -5.406470682774337, -5.406775839674274, 1, 0],
      [0, 0, 0.9991362520746339, 0.1, 0.0008637479253661429, -0.0005838602159791151, 0.6666666666666666, 0, 0, -4.223765475194561, -4.224057405302551, 1, 0],
      [0, 0, 1, 0.3207917243606901, 0, 0, 0.6666666666666666, 0, 0, -4.124040888597343, -4.116481016104867, 0.9924686314691823, 0.9400491821868175],
      [0, 0, 1, 0.3207917243606901, 0, 0, 0.6666666666666666, 0, 0, -4.0126024840464, -4.004821487203188, 0.9922491967494856, 0.9400491821868175],
      [0.2002554831048865, 0.006586213022153669, 1, 0.5708065538943461, 0, -0.006087454924943003, 0.6666666666666666, 0, 0, -4.051531822899648, -4.050126536024981, 0.9985957000784891, 0.3293377830371171],
      [0, 0, 0.9991362520746339, 0.1, 0.0008637479253661429, -0.0005290726874580542, 0.6666666666666666, 0, 0, -4.802540888897793, -4.802805425241522, 1, 0],
      [0, 0, 1, 0.3914918608939516, 0, 0, 0.6666666666666666, 0, 0, -4.58623136037448, -4.580449668510222, 0.9942349899506597, 0.6504327334979301],
      [0, 0, 0.9991362520746339, 0.1, 0.0008637479253661429, -0.0004839888196670472, 0.6666666666666666, 0, 0, -3.874030033215515, -3.874272027625348, 1, 0],
      [0, 0, 0.9991362520746339, 0.1, 0.0008637479253661429, -0.0004193965420231649, 0.6666666666666666, 0, 0, -3.255822726001429, -3.256032424272441, 1, 0],
      [0, 0, 0.9991362520746339, 0.1, 0.0008637479253661429, -0.0003269472527822614, 0.6666666666666666, 0, 0, -4.208095969207822, -4.208259442834213, 1, 0],
      [100.6903119920726, 0, 0.8098056485630598, 0.2474617802503245, 0.1901943514369402, 0, 0.6666666666666666, 0, 0, -8.353781065984496, -8.354640565347655, 1, 99.05485131836384],
      [0, 0, 1, 0.3339807914548285, 0, 0, 0.6666666666666666, 0, 0, -3.240009601551647, -3.236690800915435, 0.9966867004950453, 0.969568493409144],
      [0, 0, 1, 0.3339807914548285, 0, 0, 0.6666666666666666, 0, 0, -4.359738621232155, -4.354556929182234, 0.9948317097580542, 0.969568493409144],
      [0, 0, 0.9991362520746339, 0.1, 0.0008637479253661429, -0.0002450974087846447, 0.6666666666666666, 0, 0, -3.782730266815617, -3.782852815520009, 1, 0],
      [0, 0, 0.9991362520746339, 0.1, 0.0008637479253661429, -0.0004805411938315629, 0.6666666666666666, 0, 0, -3.367482254903108, -3.367722525500024, 1, 0],
      [0, 0, 0.9991362520746339, 0.1, 0.0008637479253661429, -0.0005764900841178644, 0.6666666666666666, 0, 0, -4.482334896904043, -4.482623141946102, 1, 0],
      [0.5873271924009406, 0.02897495196795665, 1, 1.011071149636272, 0, -0.01090959339061381, 0.6666666666666666, 0, 0, -3.627130210814793, -3.62719389574922, 1, 0.7685003037841395],
      [0, 0, 1, 0.4594237559900408, 0, 0, 0.6666666666666666, 0, 0, -3.130760502859132, -3.125031272013756, 0.9942871498994142, 0.9400491821868175],
      [0, 0, 0.9991362520746339, 0.1, 0.0008637479253661429, -0.0005222906685746764, 0.6666666666666666, 0, 0, -3.672788983039858, -3.673050128374145, 1, 0],
      [0, 0, 0.9991362520746339, 0.1, 0.0008637479253661429, -0.0004345358038957414, 0.6666666666666666, 0, 0, -3.550396974405961, -3.550614242307909, 1, 0],
      [0, 0, 0.9991362520746339, 0.1, 0.0008637479253661429, -0.0002930103067022571, 0.6666666666666666, 0, 0, -3.621676606800605, -3.621823111953956, 1, 0],
      [0, 0, 0.9991362520746339, 0.1, 0.0008637479253661429, -0.0002668975350861302, 0.6666666666666666, 0, 0, -4.208095969207822, -4.208229417975365, 1, 0],
      [0, 0, 1, 0.424485306406083, 0, 0, 0.6666666666666666, 0, 0, -3.929603167131158, -3.922750673708362, 0.9931709313732751, 0.7685003037841395],
      [0, 0, 0.9991362520746339, 0.1, 0.0008637479253661429, -0.0002571638617272498, 0.6666666666666666, 0, 0, -4.594800020218912, -4.594928602149776, 1, 0],
      [0, 0, 1, 0, 0, 0, 1, 0, 0, 0, 0, 1, 0],
      [0, 0, 1, 0, 0, 0, 1, 0, 0, 0, 0, 1, 0],
      [0, 0, 1, 0, 0, 0, 1, 0, 0, 0, 0, 1, 0],
      [0, 0, 1, 0, 0, 0, 1, 0, 0, 0, 0, 1, 0],
      [0, 0, 1, 0, 0, 0, 1, 0, 0, 0, 0, 1, 0],
      [0, 0, 0.9991362520746339, 0.1, 0.0008637479253661429, -0.0004605856199884073, 0.6666666666666666, 0, 0, -4.601299838722136, -4.60153013153213, 1, 0],
      [0, 0, 1, 0, 0, 0, 1, 0, 0, 0, 0, 1, 0],
      [0, 0, 1, 0, 0, 0, 1, 0, 0, 0, 0, 1, 0],
      [0, 0, 1, 0, 0, 0, 1, 0, 0, 0, 0, 1, 0],
      [175.9477694778321, 0, 0.7662090837929818, 0.6401229585117819, 0.2337909162070182, 0, 0.6666666666666666, 0, 0, -7.485851182379382, -7.487697649992291, 1, 171.627933550723],
      [0, 0, 1, 0.3207917243606901, 0, 0, 0.6666666666666666, 0, 0, -4.250998054760805, -4.242897400280555, 0.9919320674049917, 0.9400491821868175],
      [0, 0, 1, 0, 0, 0, 1, 0, 0, 0, 0, 1, 0],
      [0, 0, 1, 0, 0, 0, 1, 0, 0, 0, 0, 1, 0],
      [0, 0, 0.9991362520746339, 0.1, 0.0008637479253661429, -0.0004313666637107971, 0.6666666666666666, 0, 0, -3.784448511941537, -3.784664195273393, 1, 0],
      [0, 0, 1, 0, 0, 0, 1, 0, 0, 0, 0, 1, 0],
      [0, 0, 0.9991362520746339, 0.1, 0.0008637479253661429, -0.0004835825625324475, 0.6666666666666666, 0, 0, -4.967153719521313, -4.96739551080258, 1, 0],
      [0, 0, 1, 0, 0, 0, 1, 0, 0, 0, 0, 1, 0],
      [0, 0, 1, 0, 0, 0, 1, 0, 0, 0, 0, 1, 0],
      [0, 0, 1, 0, 0, 0, 1, 0, 0, 0, 0, 1, 0],
      [0, 0, 0.9991362520746339, 0.1, 0.0008637479253661429, -0.0005171508946109071, 0.6666666666666666, 0, 0, -4.242897400280555, -4.24315597572786, 1, 0],
      [0, 0, 0.9991362520746339, 0.1, 0.0008637479253661429, -0.0003553536305052063, 0.6666666666666666, 0, 0, -4.04704230919281, -4.047219986008063, 1, 0],
      [0, 0, 0.9991362520746339, 0.1, 0.0008637479253661429, -0.0005708762137306422, 0.6666666666666666, 0, 0, -4.482334896904043, -4.482620335010909, 1, 0],
      [0, 0, 1, 0, 0, 0, 1, 0, 0, 0, 0, 1, 0],
      [0, 0, 0.9991362520746339, 0.1, 0.0008637479253661429, -0.0004193965420231649, 0.6666666666666666, 0, 0, -3.255822726001429, -3.256032424272441, 1, 0],
      [0, 0, 1, 0, 0, 0, 1, 0, 0, 0, 0, 1, 0],
      [0, 0, 1, 0, 0, 0, 1, 0, 0, 0, 0, 1, 0],
      [0, 0, 1, 0, 0, 0, 1, 0, 0, 0, 0, 1, 0],
      [0, 0, 0.9991362520746339, 0.1, 0.0008637479253661429, -0.0005552350389379512, 0.6666666666666666, 0, 0, -4.116481016104867, -4.116758633624336, 1, 0],
      [0, 0, 1, 0, 0, 0, 1, 0, 0, 0, 0, 1, 0],
      [0, 0, 1, 0.424485306406083, 0, 0, 0.6666666666666666, 0, 0, -3.931145172572387, -3.922750673708362, 0.9916406365576386, 0.7685003037841395],
      [0, 0, 1, 0, 0, 0, 1, 0, 0, 0, 0, 1, 0],
      [0, 0, 1, 0, 0, 0, 1, 0, 0, 0, 0, 1, 0],
      [0, 0, 1, 0, 0, 0, 1, 0, 0, 0, 0, 1, 0],
      [0, 0, 1, 0, 0, 0, 1, 0, 0, 0, 0, 1, 0],
      [0, 0, 1, 0, 0, 0, 1, 0, 0, 0, 0, 1, 0],
      [0, 0, 1, 0, 0, 0, 1, 0, 0, 0, 0, 1, 0],
      [0, 0, 1, 0, 0, 0, 1, 0, 0, 0, 0, 1, 0],
      [0, 0, 0.9991362520746339, 0.1, 0.0008637479253661429, -0.0005751334394172858, 0.6666666666666666, 0, 0, -4.419396008495211, -4.419683575214919, 1, 0],
      [0, 0, 0.9991362520746339, 0.1, 0.0008637479253661429, -0.0003435484651390652, 0.6666666666666666, 0, 0, -4.03269195748412, -4.03286373171669, 1, 0],
      [0, 0, 1, 0, 0, 0, 1, 0, 0, 0, 0, 1, 0],
      [0, 0, 1, 0, 0, 0, 1, 0, 0, 0, 0, 1, 0],
      [0, 0, 1, 0, 0, 0, 1, 0, 0, 0, 0, 1, 0],
      [0, 0, 1, 0, 0, 0, 1, 0, 0, 0, 0, 1, 0],
      [0, 0, 1, 0.4195137762080545, 0, 0, 0.6666666666666666, 0, 0, -4.288511454161715, -4.281093846728386, 0.9926098351216823, 0.9400491821868175],
      [0, 0, 1, 0, 0, 0, 1, 0, 0, 0, 0, 1, 0],
      [0, 0, 1, 0, 0, 0, 1, 0, 0, 0, 0, 1, 0],
      [0, 0, 1, 0, 0, 0, 1, 0, 0, 0, 0, 1, 0],
      [0, 0, 0.9991362520746339, 0.1, 0.0008637479253661429, -0.000555235038946833, 0.6666666666666666, 0, 0, -4.802540888897793, -4.802818506417267, 1, 0],
      [0, 0, 0.9991362520746339, 0.1, 0.0008637479253661429, -0.0003435484651390652, 0.6666666666666666, 0, 0, -4.03269195748412, -4.03286373171669, 1, 0],
      [0, 0, 0.9991362520746339, 0.1, 0.0008637479253661429, -0.0005727412646834296, 0.6666666666666666, 0, 0, -4.33370675897032, -4.333993129602661, 1, 0],
      [0, 0, 1, 0, 0, 0, 1, 0, 0, 0, 0, 1, 0],
      [0, 0, 1, 0.3339807914548285, 0, 0, 0.6666666666666666, 0, 0, -3.788250901952195, -3.784448511941537, 0.9962048299201451, 0.969568493409144],
      [0, 0, 1, 0.3207917243606901, 0, 0, 0.6666666666666666, 0, 0, -4.250466793145486, -4.242897400280555, 0.9924591828431377, 0.9400491821868175],
      [0, 0, 1, 0.3207917243606901, 0, 0, 0.6666666666666666, 0, 0, -3.130413203892035, -3.125031272013756, 0.9946325247702866, 0.9400491821868175],
      [0, 0, 1, 0.3914918608939516, 0, 0, 0.6666666666666666, 0, 0, -3.808423573175621, -3.803580437027531, 0.9951685729250285, 0.6504327334979301],
      [0, 0, 0.9991362520746339, 0.1, 0.0008637479253661429, -0.0003210198130565445, 0.6666666666666666, 0, 0, -3.346632084691194, -3.346792594597722, 1, 0],
      [0, 0, 0.9991362520746339, 0.1, 0.0008637479253661429, -0.0003055074158453408, 0.6666666666666666, 0, 0, -4.208095969207822, -4.208248722915744, 1, 0],
      [0, 0, 1, 0.3207917243606901, 0, 0, 0.6666666666666666, 0, 0, -3.130413203892035, -3.125031272013756, 0.9946325247702866, 0.9400491821868175],
      [0, 0, 0.9991362520746339, 0.1, 0.0008637479253661429, -0.000406040340216407, 0.6666666666666666, 0, 0, -3.550396974405961, -3.550599994576069, 1, 0],
      [0, 0, 1, 0.424485306406083, 0, 0, 0.6666666666666666, 0, 0, -3.930594675369277, -3.922750673708362, 0.9921866822391031, 0.7685003037841395],
      [0, 0, 0.9991362520746339, 0.1, 0.0008637479253661429, -0.000507597198119214, 0.6666666666666666, 0, 0, -4.112105946292882, -4.112359744891942, 1, 0],
      [0, 0, 0.9991362520746339, 0.1, 0.0008637479253661429, -0.0004225711353074146, 0.6666666666666666, 0, 0, -3.894389795717296, -3.89460108128495, 1, 0],
      [0, 0, 0.9991362520746339, 0.1, 0.0008637479253661429, -0.0002797578280127055, 0.6666666666666666, 0, 0, -4.169434317826708, -4.169574196740714, 1, 0],
      [0, 0, 1, 0, 0, 0, 1, 0, 0, 0, 0, 1, 0],
      [0, 0, 1, 0, 0, 0, 1, 0, 0, 0, 0, 1, 0],
      [0, 0, 1, 0, 0, 0, 1, 0, 0, 0, 0, 1, 0],
      [0, 0, 1, 0, 0, 0, 1, 0, 0, 0, 0, 1, 0],
      [0, 0, 1, 0, 0, 0, 1, 0, 0, 0, 0, 1, 0],
      [0, 0, 1, 0, 0, 0, 1, 0, 0, 0, 0, 1, 0],
      [0, 0, 1, 0, 0, 0, 1, 0, 0, 0, 0, 1, 0],
      [0, 0, 1, 0, 0, 0, 1, 0, 0, 0, 0, 1, 0],
      [0, 0, 1, 0.3207917243606901, 0, 0, 0.6666666666666666, 0, 0, -4.012929884531929, -4.004821487203188, 0.9919243870550137, 0.9400491821868175],
      [0, 0, 1, 0, 0, 0, 1, 0, 0, 0, 0, 1, 0],
      [0, 0, 0.9991362520746339, 0.1, 0.0008637479253661429, -0.0004974960992747413, 0.6666666666666666, 0, 0, -4.671749434910121, -4.671998182959758, 1, 0],
      [0, 0, 1, 0, 0, 0, 1, 0, 0, 0, 0, 1, 0],
      [0, 0, 1, 0, 0, 0, 1, 0, 0, 0, 0, 1, 0],
      [0, 0, 1, 0, 0, 0, 1, 0, 0, 0, 0, 1, 0],
      [0, 0, 1, 0.3339807914548285, 0, 0, 0.6666666666666666, 0, 0, -4.725848782757907, -4.72041080998141, 0.9945767862320313, 0.969568493409144],
      [0, 0, 1, 0, 0, 0, 1, 0, 0, 0, 0, 1, 0],
      [0, 0, 1, 0, 0, 0, 1, 0, 0, 0, 0, 1, 0],
      [0, 0, 1, 0, 0, 0, 1, 0, 0, 0, 0, 1, 0],
      [0, 0, 0.9991362520746339, 0.1, 0.0008637479253661429, -0.00046058562024065, 0.6666666666666666, 0, 0, -4.228946139419736, -4.229176432229856, 1, 0],
      [0, 0, 1, 0, 0, 0, 1, 0, 0, 0, 0, 1, 0],
      [205.8569528484898, 0, 0.807576439353587, 0.1526816645313301, 0.192423560646413, 0, 0.6666666666666666, 0, 0, -9.01093388130726, -9.009762137061355, 0.9988289419782703, 195.1594034176927],
      [0, 0, 1, 0, 0, 0, 1, 0, 0, 0, 0, 1, 0],
      [0, 0, 1, 0, 0, 0, 1, 0, 0, 0, 0, 1, 0],
      [0, 0, 0.9991362520746339, 0.1, 0.0008637479253661429, -0.0004974960993218147, 0.6666666666666666, 0, 0, -3.874030033215515, -3.874278781265176, 1, 0],
      [0, 0, 0.9991362520746339, 0.1, 0.0008637479253661429, -0.000612731977241765, 0.6666666666666666, 0, 0, -4.223765475194561, -4.224071841183182, 1, 0],
      [0, 0, 1, 0.3339807914548285, 0, 0, 0.6666666666666666, 0, 0, -3.240009601551647, -3.236690800915435, 0.9966867004950453, 0.969568493409144],
      [0, 0, 0.9991362520746339, 0.1, 0.0008637479253661429, -0.00046058562024065, 0.6666666666666666, 0, 0, -4.228946139419736, -4.229176432229856, 1, 0],
      [0, 0, 1, 0, 0, 0, 1, 0, 0, 0, 0, 1, 0],
      [0, 0, 1, 0, 0, 0, 1, 0, 0, 0, 0, 1, 0],
      [0, 0, 1, 0, 0, 0, 1, 0, 0, 0, 0, 1, 0],
      [0, 0, 1, 0, 0, 0, 1, 0, 0, 0, 0, 1, 0],
      [0, 0, 1, 0.4195137762080545, 0, 0, 0.6666666666666666, 0, 0, -3.993112886404747, -3.985689562117194, 0.9926041605321736, 0.9400491821868175],
      [0, 0, 1, 0, 0, 0, 1, 0, 0, 0, 0, 1, 0],
      [0, 0, 0.9991362520746339, 0.1, 0.0008637479253661429, -0.0005773144354979109, 0.6666666666666666, 0, 0, -4.796041070394569, -4.796329727612318, 1, 0],
      [0, 0, 1, 0, 0, 0, 1, 0, 0, 0, 0, 1, 0],
      [0, 0, 0.9991362520746339, 0.1, 0.0008637479253661429, -0.0003912178892226947, 0.6666666666666666, 0, 0, -3.125031272013756, -3.125226880958368, 1, 0],
      [0, 0, 0.9991362520746339, 0.1, 0.0008637479253661429, -0.0004973227744820008, 0.6666666666666666, 0, 0, -3.672788983039858, -3.673037644427099, 1, 0],
      [0, 0, 0.9991362520746339, 0.1, 0.0008637479253661429, -0.000406040340216407, 0.6666666666666666, 0, 0, -3.550396974405961, -3.550599994576069, 1, 0],
      [1.93355332361266, 0, 1, 0.6839792062821117, 0, 0, 0.6666666666666666, 0, 0, -4.100537646541202, -4.098154685432063, 0.9976198758886287, 1.301235659993812],
      [0, 0, 0.9991362520746339, 0.1, 0.0008637479253661429, -0.0002943643961454967, 0.6666666666666666, 0, 0, -4.594800020218912, -4.594947202416985, 1, 0],
      [0, 0, 0.9991362520746339, 0.1, 0.0008637479253661429, -0.0002525613946646743, 0.6666666666666666, 0, 0, -3.782730266815617, -3.782856547512949, 1, 0],
      [0, 0, 1, 0, 0, 0, 1, 0, 0, 0, 0, 1, 0],
      [2306.44840198212, 0, 0.75, 0.9994222446113817, 0.25, 0, 0.6666666666666666, 0, 0, -8.375773959065709, -8.379188647355585, 1, 2306.44840198212],
      [0, 0, 0.9991362520746339, 0.1, 0.0008637479253661429, -0.0004516358247403929, 0.6666666666666666, 0, 0, -3.894389795717296, -3.894615613629666, 1, 0],
      [0, 0, 1, 0, 0, 0, 1, 0, 0, 0, 0, 1, 0],
      [0, 0, 1, 0, 0, 0, 1, 0, 0, 0, 0, 1, 0],
      [0, 0, 1, 0, 0, 0, 1, 0, 0, 0, 0, 1, 0],
      [0, 0, 0.9991362520746339, 0.1, 0.0008637479253661429, -0.0005426656367006899, 0.6666666666666666, 0, 0, -5.019766631763246, -5.020037964581596, 1, 0],
      [0, 0, 1, 0.3914918608939516, 0, 0, 0.6666666666666666, 0, 0, -4.544121773953411, -4.537471648685087, 0.9933719378797152, 0.6504327334979301],
      [0, 0, 1, 0, 0, 0, 1, 0, 0, 0, 0, 1, 0],
      [0, 0, 1, 0, 0, 0, 1, 0, 0, 0, 0, 1, 0],
      [0, 0, 1, 0, 0, 0, 1, 0, 0, 0, 0, 1, 0],
      [0, 0, 1, 0, 0, 0, 1, 0, 0, 0, 0, 1, 0],
      [0, 0, 0.9991362520746339, 0.1, 0.0008637479253661429, -0.0005908217099648283, 0.6666666666666666, 0, 0, -4.370675368002364, -4.370970778857346, 1, 0],
      [0, 0, 0.9991362520746339, 0.1, 0.0008637479253661429, -0.0004519156536391122, 0.6666666666666666, 0, 0, -3.367482254903108, -3.367708212729928, 1, 0],
      [0, 0, 0.9991362520746339, 0.1, 0.0008637479253661429, -0.0005188242392204501, 0.6666666666666666, 0, 0, -4.802540888897793, -4.802800301017403, 1, 0],
      [0, 0, 1, 0.3339807914548285, 0, 0, 0.6666666666666666, 0, 0, -3.787988993616259, -3.784448511941537, 0.9964657784402196, 0.969568493409144],
      [0, 0, 0.9991362520746339, 0.1, 0.0008637479253661429, -0.00050110095637379, 0.6666666666666666, 0, 0, -4.33370675897032, -4.333957309448507, 1, 0],
      [0, 0, 0.9991362520746339, 0.1, 0.0008637479253661429, -0.0005433755768056159, 0.6666666666666666, 0, 0, -5.019766631763246, -5.020038319551649, 1, 0],
      [0, 0, 0.9991362520746339, 0.1, 0.0008637479253661429, -0.0003214397911106559, 0.6666666666666666, 0, 0, -3.346632084691194, -3.346792804586749, 1, 0],
      [0, 0, 0.9991362520746339, 0.1, 0.0008637479253661429, -0.0003318544933534895, 0.6666666666666666, 0, 0, -4.04704230919281, -4.047208236439487, 1, 0],
      [0, 0, 0.9991362520746339, 0.1, 0.0008637479253661429, -0.0004065715461880615, 0.6666666666666666, 0, 0, -3.550396974405961, -3.550600260179055, 1, 0],
      [177.5074491026951, 0, 0.7410362312772329, 0.6321714574633778, 0.2589637687227671, 0, 0.6666666666666666, 0, 0, -7.405053789428932, -7.40842071709328, 1, 171.627933550723],
      [0, 0, 1, 0.3339807914548285, 0, 0, 0.6666666666666666, 0, 0, -4.72549214137184, -4.72041080998141, 0.9949315567348042, 0.969568493409144],
      [0, 0, 1, 0.4195137762080545, 0, 0, 0.6666666666666666, 0, 0, -4.250936502243744, -4.242897400280555, 0.9919931251996085, 0.9400491821868175],
      [0, 0, 1, 0, 0, 0, 1, 0, 0, 0, 0, 1, 0],
      [0, 0, 1, 0, 0, 0, 1, 0, 0, 0, 0, 1, 0],
      [0, 0, 1, 0, 0, 0, 1, 0, 0, 0, 0, 1, 0],
      [0, 0, 1, 0, 0, 0, 1, 0, 0, 0, 0, 1, 0],
      [0, 0, 1, 0, 0, 0, 1, 0, 0, 0, 0, 1, 0],
      [0, 0, 1, 0, 0, 0, 1, 0, 0, 0, 0, 1, 0],
      [0, 0, 1, 0, 0, 0, 1, 0, 0, 0, 0, 1, 0],
      [0, 0, 1, 0, 0, 0, 1, 0, 0, 0, 0, 1, 0],
      [0, 0, 1, 0, 0, 0, 1, 0, 0, 0, 0, 1, 0],
      [0, 0, 1, 0, 0, 0, 1, 0, 0, 0, 0, 1, 0],
      [0, 0, 1, 0, 0, 0, 1, 0, 0, 0, 0, 1, 0],
      [0, 0, 1, 0, 0, 0, 1, 0, 0, 0, 0, 1, 0],
      [0, 0, 1, 0, 0, 0, 1, 0, 0, 0, 0, 1, 0],
      [0, 0, 1, 0, 0, 0, 1, 0, 0, 0, 0, 1, 0],
      [0, 0, 0.9991362520746339, 0.1, 0.0008637479253661429, -0.0005717767277602093, 0.6666666666666666, 0, 0, -4.354556929182234, -4.354842817546114, 1, 0],
      [0, 0, 0.9991362520746339, 0.1, 0.0008637479253661429, -0.0004516358247403929, 0.6666666666666666, 0, 0, -3.894389795717296, -3.894615613629666, 1, 0],
      [0, 0, 0.9991362520746339, 0.1, 0.0008637479253661429, -0.0005261280386053002, 0.6666666666666666, 0, 0, -3.672788983039858, -3.673052047059161, 1, 0],
      [0, 0, 0.9991362520746339, 0.1, 0.0008637479253661429, -0.0003776205445173986, 0.6666666666666666, 0, 0, -4.608751281079732, -4.60894009135199, 1, 0],
      [0, 0, 1, 0, 0, 0, 1, 0, 0, 0, 0, 1, 0],
      [0, 0, 1, 0, 0, 0, 1, 0, 0, 0, 0, 1, 0],
      [0, 0, 0.9991362520746339, 0.1, 0.0008637479253661429, -0.0005807496327765449, 0.6666666666666666, 0, 0, -5.019766631763246, -5.020057006579634, 1, 0],
      [0, 0, 0.9991362520746339, 0.1, 0.0008637479253661429, -0.0005807496327765449, 0.6666666666666666, 0, 0, -5.019766631763246, -5.020057006579634, 1, 0],
      [0.2002554831048865, 0.006586213022153669, 1, 0.5708065538943461, 0, -0.006222158644446196, 0.6666666666666666, 0, 0, -4.051621060792731, -4.05019389134462, 0.9985738484738249, 0.3293377830371171],
      [0, 0, 0.9991362520746339, 0.1, 0.0008637479253661429, -0.0003210200295100663, 0.6666666666666666, 0, 0, -4.03269195748412, -4.032852467498875, 1, 0],
      [0, 0, 0.9991362520746339, 0.1, 0.0008637479253661429, -0.0005351824525572368, 0.6666666666666666, 0, 0, -4.33370675897032, -4.333974350196598, 1, 0],
      [0, 0, 1, 0, 0, 0, 1, 0, 0, 0, 0, 1, 0],
      [0, 0, 1, 0, 0, 0, 1, 0, 0, 0, 0, 1, 0],
      [0, 0, 0.9991362520746339, 0.1, 0.0008637479253661429, -0.0003918938947453654, 0.6666666666666666, 0, 0, -3.255822726001429, -3.256018672948802, 1, 0],
      [0, 0, 0.9991362520746339, 0.1, 0.0008637479253661429, -0.0004220190279484726, 0.6666666666666666, 0, 0, -3.894389795717296, -3.89460080523127, 1, 0],
      [0, 0, 0.9991362520746339, 0.1, 0.0008637479253661429, -0.0005551877269756034, 0.6666666666666666, 0, 0, -4.419396008495211, -4.419673602358698, 1, 0],
      [0, 0, 1, 0, 0, 0, 1, 0, 0, 0, 0, 1, 0],
      [0, 0, 1, 0.424485306406083, 0, 0, 0.6666666666666666, 0, 0, -3.931145172572387, -3.922750673708362, 0.9916406365576386, 0.7685003037841395],
      [0, 0, 0.9991362520746339, 0.1, 0.0008637479253661429, -0.0005727412646834296, 0.6666666666666666, 0, 0, -4.33370675897032, -4.333993129602661, 1, 0],
      [0, 0, 1, 0, 0, 0, 1, 0, 0, 0, 0, 1, 0],
      [0, 0, 1, 0, 0, 0, 1, 0, 0, 0, 0, 1, 0],
      [0, 0, 0.9991362520746339, 0.1, 0.0008637479253661429, -0.0004345358038957414, 0.6666666666666666, 0, 0, -3.550396974405961, -3.550614242307909, 1, 0],
      [0, 0, 0.9991362520746339, 0.1, 0.0008637479253661429, -0.0003269472527822614, 0.6666666666666666, 0, 0, -4.208095969207822, -4.208259442834213, 1, 0],
      [0, 0, 1, 0, 0, 0, 1, 0, 0, 0, 0, 1, 0],
      [0, 0, 0.9991362520746339, 0.1, 0.0008637479253661429, -0.0004836708282605073, 0.6666666666666666, 0, 0, -3.874030033215515, -3.874271868629645, 1, 0],
      [0, 0, 0.9991362520746339, 0.1, 0.0008637479253661429, -0.0004786977683561844, 0.6666666666666666, 0, 0, -3.874030033215515, -3.874269382099693, 1, 0],
      [0, 0, 0.9991362520746339, 0.1, 0.0008637479253661429, -0.0004836708445230542, 0.6666666666666666, 0, 0, -3.985689562117194, -3.985931397539455, 1, 0],
      [0, 0, 0.9991362520746339, 0.1, 0.0008637479253661429, -0.0004390446790791813, 0.6666666666666666, 0, 0, -3.894389795717296, -3.894609318056836, 1, 0],
      [0, 0, 1, 0.3339807914548285, 0, 0, 0.6666666666666666, 0, 0, -3.240009601551647, -3.236690800915435, 0.9966867004950453, 0.969568493409144],
      [0, 0, 0.9991362520746339, 0.1, 0.0008637479253661429, -0.0004617188014535145, 0.6666666666666666, 0, 0, -3.367482254903108, -3.367713114303835, 1, 0],
      [0, 0, 1, 0.3207917243606901, 0, 0, 0.6666666666666666, 0, 0, -3.130413203892035, -3.125031272013756, 0.9946325247702866, 0.9400491821868175],
      [0, 0, 1, 0.3339807914548285, 0, 0, 0.6666666666666666, 0, 0, -3.788250901952195, -3.784448511941537, 0.9962048299201451, 0.969568493409144],
      [0, 0, 0.9991362520746339, 0.1, 0.0008637479253661429, -0.0005041645844858778, 0.6666666666666666, 0, 0, -4.053542127696034, -4.053794209988277, 1, 0],
      [0, 0, 0.9991362520746339, 0.1, 0.0008637479253661429, -0.0003929405340690195, 0.6666666666666666, 0, 0, -3.550396974405961, -3.550593444672995, 1, 0],
      [0, 0, 1, 0, 0, 0, 1, 0, 0, 0, 0, 1, 0],
      [0, 0, 1, 0, 0, 0, 1, 0, 0, 0, 0, 1, 0],
      [0, 0, 1, 0, 0, 0, 1, 0, 0, 0, 0, 1, 0],
      [0, 0, 1, 0, 0, 0, 1, 0, 0, 0, 0, 1, 0],
      [0, 0, 1, 0, 0, 0, 1, 0, 0, 0, 0, 1, 0],
      [0, 0, 1, 0, 0, 0, 1, 0, 0, 0, 0, 1, 0],
      [0, 0, 1, 0, 0, 0, 1, 0, 0, 0, 0, 1, 0],
      [0, 0, 1, 0, 0, 0, 1, 0, 0, 0, 0, 1, 0],
      [110.1801374908787, 0, 0.8098056485630598, 0.2476367954516267, 0.1901943514369402, 0, 0.6666666666666666, 0, 0, -8.751511636749811, -8.752443803987566, 1, 108.2264928640906],
      [0, 0, 1, 0, 0, 0, 1, 0, 0, 0, 0, 1, 0],
      [0, 0, 1, 0, 0, 0, 1, 0, 0, 0, 0, 1, 0],
      [0, 0, 1, 0, 0, 0, 1, 0, 0, 0, 0, 1, 0],
      [0, 0, 1, 0, 0, 0, 1, 0, 0, 0, 0, 1, 0],
      [0, 0, 1, 0, 0, 0, 1, 0, 0, 0, 0, 1, 0],
      [0, 0, 1, 0, 0, 0, 1, 0, 0, 0, 0, 1, 0],
      [0, 0, 1, 0, 0, 0, 1, 0, 0, 0, 0, 1, 0],
      [0, 0, 1, 0, 0, 0, 1, 0, 0, 0, 0, 1, 0],
      [0, 0, 1, 0, 0, 0, 1, 0, 0, 0, 0, 1, 0],
      [0, 0, 1, 0, 0, 0, 1, 0, 0, 0, 0, 1, 0],
      [0, 0, 1, 0, 0, 0, 1, 0, 0, 0, 0, 1, 0],
      [0, 0, 1, 0, 0, 0, 1, 0, 0, 0, 0, 1, 0],
      [0, 0, 1, 0, 0, 0, 1, 0, 0, 0, 0, 1, 0],
      [0, 0, 1, 0, 0, 0, 1, 0, 0, 0, 0, 1, 0],
      [0, 0, 1, 0, 0, 0, 1, 0, 0, 0, 0, 1, 0],
      [0, 0, 1, 0, 0, 0, 1, 0, 0, 0, 0, 1, 0],
      [0, 0, 1, 0, 0, 0, 1, 0, 0, 0, 0, 1, 0],
      [0, 0, 1, 0, 0, 0, 1, 0, 0, 0, 0, 1, 0],
      [0, 0, 1, 0, 0, 0, 1, 0, 0, 0, 0, 1, 0],
      [0, 0, 1, 0, 0, 0, 1, 0, 0, 0, 0, 1, 0],
      [0, 0, 0.9991362520746339, 0.1, 0.0008637479253661429, -0.0005727412646834296, 0.6666666666666666, 0, 0, -4.33370675897032, -4.333993129602661, 1, 0],
      [0, 0, 1, 0, 0, 0, 1, 0, 0, 0, 0, 1, 0],
      [0, 0, 1, 0, 0, 0, 1, 0, 0, 0, 0, 1, 0],
      [0, 0, 0.9991362520746339, 0.1, 0.0008637479253661429, -0.0004193965420231649, 0.6666666666666666, 0, 0, -3.255822726001429, -3.256032424272441, 1, 0],
      [0, 0, 0.9991362520746339, 0.1, 0.0008637479253661429, -0.0005751334394172858, 0.6666666666666666, 0, 0, -4.419396008495211, -4.419683575214919, 1, 0],
      [0, 0, 0.9991362520746339, 0.1, 0.0008637479253661429, -0.0004345358038957414, 0.6666666666666666, 0, 0, -3.550396974405961, -3.550614242307909, 1, 0],
      [0, 0, 0.9991362520746339, 0.1, 0.0008637479253661429, -0.0004479307712461633, 0.6666666666666666, 0, 0, -4.601299838722136, -4.601523804107759, 1, 0],
      [0, 0, 0.9991362520746339, 0.1, 0.0008637479253661429, -0.0005322247084409426, 0.6666666666666666, 0, 0, -3.672788983039858, -3.673055095394079, 1, 0],
      [0, 0, 1, 0, 0, 0, 1, 0, 0, 0, 0, 1, 0],
      [0, 0, 1, 0, 0, 0, 1, 0, 0, 0, 0, 1, 0],
      [0, 0, 0.9991362520746339, 0.1, 0.0008637479253661429, -0.0004345358038957414, 0.6666666666666666, 0, 0, -3.550396974405961, -3.550614242307909, 1, 0],
      [0, 0, 0.9991362520746339, 0.1, 0.0008637479253661429, -0.0004479307153824053, 0.6666666666666666, 0, 0, -3.91523996592921, -3.915463931286901, 1, 0],
      [0, 0, 0.9991362520746339, 0.1, 0.0008637479253661429, -0.0005908217102756907, 0.6666666666666666, 0, 0, -4.482334896904043, -4.482630307759181, 1, 0],
      [0, 0, 0.9991362520746339, 0.1, 0.0008637479253661429, -0.0005908217099648283, 0.6666666666666666, 0, 0, -4.370675368002364, -4.370970778857346, 1, 0],
      [0, 0, 0.9991362520746339, 0.1, 0.0008637479253661429, -0.000540662829976668, 0.6666666666666666, 0, 0, -4.112105946292882, -4.11237627770787, 1, 0],
      [0, 0, 0.9991362520746339, 0.1, 0.0008637479253661429, -0.0005908217102756907, 0.6666666666666666, 0, 0, -4.482334896904043, -4.482630307759181, 1, 0],
      [0, 0, 1, 0.3339807914548285, 0, 0, 0.6666666666666666, 0, 0, -3.788517796619167, -3.784448511941537, 0.9959389836418689, 0.969568493409144],
      [0, 0, 0.9991362520746339, 0.1, 0.0008637479253661429, -0.0003059750111322757, 0.6666666666666666, 0, 0, -4.594800020218912, -4.594953007724478, 1, 0],
      [0, 0, 1, 0.3207917243606901, 0, 0, 0.6666666666666666, 0, 0, -3.130790953437894, -3.125031272013756, 0.9942568737412082, 0.9400491821868175],
      [0.2002554831048865, 0.006586213022153669, 1, 0.5708065538943461, 0, -0.006388510726862862, 0.6666666666666666, 0, 0, -4.051753822103951, -4.050279066436113, 0.9985263312498474, 0.3293377830371171],
      [0, 0, 1, 0.3207917243606901, 0, 0, 0.6666666666666666, 0, 0, -3.130790953437894, -3.125031272013756, 0.9942568737412082, 0.9400491821868175],
      [0, 0, 0.9991362520746339, 0.1, 0.0008637479253661429, -0.0005568933257578124, 0.6666666666666666, 0, 0, -4.33370675897032, -4.333985205633199, 1, 0],
      [0, 0, 0.9991362520746339, 0.1, 0.0008637479253661429, -0.00048072179583869, 0.6666666666666666, 0, 0, -4.095630845892953, -4.095871206790872, 1, 0],
      [0, 0, 0.9991362520746339, 0.1, 0.0008637479253661429, -0.0006527974707211115, 0.6666666666666666, 0, 0, -4.909825347987487, -4.910151746722848, 1, 0],
      [0, 0, 1, 0, 0, 0, 1, 0, 0, 0, 0, 1, 0],
      [0, 0, 1, 0, 0, 0, 1, 0, 0, 0, 0, 1, 0],
      [0, 0, 0.9991362520746339, 0.1, 0.0008637479253661429, -0.0004345358038957414, 0.6666666666666666, 0, 0, -3.550396974405961, -3.550614242307909, 1, 0],
      [0, 0, 1, 0, 0, 0, 1, 0, 0, 0, 0, 1, 0],
      [0, 0, 0.9991362520746339, 0.1, 0.0008637479253661429, -0.0005431506521009766, 0.6666666666666666, 0, 0, -4.112105946292882, -4.112377521618932, 1, 0],
      [0, 0, 0.9991362520746339, 0.1, 0.0008637479253661429, -0.0003150222115770873, 0.6666666666666666, 0, 0, -4.594800020218912, -4.594957531324701, 1, 0],
      [0, 0, 1, 0.3207917243606901, 0, 0, 0.6666666666666666, 0, 0, -3.130790953437894, -3.125031272013756, 0.9942568737412082, 0.9400491821868175],
      [0, 0, 0.9991362520746339, 0.1, 0.0008637479253661429, -0.0004193965420231649, 0.6666666666666666, 0, 0, -3.255822726001429, -3.256032424272441, 1, 0],
      [0, 0, 0.9991362520746339, 0.1, 0.0008637479253661429, -0.0005395465640773978, 0.6666666666666666, 0, 0, -4.053542127696034, -4.053811900978073, 1, 0],
      [0, 0, 1, 0.3207917243606901, 0, 0, 0.6666666666666666, 0, 0, -3.130790953437894, -3.125031272013756, 0.9942568737412082, 0.9400491821868175],
      [0, 0, 0.9991362520746339, 0.1, 0.0008637479253661429, -0.0003912178892226947, 0.6666666666666666, 0, 0, -3.125031272013756, -3.125226880958368, 1, 0],
      [0, 0, 0.9991362520746339, 0.1, 0.0008637479253661429, -0.0003269472527822614, 0.6666666666666666, 0, 0, -4.208095969207822, -4.208259442834213, 1, 0],
      [0, 0, 0.9991362520746339, 0.1, 0.0008637479253661429, -0.000406040340216407, 0.6666666666666666, 0, 0, -3.550396974405961, -3.550599994576069, 1, 0],
      [0, 0, 0.9991362520746339, 0.1, 0.0008637479253661429, -0.0005075323718291003, 0.6666666666666666, 0, 0, -4.112105946292882, -4.112359712478797, 1, 0],
      [0, 0, 1, 0.424485306406083, 0, 0, 0.6666666666666666, 0, 0, -3.557954014065117, -3.550396974405961, 0.9924714429713729, 0.7685003037841395],
      [0, 0, 0.9991362520746339, 0.1, 0.0008637479253661429, -0.0004532008496802575, 0.6666666666666666, 0, 0, -4.470508384734464, -4.470734985159304, 1, 0],
      [0.5873271924009406, 0.02897495196795665, 1, 1.011071149636272, 0, -0.01076158345802902, 0.6666666666666666, 0, 0, -3.627077154496191, -3.627119877118487, 1, 0.7685003037841395],
      [0, 0, 0.9991362520746339, 0.1, 0.0008637479253661429, -0.0003654006272126864, 0.6666666666666666, 0, 0, -3.125031272013756, -3.125213972327363, 1, 0],
      [0, 0, 1, 0.3207917243606901, 0, 0, 0.6666666666666666, 0, 0, -3.130042509126474, -3.125031272013756, 0.9950012981878597, 0.9400491821868175],
      [0, 0, 0.9991362520746339, 0.1, 0.0008637479253661429, -0.0003649039463846648, 0.6666666666666666, 0, 0, -3.255822726001429, -3.256005177974621, 1, 0],
      [0, 0, 1, 0.4195137762080545, 0, 0, 0.6666666666666666, 0, 0, -4.012331900098275, -4.004821487203188, 0.9925177197820528, 0.9400491821868175],
      [0, 0, 1, 0.3207917243606901, 0, 0, 0.6666666666666666, 0, 0, -3.130420258672333, -3.125031272013756, 0.9946255078810979, 0.9400491821868175],
      [0, 0, 1, 0.4594237559900408, 0, 0, 0.6666666666666666, 0, 0, -3.130737427781455, -3.125031272013756, 0.994310093417343, 0.9400491821868175],
      [0, 0, 1, 0, 0, 0, 1, 0, 0, 0, 0, 1, 0],
      [0, 0, 1, 0.3207917243606901, 0, 0, 0.6666666666666666, 0, 0, -4.012929884531929, -4.004821487203188, 0.9919243870550137, 0.9400491821868175],
      [0.5873271924009406, 0.02897495196795665, 1, 1.011071149636272, 0, -0.01090959339061381, 0.6666666666666666, 0, 0, -3.627130210814793, -3.62719389574922, 1, 0.7685003037841395],
      [0, 0, 1, 0, 0, 0, 1, 0, 0, 0, 0, 1, 0],
      [0, 0, 1, 0, 0, 0, 1, 0, 0, 0, 0, 1, 0],
      [0, 0, 1, 0, 0, 0, 1, 0, 0, 0, 0, 1, 0],
      [0, 0, 1, 0, 0, 0, 1, 0, 0, 0, 0, 1, 0],
      [0, 0, 1, 0, 0, 0, 1, 0, 0, 0, 0, 1, 0],
      [0, 0, 1, 0, 0, 0, 1, 0, 0, 0, 0, 1, 0],
      [0, 0, 1, 0, 0, 0, 1, 0, 0, 0, 0, 1, 0],
      [0, 0, 1, 0, 0, 0, 1, 0, 0, 0, 0, 1, 0],
      [0, 0, 1, 0, 0, 0, 1, 0, 0, 0, 0, 1, 0],
      [0, 0, 1, 0, 0, 0, 1, 0, 0, 0, 0, 1, 0],
      [0, 0, 1, 0, 0, 0, 1, 0, 0, 0, 0, 1, 0],
      [0, 0, 1, 0, 0, 0, 1, 0, 0, 0, 0, 1, 0],
      [0, 0, 1, 0, 0, 0, 1, 0, 0, 0, 0, 1, 0],
      [0, 0, 1, 0, 0, 0, 1, 0, 0, 0, 0, 1, 0],
      [0, 0, 1, 0, 0, 0, 1, 0, 0, 0, 0, 1, 0],
      [0, 0, 1, 0, 0, 0, 1, 0, 0, 0, 0, 1, 0],
      [0, 0, 1, 0, 0, 0, 1, 0, 0, 0, 0, 1, 0],
      [0, 0, 0.9991362520746339, 0.1, 0.0008637479253661429, -0.0003572406469878331, 0.6666666666666666, 0, 0, -4.04704230919281, -4.047220929516304, 1, 0],
      [0, 0, 1, 0, 0, 0, 1, 0, 0, 0, 0, 1, 0],
      [0, 0, 1, 0, 0, 0, 1, 0, 0, 0, 0, 1, 0],
      [0, 0, 1, 0, 0, 0, 1, 0, 0, 0, 0, 1, 0],
      [0, 0, 1, 0, 0, 0, 1, 0, 0, 0, 0, 1, 0],
      [0, 0, 0.9991362520746339, 0.1, 0.0008637479253661429, -0.0005395465640773978, 0.6666666666666666, 0, 0, -4.053542127696034, -4.053811900978073, 1, 0],
      [0, 0, 1, 0, 0, 0, 1, 0, 0, 0, 0, 1, 0],
      [0, 0, 1, 0, 0, 0, 1, 0, 0, 0, 0, 1, 0],
      [0, 0, 1, 0, 0, 0, 1, 0, 0, 0, 0, 1, 0],
      [0, 0, 1, 0, 0, 0, 1, 0, 0, 0, 0, 1, 0],
      [0, 0, 1, 0, 0, 0, 1, 0, 0, 0, 0, 1, 0],
      [0, 0, 1, 0, 0, 0, 1, 0, 0, 0, 0, 1, 0],
      [0, 0, 1, 0, 0, 0, 1, 0, 0, 0, 0, 1, 0],
      [0, 0, 1, 0, 0, 0, 1, 0, 0, 0, 0, 1, 0],
      [0, 0, 0.9991362520746339, 0.1, 0.0008637479253661429, -0.0005395465640773978, 0.6666666666666666, 0, 0, -4.053542127696034, -4.053811900978073, 1, 0],
      [0, 0, 0.9991362520746339, 0.1, 0.0008637479253661429, -0.0005395465640773978, 0.6666666666666666, 0, 0, -4.053542127696034, -4.053811900978073, 1, 0],
      [0, 0, 1, 0, 0, 0, 1, 0, 0, 0, 0, 1, 0],
      [0, 0, 1, 0, 0, 0, 1, 0, 0, 0, 0, 1, 0],
      [0, 0, 1, 0, 0, 0, 1, 0, 0, 0, 0, 1, 0],
      [0, 0, 1, 0, 0, 0, 1, 0, 0, 0, 0, 1, 0],
      [0, 0, 1, 0, 0, 0, 1, 0, 0, 0, 0, 1, 0],
      [0, 0, 1, 0, 0, 0, 1, 0, 0, 0, 0, 1, 0],
      [0, 0, 1, 0, 0, 0, 1, 0, 0, 0, 0, 1, 0],
      [0, 0, 1, 0, 0, 0, 1, 0, 0, 0, 0, 1, 0],
      [0, 0, 0.9991362520746339, 0.1, 0.0008637479253661429, -0.0003435484651390652, 0.6666666666666666, 0, 0, -4.03269195748412, -4.03286373171669, 1, 0],
      [0, 0, 0.9991362520746339, 0.1, 0.0008637479253661429, -0.0005552350389379512, 0.6666666666666666, 0, 0, -4.116481016104867, -4.116758633624336, 1, 0],
      [0, 0, 0.9991362520746339, 0.1, 0.0008637479253661429, -0.0005395465640773978, 0.6666666666666666, 0, 0, -4.053542127696034, -4.053811900978073, 1, 0],
      [0, 0, 1, 0, 0, 0, 1, 0, 0, 0, 0, 1, 0],
      [0, 0, 1, 0, 0, 0, 1, 0, 0, 0, 0, 1, 0],
      [0, 0, 1, 0, 0, 0, 1, 0, 0, 0, 0, 1, 0],
      [0, 0, 1, 0.3207917243606901, 0, 0, 0.6666666666666666, 0, 0, -4.102446010402965, -4.095630845892953, 0.9932080060563288, 0.9400491821868175],
      [0, 0, 1, 0, 0, 0, 1, 0, 0, 0, 0, 1, 0],
      [0, 0, 1, 0, 0, 0, 1, 0, 0, 0, 0, 1, 0],
      [0, 0, 1, 0, 0, 0, 1, 0, 0, 0, 0, 1, 0],
      [0, 0, 1, 0, 0, 0, 1, 0, 0, 0, 0, 1, 0],
      [0, 0, 1, 0, 0, 0, 1, 0, 0, 0, 0, 1, 0],
      [0, 0, 1, 0, 0, 0, 1, 0, 0, 0, 0, 1, 0],
      [0, 0, 1, 0, 0, 0, 1, 0, 0, 0, 0, 1, 0],
      [0, 0, 1, 0, 0, 0, 1, 0, 0, 0, 0, 1, 0],
      [0, 0, 1, 0, 0, 0, 1, 0, 0, 0, 0, 1, 0],
      [0, 0, 1, 0, 0, 0, 1, 0, 0, 0, 0, 1, 0],
      [0, 0, 1, 0, 0, 0, 1, 0, 0, 0, 0, 1, 0],
      [0, 0, 1, 0, 0, 0, 1, 0, 0, 0, 0, 1, 0],
      [0, 0, 1, 0, 0, 0, 1, 0, 0, 0, 0, 1, 0],
      [0, 0, 1, 0, 0, 0, 1, 0, 0, 0, 0, 1, 0],
      [0, 0, 1, 0, 0, 0, 1, 0, 0, 0, 0, 1, 0],
      [0, 0, 1, 0, 0, 0, 1, 0, 0, 0, 0, 1, 0],
      [0, 0, 1, 0.424485306406083, 0, 0, 0.6666666666666666, 0, 0, -3.922314594330817, -3.91523996592921, 0.992950337871142, 0.7685003037841395],
      [0, 0, 1, 0, 0, 0, 1, 0, 0, 0, 0, 1, 0],
      [0, 0, 1, 0, 0, 0, 1, 0, 0, 0, 0, 1, 0],
      [0, 0, 1, 0, 0, 0, 1, 0, 0, 0, 0, 1, 0],
      [0, 0, 1, 0, 0, 0, 1, 0, 0, 0, 0, 1, 0],
      [0, 0, 1, 0, 0, 0, 1, 0, 0, 0, 0, 1, 0],
      [0, 0, 1, 0, 0, 0, 1, 0, 0, 0, 0, 1, 0],
      [0, 0, 1, 0, 0, 0, 1, 0, 0, 0, 0, 1, 0],
      [0, 0, 1, 0, 0, 0, 1, 0, 0, 0, 0, 1, 0],
      [0, 0, 1, 0, 0, 0, 1, 0, 0, 0, 0, 1, 0],
      [0, 0, 1, 0, 0, 0, 1, 0, 0, 0, 0, 1, 0],
      [0, 0, 1, 0, 0, 0, 1, 0, 0, 0, 0, 1, 0],
      [0, 0, 1, 0, 0, 0, 1, 0, 0, 0, 0, 1, 0],
      [0, 0, 1, 0, 0, 0, 1, 0, 0, 0, 0, 1, 0],
      [0, 0, 1, 0, 0, 0, 1, 0, 0, 0, 0, 1, 0],
      [0, 0, 1, 0, 0, 0, 1, 0, 0, 0, 0, 1, 0],
      [0, 0, 1, 0, 0, 0, 1, 0, 0, 0, 0, 1, 0],
      [0, 0, 1, 0, 0, 0, 1, 0, 0, 0, 0, 1, 0],
      [0, 0, 1, 0, 0, 0, 1, 0, 0, 0, 0, 1, 0],
      [456.4809198801016, 0, 0.8394220362735726, 0, 0.1605779637264274, 0, 0.6666666666666666, 0, 0, -11.59573235323266, -11.59576309865557, 1, 458.4219855678392],
      [0, 0, 1, 0, 0, 0, 1, 0, 0, 0, 0, 1, 0],
      [0, 0, 1, 0, 0, 0, 1, 0, 0, 0, 0, 1, 0],
      [0, 0, 0.9991362520746339, 0.1, 0.0008637479253661429, -0.0003435484651390652, 0.6666666666666666, 0, 0, -4.03269195748412, -4.03286373171669, 1, 0],
      [0, 0, 0.9991362520746339, 0.1, 0.0008637479253661429, -0.0004479307712461633, 0.6666666666666666, 0, 0, -4.601299838722136, -4.601523804107759, 1, 0],
      [0, 0, 1, 0, 0, 0, 1, 0, 0, 0, 0, 1, 0],
      [0, 0, 1, 0.3339807914548285, 0, 0, 0.6666666666666666, 0, 0, -4.725848782757907, -4.72041080998141, 0.9945767862320313, 0.969568493409144],
      [0, 0, 0.9991362520746339, 0.1, 0.0008637479253661429, -0.0005751334394172858, 0.6666666666666666, 0, 0, -4.419396008495211, -4.419683575214919, 1, 0],
      [0, 0, 1, 0, 0, 0, 1, 0, 0, 0, 0, 1, 0],
      [0, 0, 1, 0, 0, 0, 1, 0, 0, 0, 0, 1, 0],
      [0, 0, 1, 0, 0, 0, 1, 0, 0, 0, 0, 1, 0],
      [0, 0, 1, 0, 0, 0, 1, 0, 0, 0, 0, 1, 0],
      [0, 0, 1, 0, 0, 0, 1, 0, 0, 0, 0, 1, 0],
      [0, 0, 1, 0, 0, 0, 1, 0, 0, 0, 0, 1, 0],
      [0, 0, 1, 0, 0, 0, 1, 0, 0, 0, 0, 1, 0],
      [0, 0, 1, 0, 0, 0, 1, 0, 0, 0, 0, 1, 0],
      [0, 0, 1, 0, 0, 0, 1, 0, 0, 0, 0, 1, 0],
      [0, 0, 1, 0, 0, 0, 1, 0, 0, 0, 0, 1, 0],
      [0, 0, 1, 0, 0, 0, 1, 0, 0, 0, 0, 1, 0],
      [0, 0, 1, 0, 0, 0, 1, 0, 0, 0, 0, 1, 0],
      [0, 0, 1, 0, 0, 0, 1, 0, 0, 0, 0, 1, 0],
      [0, 0, 0.9991362520746339, 0.1, 0.0008637479253661429, -0.0003150222115770873, 0.6666666666666666, 0, 0, -4.594800020218912, -4.594957531324701, 1, 0],
      [0, 0, 1, 0, 0, 0, 1, 0, 0, 0, 0, 1, 0],
      [0, 0, 0.9991362520746339, 0.1, 0.0008637479253661429, -0.0004605856199741964, 0.6666666666666666, 0, 0, -3.91523996592921, -3.915470258739197, 1, 0],
      [0, 0, 0.9991362520746339, 0.1, 0.0008637479253661429, -0.0003209844056630828, 0.6666666666666666, 0, 0, -4.208095969207822, -4.208256461410653, 1, 0],
      [0, 0, 0.9991362520746339, 0.1, 0.0008637479253661429, -0.0006686451977024888, 0.6666666666666666, 0, 0, -4.909825347987487, -4.910159670586339, 1, 0],
      [0, 0, 0.9991362520746339, 0.1, 0.0008637479253661429, -0.0004193965420231649, 0.6666666666666666, 0, 0, -3.255822726001429, -3.256032424272441, 1, 0],
      [0, 0, 1, 0, 0, 0, 1, 0, 0, 0, 0, 1, 0],
      [0, 0, 1, 0, 0, 0, 1, 0, 0, 0, 0, 1, 0],
      [0, 0, 1, 0, 0, 0, 1, 0, 0, 0, 0, 1, 0],
      [0, 0, 0.9991362520746339, 0.1, 0.0008637479253661429, -0.00046058562024065, 0.6666666666666666, 0, 0, -4.228946139419736, -4.229176432229856, 1, 0],
      [0, 0, 1, 0, 0, 0, 1, 0, 0, 0, 0, 1, 0],
      [0, 0, 1, 0, 0, 0, 1, 0, 0, 0, 0, 1, 0],
      [0, 0, 1, 0, 0, 0, 1, 0, 0, 0, 0, 1, 0],
      [0, 0, 1, 0, 0, 0, 1, 0, 0, 0, 0, 1, 0],
      [0, 0, 0.9991362520746339, 0.1, 0.0008637479253661429, -0.000555235038946833, 0.6666666666666666, 0, 0, -4.802540888897793, -4.802818506417267, 1, 0],
      [0, 0, 1, 0.3207917243606901, 0, 0, 0.6666666666666666, 0, 0, -4.124052239234102, -4.116481016104867, 0.9924573663821847, 0.9400491821868175],
      [0, 0, 1, 0, 0, 0, 1, 0, 0, 0, 0, 1, 0],
      [0, 0, 1, 0, 0, 0, 1, 0, 0, 0, 0, 1, 0],
      [0, 0, 1, 0, 0, 0, 1, 0, 0, 0, 0, 1, 0],
      [0, 0, 1, 0, 0, 0, 1, 0, 0, 0, 0, 1, 0],
      [0, 0, 1, 0, 0, 0, 1, 0, 0, 0, 0, 1, 0],
      [0, 0, 1, 0, 0, 0, 1, 0, 0, 0, 0, 1, 0],
      [0, 0, 1, 0, 0, 0, 1, 0, 0, 0, 0, 1, 0],
      [0, 0, 1, 0, 0, 0, 1, 0, 0, 0, 0, 1, 0],
      [0, 0, 1, 0.3339807914548285, 0, 0, 0.6666666666666666, 0, 0, -4.359644912086587, -4.354556929182234, 0.9949249389557102, 0.969568493409144],
      [0, 0, 0.9991362520746339, 0.1, 0.0008637479253661429, -0.0002406642242789303, 0.6666666666666666, 0, 0, -3.782730266815617, -3.782850598927757, 1, 0],
      [0, 0, 0.9991362520746339, 0.1, 0.0008637479253661429, -0.0004697912121347514, 0.6666666666666666, 0, 0, -3.367482254903108, -3.367717150509176, 1, 0],
      [0, 0, 0.9991362520746339, 0.1, 0.0008637479253661429, -0.0005379515820713721, 0.6666666666666666, 0, 0, -4.802540888897793, -4.802809864688829, 1, 0],
      [0, 0, 0.9991362520746339, 0.1, 0.0008637479253661429, -0.0004974960993218147, 0.6666666666666666, 0, 0, -3.874030033215515, -3.874278781265176, 1, 0],
      [0, 0, 1, 0, 0, 0, 1, 0, 0, 0, 0, 1, 0],
      [0, 0, 0.9991362520746339, 0.1, 0.0008637479253661429, -0.0005908217102756907, 0.6666666666666666, 0, 0, -4.482334896904043, -4.482630307759181, 1, 0],
      [0, 0, 1, 0, 0, 0, 1, 0, 0, 0, 0, 1, 0],
      [0, 0, 1, 0, 0, 0, 1, 0, 0, 0, 0, 1, 0],
      [0, 0, 1, 0, 0, 0, 1, 0, 0, 0, 0, 1, 0],
      [0, 0, 1, 0.3339807914548285, 0, 0, 0.6666666666666666, 0, 0, -4.725848782757907, -4.72041080998141, 0.9945767862320313, 0.969568493409144],
      [0, 0, 1, 0, 0, 0, 1, 0, 0, 0, 0, 1, 0],
      [0, 0, 1, 0, 0, 0, 1, 0, 0, 0, 0, 1, 0],
      [0, 0, 1, 0, 0, 0, 1, 0, 0, 0, 0, 1, 0],
      [0, 0, 1, 0, 0, 0, 1, 0, 0, 0, 0, 1, 0],
      [0, 0, 1, 0, 0, 0, 1, 0, 0, 0, 0, 1, 0],
      [0, 0, 1, 0, 0, 0, 1, 0, 0, 0, 0, 1, 0],
      [0, 0, 1, 0, 0, 0, 1, 0, 0, 0, 0, 1, 0],
      [0, 0, 1, 0, 0, 0, 1, 0, 0, 0, 0, 1, 0],
      [0, 0, 1, 0, 0, 0, 1, 0, 0, 0, 0, 1, 0],
      [0, 0, 1, 0, 0, 0, 1, 0, 0, 0, 0, 1, 0],
      [0, 0, 0.009610687869117831, 47.41618134810424, 0.9903893121308822, 0.554198369490873, 0.4149079378868999, 1, 0, -8.369583801847538, -8.371105183195859, 1, 0],
      [0, 0, 1, 0, 0, 0, 1, 0, 0, 0, 0, 1, 0],
      [0, 0, 1, 0, 0, 0, 1, 0, 0, 0, 0, 1, 0],
      [0, 0, 1, 0.4195137762080545, 0, 0, 0.6666666666666666, 0, 0, -3.993112886404747, -3.985689562117194, 0.9926041605321736, 0.9400491821868175],
      [0, 0, 1, 0, 0, 0, 1, 0, 0, 0, 0, 1, 0],
      [0, 0, 1, 0, 0, 0, 1, 0, 0, 0, 0, 1, 0],
      [0, 0, 1, 0, 0, 0, 1, 0, 0, 0, 0, 1, 0],
      [0, 0, 1, 0, 0, 0, 1, 0, 0, 0, 0, 1, 0],
      [0, 0, 1, 0, 0, 0, 1, 0, 0, 0, 0, 1, 0],
      [0, 0, 1, 0, 0, 0, 1, 0, 0, 0, 0, 1, 0],
      [0, 0, 1, 0, 0, 0, 1, 0, 0, 0, 0, 1, 0],
      [0, 0, 1, 0, 0, 0, 1, 0, 0, 0, 0, 1, 0],
      [0, 0, 0.9991362520746339, 0.1, 0.0008637479253661429, -0.0005192183073594592, 0.6666666666666666, 0, 0, -3.733336135702285, -3.733595744855964, 1, 0],
      [0, 0, 1, 0, 0, 0, 1, 0, 0, 0, 0, 1, 0],
      [0, 0, 0.9991362520746339, 0.1, 0.0008637479253661429, -0.0003150222115486656, 0.6666666666666666, 0, 0, -4.169434317826708, -4.169591828932482, 1, 0],
      [0, 0, 1, 0, 0, 0, 1, 0, 0, 0, 0, 1, 0],
      [0, 0, 1, 0, 0, 0, 1, 0, 0, 0, 0, 1, 0],
      [0, 0, 1, 0, 0, 0, 1, 0, 0, 0, 0, 1, 0],
      [0, 0, 1, 0, 0, 0, 1, 0, 0, 0, 0, 1, 0],
      [0, 0, 1, 0, 0, 0, 1, 0, 0, 0, 0, 1, 0],
      [0, 0, 1, 0, 0, 0, 1, 0, 0, 0, 0, 1, 0],
      [0, 0, 1, 0, 0, 0, 1, 0, 0, 0, 0, 1, 0],
      [0, 0, 1, 0.4195137762080545, 0, 0, 0.6666666666666666, 0, 0, -4.288511454161715, -4.281093846728386, 0.9926098351216823, 0.9400491821868175],
      [0, 0, 1, 0, 0, 0, 1, 0, 0, 0, 0, 1, 0],
      [0, 0, 1, 0, 0, 0, 1, 0, 0, 0, 0, 1, 0],
      [0, 0, 1, 0, 0, 0, 1, 0, 0, 0, 0, 1, 0],
      [0, 0, 1, 0, 0, 0, 1, 0, 0, 0, 0, 1, 0],
      [0, 0, 1, 0, 0, 0, 1, 0, 0, 0, 0, 1, 0],
      [0, 0, 1, 0, 0, 0, 1, 0, 0, 0, 0, 1, 0],
      [0, 0, 0.9991362520746339, 0.1, 0.0008637479253661429, -0.0004974960993218147, 0.6666666666666666, 0, 0, -3.874030033215515, -3.874278781265176, 1, 0],
      [0, 0, 1, 0, 0, 0, 1, 0, 0, 0, 0, 1, 0],
      [0, 0, 1, 0, 0, 0, 1, 0, 0, 0, 0, 1, 0],
      [0, 0, 1, 0, 0, 0, 1, 0, 0, 0, 0, 1, 0],
      [0, 0, 1, 0, 0, 0, 1, 0, 0, 0, 0, 1, 0],
      [0, 0, 1, 0, 0, 0, 1, 0, 0, 0, 0, 1, 0],
      [0, 0, 0.9991362520746339, 0.1, 0.0008637479253661429, -0.0005660787829864233, 0.6666666666666666, 0, 0, -5.034116983471936, -5.034400022863429, 1, 0],
      [0, 0, 1, 0, 0, 0, 1, 0, 0, 0, 0, 1, 0],
      [0, 0, 1, 0, 0, 0, 1, 0, 0, 0, 0, 1, 0],
      [0, 0, 1, 0, 0, 0, 1, 0, 0, 0, 0, 1, 0],
      [0, 0, 1, 0, 0, 0, 1, 0, 0, 0, 0, 1, 0],
      [0, 0, 1, 0, 0, 0, 1, 0, 0, 0, 0, 1, 0],
      [0, 0, 1, 0, 0, 0, 1, 0, 0, 0, 0, 1, 0],
      [0, 0, 1, 0, 0, 0, 1, 0, 0, 0, 0, 1, 0],
      [0, 0, 1, 0, 0, 0, 1, 0, 0, 0, 0, 1, 0],
      [0, 0, 1, 0, 0, 0, 1, 0, 0, 0, 0, 1, 0],
      [0, 0, 1, 0, 0, 0, 1, 0, 0, 0, 0, 1, 0],
      [0, 0, 1, 0, 0, 0, 1, 0, 0, 0, 0, 1, 0],
      [0, 0, 0.9991362520746339, 0.1, 0.0008637479253661429, -0.0004345358038957414, 0.6666666666666666, 0, 0, -3.550396974405961, -3.550614242307909, 1, 0],
      [0, 0, 1, 0, 0, 0, 1, 0, 0, 0, 0, 1, 0],
      [0, 0, 1, 0, 0, 0, 1, 0, 0, 0, 0, 1, 0],
      [0, 0, 1, 0.2547585658353567, 0, 0, 0.6666666666666666, 0, 0, -4.43714332119763, -4.430187189595392, 0.9930680062796448, 0.3293377830371171],
      [0, 0, 0.9991362520746339, 0.1, 0.0008637479253661429, -0.0003024309871459963, 0.6666666666666666, 0, 0, -4.169434317826708, -4.169585533320281, 1, 0],
      [0, 0, 0.9991362520746339, 0.1, 0.0008637479253661429, -0.0005374177149093384, 0.6666666666666666, 0, 0, -4.419396008495211, -4.419664717352665, 1, 0],
      [0, 0, 1, 0.3339807914548285, 0, 0, 0.6666666666666666, 0, 0, -3.239791919861619, -3.236690800915435, 0.9969036845563203, 0.969568493409144],
      [0, 0, 0.9991362520746339, 0.1, 0.0008637479253661429, -0.0005188242392097919, 0.6666666666666666, 0, 0, -4.116481016104867, -4.116740428224472, 1, 0],
      [0, 0, 0.9991362520746339, 0.1, 0.0008637479253661429, -0.000294364396117075, 0.6666666666666666, 0, 0, -4.169434317826708, -4.169581500024766, 1, 0],
      [0, 0, 0.9991362520746339, 0.1, 0.0008637479253661429, -0.0004519156536391122, 0.6666666666666666, 0, 0, -3.367482254903108, -3.367708212729928, 1, 0],
      [0, 0, 1, 0.424485306406083, 0, 0, 0.6666666666666666, 0, 0, -3.688749934256553, -3.681188428393634, 0.9924670104015779, 0.7685003037841395],
      [0, 0, 1, 0.424485306406083, 0, 0, 0.6666666666666666, 0, 0, -4.588451939858936, -4.580449668510222, 0.9920296615887918, 0.7685003037841395],
      [0, 0, 0.9991362520746339, 0.1, 0.0008637479253661429, -0.0004220190279484726, 0.6666666666666666, 0, 0, -3.894389795717296, -3.89460080523127, 1, 0],
      [0, 0, 0.9991362520746339, 0.1, 0.0008637479253661429, -0.0005041645844858778, 0.6666666666666666, 0, 0, -4.053542127696034, -4.053794209988277, 1, 0],
      [0, 0, 0.9991362520746339, 0.1, 0.0008637479253661429, -0.0005183993466459924, 0.6666666666666666, 0, 0, -3.672788983039858, -3.673048182713181, 1, 0],
      [0, 0, 1, 0, 0, 0, 1, 0, 0, 0, 0, 1, 0],
      [331.4449371093731, 0, 0.7707811255960663, 0.3165130375002488, 0.2292188744039337, 0, 0.6666666666666666, 0, 0, -5.795980361785402, -5.794961774709567, 0.9989819315078382, 319.7393376292516],
      [0, 0, 1, 0, 0, 0, 1, 0, 0, 0, 0, 1, 0],
      [0, 0, 0.9991362520746339, 0.1, 0.0008637479253661429, -0.0006246460846544011, 0.6666666666666666, 0, 0, -5.406470682774337, -5.406783005816664, 1, 0],
      [0, 0, 1, 0, 0, 0, 1, 0, 0, 0, 0, 1, 0],
      [0, 0, 1, 0.4195137762080545, 0, 0, 0.6666666666666666, 0, 0, -3.993112886404747, -3.985689562117194, 0.9926041605321736, 0.9400491821868175],
      [0, 0, 1, 0, 0, 0, 1, 0, 0, 0, 0, 1, 0],
      [0, 0, 1, 0, 0, 0, 1, 0, 0, 0, 0, 1, 0],
      [0, 0, 1, 0, 0, 0, 1, 0, 0, 0, 0, 1, 0],
      [0, 0, 1, 0, 0, 0, 1, 0, 0, 0, 0, 1, 0],
      [0, 0, 1, 0, 0, 0, 1, 0, 0, 0, 0, 1, 0],
      [0, 0, 1, 0, 0, 0, 1, 0, 0, 0, 0, 1, 0],
      [0, 0, 1, 0, 0, 0, 1, 0, 0, 0, 0, 1, 0],
      [0, 0, 0.9991362520746339, 0.1, 0.0008637479253661429, -0.0006049077036589523, 0.6666666666666666, 0, 0, -5.040616801975161, -5.04091925582699, 1, 0],
      [0, 0, 0.9991362520746339, 0.1, 0.0008637479253661429, -0.0004836307044682187, 0.6666666666666666, 0, 0, -3.367482254903108, -3.367724070255342, 1, 0],
      [0, 0, 0.9991362520746339, 0.1, 0.0008637479253661429, -0.00046058562024065, 0.6666666666666666, 0, 0, -4.228946139419736, -4.229176432229856, 1, 0],
      [0, 0, 0.9991362520746339, 0.1, 0.0008637479253661429, -0.0005773144656675555, 0.6666666666666666, 0, 0, -4.796041070394569, -4.796329727627403, 1, 0],
      [0, 0, 0.9991362520746339, 0.1, 0.0008637479253661429, -0.0004220190279484726, 0.6666666666666666, 0, 0, -3.894389795717296, -3.89460080523127, 1, 0],
      [0, 0, 1, 0.3339807914548285, 0, 0, 0.6666666666666666, 0, 0, -3.239791919861619, -3.236690800915435, 0.9969036845563203, 0.969568493409144],
      [0, 0, 0.9991362520746339, 0.1, 0.0008637479253661429, -0.0004491975747509258, 0.6666666666666666, 0, 0, -4.781690718685879, -4.781915317473254, 1, 0],
      [0, 0, 0.9991362520746339, 0.1, 0.0008637479253661429, -0.0004846861191563079, 0.6666666666666666, 0, 0, -4.802540888897793, -4.802783231957371, 1, 0],
      [0, 0, 0.9991362520746339, 0.1, 0.0008637479253661429, -0.000378076082508727, 0.6666666666666666, 0, 0, -3.550396974405961, -3.550586012447215, 1, 0],
      [0, 0, 0.8136397445070228, 856.8641416407652, 0.1863602554929772, 0.6771711352324239, 0.3845206165402622, 1, 0, -9.35455007300229, -9.111424529231972, 0.7841730595378331, 0],
      [0, 0, 1, 0.3207917243606901, 0, 0, 0.6666666666666666, 0, 0, -3.130413203892035, -3.125031272013756, 0.9946325247702866, 0.9400491821868175],
      [0, 0, 1, 0.3339807914548285, 0, 0, 0.6666666666666666, 0, 0, -3.239791919861619, -3.236690800915435, 0.9969036845563203, 0.969568493409144],
      [0, 0, 1, 0.3207917243606901, 0, 0, 0.6666666666666666, 0, 0, -3.130413203892035, -3.125031272013756, 0.9946325247702866, 0.9400491821868175],
      [0, 0, 1, 0.2547585658353567, 0, 0, 0.6666666666666666, 0, 0, -5.047884551313381, -5.040616801975161, 0.9927585968870671, 0.3293377830371171],
      [0, 0, 0.9991362520746339, 0.1, 0.0008637479253661429, -0.000406040340216407, 0.6666666666666666, 0, 0, -3.550396974405961, -3.550599994576069, 1, 0],
      [0, 0, 1, 0.3207917243606901, 0, 0, 0.6666666666666666, 0, 0, -3.130413203892035, -3.125031272013756, 0.9946325247702866, 0.9400491821868175],
      [0, 0, 0.9991362520746339, 0.1, 0.0008637479253661429, -0.000406040340216407, 0.6666666666666666, 0, 0, -3.550396974405961, -3.550599994576069, 1, 0],
      [0, 0, 0.9991362520746339, 0.1, 0.0008637479253661429, -0.000406040340216407, 0.6666666666666666, 0, 0, -3.550396974405961, -3.550599994576069, 1, 0],
      [0, 0, 0.9991362520746339, 0.1, 0.0008637479253661429, -0.0005520771721272411, 0.6666666666666666, 0, 0, -4.370675368002364, -4.370951406588428, 1, 0],
      [0, 0, 1, 0.3207917243606901, 0, 0, 0.6666666666666666, 0, 0, -3.130413203892035, -3.125031272013756, 0.9946325247702866, 0.9400491821868175],
      [0, 0, 0.9991362520746339, 0.1, 0.0008637479253661429, -0.0004519156536391122, 0.6666666666666666, 0, 0, -3.367482254903108, -3.367708212729928, 1, 0],
      [0.2002554831048865, 0.006586213022153669, 1, 0.5708065538943461, 0, -0.00570081767047359, 0.6666666666666666, 0, 0, -3.988160180117595, -3.986858277281545, 0.9986989442717218, 0.3293377830371171],
      [0, 0, 0.9991362520746339, 0.1, 0.0008637479253661429, -0.000406040340216407, 0.6666666666666666, 0, 0, -3.550396974405961, -3.550599994576069, 1, 0],
      [0, 0, 1, 0, 0, 0, 1, 0, 0, 0, 0, 1, 0],
      [0, 0, 1, 0, 0, 0, 1, 0, 0, 0, 0, 1, 0],
      [0, 0, 1, 0, 0, 0, 1, 0, 0, 0, 0, 1, 0],
      [0, 0, 1, 0, 0, 0, 1, 0, 0, 0, 0, 1, 0],
      [0, 0, 1, 0, 0, 0, 1, 0, 0, 0, 0, 1, 0],
      [0, 0, 1, 0, 0, 0, 1, 0, 0, 0, 0, 1, 0],
      [0, 0, 1, 0, 0, 0, 1, 0, 0, 0, 0, 1, 0],
      [0, 0, 0.9991362520746339, 0.1, 0.0008637479253661429, -0.0004974960993218147, 0.6666666666666666, 0, 0, -3.874030033215515, -3.874278781265176, 1, 0],
      [0, 0, 0.8862571397442004, 10418.6420686447, 0.1137428602557996, 3.808139641311346, 0.06992030528802762, 1, 0, -12.44794283817402, -10.80906976866779, 0.1941987674947777, 0],
      [0, 0, 1, 0, 0, 0, 1, 0, 0, 0, 0, 1, 0],
      [0, 0, 1, 0, 0, 0, 1, 0, 0, 0, 0, 1, 0],
      [0, 0, 1, 0, 0, 0, 1, 0, 0, 0, 0, 1, 0],
      [0, 0, 0.9991362520746339, 0.1, 0.0008637479253661429, -0.0005908217099648283, 0.6666666666666666, 0, 0, -4.370675368002364, -4.370970778857346, 1, 0],
      [0, 0, 1, 0, 0, 0, 1, 0, 0, 0, 0, 1, 0],
      [0, 0, 1, 0, 0, 0, 1, 0, 0, 0, 0, 1, 0],
      [0, 0, 1, 0, 0, 0, 1, 0, 0, 0, 0, 1, 0],
      [0, 0, 1, 0.4195137762080545, 0, 0, 0.6666666666666666, 0, 0, -3.993112886404747, -3.985689562117194, 0.9926041605321736, 0.9400491821868175],
      [0.02592806564361192, 0.0006552745855506999, 0.000722239122640936, 153.5691022679458, 0.9992777608773591, 2.058555052277129, 0.1764032499307722, 1, 0, -11.51303908688934, -11.51441343356788, 1, 0],
      [0, 0, 1, 0, 0, 0, 1, 0, 0, 0, 0, 1, 0],
      [0, 0, 0.9991362520746339, 0.1, 0.0008637479253661429, -0.0003927362694451375, 0.6666666666666666, 0, 0, -4.409337019383478, -4.4095333875182, 1, 0],
      [0, 0, 0.9991362520746339, 0.1, 0.0008637479253661429, -0.0006049077035505945, 0.6666666666666666, 0, 0, -4.354556929182234, -4.354859383034009, 1, 0],
      [0, 0, 1, 0, 0, 0, 1, 0, 0, 0, 0, 1, 0],
      [0, 0, 1, 0, 0, 0, 1, 0, 0, 0, 0, 1, 0],
      [0, 0, 1, 0, 0, 0, 1, 0, 0, 0, 0, 1, 0],
      [0, 0, 1, 0, 0, 0, 1, 0, 0, 0, 0, 1, 0],
      [0, 0, 0.9991362520746339, 0.1, 0.0008637479253661429, -0.0005431506521009766, 0.6666666666666666, 0, 0, -4.112105946292882, -4.112377521618932, 1, 0],
      [0, 0, 1, 0.2547585658353567, 0, 0, 0.6666666666666666, 0, 0, -5.414286086044748, -5.406470682774337, 0.9922150575870394, 0.3293377830371171],
      [0, 0, 1, 0, 0, 0, 1, 0, 0, 0, 0, 1, 0],
      [0, 0, 1, 0, 0, 0, 1, 0, 0, 0, 0, 1, 0],
      [0, 0, 1, 0, 0, 0, 1, 0, 0, 0, 0, 1, 0],
      [0, 0, 1, 0, 0, 0, 1, 0, 0, 0, 0, 1, 0],
      [0, 0, 1, 0.3207917243606901, 0, 0, 0.6666666666666666, 0, 0, -4.012929884531929, -4.004821487203188, 0.9919243870550137, 0.9400491821868175],
      [0, 0, 0.9991362520746339, 0.1, 0.0008637479253661429, -0.0006049077035221728, 0.6666666666666666, 0, 0, -4.66826310267276, -4.668565556524521, 1, 0],
      [0, 0, 0.9991362520746339, 0.1, 0.0008637479253661429, -0.0005908217099648283, 0.6666666666666666, 0, 0, -4.370675368002364, -4.370970778857346, 1, 0],
      [0, 0, 0.9991362520746339, 0.1, 0.0008637479253661429, -0.0004516358247403929, 0.6666666666666666, 0, 0, -3.894389795717296, -3.894615613629666, 1, 0],
      [0, 0, 0.9991362520746339, 0.1, 0.0008637479253661429, -0.00046058562024065, 0.6666666666666666, 0, 0, -4.228946139419736, -4.229176432229856, 1, 0],
      [0, 0, 1, 0.424485306406083, 0, 0, 0.6666666666666666, 0, 0, -3.811193327803684, -3.803580437027531, 0.9924160138805951, 0.7685003037841395],
      [0, 0, 0.9991362520746339, 0.1, 0.0008637479253661429, -0.0005908217102756907, 0.6666666666666666, 0, 0, -4.482334896904043, -4.482630307759181, 1, 0],
      [0, 0, 0.9991362520746339, 0.1, 0.0008637479253661429, -0.0005395465640773978, 0.6666666666666666, 0, 0, -4.053542127696034, -4.053811900978073, 1, 0],
      [161.0142792106016, 0, 0.7454389122126955, 0.8923840886837424, 0.2545610877873045, 0, 0.6666666666666666, 0, 0, -7.321658560516924, -7.326157951025547, 1, 162.5653832140201],
      [0, 0, 1, 0.4195137762080545, 0, 0, 0.6666666666666666, 0, 0, -4.288511454161715, -4.281093846728386, 0.9926098351216823, 0.9400491821868175],
      [0, 0, 0.9991362520746339, 0.1, 0.0008637479253661429, -0.0005660787829864233, 0.6666666666666666, 0, 0, -5.034116983471936, -5.034400022863429, 1, 0],
      [0.5873271924009406, 0.02897495196795665, 1, 1.011071149636272, 0, -0.01090959339061381, 0.6666666666666666, 0, 0, -3.627130210814793, -3.62719389574922, 1, 0.7685003037841395],
      [0, 0, 0.9991362520746339, 0.1, 0.0008637479253661429, -0.0004836307044682187, 0.6666666666666666, 0, 0, -3.367482254903108, -3.367724070255342, 1, 0],
      [0, 0, 1, 0.424485306406083, 0, 0, 0.6666666666666666, 0, 0, -3.811193327803684, -3.803580437027531, 0.9924160138805951, 0.7685003037841395],
      [0, 0, 0.9991362520746339, 0.1, 0.0008637479253661429, -0.0004193965420231649, 0.6666666666666666, 0, 0, -3.255822726001429, -3.256032424272441, 1, 0],
      [304.106559776451, 0, 0.753193380937064, 0.7196826042575807, 0.246806619062936, 0, 0.6666666666666666, 0, 0, -5.791965584457492, -5.794574617914863, 1, 299.1265378059506],
      [0, 0, 0.9991362520746339, 0.1, 0.0008637479253661429, -0.0004516358247403929, 0.6666666666666666, 0, 0, -3.894389795717296, -3.894615613629666, 1, 0],
      [0, 0, 0.9991362520746339, 0.1, 0.0008637479253661429, -0.0004193965420231649, 0.6666666666666666, 0, 0, -3.255822726001429, -3.256032424272441, 1, 0],
      [0, 0, 1, 0, 0, 0, 1, 0, 0, 0, 0, 1, 0],
      [0, 0, 0.9991362520746339, 0.1, 0.0008637479253661429, -0.0004532008496802575, 0.6666666666666666, 0, 0, -4.470508384734464, -4.470734985159304, 1, 0],
      [0, 0, 1, 0.3339807914548285, 0, 0, 0.6666666666666666, 0, 0, -3.349794459153366, -3.346632084691194, 0.9968426205770016, 0.969568493409144],
      [0, 0, 1, 0.424485306406083, 0, 0, 0.6666666666666666, 0, 0, -3.689280615911795, -3.681188428393634, 0.9919404660917567, 0.7685003037841395],
      [0.2002554831048865, 0.006586213022153669, 1, 0.5708065538943461, 0, -0.006388510726862862, 0.6666666666666666, 0, 0, -4.051753822103951, -4.050279066436113, 0.9985263312498474, 0.3293377830371171],
      [0, 0, 0.9991362520746339, 0.1, 0.0008637479253661429, -0.0005680899367668246, 0.6666666666666666, 0, 0, -4.419396008495211, -4.419680053463594, 1, 0],
      [0, 0, 0.9991362520746339, 0.1, 0.0008637479253661429, -0.0005968841494858879, 0.6666666666666666, 0, 0, -4.223765475194561, -4.224063917269304, 1, 0],
      [0, 0, 0.9991362520746339, 0.1, 0.0008637479253661429, -0.0005968841494858879, 0.6666666666666666, 0, 0, -4.223765475194561, -4.224063917269304, 1, 0],
      [0, 0, 0.9991362520746339, 0.1, 0.0008637479253661429, -0.0004193965420231649, 0.6666666666666666, 0, 0, -3.255822726001429, -3.256032424272441, 1, 0],
      [0, 0, 1, 0, 0, 0, 1, 0, 0, 0, 0, 1, 0],
      [0, 0, 0.9991362520746339, 0.1, 0.0008637479253661429, -0.0004479307553788558, 0.6666666666666666, 0, 0, -3.91523996592921, -3.9154639313069, 1, 0],
      [0, 0, 0.9991362520746339, 0.1, 0.0008637479253661429, -0.0004479307712461633, 0.6666666666666666, 0, 0, -4.601299838722136, -4.601523804107759, 1, 0],
      [0, 0, 1, 0.3339807914548285, 0, 0, 0.6666666666666666, 0, 0, -4.725848782757907, -4.72041080998141, 0.9945767862320313, 0.969568493409144],
      [0, 0, 1, 0.3339807914548285, 0, 0, 0.6666666666666666, 0, 0, -3.240009601551647, -3.236690800915435, 0.9966867004950453, 0.969568493409144],
      [0, 0, 1, 0.3207917243606901, 0, 0, 0.6666666666666666, 0, 0, -3.130790953437894, -3.125031272013756, 0.9942568737412082, 0.9400491821868175],
      [0, 0, 0.9991362520746339, 0.1, 0.0008637479253661429, -0.0004301699168314244, 0.6666666666666666, 0, 0, -3.550396974405961, -3.550612059364377, 1, 0],
      [0, 0, 0.9991362520746339, 0.1, 0.0008637479253661429, -0.0003059750012841533, 0.6666666666666666, 0, 0, -4.594800020218912, -4.594953007719554, 1, 0],
      [2.00353993297731, 0, 1, 0.7887533691701406, 0, 0, 0.6666666666666666, 0, 0, -4.648787642647352, -4.647412932460846, 0.9986262342946253, 1.301235659993812],
      [0, 0, 0.9991362520746339, 0.1, 0.0008637479253661429, -0.0005395465640773978, 0.6666666666666666, 0, 0, -4.053542127696034, -4.053811900978073, 1, 0],
      [0, 0, 1, 0.3339807914548285, 0, 0, 0.6666666666666666, 0, 0, -3.788517796619167, -3.784448511941537, 0.9959389836418689, 0.969568493409144],
      [0, 0, 1, 0.424485306406083, 0, 0, 0.6666666666666666, 0, 0, -3.930861289297746, -3.922750673708362, 0.9919221867106253, 0.7685003037841395],
      [0, 0, 0.9991362520746339, 0.1, 0.0008637479253661429, -0.0005908217099648283, 0.6666666666666666, 0, 0, -4.370675368002364, -4.370970778857346, 1, 0],
      [0, 0, 0.9991362520746339, 0.1, 0.0008637479253661429, -0.0003921924365801743, 0.6666666666666666, 0, 0, -3.125031272013756, -3.125227368232046, 1, 0],
      [0.5873271924009406, 0.02897495196795665, 1, 1.011071149636272, 0, -0.01080323230283309, 0.6666666666666666, 0, 0, -3.627092088580786, -3.627140705387146, 1, 0.7685003037841395],
      [0, 0, 0.9991362520746339, 0.1, 0.0008637479253661429, -0.0003921924365801743, 0.6666666666666666, 0, 0, -3.125031272013756, -3.125227368232046, 1, 0],
      [0, 0, 0.9991362520746339, 0.1, 0.0008637479253661429, -0.0005477494717869291, 0.6666666666666666, 0, 0, -4.33370675897032, -4.333980633706213, 1, 0],
      [0.2002554831048865, 0.006586213022153669, 1, 0.5708065538943461, 0, -0.006100939676224826, 0.6666666666666666, 0, 0, -3.988454148767064, -3.987060903279976, 0.9986077246287447, 0.3293377830371171],
      [0, 0, 1, 0.4195137762080545, 0, 0, 0.6666666666666666, 0, 0, -3.993112886404747, -3.985689562117194, 0.9926041605321736, 0.9400491821868175],
      [0, 0, 0.9991362520746339, 0.1, 0.0008637479253661429, -0.0003150222115682055, 0.6666666666666666, 0, 0, -4.594800020218912, -4.594957531324696, 1, 0],
      [0, 0, 0.9991362520746339, 0.1, 0.0008637479253661429, -0.0003435484650742282, 0.6666666666666666, 0, 0, -3.346632084691194, -3.346803858923731, 1, 0],
      [0, 0, 0.9991362520746339, 0.1, 0.0008637479253661429, -0.0004778847498849714, 0.6666666666666666, 0, 0, -3.367482254903108, -3.367721197278051, 1, 0],
      [0, 0, 1, 0.3339807914548285, 0, 0, 0.6666666666666666, 0, 0, -3.349503558850351, -3.346632084691194, 0.9971326445793901, 0.969568493409144],
      [0, 0, 1, 0.424485306406083, 0, 0, 0.6666666666666666, 0, 0, -4.587859490529668, -4.580449668510222, 0.9926175630301555, 0.7685003037841395],
      [0, 0, 1, 0.4594237559900408, 0, 0, 0.6666666666666666, 0, 0, -4.10203053072446, -4.095630845892953, 0.9936207495367223, 0.9400491821868175],
      [238.5388875652449, 0, 0.75, 0.9944414850192383, 0.25, 0, 0.6666666666666666, 0, 0, -7.664130545469876, -7.66663204865428, 1, 238.5388875652449],
      [0, 0, 0.9991362520746339, 0.2495947234722906, 0.0008637479253661429, -0.0006670668071997454, 0.6666666666666666, 0, 0, -4.210319884621119, -4.208429502611422, 0.998111403636914, 0],
      [0, 0, 0.9991362520746339, 0.1, 0.0008637479253661429, -0.0002577552346050282, 0.6666666666666666, 0, 0, -4.208095969207822, -4.208224846825124, 1, 0],
      [1.488653451211722, 0.1749155312097595, 0.7827254249999999, 1.382813806975086, 0.2172745750000001, 0, 0.6666666666666666, 0, 0, -1.272678527937434, -1.273257055720503, 1, 1.301235659993812],
      [1, 0.2198883149832142, 0.7494271604085246, 1.857142857142857, 0.2505728395914754, 0, 0.6666666666666666, 0, 0, 0, 0, 1, 1],
      [1, 0.2198883149832142, 0.7494271604085246, 1.857142857142857, 0.2505728395914754, 0, 0.6666666666666666, 0, 0, 0, 0, 1, 1],
      [1, 0.2198883149832142, 0.7494271604085246, 1.857142857142857, 0.2505728395914754, 0, 0.6666666666666666, 0, 0, 0, 0, 1, 1],
      [1, 0.2198883149832142, 0.7494271604085246, 1.857142857142857, 0.2505728395914754, 0, 0.6666666666666666, 0, 0, 0, 0, 1, 1],
      [1, 0.2198883149832142, 0.7494271604085246, 1.857142857142857, 0.2505728395914754, 0, 0.6666666666666666, 0, 0, 0, 0, 1, 1],
      [1, 0.25, 0.2498409448419394, 5.999999999999997, 0.7501590551580606, -8.881784197001252e-16, 0.6666666666666666, 0, 0, -1.81901001759202, -1.819010017592019, 0.9999999999999996, 1],
      [1.93355332361266, 0, 1, 0.6839792062821117, 0, 0, 0.6666666666666666, 0, 0, -4.099643650771409, -4.098154685432063, 0.9985121426194957, 1.301235659993812],
      [0, 0, 0.9991362520746339, 0.1, 0.0008637479253661429, -0.0005529010332434581, 0.6666666666666666, 0, 0, -4.223765475194561, -4.224041925711183, 1, 0],
      [0, 0, 1, 0.3339807914548285, 0, 0, 0.6666666666666666, 0, 0, -3.239791919861619, -3.236690800915435, 0.9969036845563203, 0.969568493409144],
      [0, 0, 1, 0.3207917243606901, 0, 0, 0.6666666666666666, 0, 0, -3.130413203892035, -3.125031272013756, 0.9946325247702866, 0.9400491821868175],
      [1.93355332361266, 0, 1, 0.6839792062821117, 0, 0, 0.6666666666666666, 0, 0, -4.100537646541202, -4.098154685432063, 0.9976198758886287, 1.301235659993812],
      [0, 0, 1, 0.424485306406083, 0, 0, 0.6666666666666666, 0, 0, -4.588451939858936, -4.580449668510222, 0.9920296615887918, 0.7685003037841395],
      [0, 0, 0.9991362520746339, 0.1, 0.0008637479253661429, -0.0004491975747029642, 0.6666666666666666, 0, 0, -4.095630845892953, -4.095855444680304, 1, 0],
      [0, 0, 0.9991362520746339, 0.1, 0.0008637479253661429, -0.0003918938947453654, 0.6666666666666666, 0, 0, -3.255822726001429, -3.256018672948802, 1, 0],
      [0, 0, 1, 0.3207917243606901, 0, 0, 0.6666666666666666, 0, 0, -3.261627721962044, -3.255822726001429, 0.994211820472624, 0.9400491821868175],
      [0, 0, 0.9991362520746339, 0.1, 0.0008637479253661429, -0.0003435484650742282, 0.6666666666666666, 0, 0, -3.346632084691194, -3.346803858923731, 1, 0],
      [0, 0, 0.9991362520746339, 0.1, 0.0008637479253661429, -0.0004193965420231649, 0.6666666666666666, 0, 0, -3.255822726001429, -3.256032424272441, 1, 0],
      [0, 0, 1, 0.3914918608939516, 0, 0, 0.6666666666666666, 0, 0, -4.58623136037448, -4.580449668510222, 0.9942349899506597, 0.6504327334979301],
      [0, 0, 1, 0.424485306406083, 0, 0, 0.6666666666666666, 0, 0, -4.588929845327019, -4.580449668510222, 0.9915556784575787, 0.7685003037841395],
      [0, 0, 0.9991362520746339, 0.1, 0.0008637479253661429, -0.0005908217099648283, 0.6666666666666666, 0, 0, -4.370675368002364, -4.370970778857346, 1, 0],
      [0, 0, 0.9991362520746339, 0.1, 0.0008637479253661429, -0.0004193965420231649, 0.6666666666666666, 0, 0, -3.255822726001429, -3.256032424272441, 1, 0],
      [0, 0, 0.9991362520746339, 0.1, 0.0008637479253661429, -0.0004193965420231649, 0.6666666666666666, 0, 0, -3.255822726001429, -3.256032424272441, 1, 0],
      [0, 0, 1, 0.4195137762080545, 0, 0, 0.6666666666666666, 0, 0, -3.993112886404747, -3.985689562117194, 0.9926041605321736, 0.9400491821868175],
      [0, 0, 0.9991362520746339, 0.1, 0.0008637479253661429, -0.0005431506521009766, 0.6666666666666666, 0, 0, -4.112105946292882, -4.112377521618932, 1, 0],
      [0.2002554831048865, 0.006586213022153669, 1, 0.5708065538943461, 0, -0.006388510726862862, 0.6666666666666666, 0, 0, -4.051753822103951, -4.050279066436113, 0.9985263312498474, 0.3293377830371171],
      [0, 0, 0.9991362520746339, 0.1, 0.0008637479253661429, -0.0005322247084409426, 0.6666666666666666, 0, 0, -3.672788983039858, -3.673055095394079, 1, 0],
      [94.37917813365428, 0, 0.7693541013466604, 0.5314850774773584, 0.2306458986533396, 0, 0.6666666666666666, 0, 0, -7.291934054084564, -7.293406595675081, 1, 91.41648139459735],
      [0, 0, 0.9991362520746339, 0.1, 0.0008637479253661429, -0.0004193965420231649, 0.6666666666666666, 0, 0, -3.255822726001429, -3.256032424272441, 1, 0],
      [0, 0, 1, 0.3207917243606901, 0, 0, 0.6666666666666666, 0, 0, -3.130790953437894, -3.125031272013756, 0.9942568737412082, 0.9400491821868175],
      [0, 0, 0.9991362520746339, 0.1, 0.0008637479253661429, -0.0005552350389379512, 0.6666666666666666, 0, 0, -4.116481016104867, -4.116758633624336, 1, 0],
      [0, 0, 1, 0.3207917243606901, 0, 0, 0.6666666666666666, 0, 0, -4.250998054760805, -4.242897400280555, 0.9919320674049917, 0.9400491821868175],
      [189.9427935402795, 0, 0.75, 0.9930292747185626, 0.25, 0, 0.6666666666666666, 0, 0, -7.82149960818727, -7.826500025433281, 1, 189.9427935402795],
      [0, 0, 0.9991362520746339, 0.1, 0.0008637479253661429, -0.0003269472527822614, 0.6666666666666666, 0, 0, -4.208095969207822, -4.208259442834213, 1, 0],
      [0, 0, 1, 0.3207917243606901, 0, 0, 0.6666666666666666, 0, 0, -3.130790953437894, -3.125031272013756, 0.9942568737412082, 0.9400491821868175],
      [0, 0, 0.9991362520746339, 0.1, 0.0008637479253661429, -0.00048072179583869, 0.6666666666666666, 0, 0, -4.095630845892953, -4.095871206790872, 1, 0],
      [0, 0, 1, 0.3914918608939516, 0, 0, 0.6666666666666666, 0, 0, -4.58623136037448, -4.580449668510222, 0.9942349899506597, 0.6504327334979301],
      [96.73329915661088, 0, 0.8277202309757389, 0, 0.1722797690242611, 0, 0.6666666666666666, 0, 0, -9.356570247029751, -9.356571100262174, 1, 96.932515788863],
      [0, 0, 0.9991362520746339, 0.1, 0.0008637479253661429, -0.0003150222115770873, 0.6666666666666666, 0, 0, -4.594800020218912, -4.594957531324701, 1, 0],
      [0, 0, 1, 0.3207917243606901, 0, 0, 0.6666666666666666, 0, 0, -4.250998054760805, -4.242897400280555, 0.9919320674049917, 0.9400491821868175],
      [0, 0, 0.9991362520746339, 0.1, 0.0008637479253661429, -0.0005727412646834296, 0.6666666666666666, 0, 0, -4.33370675897032, -4.333993129602661, 1, 0],
      [0, 0, 0.9991362520746339, 0.1, 0.0008637479253661429, -0.0005908217102756907, 0.6666666666666666, 0, 0, -4.482334896904043, -4.482630307759181, 1, 0],
      [0, 0, 1, 0.3339807914548285, 0, 0, 0.6666666666666666, 0, 0, -4.725848782757907, -4.72041080998141, 0.9945767862320313, 0.969568493409144],
      [331.4449371093731, 0, 0.7707811255960663, 0.3165130375002488, 0.2292188744039337, 0, 0.6666666666666666, 0, 0, -6.322887902599589, -6.321833771449596, 0.9989464242510206, 319.7393376292516],
      [0, 0, 0.9991362520746339, 0.1, 0.0008637479253661429, -0.0004605856199741964, 0.6666666666666666, 0, 0, -3.91523996592921, -3.915470258739197, 1, 0],
      [0, 0, 0.9991362520746339, 0.1, 0.0008637479253661429, -0.00046058562024065, 0.6666666666666666, 0, 0, -4.228946139419736, -4.229176432229856, 1, 0],
      [0, 0, 1, 0, 0, 0, 1, 0, 0, 0, 0, 1, 0],
      [0, 0, 0.9991362520746339, 0.1, 0.0008637479253661429, -0.0005395465640773978, 0.6666666666666666, 0, 0, -4.053542127696034, -4.053811900978073, 1, 0],
      [0, 0, 1, 0.424485306406083, 0, 0, 0.6666666666666666, 0, 0, -3.931145172572387, -3.922750673708362, 0.9916406365576386, 0.7685003037841395],
      [0, 0, 1, 0, 0, 0, 1, 0, 0, 0, 0, 1, 0],
      [0, 0, 1, 0, 0, 0, 1, 0, 0, 0, 0, 1, 0],
      [0, 0, 1, 0, 0, 0, 1, 0, 0, 0, 0, 1, 0],
      [0, 0, 1, 0, 0, 0, 1, 0, 0, 0, 0, 1, 0],
      [0, 0, 1, 0, 0, 0, 1, 0, 0, 0, 0, 1, 0],
      [0, 0, 1, 0, 0, 0, 1, 0, 0, 0, 0, 1, 0],
      [0, 0, 1, 0, 0, 0, 1, 0, 0, 0, 0, 1, 0],
      [0, 0, 1, 0, 0, 0, 1, 0, 0, 0, 0, 1, 0],
      [0, 0, 1, 0, 0, 0, 1, 0, 0, 0, 0, 1, 0],
      [0, 0, 0.9991362520746339, 0.1, 0.0008637479253661429, -0.000577439115836853, 0.6666666666666666, 0, 0, -5.034116983471936, -5.034405703029854, 1, 0],
      [98.49843924042619, 0, 0.8098056485630598, 0.2474166029257341, 0.1901943514369402, 0, 0.6666666666666666, 0, 0, -10.753272799339, -10.7541404392759, 1, 96.932515788863],
      [0, 0, 1, 0, 0, 0, 1, 0, 0, 0, 0, 1, 0],
      [0, 0, 1, 0, 0, 0, 1, 0, 0, 0, 0, 1, 0],
      [0, 0, 1, 0, 0, 0, 1, 0, 0, 0, 0, 1, 0],
      [0, 0, 1, 0, 0, 0, 1, 0, 0, 0, 0, 1, 0],
      [0, 0, 1, 0.424485306406083, 0, 0, 0.6666666666666666, 0, 0, -3.557960967555966, -3.550396974405961, 0.992464541854269, 0.7685003037841395],
      [0, 0, 0.9991362520746339, 0.1, 0.0008637479253661429, -0.0004065715461880615, 0.6666666666666666, 0, 0, -3.550396974405961, -3.550600260179055, 1, 0],
      [0, 0, 1, 0.4594237559900408, 0, 0, 0.6666666666666666, 0, 0, -3.130749365020662, -3.125031272013756, 0.9942982241707545, 0.9400491821868175],
      [0, 0, 1, 0, 0, 0, 1, 0, 0, 0, 0, 1, 0],
      [0, 0, 1, 0.3339807914548285, 0, 0, 0.6666666666666666, 0, 0, -3.788255888283231, -3.784448511941537, 0.9961998625254678, 0.969568493409144],
      [0, 0, 0.9991362520746339, 0.1, 0.0008637479253661429, -0.0004065715461880615, 0.6666666666666666, 0, 0, -3.550396974405961, -3.550600260179055, 1, 0],
      [0, 0, 0.9991362520746339, 0.1, 0.0008637479253661429, -0.0004974960993218147, 0.6666666666666666, 0, 0, -3.874030033215515, -3.874278781265176, 1, 0],
      [0, 0, 1, 0, 0, 0, 1, 0, 0, 0, 0, 1, 0],
      [0, 0, 1, 0, 0, 0, 1, 0, 0, 0, 0, 1, 0],
      [0, 0, 1, 0, 0, 0, 1, 0, 0, 0, 0, 1, 0],
      [0, 0, 1, 0, 0, 0, 1, 0, 0, 0, 0, 1, 0],
      [0, 0, 1, 0, 0, 0, 1, 0, 0, 0, 0, 1, 0],
      [0, 0, 1, 0, 0, 0, 1, 0, 0, 0, 0, 1, 0],
      [0, 0, 1, 0, 0, 0, 1, 0, 0, 0, 0, 1, 0],
      [0, 0, 0.9991362520746339, 0.1, 0.0008637479253661429, -0.0004974960993218147, 0.6666666666666666, 0, 0, -3.874030033215515, -3.874278781265176, 1, 0],
      [0, 0, 1, 0, 0, 0, 1, 0, 0, 0, 0, 1, 0],
      [0, 0, 1, 0.424485306406083, 0, 0, 0.6666666666666666, 0, 0, -3.689280615911795, -3.681188428393634, 0.9919404660917567, 0.7685003037841395],
      [0, 0, 0.9991362520746339, 0.1, 0.0008637479253661429, -0.0003435484650742282, 0.6666666666666666, 0, 0, -3.346632084691194, -3.346803858923731, 1, 0],
      [0, 0, 1, 0, 0, 0, 1, 0, 0, 0, 0, 1, 0],
      [0, 0, 0.9991362520746339, 0.1, 0.0008637479253661429, -0.0003934688943285636, 0.6666666666666666, 0, 0, -4.608751281079732, -4.608948015526896, 1, 0],
      [0, 0, 0.9991362520746339, 0.1, 0.0008637479253661429, -0.0004605856199741964, 0.6666666666666666, 0, 0, -3.91523996592921, -3.915470258739197, 1, 0],
      [0, 0, 1, 0.3207917243606901, 0, 0, 0.6666666666666666, 0, 0, -3.130790953437894, -3.125031272013756, 0.9942568737412082, 0.9400491821868175],
      [0, 0, 0.9991362520746339, 0.1, 0.0008637479253661429, -0.0003150222115486656, 0.6666666666666666, 0, 0, -4.169434317826708, -4.169591828932482, 1, 0],
      [0, 0, 0.9991362520746339, 0.1, 0.0008637479253661429, -0.0005908217099648283, 0.6666666666666666, 0, 0, -4.370675368002364, -4.370970778857346, 1, 0],
      [0, 0, 0.9991362520746339, 0.1, 0.0008637479253661429, -0.0003150222115770873, 0.6666666666666666, 0, 0, -4.594800020218912, -4.594957531324701, 1, 0],
      [0, 0, 1, 0, 0, 0, 1, 0, 0, 0, 0, 1, 0],
      [0, 0, 1, 0, 0, 0, 1, 0, 0, 0, 0, 1, 0],
      [0, 0, 1, 0.4195137762080545, 0, 0, 0.6666666666666666, 0, 0, -3.993112886404747, -3.985689562117194, 0.9926041605321736, 0.9400491821868175],
      [0, 0, 1, 0, 0, 0, 1, 0, 0, 0, 0, 1, 0],
      [0, 0, 1, 0, 0, 0, 1, 0, 0, 0, 0, 1, 0],
      [0, 0, 1, 0, 0, 0, 1, 0, 0, 0, 0, 1, 0],
      [0, 0, 1, 0, 0, 0, 1, 0, 0, 0, 0, 1, 0],
      [0, 0, 1, 0, 0, 0, 1, 0, 0, 0, 0, 1, 0],
      [0, 0, 0.9991362520746339, 0.1, 0.0008637479253661429, -0.0005908217099648283, 0.6666666666666666, 0, 0, -4.370675368002364, -4.370970778857346, 1, 0],
      [0, 0, 1, 0, 0, 0, 1, 0, 0, 0, 0, 1, 0],
      [0, 0, 1, 0, 0, 0, 1, 0, 0, 0, 0, 1, 0],
      [0, 0, 1, 0, 0, 0, 1, 0, 0, 0, 0, 1, 0],
      [0, 0, 0.9991362520746339, 0.1, 0.0008637479253661429, -0.000480721795888428, 0.6666666666666666, 0, 0, -4.781690718685879, -4.781931079583823, 1, 0],
      [0, 0, 1, 0, 0, 0, 1, 0, 0, 0, 0, 1, 0],
      [0, 0, 0.9991362520746339, 0.1, 0.0008637479253661429, -0.0005908217099648283, 0.6666666666666666, 0, 0, -4.370675368002364, -4.370970778857346, 1, 0],
      [0, 0, 1, 0, 0, 0, 1, 0, 0, 0, 0, 1, 0],
      [0, 0, 1, 0, 0, 0, 1, 0, 0, 0, 0, 1, 0],
      [0, 0, 1, 0, 0, 0, 1, 0, 0, 0, 0, 1, 0],
      [0, 0, 1, 0, 0, 0, 1, 0, 0, 0, 0, 1, 0],
      [0, 0, 1, 0, 0, 0, 1, 0, 0, 0, 0, 1, 0],
      [0, 0, 1, 0, 0, 0, 1, 0, 0, 0, 0, 1, 0],
      [0, 0, 1, 0.3207917243606901, 0, 0, 0.6666666666666666, 0, 0, -4.012929884531929, -4.004821487203188, 0.9919243870550137, 0.9400491821868175],
      [0, 0, 0.9991362520746339, 0.1, 0.0008637479253661429, -0.0004974960993218147, 0.6666666666666666, 0, 0, -3.874030033215515, -3.874278781265176, 1, 0],
      [0.02593861773099327, 0.0006558013102992615, 0.0007070347343703574, 59.85396734558834, 0.9992929652656296, 0.5496853158898123, 0.4160874939903018, 0, 0, -7.799429123745706, -7.800330997680541, 1, 0],
      [0, 0, 1, 0, 0, 0, 1, 0, 0, 0, 0, 1, 0],
      [0, 0, 1, 0, 0, 0, 1, 0, 0, 0, 0, 1, 0],
      [0, 0, 1, 0, 0, 0, 1, 0, 0, 0, 0, 1, 0],
      [0, 0, 1, 0, 0, 0, 1, 0, 0, 0, 0, 1, 0],
      [0, 0, 1, 0, 0, 0, 1, 0, 0, 0, 0, 1, 0],
      [0, 0, 1, 0, 0, 0, 1, 0, 0, 0, 0, 1, 0],
      [0, 0, 1, 0, 0, 0, 1, 0, 0, 0, 0, 1, 0],
      [0, 0, 0.9991362520746339, 0.1, 0.0008637479253661429, -0.0005908217102756907, 0.6666666666666666, 0, 0, -4.482334896904043, -4.482630307759181, 1, 0],
      [0, 0, 1, 0.3914918608939516, 0, 0, 0.6666666666666666, 0, 0, -3.80876347782923, -3.803580437027531, 0.9948303679779219, 0.6504327334979301],
      [0, 0, 0.9991362520746339, 0.1, 0.0008637479253661429, -0.0005552350389379512, 0.6666666666666666, 0, 0, -4.116481016104867, -4.116758633624336, 1, 0],
      [0.02593861773099327, 0.0006558013102992615, 0.0007077360590352341, 59.22199116610974, 0.9992922639409648, 0.5469825039152507, 0.4167962775436743, 0, 0, -7.732060777725947, -7.732807290986556, 1, 0],
      [0, 0, 1, 0, 0, 0, 1, 0, 0, 0, 0, 1, 0],
      [207.2179536719119, 0, 0.75, 0.993606688539401, 0.25, 0, 0.6666666666666666, 0, 0, -9.760462908279367, -9.764426618924571, 1, 207.2179536719119],
      [103.1586352281125, 0, 0.7399945901564953, 0, 0.2600054098435047, 0, 0.6666666666666666, 0, 0, -8.044118710020465, -8.044126725923379, 1, 103.3307163186805],
      [0, 0, 1, 0, 0, 0, 1, 0, 0, 0, 0, 1, 0],
      [0.2002554831048865, 0.006586213022153669, 1, 0.5708065538943461, 0, -0.006100939676224826, 0.6666666666666666, 0, 0, -3.988454148767064, -3.987060903279976, 0.9986077246287447, 0.3293377830371171],
      [108.8020231933484, 66.22711545908066, 0.7791587607789975, 59.82742921918595, 0.2208412392210025, 0, 0.6666666666666666, 0, 0, -11.87974108497018, -11.87946884555636, 0.9997277976399568, 111.151142457859],
      [0, 0, 0.9991362520746339, 0.1, 0.0008637479253661429, -0.0005727412646834296, 0.6666666666666666, 0, 0, -4.33370675897032, -4.333993129602661, 1, 0],
      [0, 0, 1, 0, 0, 0, 1, 0, 0, 0, 0, 1, 0],
      [0, 0, 0.9991362520746339, 0.1, 0.0008637479253661429, -0.0004605856199741964, 0.6666666666666666, 0, 0, -3.91523996592921, -3.915470258739197, 1, 0],
      [1.93355332361266, 0, 1, 0.6839792062821117, 0, 0, 0.6666666666666666, 0, 0, -4.100704873564204, -4.098154685432063, 0.9974530608350682, 1.301235659993812],
      [189.7120930571368, 0, 0.7662090837929818, 0.6404106306836297, 0.2337909162070182, 0, 0.6666666666666666, 0, 0, -6.106478514302516, -6.109016244740256, 1, 184.7015706661873],
      [0, 0, 0.9991362520746339, 0.1, 0.0008637479253661429, -0.0005908217099648283, 0.6666666666666666, 0, 0, -4.370675368002364, -4.370970778857346, 1, 0],
      [0, 0, 0.009992362138780329, 59.76603222991349, 0.9900076378612197, 0.5339892365022152, 0.4202286577942822, 1, 0, -9.203720331216873, -9.204554769961589, 1, 0],
      [0, 0, 0.9991362520746339, 0.1, 0.0008637479253661429, -0.0005908217099648283, 0.6666666666666666, 0, 0, -4.370675368002364, -4.370970778857346, 1, 0],
      [0, 0, 0.9991362520746339, 0.1, 0.0008637479253661429, -0.00046058562024065, 0.6666666666666666, 0, 0, -4.228946139419736, -4.229176432229856, 1, 0],
      [0, 0, 0.9991362520746339, 0.1, 0.0008637479253661429, -0.00048072179583869, 0.6666666666666666, 0, 0, -4.095630845892953, -4.095871206790872, 1, 0],
      [0, 0, 0.9991362520746339, 0.1, 0.0008637479253661429, -0.0004836307044682187, 0.6666666666666666, 0, 0, -3.367482254903108, -3.367724070255342, 1, 0],
      [0, 0, 1, 0.3339807914548285, 0, 0, 0.6666666666666666, 0, 0, -3.240009601551647, -3.236690800915435, 0.9966867004950453, 0.969568493409144],
      [0, 0, 0.9991362520746339, 0.1, 0.0008637479253661429, -0.00048072179583869, 0.6666666666666666, 0, 0, -4.095630845892953, -4.095871206790872, 1, 0],
      [0, 0, 0.9991362520746339, 0.1, 0.0008637479253661429, -0.00048072179583869, 0.6666666666666666, 0, 0, -4.095630845892953, -4.095871206790872, 1, 0],
      [0, 0, 0.9991362520746339, 0.1, 0.0008637479253661429, -0.0005431506521009766, 0.6666666666666666, 0, 0, -4.112105946292882, -4.112377521618932, 1, 0],
      [0.2002554831048865, 0.006586213022153669, 1, 0.5708065538943461, 0, -0.006100939676224826, 0.6666666666666666, 0, 0, -3.988454148767064, -3.987060903279976, 0.9986077246287447, 0.3293377830371171],
      [0, 0, 0.9991362520746339, 0.1, 0.0008637479253661429, -0.0004605856199741964, 0.6666666666666666, 0, 0, -3.91523996592921, -3.915470258739197, 1, 0],
      [0, 0, 0.9991362520746339, 0.1, 0.0008637479253661429, -0.00048072179583869, 0.6666666666666666, 0, 0, -4.095630845892953, -4.095871206790872, 1, 0],
      [0, 0, 0.9991362520746339, 0.1, 0.0008637479253661429, -0.0004193965420231649, 0.6666666666666666, 0, 0, -3.255822726001429, -3.256032424272441, 1, 0],
      [0, 0, 0.9991362520746339, 0.1, 0.0008637479253661429, -0.0004836307044682187, 0.6666666666666666, 0, 0, -3.367482254903108, -3.367724070255342, 1, 0],
      [0, 0, 1, 0.424485306406083, 0, 0, 0.6666666666666666, 0, 0, -3.689280615911795, -3.681188428393634, 0.9919404660917567, 0.7685003037841395],
      [0, 0, 0.9991362520746339, 0.1, 0.0008637479253661429, -0.0004345358038957414, 0.6666666666666666, 0, 0, -3.550396974405961, -3.550614242307909, 1, 0],
      [0, 0, 1, 0.2547585658353567, 0, 0, 0.6666666666666666, 0, 0, -5.176074634795109, -5.168394769696969, 0.9923495497166548, 0.3293377830371171],
      [0, 0, 1, 0.3207917243606901, 0, 0, 0.6666666666666666, 0, 0, -3.130790953437894, -3.125031272013756, 0.9942568737412082, 0.9400491821868175],
      [0, 0, 0.9991362520746339, 0.1, 0.0008637479253661429, -0.0004193965420231649, 0.6666666666666666, 0, 0, -3.255822726001429, -3.256032424272441, 1, 0],
      [0, 0, 0.9991362520746339, 0.1, 0.0008637479253661429, -0.0004605856199884073, 0.6666666666666666, 0, 0, -4.601299838722136, -4.60153013153213, 1, 0],
      [0, 0, 0.9991362520746339, 0.1, 0.0008637479253661429, -0.00048072179583869, 0.6666666666666666, 0, 0, -4.095630845892953, -4.095871206790872, 1, 0],
      [0, 0, 0.9991362520746339, 0.1, 0.0008637479253661429, -0.00048072179583869, 0.6666666666666666, 0, 0, -4.095630845892953, -4.095871206790872, 1, 0],
      [0, 0, 0.9991362520746339, 0.1, 0.0008637479253661429, -0.0004836307044682187, 0.6666666666666666, 0, 0, -3.367482254903108, -3.367724070255342, 1, 0],
      [0, 0, 0.9991362520746339, 0.1, 0.0008637479253661429, -0.00048072179583869, 0.6666666666666666, 0, 0, -4.095630845892953, -4.095871206790872, 1, 0],
      [0, 0, 0.9991362520746339, 0.1, 0.0008637479253661429, -0.000555235038946833, 0.6666666666666666, 0, 0, -4.802540888897793, -4.802818506417267, 1, 0],
      [0.5873271924009406, 0.02897495196795665, 1, 1.011071149636272, 0, -0.01090959339061381, 0.6666666666666666, 0, 0, -3.627130210814793, -3.62719389574922, 1, 0.7685003037841395],
      [0, 0, 0.9991362520746339, 0.1, 0.0008637479253661429, -0.0005908217102756907, 0.6666666666666666, 0, 0, -4.482334896904043, -4.482630307759181, 1, 0],
      [0, 0, 1, 0.3914918608939516, 0, 0, 0.6666666666666666, 0, 0, -3.80876347782923, -3.803580437027531, 0.9948303679779219, 0.6504327334979301],
      [0, 0, 0.9991362520746339, 0.1, 0.0008637479253661429, -0.00048072179583869, 0.6666666666666666, 0, 0, -4.095630845892953, -4.095871206790872, 1, 0],
      [0.1150899733400143, 0.04604799179829399, 0.8294498315533081, 1082.389252385925, 0.1705501684466919, 1.202190945567967, 0.282875876398514, 1, 0, -9.639943327283071, -9.402476258610074, 0.7886228609397915, 0],
      [0, 0, 0.9991362520746339, 0.1, 0.0008637479253661429, -0.0004836307044682187, 0.6666666666666666, 0, 0, -3.367482254903108, -3.367724070255342, 1, 0],
      [0, 0, 1, 0.3207917243606901, 0, 0, 0.6666666666666666, 0, 0, -4.012929884531929, -4.004821487203188, 0.9919243870550137, 0.9400491821868175],
      [0.02590447124415981, 0.0006540975785257089, 0.000722239122640936, 49.90750103927262, 0.9992777608773591, 0.3165511286060791, 0.4850983019678503, 1, 0, -8.082045821428162, -8.082476502051851, 1, 0],
      [0, 0, 0.9991362520746339, 0.1, 0.0008637479253661429, -0.0005751334394172858, 0.6666666666666666, 0, 0, -4.419396008495211, -4.419683575214919, 1, 0],
      [0, 0, 0.9991362520746339, 0.1, 0.0008637479253661429, -0.0004345358038957414, 0.6666666666666666, 0, 0, -3.550396974405961, -3.550614242307909, 1, 0],
      [138.6724951272286, 0, 0.810200291539483, 0.304260009576349, 0.189799708460517, 0, 0.6666666666666666, 0, 0, -8.39123976308038, -8.392018623058455, 1, 139.6468126169941],
      [0, 0, 0.8692858065592108, 3652.449443215024, 0.1307141934407892, 7.390036850374468, 0.01107814949296559, 1, 0, -13.44262005892089, -10.44178848579286, 0.04974568399172485, 0],
      [0, 0, 1, 0, 0, 0, 1, 0, 0, 0, 0, 1, 0],
      [0, 0, 1, 0, 0, 0, 1, 0, 0, 0, 0, 1, 0],
      [0, 0, 1, 0, 0, 0, 1, 0, 0, 0, 0, 1, 0],
      [0, 0, 1, 0, 0, 0, 1, 0, 0, 0, 0, 1, 0],
      [120.8764399154352, 0, 0.7538332822339089, 0.3702517277344622, 0.2461667177660911, 0, 0.6666666666666666, 0, 0, -10.84979366897543, -10.85156146343707, 1, 120.1250843761518],
      [0, 0, 1, 0, 0, 0, 1, 0, 0, 0, 0, 1, 0],
      [0, 0, 1, 0, 0, 0, 1, 0, 0, 0, 0, 1, 0],
      [0, 0, 1, 0, 0, 0, 1, 0, 0, 0, 0, 1, 0],
      [0, 0, 1, 0, 0, 0, 1, 0, 0, 0, 0, 1, 0],
      [0, 0, 1, 0, 0, 0, 1, 0, 0, 0, 0, 1, 0],
      [0, 0, 1, 0, 0, 0, 1, 0, 0, 0, 0, 1, 0],
      [0, 0, 1, 0, 0, 0, 1, 0, 0, 0, 0, 1, 0],
      [0, 0, 1, 0, 0, 0, 1, 0, 0, 0, 0, 1, 0],
      [0, 0, 1, 0, 0, 0, 1, 0, 0, 0, 0, 1, 0],
      [0, 0, 1, 0, 0, 0, 1, 0, 0, 0, 0, 1, 0],
      [0, 0, 1, 0, 0, 0, 1, 0, 0, 0, 0, 1, 0],
      [0, 0, 1, 0, 0, 0, 1, 0, 0, 0, 0, 1, 0],
      [0, 0, 1, 0.4195137762080545, 0, 0, 0.6666666666666666, 0, 0, -3.993112886404747, -3.985689562117194, 0.9926041605321736, 0.9400491821868175],
      [0, 0, 1, 0, 0, 0, 1, 0, 0, 0, 0, 1, 0],
      [0, 0, 1, 0, 0, 0, 1, 0, 0, 0, 0, 1, 0],
      [0, 0, 1, 0, 0, 0, 1, 0, 0, 0, 0, 1, 0],
      [0, 0, 1, 0, 0, 0, 1, 0, 0, 0, 0, 1, 0],
      [0, 0, 0.9991362520746339, 0.1, 0.0008637479253661429, -0.0004605856199884073, 0.6666666666666666, 0, 0, -4.601299838722136, -4.60153013153213, 1, 0],
      [1.93355332361266, 0, 1, 0.6839792062821117, 0, 0, 0.6666666666666666, 0, 0, -2.777835942228799, -2.776006477279255, 0.9981722075013095, 1.301235659993812],
      [1, 0.2198883149832142, 0.7494271604085246, 1.857142857142857, 0.2505728395914754, 0, 0.6666666666666666, 0, 0, 0, 0, 1, 1],
      [1, 0.2198883149832142, 0.7494271604085246, 1.857142857142857, 0.2505728395914754, 0, 0.6666666666666666, 0, 0, 0, 0, 1, 1],
      [1, 0.2198883149832142, 0.7494271604085246, 1.857142857142857, 0.2505728395914754, 0, 0.6666666666666666, 0, 0, 0, 0, 1, 1],
      [0.5110227599314237, 0.01680705418844595, 1, 1.234449266812559, 0, -0.002816784929958516, 0.6666666666666666, 0, 0, -1.185781708815222, -1.185283565065521, 0.9995019803032711, 0.721461651773441],
      [0.7241681411357483, 0.03572580561161697, 1, 1.23388567225268, 0, -0.01042710480826514, 0.6666666666666666, 0, 0, -4.246921512993985, -4.248160766865923, 1, 0.9400491821868175],
      [0, 0, 0.9991362520746339, 0.1, 0.0008637479253661429, -0.0004642425548695428, 0.6666666666666666, 0, 0, -4.967153719521313, -4.967385840798748, 1, 0],
      [104.0403143831291, 0, 0.7433100093412812, 0, 0.2566899906587188, 0, 0.6666666666666666, 0, 0, -9.585653058760155, -9.585653897697608, 1, 105.0994058220754],
      [0, 0, 0.9991362520746339, 0.1, 0.0008637479253661429, -0.0004225711353074146, 0.6666666666666666, 0, 0, -3.894389795717296, -3.89460108128495, 1, 0],
      [0.01276233915238602, 0.006541194252808759, 0.5117561791747591, 148.1958802984978, 0.4882438208252409, 1.003675109108624, 0.3169131493520854, 1, 0, -9.195279081229407, -9.187957064258224, 0.9927047236897067, 0],
      [0, 0, 0.9991362520746339, 0.1, 0.0008637479253661429, -0.0005178274503396807, 0.6666666666666666, 0, 0, -4.242897400280555, -4.243156314005724, 1, 0],
      [0, 0, 1, 0, 0, 0, 1, 0, 0, 0, 0, 1, 0],
      [0, 0, 1, 0, 0, 0, 1, 0, 0, 0, 0, 1, 0],
      [0, 0, 1, 0, 0, 0, 1, 0, 0, 0, 0, 1, 0],
      [0, 0, 1, 0, 0, 0, 1, 0, 0, 0, 0, 1, 0],
      [0, 0, 1, 0, 0, 0, 1, 0, 0, 0, 0, 1, 0],
      [0, 0, 1, 0, 0, 0, 1, 0, 0, 0, 0, 1, 0],
      [0, 0, 1, 0, 0, 0, 1, 0, 0, 0, 0, 1, 0],
      [186.0260752026266, 0, 0.7460129958445219, 0.9466097421205669, 0.2539870041554781, 0, 0.6666666666666666, 0, 0, -8.383126582340012, -8.387859836406035, 1, 187.1725016974105],
      [0, 0, 1, 0, 0, 0, 1, 0, 0, 0, 0, 1, 0],
      [0, 0, 1, 0, 0, 0, 1, 0, 0, 0, 0, 1, 0],
      [0, 0, 1, 0, 0, 0, 1, 0, 0, 0, 0, 1, 0],
      [0, 0, 1, 0, 0, 0, 1, 0, 0, 0, 0, 1, 0],
      [0, 0, 1, 0, 0, 0, 1, 0, 0, 0, 0, 1, 0],
      [0, 0, 1, 0, 0, 0, 1, 0, 0, 0, 0, 1, 0],
      [218.2737046327814, 0, 0.75, 0.993928549168178, 0.25, 0, 0.6666666666666666, 0, 0, -8.182962047750298, -8.187850727142779, 1, 218.2737046327814],
      [0, 0, 1, 0, 0, 0, 1, 0, 0, 0, 0, 1, 0],
      [0, 0, 1, 0, 0, 0, 1, 0, 0, 0, 0, 1, 0],
      [0, 0, 1, 0, 0, 0, 1, 0, 0, 0, 0, 1, 0],
      [0, 0, 1, 0, 0, 0, 1, 0, 0, 0, 0, 1, 0],
      [0, 0, 1, 0, 0, 0, 1, 0, 0, 0, 0, 1, 0],
      [0, 0, 1, 0, 0, 0, 1, 0, 0, 0, 0, 1, 0],
      [0, 0, 1, 0, 0, 0, 1, 0, 0, 0, 0, 1, 0],
      [0, 0, 1, 0, 0, 0, 1, 0, 0, 0, 0, 1, 0],
      [0, 0, 1, 0, 0, 0, 1, 0, 0, 0, 0, 1, 0],
      [194.2214245821196, 0, 0.7507077545753816, 0.737719606594831, 0.2492922454246184, 0, 0.6666666666666666, 0, 0, -8.498258232495907, -8.501249297633786, 1, 191.9906693254959],
      [0, 0, 1, 0, 0, 0, 1, 0, 0, 0, 0, 1, 0],
      [0, 0, 1, 0, 0, 0, 1, 0, 0, 0, 0, 1, 0],
      [103.1586352281125, 0, 0.7399945901564953, 0, 0.2600054098435047, 0, 0.6666666666666666, 0, 0, -8.044118710020465, -8.044126725923379, 1, 103.3307163186805],
      [0, 0, 1, 0.3339807914548285, 0, 0, 0.6666666666666666, 0, 0, -3.240009601551647, -3.236690800915435, 0.9966867004950453, 0.969568493409144],
      [0, 0, 1, 0, 0, 0, 1, 0, 0, 0, 0, 1, 0],
      [0, 0, 1, 0, 0, 0, 1, 0, 0, 0, 0, 1, 0],
      [0, 0, 1, 0, 0, 0, 1, 0, 0, 0, 0, 1, 0],
      [0, 0, 1, 0, 0, 0, 1, 0, 0, 0, 0, 1, 0],
      [0, 0, 1, 0, 0, 0, 1, 0, 0, 0, 0, 1, 0],
      [0, 0, 1, 0, 0, 0, 1, 0, 0, 0, 0, 1, 0],
      [0, 0, 1, 0, 0, 0, 1, 0, 0, 0, 0, 1, 0],
      [0, 0, 1, 0, 0, 0, 1, 0, 0, 0, 0, 1, 0],
      [0, 0, 1, 0, 0, 0, 1, 0, 0, 0, 0, 1, 0],
      [0, 0, 1, 0, 0, 0, 1, 0, 0, 0, 0, 1, 0],
      [0, 0, 1, 0, 0, 0, 1, 0, 0, 0, 0, 1, 0],
      [0, 0, 1, 0, 0, 0, 1, 0, 0, 0, 0, 1, 0],
      [0, 0, 1, 0, 0, 0, 1, 0, 0, 0, 0, 1, 0],
      [0, 0, 0.9991362520746339, 0.1, 0.0008637479253661429, -0.00046058562024065, 0.6666666666666666, 0, 0, -4.228946139419736, -4.229176432229856, 1, 0],
      [0, 0, 0.9991362520746339, 0.1, 0.0008637479253661429, -0.0005908217100127899, 0.6666666666666666, 0, 0, -4.796041070394569, -4.796336481249575, 1, 0],
      [0, 0, 1, 0, 0, 0, 1, 0, 0, 0, 0, 1, 0],
      [0, 0, 1, 0, 0, 0, 1, 0, 0, 0, 0, 1, 0],
      [0, 0, 1, 0, 0, 0, 1, 0, 0, 0, 0, 1, 0],
      [0, 0, 0.8456493062495851, 1127.661046055373, 0.1543506937504149, 1.524073020182282, 0.2362300780861178, 1, 0, -11.42262027488011, -11.1330023533152, 0.7485495175626142, 0],
      [0, 0, 1, 0, 0, 0, 1, 0, 0, 0, 0, 1, 0],
      [0, 0, 1, 0, 0, 0, 1, 0, 0, 0, 0, 1, 0],
      [0, 0, 1, 0, 0, 0, 1, 0, 0, 0, 0, 1, 0],
      [0, 0, 1, 0, 0, 0, 1, 0, 0, 0, 0, 1, 0],
      [0, 0, 1, 0, 0, 0, 1, 0, 0, 0, 0, 1, 0],
      [0, 0, 1, 0, 0, 0, 1, 0, 0, 0, 0, 1, 0],
      [0, 0, 0.9991362520746339, 0.1, 0.0008637479253661429, -0.000612731977241765, 0.6666666666666666, 0, 0, -4.223765475194561, -4.224071841183182, 1, 0],
      [0, 0, 1, 0, 0, 0, 1, 0, 0, 0, 0, 1, 0],
      [0.03244537773849337, 0.00101962056229977, 1.000631273898101e-08, 69.28759216408429, 0.9999999899936872, 0.5961302621049285, 0.4041769294452052, 1, 0, -9.054582412610754, -9.055633688829413, 1, 0],
      [0, 0, 0.9991362520746339, 0.1, 0.0008637479253661429, -0.00046058562024065, 0.6666666666666666, 0, 0, -4.228946139419736, -4.229176432229856, 1, 0],
      [0, 0, 0.9991362520746339, 0.1, 0.0008637479253661429, -0.0003435484651390652, 0.6666666666666666, 0, 0, -4.03269195748412, -4.03286373171669, 1, 0],
      [0, 0, 0.9991362520746339, 0.1, 0.0008637479253661429, -0.0004516358247403929, 0.6666666666666666, 0, 0, -3.894389795717296, -3.894615613629666, 1, 0],
      [0, 0, 1, 0.424485306406083, 0, 0, 0.6666666666666666, 0, 0, -3.689280615911795, -3.681188428393634, 0.9919404660917567, 0.7685003037841395],
      [0, 0, 0.9991362520746339, 0.1, 0.0008637479253661429, -0.0006049077035505945, 0.6666666666666666, 0, 0, -4.354556929182234, -4.354859383034009, 1, 0],
      [0, 0, 0.9991362520746339, 0.1, 0.0008637479253661429, -0.0005192183073594592, 0.6666666666666666, 0, 0, -3.733336135702285, -3.733595744855964, 1, 0],
      [0, 0, 0.9991362520746339, 0.1, 0.0008637479253661429, -0.0005192183073594592, 0.6666666666666666, 0, 0, -3.733336135702285, -3.733595744855964, 1, 0],
      [0, 0, 1, 0, 0, 0, 1, 0, 0, 0, 0, 1, 0],
      [0.02608086564861373, 0.01370005667907361, 0.4555968417015939, 185.2033498411579, 0.5444031582984061, 0.5298307308610042, 0.4213360675225086, 1, 0, -8.995162309869869, -8.98706311464943, 0.9919335148926498, 0],
      [198.1779639418277, 0, 0.7282761957651454, 0.4011952468760221, 0.2717238042348546, 0, 0.6666666666666666, 0, 0, -7.252851388024088, -7.255072109308385, 1, 193.9134968801094],
      [0, 0, 1, 0, 0, 0, 1, 0, 0, 0, 0, 1, 0],
      [0, 0, 1, 0, 0, 0, 1, 0, 0, 0, 0, 1, 0],
      [103.1586352281125, 0, 0.7399945901564953, 0, 0.2600054098435047, 0, 0.6666666666666666, 0, 0, -7.678264829221288, -7.678272845124202, 1, 103.3307163186805],
      [0, 0, 1, 0, 0, 0, 1, 0, 0, 0, 0, 1, 0],
      [0.0167578549851037, 0.008653750607541578, 0.7695995305287378, 372.2116706148724, 0.2304004694712622, 0.9013162979813778, 0.3363718688127993, 1, 0, -9.296268842900165, -9.240807702486739, 0.9460487860180447, 0],
      [0, 0, 1, 0.424485306406083, 0, 0, 0.6666666666666666, 0, 0, -3.931145172572387, -3.922750673708362, 0.9916406365576386, 0.7685003037841395],
      [0.2002554831048865, 0.006586213022153669, 1, 0.5708065538943461, 0, -0.006388510726862862, 0.6666666666666666, 0, 0, -4.051753822103951, -4.050279066436113, 0.9985263312498474, 0.3293377830371171],
      [0, 0, 1, 0.3339807914548285, 0, 0, 0.6666666666666666, 0, 0, -3.788517796619167, -3.784448511941537, 0.9959389836418689, 0.969568493409144],
      [0, 0, 0.9991362520746339, 0.1, 0.0008637479253661429, -0.0004605856199884073, 0.6666666666666666, 0, 0, -4.601299838722136, -4.60153013153213, 1, 0],
      [189.9427935402795, 0, 0.75, 0.9930292747185626, 0.25, 0, 0.6666666666666666, 0, 0, -7.949277575909078, -7.954161811792405, 1, 189.9427935402795],
      [0, 0, 1, 0, 0, 0, 1, 0, 0, 0, 0, 1, 0],
      [0, 0, 0.9991362520746339, 0.1, 0.0008637479253661429, -0.0004974960993218147, 0.6666666666666666, 0, 0, -3.874030033215515, -3.874278781265176, 1, 0],
      [0.2002554831048865, 0.006586213022153669, 1, 0.5708065538943461, 0, -0.006388510726862862, 0.6666666666666666, 0, 0, -4.051753822103951, -4.050279066436113, 0.9985263312498474, 0.3293377830371171],
      [0, 0, 1, 0, 0, 0, 1, 0, 0, 0, 0, 1, 0],
      [0, 0, 1, 0.4195137762080545, 0, 0, 0.6666666666666666, 0, 0, -4.288511454161715, -4.281093846728386, 0.9926098351216823, 0.9400491821868175],
      [0, 0, 1, 0, 0, 0, 1, 0, 0, 0, 0, 1, 0],
      [0, 0, 0.9991362520746339, 0.1, 0.0008637479253661429, -0.0005395465640773978, 0.6666666666666666, 0, 0, -4.053542127696034, -4.053811900978073, 1, 0],
      [0, 0, 1, 0, 0, 0, 1, 0, 0, 0, 0, 1, 0],
      [0, 0, 1, 0, 0, 0, 1, 0, 0, 0, 0, 1, 0],
      [0, 0, 1, 0, 0, 0, 1, 0, 0, 0, 0, 1, 0],
      [0, 0, 0.9991362520746339, 0.1, 0.0008637479253661429, -0.0004605856202353209, 0.6666666666666666, 0, 0, -4.228946139419736, -4.229176432229854, 1, 0],
      [0, 0, 1, 0, 0, 0, 1, 0, 0, 0, 0, 1, 0],
      [178.6779395661637, 0, 0.7998655097496448, 0.2670805728123057, 0.2001344902503552, 0, 0.6666666666666666, 0, 0, -6.609832019729783, -6.610643249176197, 1, 180.6005956413548],
      [0, 0, 1, 0, 0, 0, 1, 0, 0, 0, 0, 1, 0],
      [0, 0, 0.9991362520746339, 0.1, 0.0008637479253661429, -0.0004974960993218147, 0.6666666666666666, 0, 0, -3.874030033215515, -3.874278781265176, 1, 0],
      [0, 0, 1, 0, 0, 0, 1, 0, 0, 0, 0, 1, 0],
      [0, 0, 0.4713131663142163, 118.9891133148903, 0.5286868336857837, 0.6313064237022701, 0.3954774726295951, 1, 0, -9.284733634770483, -9.278662796355107, 0.9939475518901647, 0],
      [0, 0, 1, 0, 0, 0, 1, 0, 0, 0, 0, 1, 0],
      [0, 0, 1, 0, 0, 0, 1, 0, 0, 0, 0, 1, 0],
      [0, 0, 1, 0, 0, 0, 1, 0, 0, 0, 0, 1, 0],
      [189.9427935402795, 0, 0.75, 0.9930292747185626, 0.25, 0, 0.6666666666666666, 0, 0, -7.82149960818727, -7.826500025433281, 1, 189.9427935402795],
      [245.0695004924876, 0, 0.7397559134110504, 0.5954635537284692, 0.2602440865889496, 0, 0.6666666666666666, 0, 0, -9.269444932521919, -9.272640840496983, 1, 251.1968672127406],
      [0, 0, 1, 0, 0, 0, 1, 0, 0, 0, 0, 1, 0],
      [0, 0, 1, 0, 0, 0, 1, 0, 0, 0, 0, 1, 0],
      [0, 0, 1, 0, 0, 0, 1, 0, 0, 0, 0, 1, 0],
      [0, 0, 1, 0, 0, 0, 1, 0, 0, 0, 0, 1, 0],
      [0, 0, 1, 0, 0, 0, 1, 0, 0, 0, 0, 1, 0],
      [482.0547042053947, 0, 0.7557070272536085, 0.561989414141653, 0.2442929727463915, 0, 0.6666666666666666, 0, 0, -7.322568835335614, -7.32493647935246, 1, 491.9898743023109],
      [0, 0, 0.9991362520746339, 0.1, 0.0008637479253661429, -0.0004491975747029642, 0.6666666666666666, 0, 0, -4.095630845892953, -4.095855444680304, 1, 0],
      [0, 0, 1, 0.424485306406083, 0, 0, 0.6666666666666666, 0, 0, -3.930594675369277, -3.922750673708362, 0.9921866822391031, 0.7685003037841395],
      [0, 0, 0.9991362520746339, 0.1, 0.0008637479253661429, -0.0005330514789747554, 0.6666666666666666, 0, 0, -4.112105946292882, -4.112372472032369, 1, 0],
      [0, 0, 1, 0.3339807914548285, 0, 0, 0.6666666666666666, 0, 0, -3.349733203637378, -3.346632084691194, 0.9969036845563207, 0.969568493409144],
      [0, 0, 0.9991362520746339, 0.1, 0.0008637479253661429, -0.0004660186875034, 0.6666666666666666, 0, 0, -3.367482254903108, -3.36771526424686, 1, 0],
      [0, 0, 1, 0.3339807914548285, 0, 0, 0.6666666666666666, 0, 0, -4.359638251263623, -4.354556929182234, 0.9949315659966624, 0.969568493409144],
      [0, 0, 0.9991362520746339, 0.1, 0.0008637479253661429, -0.0005573641161440435, 0.6666666666666666, 0, 0, -4.419396008495211, -4.419674690553283, 1, 0],
      [0, 0, 0.9991362520746339, 0.1, 0.0008637479253661429, -0.0005727412646834296, 0.6666666666666666, 0, 0, -4.33370675897032, -4.333993129602661, 1, 0],
      [0, 0, 1, 0, 0, 0, 1, 0, 0, 0, 0, 1, 0],
      [0, 0, 1, 0.3339807914548285, 0, 0, 0.6666666666666666, 0, 0, -3.240009601551647, -3.236690800915435, 0.9966867004950453, 0.969568493409144],
      [0, 0, 0.9991362520746339, 0.1, 0.0008637479253661429, -0.000467996616000832, 0.6666666666666666, 0, 0, -4.095630845892953, -4.095864844200953, 1, 0],
      [0, 0, 1, 0.2547585658353567, 0, 0, 0.6666666666666666, 0, 0, -4.809739046142945, -4.802540888897793, 0.9928276874397893, 0.3293377830371171],
      [0, 0, 1, 0.424485306406083, 0, 0, 0.6666666666666666, 0, 0, -3.930594675369277, -3.922750673708362, 0.9921866822391031, 0.7685003037841395],
      [0, 0, 0.9991362520746339, 0.1, 0.0008637479253661429, -0.0004219197969215216, 0.6666666666666666, 0, 0, -3.550396974405961, -3.550607934304422, 1, 0],
      [0, 0, 1, 0, 0, 0, 1, 0, 0, 0, 0, 1, 0],
      [0, 0, 1, 0, 0, 0, 1, 0, 0, 0, 0, 1, 0],
      [0, 0, 1, 0.3914918608939516, 0, 0, 0.6666666666666666, 0, 0, -3.80876347782923, -3.803580437027531, 0.9948303679779219, 0.6504327334979301],
      [0, 0, 0.9991362520746339, 0.1, 0.0008637479253661429, -0.0004216706545854265, 0.6666666666666666, 0, 0, -3.236690800915435, -3.236901636242728, 1, 0],
      [0, 0, 1, 0.3339807914548285, 0, 0, 0.6666666666666666, 0, 0, -4.375797414144783, -4.370675368002364, 0.9948910491678564, 0.969568493409144],
      [0, 0, 0.9991362520746339, 0.1, 0.0008637479253661429, -0.0003918938947453654, 0.6666666666666666, 0, 0, -3.255822726001429, -3.256018672948802, 1, 0],
      [0, 0, 1, 0.3207917243606901, 0, 0, 0.6666666666666666, 0, 0, -3.130413203892035, -3.125031272013756, 0.9946325247702866, 0.9400491821868175],
      [141.8830025871655, 7.492634705484805, 0.4295609562833884, 287.8937903608809, 0.5704390437166116, 0.03187379423467007, 0.6183609343050562, 0, 0, -13.79892058567229, -13.77047965463715, 0.9719597051027202, 133.6782468285415],
      [0, 0, 1, 0.3339807914548285, 0, 0, 0.6666666666666666, 0, 0, -3.240009601551647, -3.236690800915435, 0.9966867004950453, 0.969568493409144],
      [0, 0, 1, 0, 0, 0, 1, 0, 0, 0, 0, 1, 0],
      [0, 0, 0.9991362520746339, 0.1, 0.0008637479253661429, -0.0004605856200532443, 0.6666666666666666, 0, 0, -3.803580437027531, -3.803810729837558, 1, 0],
      [0, 0, 1, 0, 0, 0, 1, 0, 0, 0, 0, 1, 0],
      [0, 0, 1, 0.3339807914548285, 0, 0, 0.6666666666666666, 0, 0, -3.240009601551647, -3.236690800915435, 0.9966867004950453, 0.969568493409144],
      [0, 0, 1, 0, 0, 0, 1, 0, 0, 0, 0, 1, 0],
      [0, 0, 1, 0, 0, 0, 1, 0, 0, 0, 0, 1, 0],
      [0, 0, 1, 0, 0, 0, 1, 0, 0, 0, 0, 1, 0],
      [0, 0, 1, 0, 0, 0, 1, 0, 0, 0, 0, 1, 0],
      [0, 0, 1, 0, 0, 0, 1, 0, 0, 0, 0, 1, 0],
      [0, 0, 1, 0, 0, 0, 1, 0, 0, 0, 0, 1, 0],
      [0, 0, 1, 0, 0, 0, 1, 0, 0, 0, 0, 1, 0],
      [0, 0, 0.9991362520746339, 0.1, 0.0008637479253661429, -0.0005727412646834296, 0.6666666666666666, 0, 0, -4.33370675897032, -4.333993129602661, 1, 0],
      [0, 0, 1, 0, 0, 0, 1, 0, 0, 0, 0, 1, 0],
      [0, 0, 1, 0, 0, 0, 1, 0, 0, 0, 0, 1, 0],
      [0, 0, 1, 0, 0, 0, 1, 0, 0, 0, 0, 1, 0],
      [0, 0, 1, 0, 0, 0, 1, 0, 0, 0, 0, 1, 0],
      [0, 0, 0.9991362520746339, 0.1, 0.0008637479253661429, -0.00046058562024065, 0.6666666666666666, 0, 0, -4.228946139419736, -4.229176432229856, 1, 0],
      [0, 0, 1, 0, 0, 0, 1, 0, 0, 0, 0, 1, 0],
      [0, 0, 1, 0, 0, 0, 1, 0, 0, 0, 0, 1, 0],
      [0, 0, 1, 0, 0, 0, 1, 0, 0, 0, 0, 1, 0],
      [0, 0, 0.9991362520746339, 0.1, 0.0008637479253661429, -0.0005322247084409426, 0.6666666666666666, 0, 0, -3.672788983039858, -3.673055095394079, 1, 0],
      [0, 0, 0.9991362520746339, 0.1, 0.0008637479253661429, -0.0004974960993218147, 0.6666666666666666, 0, 0, -3.874030033215515, -3.874278781265176, 1, 0],
      [0, 0, 1, 0, 0, 0, 1, 0, 0, 0, 0, 1, 0],
      [0, 0, 1, 0, 0, 0, 1, 0, 0, 0, 0, 1, 0],
      [0, 0, 1, 0, 0, 0, 1, 0, 0, 0, 0, 1, 0],
      [0, 0, 0.9991362520746339, 0.1, 0.0008637479253661429, -0.0004605856199884073, 0.6666666666666666, 0, 0, -4.601299838722136, -4.60153013153213, 1, 0],
      [0, 0, 1, 0, 0, 0, 1, 0, 0, 0, 0, 1, 0],
      [223.6174140221302, 0, 0.7348724378752266, 0, 0.2651275621247734, 0, 0.6666666666666666, 0, 0, -7.917990262569949, -7.917999023069838, 1, 222.2556121792204],
      [0, 0, 1, 0.424485306406083, 0, 0, 0.6666666666666666, 0, 0, -3.689280615911795, -3.681188428393634, 0.9919404660917567, 0.7685003037841395],
      [0, 0, 1, 0, 0, 0, 1, 0, 0, 0, 0, 1, 0],
      [0, 0, 1, 0, 0, 0, 1, 0, 0, 0, 0, 1, 0],
      [0, 0, 1, 0, 0, 0, 1, 0, 0, 0, 0, 1, 0],
      [0, 0, 1, 0, 0, 0, 1, 0, 0, 0, 0, 1, 0],
      [0, 0, 1, 0, 0, 0, 1, 0, 0, 0, 0, 1, 0],
      [0, 0, 1, 0, 0, 0, 1, 0, 0, 0, 0, 1, 0],
      [0, 0, 0.00962765202399, 70.35825302742182, 0.99037234797601, 0.7047980155302191, 0.3781193585227348, 0, 0, -8.599010013549952, -8.599622778424779, 1, 0],
      [0.5873271924009406, 0.02897495196795665, 1, 1.011071149636272, 0, -0.01090959339061381, 0.6666666666666666, 0, 0, -3.627130210814793, -3.62719389574922, 1, 0.7685003037841395],
      [0.2002554831048865, 0.006586213022153669, 1, 0.5708065538943461, 0, -0.006388510726862862, 0.6666666666666666, 0, 0, -4.051753822103951, -4.050279066436113, 0.9985263312498474, 0.3293377830371171],
      [0, 0, 1, 0.424485306406083, 0, 0, 0.6666666666666666, 0, 0, -3.811162877469227, -3.803580437027531, 0.9924462337402403, 0.7685003037841395],
      [0, 0, 1, 0.3339807914548285, 0, 0, 0.6666666666666666, 0, 0, -3.240009601551647, -3.236690800915435, 0.9966867004950453, 0.969568493409144],
      [0, 0, 1, 0.3339807914548285, 0, 0, 0.6666666666666666, 0, 0, -3.788517796619167, -3.784448511941537, 0.9959389836418689, 0.969568493409144],
      [0.2002554831048865, 0.006586213022153669, 1, 0.5708065538943461, 0, -0.006100939676224826, 0.6666666666666666, 0, 0, -3.988454148767064, -3.987060903279976, 0.9986077246287447, 0.3293377830371171],
      [0.2002554831048865, 0.006586213022153669, 1, 0.5708065538943461, 0, -0.006388510726862862, 0.6666666666666666, 0, 0, -4.051753822103951, -4.050279066436113, 0.9985263312498474, 0.3293377830371171],
      [0, 0, 1, 0.3339807914548285, 0, 0, 0.6666666666666666, 0, 0, -3.788517796619167, -3.784448511941537, 0.9959389836418689, 0.969568493409144],
      [0, 0, 1, 0.424485306406083, 0, 0, 0.6666666666666666, 0, 0, -3.689280615911795, -3.681188428393634, 0.9919404660917567, 0.7685003037841395],
      [0, 0, 0.9991362520746339, 0.1, 0.0008637479253661429, -0.0004345358038957414, 0.6666666666666666, 0, 0, -3.550396974405961, -3.550614242307909, 1, 0],
      [0, 0, 1, 0.424485306406083, 0, 0, 0.6666666666666666, 0, 0, -3.689280615911795, -3.681188428393634, 0.9919404660917567, 0.7685003037841395],
      [0, 0, 1, 0.3914918608939516, 0, 0, 0.6666666666666666, 0, 0, -4.58623136037448, -4.580449668510222, 0.9942349899506597, 0.6504327334979301],
      [0.2002554831048865, 0.006586213022153669, 1, 0.5708065538943461, 0, -0.006388510726862862, 0.6666666666666666, 0, 0, -4.051753822103951, -4.050279066436113, 0.9985263312498474, 0.3293377830371171],
      [0, 0, 0.9991362520746339, 0.1, 0.0008637479253661429, -0.0004605856199741964, 0.6666666666666666, 0, 0, -3.91523996592921, -3.915470258739197, 1, 0],
      [0, 0, 0.9991362520746339, 0.1, 0.0008637479253661429, -0.0002572169201062735, 0.6666666666666666, 0, 0, -3.782730266815617, -3.78285887527567, 1, 0],
      [0.5873271924009406, 0.02897495196795665, 1, 1.011071149636272, 0, -0.01090959339061381, 0.6666666666666666, 0, 0, -3.627130210814793, -3.62719389574922, 1, 0.7685003037841395],
      [0, 0, 1, 0.424485306406083, 0, 0, 0.6666666666666666, 0, 0, -3.689280615911795, -3.681188428393634, 0.9919404660917567, 0.7685003037841395],
      [0.2002554831048865, 0.006586213022153669, 1, 0.5708065538943461, 0, -0.006388510726862862, 0.6666666666666666, 0, 0, -4.051753822103951, -4.050279066436113, 0.9985263312498474, 0.3293377830371171],
      [0, 0, 1, 0.4195137762080545, 0, 0, 0.6666666666666666, 0, 0, -4.288511454161715, -4.281093846728386, 0.9926098351216823, 0.9400491821868175],
      [0, 0, 1, 0.424485306406083, 0, 0, 0.6666666666666666, 0, 0, -3.930861289297746, -3.922750673708362, 0.9919221867106253, 0.7685003037841395],
      [0, 0, 1, 0.424485306406083, 0, 0, 0.6666666666666666, 0, 0, -3.689280615911795, -3.681188428393634, 0.9919404660917567, 0.7685003037841395],
      [0, 0, 1, 0.3207917243606901, 0, 0, 0.6666666666666666, 0, 0, -4.012929884531929, -4.004821487203188, 0.9919243870550137, 0.9400491821868175],
      [0, 0, 0.9991362520746339, 0.1, 0.0008637479253661429, -0.0005727412646834296, 0.6666666666666666, 0, 0, -4.33370675897032, -4.333993129602661, 1, 0],
      [0, 0, 0.9991362520746339, 0.1, 0.0008637479253661429, -0.0004193965420231649, 0.6666666666666666, 0, 0, -3.255822726001429, -3.256032424272441, 1, 0],
      [0, 0, 0.9991362520746339, 0.1, 0.0008637479253661429, -0.0004216706545854265, 0.6666666666666666, 0, 0, -3.236690800915435, -3.236901636242728, 1, 0],
      [0, 0, 1, 0.3339807914548285, 0, 0, 0.6666666666666666, 0, 0, -3.34973727228531, -3.346632084691194, 0.9968996285144565, 0.969568493409144],
      [176.9068815646959, 0, 0.7998655097496448, 0.2670679799055869, 0.2001344902503552, 0, 0.6666666666666666, 0, 0, -6.067512846941602, -6.068422735271193, 1, 178.7915168747589],
      [0, 0, 1, 0, 0, 0, 1, 0, 0, 0, 0, 1, 0],
      [0, 0, 1, 0, 0, 0, 1, 0, 0, 0, 0, 1, 0],
      [0, 0, 1, 0.3207917243606901, 0, 0, 0.6666666666666666, 0, 0, -3.130790953437894, -3.125031272013756, 0.9942568737412082, 0.9400491821868175],
      [0, 0, 0.9991362520746339, 0.1, 0.0008637479253661429, -0.0004961735228192765, 0.6666666666666666, 0, 0, -4.967153719521313, -4.967401806282723, 1, 0],
      [0, 0, 1, 0, 0, 0, 1, 0, 0, 0, 0, 1, 0],
      [0, 0, 1, 0, 0, 0, 1, 0, 0, 0, 0, 1, 0],
      [0, 0, 1, 0, 0, 0, 1, 0, 0, 0, 0, 1, 0],
      [0, 0, 1, 0, 0, 0, 1, 0, 0, 0, 0, 1, 0],
      [0, 0, 1, 0, 0, 0, 1, 0, 0, 0, 0, 1, 0],
      [0, 0, 0.9991362520746339, 0.1, 0.0008637479253661429, -0.0004974960992747413, 0.6666666666666666, 0, 0, -4.671749434910121, -4.671998182959758, 1, 0],
      [0, 0, 0.9991362520746339, 0.1, 0.0008637479253661429, -0.0006014443869748476, 0.6666666666666666, 0, 0, -4.537471648685087, -4.537772370878574, 1, 0],
      [0, 0, 1, 0, 0, 0, 1, 0, 0, 0, 0, 1, 0],
      [0, 0, 1, 0, 0, 0, 1, 0, 0, 0, 0, 1, 0],
      [318.9585078550041, 0, 0.7758999041280347, 0.2288102960092661, 0.2241000958719653, 0, 0.6666666666666666, 0, 0, -6.566475540453581, -6.56733567208839, 1, 308.3228128020777],
      [0, 0, 1, 0, 0, 0, 1, 0, 0, 0, 0, 1, 0],
      [0, 0, 1, 0, 0, 0, 1, 0, 0, 0, 0, 1, 0],
      [0, 0, 0.9991362520746339, 0.2495947234722906, 0.0008637479253661429, -0.0007734847196285699, 0.6666666666666666, 0, 0, -4.210674602020242, -4.208482711567636, 0.9978105099850061, 0],
      [0, 0, 1, 0, 0, 0, 1, 0, 0, 0, 0, 1, 0],
      [0, 0, 1, 0, 0, 0, 1, 0, 0, 0, 0, 1, 0],
      [0, 0, 1, 0.424485306406083, 0, 0, 0.6666666666666666, 0, 0, -3.931145172572387, -3.922750673708362, 0.9916406365576386, 0.7685003037841395],
      [0.02591502284618826, 0.0006546238179213684, 0.0007064890083268294, 127.4019771574582, 0.9992935109916732, 1.221809220692244, 0.2797502743248659, 1, 0, -8.912649850430197, -8.913247908214649, 1, 0],
      [0, 0, 1, 0, 0, 0, 1, 0, 0, 0, 0, 1, 0],
      [0, 0, 1, 0, 0, 0, 1, 0, 0, 0, 0, 1, 0],
      [0, 0, 1, 0, 0, 0, 1, 0, 0, 0, 0, 1, 0],
      [0, 0, 1, 0, 0, 0, 1, 0, 0, 0, 0, 1, 0],
      [0, 0, 0.9991362520746339, 0.1, 0.0008637479253661429, -0.0004532008496802575, 0.6666666666666666, 0, 0, -4.470508384734464, -4.470734985159304, 1, 0],
      [0.2002554831048865, 0.006586213022153669, 1, 0.5708065538943461, 0, -0.006100939676224826, 0.6666666666666666, 0, 0, -3.988454148767064, -3.987060903279976, 0.9986077246287447, 0.3293377830371171],
      [0, 0, 1, 0, 0, 0, 1, 0, 0, 0, 0, 1, 0],
      [0, 0, 0.9991362520746339, 0.1, 0.0008637479253661429, -0.0004839889219176996, 0.6666666666666666, 0, 0, -3.874030033215515, -3.874272027676473, 1, 0],
      [0, 0, 1, 0, 0, 0, 1, 0, 0, 0, 0, 1, 0],
      [0, 0, 1, 0, 0, 0, 1, 0, 0, 0, 0, 1, 0],
      [0, 0, 1, 0, 0, 0, 1, 0, 0, 0, 0, 1, 0],
      [0, 0, 1, 0, 0, 0, 1, 0, 0, 0, 0, 1, 0],
      [0, 0, 1, 0.3914918608939516, 0, 0, 0.6666666666666666, 0, 0, -4.58623136037448, -4.580449668510222, 0.9942349899506597, 0.6504327334979301],
      [0, 0, 1, 0.4195137762080545, 0, 0, 0.6666666666666666, 0, 0, -4.288511454161715, -4.281093846728386, 0.9926098351216823, 0.9400491821868175],
      [0, 0, 1, 0, 0, 0, 1, 0, 0, 0, 0, 1, 0],
      [331.4888149204612, 0, 0.7680083922115158, 0.6028406232004203, 0.2319916077884842, 0, 0.6666666666666666, 0, 0, -6.758868367801139, -6.761875723755078, 1, 319.7547399651838],
      [0, 0, 0.9991362520746339, 0.1, 0.0008637479253661429, -0.0003269472527822614, 0.6666666666666666, 0, 0, -4.208095969207822, -4.208259442834213, 1, 0],
      [0, 0, 1, 0, 0, 0, 1, 0, 0, 0, 0, 1, 0],
      [0, 0, 0.9991362520746339, 0.1, 0.0008637479253661429, -0.000412534741216497, 0.6666666666666666, 0, 0, -3.550396974405961, -3.550603241776569, 1, 0],
      [0, 0, 0.9991362520746339, 0.1, 0.0008637479253661429, -0.0004063786936256975, 0.6666666666666666, 0, 0, -3.255822726001429, -3.256025915348242, 1, 0],
      [0, 0, 0.9991362520746339, 0.1, 0.0008637479253661429, -0.0004240354178737249, 0.6666666666666666, 0, 0, -4.470508384734464, -4.4707204024434, 1, 0],
      [0, 0, 0.9991362520746339, 0.1, 0.0008637479253661429, -0.0004065715461880615, 0.6666666666666666, 0, 0, -3.550396974405961, -3.550600260179055, 1, 0],
      [0, 0, 1, 0.3207917243606901, 0, 0, 0.6666666666666666, 0, 0, -3.130420258672333, -3.125031272013756, 0.9946255078810979, 0.9400491821868175],
      [2.04628471238637, 0, 1, 0.518870260784169, 0, 0, 0.6666666666666666, 0, 0, -4.648713994747163, -4.647412932460846, 0.998699783728206, 1.301235659993812],
      [0.5873271924009406, 0.02897495196795665, 1, 1.011071149636272, 0, -0.01020738226332796, 0.6666666666666666, 0, 0, -3.626779228954135, -3.626838768746749, 1, 0.7685003037841395],
      [0.2002554831048865, 0.006586213022153669, 1, 0.5708065538943461, 0, -0.006060412954091987, 0.6666666666666666, 0, 0, -4.051505644107952, -4.050112284650339, 0.998607610816905, 0.3293377830371171],
      [0, 0, 1, 0.424485306406083, 0, 0, 0.6666666666666666, 0, 0, -3.688759836733567, -3.681188428393634, 0.9924571825684789, 0.7685003037841395],
      [0, 0, 1, 0.3207917243606901, 0, 0, 0.6666666666666666, 0, 0, -3.130420258672333, -3.125031272013756, 0.9946255078810979, 0.9400491821868175],
      [0, 0, 1, 0.3207917243606901, 0, 0, 0.6666666666666666, 0, 0, -3.130420258672333, -3.125031272013756, 0.9946255078810979, 0.9400491821868175],
      [0, 0, 1, 0.3207917243606901, 0, 0, 0.6666666666666666, 0, 0, -3.261628869661972, -3.255822726001429, 0.994210679416444, 0.9400491821868175],
      [0, 0, 0.9991362520746339, 0.1, 0.0008637479253661429, -0.0004272763065138463, 0.6666666666666666, 0, 0, -4.470508384734464, -4.47072202288772, 1, 0],
      [0.5873271924009406, 0.02897495196795665, 1, 1.011071149636272, 0, -0.01090959339061381, 0.6666666666666666, 0, 0, -3.627130210814793, -3.62719389574922, 1, 0.7685003037841395],
      [0, 0, 1, 0, 0, 0, 1, 0, 0, 0, 0, 1, 0],
      [0, 0, 0.9991362520746339, 0.1, 0.0008637479253661429, -0.000612731977241765, 0.6666666666666666, 0, 0, -4.223765475194561, -4.224071841183182, 1, 0],
      [0, 0, 0.9991362520746339, 0.1, 0.0008637479253661429, -0.0003150222115770873, 0.6666666666666666, 0, 0, -4.594800020218912, -4.594957531324701, 1, 0],
      [0, 0, 1, 0.3207917243606901, 0, 0, 0.6666666666666666, 0, 0, -3.130790953437894, -3.125031272013756, 0.9942568737412082, 0.9400491821868175],
      [114.9215466116118, 0, 0.7561639672356756, 0.4447222305420849, 0.2438360327643244, 0, 0.6666666666666666, 0, 0, -7.732323518524478, -7.734478453197332, 1, 111.6872506734079],
      [0, 0, 0.9991362520746339, 0.1, 0.0008637479253661429, -0.0003150222115486656, 0.6666666666666666, 0, 0, -4.169434317826708, -4.169591828932482, 1, 0],
      [0, 0, 0.9991362520746339, 0.1, 0.0008637479253661429, -0.0004974960993218147, 0.6666666666666666, 0, 0, -3.874030033215515, -3.874278781265176, 1, 0],
      [0, 0, 0.9991362520746339, 0.1, 0.0008637479253661429, -0.0004345358038957414, 0.6666666666666666, 0, 0, -3.550396974405961, -3.550614242307909, 1, 0],
      [0, 0, 1, 0.3207917243606901, 0, 0, 0.6666666666666666, 0, 0, -3.130790953437894, -3.125031272013756, 0.9942568737412082, 0.9400491821868175],
      [1.93355332361266, 0, 1, 0.6839792062821117, 0, 0, 0.6666666666666666, 0, 0, -4.100540764571121, -4.098154685432063, 0.9976167652848574, 1.301235659993812],
      [0, 0, 0.9991362520746339, 0.1, 0.0008637479253661429, -0.0005298419016899203, 0.6666666666666666, 0, 0, -4.112105946292882, -4.112370867243727, 1, 0],
      [0, 0, 0.9991362520746339, 0.1, 0.0008637479253661429, -0.0004345358038957414, 0.6666666666666666, 0, 0, -3.550396974405961, -3.550614242307909, 1, 0],
      [0, 0, 0.9991362520746339, 0.1, 0.0008637479253661429, -0.0004605856199741964, 0.6666666666666666, 0, 0, -3.91523996592921, -3.915470258739197, 1, 0],
      [0, 0, 0.9991362520746339, 0.1, 0.0008637479253661429, -0.0002572169201062735, 0.6666666666666666, 0, 0, -3.782730266815617, -3.78285887527567, 1, 0],
      [0, 0, 1, 0.3339807914548285, 0, 0, 0.6666666666666666, 0, 0, -3.240009601551647, -3.236690800915435, 0.9966867004950453, 0.969568493409144],
      [0, 0, 0.8443558374761948, 1203.107921010973, 0.1556441625238052, 1.594825479414176, 0.2271721847775739, 1, 0, -10.29468640922263, -9.965512892096291, 0.7195181571771929, 0],
      [179.7378713446337, 0, 0.7662090837929818, 0.6402065401456687, 0.2337909162070182, 0, 0.6666666666666666, 0, 0, -6.770642891132454, -6.773280435352468, 1, 175.2328295657745],
      [0, 0, 0.9991362520746339, 0.1, 0.0008637479253661429, -0.0004490219718817912, 0.6666666666666666, 0, 0, -3.681188428393634, -3.681412939379574, 1, 0],
      [0, 0, 0.9991362520746339, 0.1, 0.0008637479253661429, -0.0005192306362991062, 0.6666666666666666, 0, 0, -3.672788983039858, -3.673048598358008, 1, 0],
      [0, 0, 0.9991362520746339, 0.1, 0.0008637479253661429, -0.0003142568788110367, 0.6666666666666666, 0, 0, -3.346632084691194, -3.3467892131306, 1, 0],
      [0, 0, 0.9991362520746339, 0.1, 0.0008637479253661429, -0.0005094643818424061, 0.6666666666666666, 0, 0, -4.802540888897793, -4.802795621088714, 1, 0],
      [0.2002554831048865, 0.006586213022153669, 1, 0.5708065538943461, 0, -0.005746863153417436, 0.6666666666666666, 0, 0, -4.051280664598175, -4.049953974564486, 0.9986741896304083, 0.3293377830371171],
      [0, 0, 1, 0.4594237559900408, 0, 0, 0.6666666666666666, 0, 0, -3.130390681844875, -3.125031272013756, 0.9946549261831786, 0.9400491821868175],
      [0, 0, 1, 0.3339807914548285, 0, 0, 0.6666666666666666, 0, 0, -3.239791919861619, -3.236690800915435, 0.9969036845563203, 0.969568493409144],
      [0, 0, 0.01001, 74.0813251154344, 0.98999, 0.4143549386538545, 0.4539845085253886, 1, 0, -8.426624959020787, -8.426777902901204, 1, 0],
      [0, 0, 1, 0.3207917243606901, 0, 0, 0.6666666666666666, 0, 0, -4.250466793145486, -4.242897400280555, 0.9924591828431377, 0.9400491821868175],
      [0, 0, 0.9991362520746339, 0.1, 0.0008637479253661429, -0.000406040340216407, 0.6666666666666666, 0, 0, -3.550396974405961, -3.550599994576069, 1, 0],
      [0, 0, 0.9991362520746339, 0.1, 0.0008637479253661429, -0.0003918938947453654, 0.6666666666666666, 0, 0, -3.255822726001429, -3.256018672948802, 1, 0],
      [0, 0, 0.9991362520746339, 0.1, 0.0008637479253661429, -0.000406040340216407, 0.6666666666666666, 0, 0, -3.550396974405961, -3.550599994576069, 1, 0],
      [0, 0, 0.9991362520746339, 0.1, 0.0008637479253661429, -0.0003918938947453654, 0.6666666666666666, 0, 0, -3.255822726001429, -3.256018672948802, 1, 0],
      [0, 0, 0.9991362520746339, 0.1, 0.0008637479253661429, -0.0004673997138979757, 0.6666666666666666, 0, 0, -3.733336135702285, -3.733569835559233, 1, 0],
      [0, 0, 0.9991362520746339, 0.1, 0.0008637479253661429, -0.0003918938947453654, 0.6666666666666666, 0, 0, -3.255822726001429, -3.256018672948802, 1, 0],
      [0, 0, 0.9991362520746339, 0.2495947234722906, 0.0008637479253661429, -0.0004742381367695003, 0.6666666666666666, 0, 0, -3.784311211593269, -3.782967385884002, 0.9986570768201055, 0],
      [0, 0, 0.9991362520746339, 0.1, 0.0008637479253661429, -0.0004458662938517932, 0.6666666666666666, 0, 0, -4.281093846728386, -4.281316779875312, 1, 0],
      [0, 0, 0.9991362520746339, 0.1, 0.0008637479253661429, -0.0002943643961454967, 0.6666666666666666, 0, 0, -4.594800020218912, -4.594947202416985, 1, 0],
      [0, 0, 0.9991362520746339, 0.1, 0.0008637479253661429, -0.0004124200080424245, 0.6666666666666666, 0, 0, -3.367482254903108, -3.367688464907129, 1, 0],
      [0.2002554831048865, 0.006586213022153669, 1, 0.5708065538943461, 0, -0.004796212300552938, 0.6666666666666666, 0, 0, -4.050579433954684, -4.049472323756855, 0.9988935024225084, 0.3293377830371171],
      [0, 0, 0.9991362520746339, 0.1, 0.0008637479253661429, -0.0003609055323074983, 0.6666666666666666, 0, 0, -4.781690718685879, -4.781871171452033, 1, 0],
      [0, 0, 1, 0.4594237559900408, 0, 0, 0.6666666666666666, 0, 0, -4.286662339623793, -4.281093846728386, 0.9944469824228097, 0.9400491821868175],
      [0, 0, 0.9991362520746339, 0.1, 0.0008637479253661429, -0.0003148649472892728, 0.6666666666666666, 0, 0, -3.255822726001429, -3.255980158475074, 1, 0],
      [0, 0, 0.9991362520746339, 0.1, 0.0008637479253661429, -0.0004234813964902884, 0.6666666666666666, 0, 0, -4.470508384734464, -4.470720125432709, 1, 0],
      [0, 0, 0.9991362520746339, 0.1, 0.0008637479253661429, -0.0005150814830816586, 0.6666666666666666, 0, 0, -4.223765475194561, -4.224023015936102, 1, 0],
      [0, 0, 1, 0, 0, 0, 1, 0, 0, 0, 0, 1, 0],
      [0, 0, 0.9991362520746339, 0.1, 0.0008637479253661429, -0.0004839888222409883, 0.6666666666666666, 0, 0, -4.299395735607719, -4.29963773001884, 1, 0],
      [0, 0, 1, 0, 0, 0, 1, 0, 0, 0, 0, 1, 0],
      [0, 0, 1, 0, 0, 0, 1, 0, 0, 0, 0, 1, 0],
      [0, 0, 1, 0, 0, 0, 1, 0, 0, 0, 0, 1, 0],
      [0, 0, 1, 0, 0, 0, 1, 0, 0, 0, 0, 1, 0],
      [0, 0, 1, 0, 0, 0, 1, 0, 0, 0, 0, 1, 0],
      [0, 0, 1, 0, 0, 0, 1, 0, 0, 0, 0, 1, 0],
      [0, 0, 1, 0, 0, 0, 1, 0, 0, 0, 0, 1, 0],
      [0, 0, 1, 0, 0, 0, 1, 0, 0, 0, 0, 1, 0],
      [0, 0, 1, 0, 0, 0, 1, 0, 0, 0, 0, 1, 0],
      [0, 0, 1, 0, 0, 0, 1, 0, 0, 0, 0, 1, 0],
      [0, 0, 1, 0, 0, 0, 1, 0, 0, 0, 0, 1, 0],
      [0, 0, 1, 0, 0, 0, 1, 0, 0, 0, 0, 1, 0],
      [0, 0, 0.9991362520746339, 0.1, 0.0008637479253661429, -0.0004345358038957414, 0.6666666666666666, 0, 0, -3.550396974405961, -3.550614242307909, 1, 0],
      [0, 0, 1, 0, 0, 0, 1, 0, 0, 0, 0, 1, 0],
      [0, 0, 1, 0, 0, 0, 1, 0, 0, 0, 0, 1, 0],
      [0, 0, 1, 0, 0, 0, 1, 0, 0, 0, 0, 1, 0],
      [0.02593861773099327, 0.0006558013102992615, 1.00044481589872e-08, 72.45621121310445, 0.9999999899955518, 0.7437934406831328, 0.3693238510100053, 0, 0, -7.104241452146535, -7.105088781016081, 1, 0],
      [0, 0, 0.9991362520746339, 0.1, 0.0008637479253661429, -0.0003863935423922271, 0.6666666666666666, 0, 0, -3.236690800915435, -3.236883997686631, 1, 0],
      [0, 0, 1, 0.4594237559900408, 0, 0, 0.6666666666666666, 0, 0, -3.351181033737671, -3.346632084691194, 0.9954613817513068, 0.9400491821868175],
      [0, 0, 1, 0.3339807914548285, 0, 0, 0.6666666666666666, 0, 0, -3.259235195105833, -3.255822726001429, 0.9965933467507566, 0.969568493409144],
      [0, 0, 1, 0, 0, 0, 1, 0, 0, 0, 0, 1, 0],
      [0, 0, 1, 0, 0, 0, 1, 0, 0, 0, 0, 1, 0],
      [0, 0, 1, 0, 0, 0, 1, 0, 0, 0, 0, 1, 0],
      [0, 0, 1, 0, 0, 0, 1, 0, 0, 0, 0, 1, 0],
      [0, 0, 1, 0, 0, 0, 1, 0, 0, 0, 0, 1, 0],
      [0, 0, 1, 0, 0, 0, 1, 0, 0, 0, 0, 1, 0],
      [0, 0, 0.9991362520746339, 0.1, 0.0008637479253661429, -0.0004253226367101348, 0.6666666666666666, 0, 0, -4.228946139419736, -4.229158800738091, 1, 0],
      [0, 0, 1, 0, 0, 0, 1, 0, 0, 0, 0, 1, 0],
      [0, 0, 1, 0, 0, 0, 1, 0, 0, 0, 0, 1, 0],
      [0, 0, 1, 0, 0, 0, 1, 0, 0, 0, 0, 1, 0],
      [0, 0, 1, 0.424485306406083, 0, 0, 0.6666666666666666, 0, 0, -3.811193327803684, -3.803580437027531, 0.9924160138805951, 0.7685003037841395],
      [0, 0, 0.9991362520746339, 0.1, 0.0008637479253661429, -0.00048072179583869, 0.6666666666666666, 0, 0, -4.095630845892953, -4.095871206790872, 1, 0],
      [0, 0, 0.9991362520746339, 0.1, 0.0008637479253661429, -0.0004479309166107726, 0.6666666666666666, 0, 0, -4.228946139419736, -4.229170104878041, 1, 0],
      [0, 0, 1, 0.4195137762080545, 0, 0, 0.6666666666666666, 0, 0, -4.288511454161715, -4.281093846728386, 0.9926098351216823, 0.9400491821868175],
      [0, 0, 1, 0, 0, 0, 1, 0, 0, 0, 0, 1, 0],
      [0, 0, 1, 0.424485306406083, 0, 0, 0.6666666666666666, 0, 0, -3.931145172572387, -3.922750673708362, 0.9916406365576386, 0.7685003037841395],
      [0, 0, 1, 0, 0, 0, 1, 0, 0, 0, 0, 1, 0],
      [0, 0, 1, 0, 0, 0, 1, 0, 0, 0, 0, 1, 0],
      [0, 0, 1, 0, 0, 0, 1, 0, 0, 0, 0, 1, 0],
      [0, 0, 1, 0.3339807914548285, 0, 0, 0.6666666666666666, 0, 0, -3.788517796619167, -3.784448511941537, 0.9959389836418689, 0.969568493409144],
      [0, 0, 1, 0, 0, 0, 1, 0, 0, 0, 0, 1, 0],
      [0, 0, 0.9991362520746339, 0.1, 0.0008637479253661429, -0.0004479307101767915, 0.6666666666666666, 0, 0, -4.228946139419736, -4.229170104774824, 1, 0],
      [0, 0, 0.9991362520746339, 0.1, 0.0008637479253661429, -0.0003304484644637284, 0.6666666666666666, 0, 0, -4.03269195748412, -4.032857181716352, 1, 0],
      [0, 0, 1, 0, 0, 0, 1, 0, 0, 0, 0, 1, 0],
      [0, 0, 1, 0, 0, 0, 1, 0, 0, 0, 0, 1, 0],
      [0, 0, 1, 0, 0, 0, 1, 0, 0, 0, 0, 1, 0],
      [0, 0, 0.9991362520746339, 0.1, 0.0008637479253661429, -0.0004532008496802575, 0.6666666666666666, 0, 0, -4.470508384734464, -4.470734985159304, 1, 0],
      [1.93355332361266, 0, 1, 0.6839792062821117, 0, 0, 0.6666666666666666, 0, 0, -4.100704873564204, -4.098154685432063, 0.9974530608350682, 1.301235659993812],
      [0, 0, 1, 0, 0, 0, 1, 0, 0, 0, 0, 1, 0],
      [0.2002554831048865, 0.006586213022153669, 1, 0.5708065538943461, 0, -0.006100939676224826, 0.6666666666666666, 0, 0, -3.988454148767064, -3.987060903279976, 0.9986077246287447, 0.3293377830371171],
      [0.5873271924009406, 0.02897495196795665, 1, 1.011071149636272, 0, -0.01090959339061381, 0.6666666666666666, 0, 0, -3.627130210814793, -3.62719389574922, 1, 0.7685003037841395],
      [0, 0, 1, 0.3207917243606901, 0, 0, 0.6666666666666666, 0, 0, -4.012929884531929, -4.004821487203188, 0.9919243870550137, 0.9400491821868175],
      [0, 0, 1, 0, 0, 0, 1, 0, 0, 0, 0, 1, 0],
      [0, 0, 0.9991362520746339, 0.1, 0.0008637479253661429, -0.0006049077035203965, 0.6666666666666666, 0, 0, -4.66826310267276, -4.66856555652452, 1, 0],
      [0, 0, 1, 0, 0, 0, 1, 0, 0, 0, 0, 1, 0],
      [0, 0, 1, 0, 0, 0, 1, 0, 0, 0, 0, 1, 0],
      [0, 0, 1, 0, 0, 0, 1, 0, 0, 0, 0, 1, 0],
      [0, 0, 1, 0.424485306406083, 0, 0, 0.6666666666666666, 0, 0, -3.931145172572387, -3.922750673708362, 0.9916406365576386, 0.7685003037841395],
      [0, 0, 0.9991362520746339, 0.1, 0.0008637479253661429, -0.0003150222115770873, 0.6666666666666666, 0, 0, -4.594800020218912, -4.594957531324701, 1, 0],
      [0, 0, 0.9991362520746339, 0.1, 0.0008637479253661429, -0.0005970786040414566, 0.6666666666666666, 0, 0, -4.537471648685087, -4.537770187987108, 1, 0],
      [0, 0, 0.9991362520746339, 0.1, 0.0008637479253661429, -0.0003150222115486656, 0.6666666666666666, 0, 0, -4.169434317826708, -4.169591828932482, 1, 0],
      [0, 0, 0.9991362520746339, 0.1, 0.0008637479253661429, -0.0003150222115770873, 0.6666666666666666, 0, 0, -4.594800020218912, -4.594957531324701, 1, 0],
      [0, 0, 0.9991362520746339, 0.1, 0.0008637479253661429, -0.0006608272193666664, 0.6666666666666666, 0, 0, -4.909825347987487, -4.910155761597171, 1, 0],
      [0, 0, 0.9991362520746339, 0.1, 0.0008637479253661429, -0.000534398575412709, 0.6666666666666666, 0, 0, -4.537471648685087, -4.537738847972793, 1, 0],
      [0, 0, 0.9991362520746339, 0.1, 0.0008637479253661429, -0.0003052523693956033, 0.6666666666666666, 0, 0, -4.03269195748412, -4.032844583668818, 1, 0],
      [0, 0, 0.9991362520746339, 0.1, 0.0008637479253661429, -0.0005635978213067716, 0.6666666666666666, 0, 0, -4.33370675897032, -4.333988557880973, 1, 0],
      [0, 0, 0.9991362520746339, 0.1, 0.0008637479253661429, -0.00046058562024065, 0.6666666666666666, 0, 0, -4.228946139419736, -4.229176432229856, 1, 0],
      [0, 0, 1, 0.3207917243606901, 0, 0, 0.6666666666666666, 0, 0, -4.012929884531929, -4.004821487203188, 0.9919243870550137, 0.9400491821868175],
      [0, 0, 0.9991362520746339, 0.1, 0.0008637479253661429, -0.00048072179583869, 0.6666666666666666, 0, 0, -4.095630845892953, -4.095871206790872, 1, 0],
      [0, 0, 1, 0, 0, 0, 1, 0, 0, 0, 0, 1, 0],
      [0, 0, 1, 0.3339807914548285, 0, 0, 0.6666666666666666, 0, 0, -3.788064101165605, -3.784448511941537, 0.9963909391481228, 0.969568493409144],
      [0, 0, 0.9991362520746339, 0.1, 0.0008637479253661429, -0.0004297185647637036, 0.6666666666666666, 0, 0, -3.367482254903108, -3.36769711418549, 1, 0],
      [0, 0, 0.9991362520746339, 0.1, 0.0008637479253661429, -0.0004580706191479322, 0.6666666666666666, 0, 0, -4.095630845892953, -4.095859881202527, 1, 0],
      [0, 0, 1, 0.3207917243606901, 0, 0, 0.6666666666666666, 0, 0, -4.012547774095012, -4.004821487203188, 0.9923034841398241, 0.9400491821868175],
      [0, 0, 1, 0.4594237559900408, 0, 0, 0.6666666666666666, 0, 0, -3.992763065575248, -3.985689562117194, 0.9929514548848508, 0.9400491821868175],
      [0, 0, 0.9991362520746339, 0.1, 0.0008637479253661429, -0.0003344048546125578, 0.6666666666666666, 0, 0, -4.03269195748412, -4.032859159911427, 1, 0],
      [0, 0, 1, 0.3339807914548285, 0, 0, 0.6666666666666666, 0, 0, -4.487516588953964, -4.482334896904043, 0.9948317097580542, 0.969568493409144],
      [0, 0, 0.9991362520746339, 0.1, 0.0008637479253661429, -0.0004608423941556694, 0.6666666666666666, 0, 0, -3.367482254903108, -3.367712676100186, 1, 0],
      [0, 0, 0.8165898654331012, 1178.211614416396, 0.1834101345668988, 1.17520924456463, 0.2872408280179396, 1, 0, -10.49908659884555, -10.15377445227584, 0.7079993193979934, 0],
      [0, 0, 0.9991362520746339, 0.1, 0.0008637479253661429, -0.0004066788427534718, 0.6666666666666666, 0, 0, -3.255822726001429, -3.256026065422806, 1, 0],
      [0, 0, 0.9991362520746339, 0.1, 0.0008637479253661429, -0.00048072179583869, 0.6666666666666666, 0, 0, -4.095630845892953, -4.095871206790872, 1, 0],
      [0, 0, 0.9991362520746339, 0.1, 0.0008637479253661429, -0.0004836307044682187, 0.6666666666666666, 0, 0, -3.367482254903108, -3.367724070255342, 1, 0],
      [0, 0, 0.0006248662267820677, 148.9093810104549, 0.999375133773218, 0.9260066486510183, 0.3315473562154809, 1, 0, -11.04323232240815, -11.0432544856794, 1, 0],
      [0, 0, 0.9991362520746339, 0.1, 0.0008637479253661429, -0.0005192183073594592, 0.6666666666666666, 0, 0, -3.733336135702285, -3.733595744855964, 1, 0],
      [0.02591099246713023, 0.0006544227867342889, 0.0007229613591145909, 90.05007536506017, 0.9992770386408855, 0.9025799261431651, 0.3361228575378022, 0, 0, -7.37958086045198, -7.380460146807132, 1, 0],
      [2.00353993297731, 0, 1, 0.7887533691701406, 0, 0, 0.6666666666666666, 0, 0, -4.64880347840599, -4.647412932460846, 0.9986104204158215, 1.301235659993812],
      [0, 0, 0.9991362520746339, 0.1, 0.0008637479253661429, -0.0004193965420231649, 0.6666666666666666, 0, 0, -3.255822726001429, -3.256032424272441, 1, 0],
      [0.2002554831048865, 0.006586213022153669, 1, 0.5708065538943461, 0, -0.006100939676224826, 0.6666666666666666, 0, 0, -3.988454148767064, -3.987060903279976, 0.9986077246287447, 0.3293377830371171],
      [0, 0, 0.9991362520746339, 0.1, 0.0008637479253661429, -0.0004516358247403929, 0.6666666666666666, 0, 0, -3.894389795717296, -3.894615613629666, 1, 0],
      [0, 0, 1, 0.4195137762080545, 0, 0, 0.6666666666666666, 0, 0, -4.288511454161715, -4.281093846728386, 0.9926098351216823, 0.9400491821868175],
      [0, 0, 0.9991362520746339, 0.1, 0.0008637479253661429, -0.00048072179583869, 0.6666666666666666, 0, 0, -4.095630845892953, -4.095871206790872, 1, 0],
      [0, 0, 0.9991362520746339, 0.1, 0.0008637479253661429, -0.0004345358038957414, 0.6666666666666666, 0, 0, -3.550396974405961, -3.550614242307909, 1, 0],
      [0, 0, 0.9991362520746339, 0.1, 0.0008637479253661429, -0.0004479307553788558, 0.6666666666666666, 0, 0, -3.91523996592921, -3.9154639313069, 1, 0],
      [0, 0, 1, 0.3207917243606901, 0, 0, 0.6666666666666666, 0, 0, -3.130790953437894, -3.125031272013756, 0.9942568737412082, 0.9400491821868175],
      [0, 0, 1, 0.3207917243606901, 0, 0, 0.6666666666666666, 0, 0, -3.130790953437894, -3.125031272013756, 0.9942568737412082, 0.9400491821868175],
      [0, 0, 0.9991362520746339, 0.1, 0.0008637479253661429, -0.0004159341441258846, 0.6666666666666666, 0, 0, -3.255822726001429, -3.256030693073492, 1, 0],
      [0, 0, 1, 0.3339807914548285, 0, 0, 0.6666666666666666, 0, 0, -3.788250901952195, -3.784448511941537, 0.9962048299201451, 0.969568493409144],
      [0, 0, 0.9991362520746339, 0.1, 0.0008637479253661429, -0.0004193965420231649, 0.6666666666666666, 0, 0, -3.255822726001429, -3.256032424272441, 1, 0],
      [0, 0, 1, 0.3207917243606901, 0, 0, 0.6666666666666666, 0, 0, -3.130790953437894, -3.125031272013756, 0.9942568737412082, 0.9400491821868175],
      [0, 0, 1, 0.4195137762080545, 0, 0, 0.6666666666666666, 0, 0, -4.012875174316759, -4.004821487203188, 0.9919786569362093, 0.9400491821868175],
      [0, 0, 1, 0.424485306406083, 0, 0, 0.6666666666666666, 0, 0, -3.557960967555966, -3.550396974405961, 0.992464541854269, 0.7685003037841395],
      [0, 0, 1, 0.4594237559900408, 0, 0, 0.6666666666666666, 0, 0, -4.101284856116616, -4.095630845892953, 0.9943619436099731, 0.9400491821868175],
      [0.2002554831048865, 0.006586213022153669, 1, 0.5708065538943461, 0, -0.004914131544769162, 0.6666666666666666, 0, 0, -4.050666396450207, -4.049532067857562, 0.998866314514786, 0.3293377830371171],
      [0, 0, 0.9991362520746339, 0.1, 0.0008637479253661429, -0.0002642623714059766, 0.6666666666666666, 0, 0, -3.346632084691194, -3.346764215876897, 1, 0],
      [0, 0, 0.9991362520746339, 0.1, 0.0008637479253661429, -0.000322606059566688, 0.6666666666666666, 0, 0, -3.255822726001429, -3.255984029031212, 1, 0],
      [0, 0, 0.9991362520746339, 0.1, 0.0008637479253661429, -0.000322606059566688, 0.6666666666666666, 0, 0, -3.255822726001429, -3.255984029031212, 1, 0],
      [0.7685003037841392, 0, 1, 1.15275045567621, 0, -0.009789413475842501, 0.6666666666666666, 0, 0, -3.625871351720897, -3.626627410312137, 1, 0.7685003037841395],
      [0, 0, 1, 0.3339807914548285, 0, 0, 0.6666666666666666, 0, 0, -3.787578372813418, -3.784448511941537, 0.9968750320364567, 0.969568493409144],
      [0.7685003037841392, 0, 1, 1.15275045567621, 0, -0.009789413475842501, 0.6666666666666666, 0, 0, -3.625871351720897, -3.626627410312137, 1, 0.7685003037841395],
      [0, 0, 1, 0.424485306406083, 0, 0, 0.6666666666666666, 0, 0, -4.011941599799004, -4.004821487203188, 0.992905175352229, 0.7685003037841395],
      [0, 0, 1, 0.3339807914548285, 0, 0, 0.6666666666666666, 0, 0, -3.788326009501541, -3.784448511941537, 0.9961300102265163, 0.969568493409144],
      [0, 0, 1, 0.3207917243606901, 0, 0, 0.6666666666666666, 0, 0, -3.130519511725639, -3.125031272013756, 0.9945267931614893, 0.9400491821868175],
      [0.03244537773849337, 0.00101962056229977, 0.0007074657279166312, 85.01722962809103, 0.9992925342720834, 0.4793606009130631, 0.4351360657670058, 0, 0, -7.963053015601388, -7.964560535296525, 1, 0],
      [0, 0, 1, 0.2547585658353567, 0, 0, 0.6666666666666666, 0, 0, -5.04802810936627, -5.040616801975161, 0.9926160886252501, 0.3293377830371171],
      [0, 0, 0.9991362520746339, 0.1, 0.0008637479253661429, -0.0004580706191479322, 0.6666666666666666, 0, 0, -4.095630845892953, -4.095859881202527, 1, 0],
      [0, 0, 0.9991362520746339, 0.1, 0.0008637479253661429, -0.0003776204966623453, 0.6666666666666666, 0, 0, -4.608751281079732, -4.608940091328063, 1, 0],
      [0, 0, 0.9991362520746339, 0.1, 0.0008637479253661429, -0.0004727942541808972, 0.6666666666666666, 0, 0, -4.967153719521313, -4.967390116648404, 1, 0],
      [0, 0, 0.9991362520746339, 0.1, 0.0008637479253661429, -0.0005838602159791151, 0.6666666666666666, 0, 0, -4.223765475194561, -4.224057405302551, 1, 0],
      [0, 0, 0.9991362520746339, 0.1, 0.0008637479253661429, -0.0003996350070236687, 0.6666666666666666, 0, 0, -3.255822726001429, -3.256022543504941, 1, 0],
      [0, 0, 1, 0.4594237559900408, 0, 0, 0.6666666666666666, 0, 0, -4.288161902989367, -4.281093846728386, 0.9929568637018412, 0.9400491821868175],
      [0, 0, 0.9991362520746339, 0.1, 0.0008637479253661429, -0.0004580706191479322, 0.6666666666666666, 0, 0, -4.095630845892953, -4.095859881202527, 1, 0],
      [0, 0, 1, 0.3207917243606901, 0, 0, 0.6666666666666666, 0, 0, -3.130519511725639, -3.125031272013756, 0.9945267931614893, 0.9400491821868175],
      [126.7388722935989, 0, 0.8098056485630598, 0.2478798230462941, 0.1901943514369402, 0, 0.6666666666666666, 0, 0, -6.964889439440339, -6.965758782025683, 1, 124.1637220289671],
      [0.5873271924009406, 0.02897495196795665, 1, 1.011071149636272, 0, -0.0103954034388849, 0.6666666666666666, 0, 0, -3.626873211434092, -3.626933856389638, 1, 0.7685003037841395],
      [0, 0, 0.9991362520746339, 0.1, 0.0008637479253661429, -0.0004388832540209719, 0.6666666666666666, 0, 0, -3.91523996592921, -3.915459407556221, 1, 0],
      [0, 0, 0.9991362520746339, 0.1, 0.0008637479253661429, -0.0005629824377315629, 0.6666666666666666, 0, 0, -4.482334896904043, -4.482616388122909, 1, 0],
      [0, 0, 1, 0.424485306406083, 0, 0, 0.6666666666666666, 0, 0, -3.688899294727296, -3.681188428393634, 0.9923187861313982, 0.7685003037841395],
      [0, 0, 1, 0.4594237559900408, 0, 0, 0.6666666666666666, 0, 0, -4.288161902989367, -4.281093846728386, 0.9929568637018412, 0.9400491821868175],
      [0.2002554831048865, 0.006586213022153669, 1, 0.5708065538943461, 0, -0.005813429138054715, 0.6666666666666666, 0, 0, -3.988242921678584, -3.986915305007348, 0.9986732642218356, 0.3293377830371171],
      [0, 0, 0.9991362520746339, 0.1, 0.0008637479253661429, -0.0004303552061761806, 0.6666666666666666, 0, 0, -3.894389795717296, -3.894604973320384, 1, 0],
      [0, 0, 0.9991362520746339, 0.1, 0.0008637479253661429, -0.0005629824377315629, 0.6666666666666666, 0, 0, -4.482334896904043, -4.482616388122909, 1, 0],
      [0, 0, 0.9991362520746339, 0.1, 0.0008637479253661429, -0.000438883254036071, 0.6666666666666666, 0, 0, -4.601299838722136, -4.601519280349154, 1, 0],
      [0, 0, 0.9991362520746339, 0.1, 0.0008637479253661429, -0.0005457539884954343, 0.6666666666666666, 0, 0, -4.33370675897032, -4.333979635964567, 1, 0],
      [0, 0, 0.9991362520746339, 0.1, 0.0008637479253661429, -0.0006371386452102001, 0.6666666666666666, 0, 0, -4.909825347987487, -4.910143917310092, 1, 0],
      [0, 0, 0.9991362520746339, 0.1, 0.0008637479253661429, -0.0004740544683432546, 0.6666666666666666, 0, 0, -3.874030033215515, -3.874267060449686, 1, 0],
      [0, 0, 1, 0, 0, 0, 1, 0, 0, 0, 0, 1, 0],
      [0, 0, 1, 0, 0, 0, 1, 0, 0, 0, 0, 1, 0],
      [0, 0, 1, 0, 0, 0, 1, 0, 0, 0, 0, 1, 0],
      [0, 0, 1, 0, 0, 0, 1, 0, 0, 0, 0, 1, 0],
      [0, 0, 1, 0, 0, 0, 1, 0, 0, 0, 0, 1, 0],
      [0, 0, 1, 0.4195137762080545, 0, 0, 0.6666666666666666, 0, 0, -4.288511454161715, -4.281093846728386, 0.9926098351216823, 0.9400491821868175],
      [0, 0, 1, 0, 0, 0, 1, 0, 0, 0, 0, 1, 0],
      [0, 0, 1, 0, 0, 0, 1, 0, 0, 0, 0, 1, 0],
      [0, 0, 1, 0, 0, 0, 1, 0, 0, 0, 0, 1, 0],
      [0, 0, 0.9991362520746339, 0.1, 0.0008637479253661429, -0.0003346132505690491, 0.6666666666666666, 0, 0, -3.983971316991274, -3.984138623616558, 1, 0],
      [0, 0, 1, 0, 0, 0, 1, 0, 0, 0, 0, 1, 0],
      [0, 0, 1, 0, 0, 0, 1, 0, 0, 0, 0, 1, 0],
      [0, 0, 1, 0, 0, 0, 1, 0, 0, 0, 0, 1, 0],
      [0, 0, 1, 0, 0, 0, 1, 0, 0, 0, 0, 1, 0],
      [0, 0, 0.9991362520746339, 0.1, 0.0008637479253661429, -0.0005751334394172858, 0.6666666666666666, 0, 0, -4.419396008495211, -4.419683575214919, 1, 0],
      [0, 0, 1, 0, 0, 0, 1, 0, 0, 0, 0, 1, 0],
      [0, 0, 1, 0, 0, 0, 1, 0, 0, 0, 0, 1, 0],
      [0, 0, 1, 0, 0, 0, 1, 0, 0, 0, 0, 1, 0],
      [0, 0, 1, 0, 0, 0, 1, 0, 0, 0, 0, 1, 0],
      [0, 0, 1, 0, 0, 0, 1, 0, 0, 0, 0, 1, 0],
      [0, 0, 1, 0, 0, 0, 1, 0, 0, 0, 0, 1, 0],
      [0, 0, 0.9991362520746339, 0.1, 0.0008637479253661429, -0.000612731977241765, 0.6666666666666666, 0, 0, -4.223765475194561, -4.224071841183182, 1, 0],
      [0, 0, 0.8601283255111671, 2382.675863321618, 0.1398716744888329, 5.713900631825705, 0.02611201237327976, 1, 0, -12.67771094826032, -10.20524031691683, 0.08437613894344931, 0],
      [0, 0, 1, 0, 0, 0, 1, 0, 0, 0, 0, 1, 0],
      [0, 0, 1, 0.3339807914548285, 0, 0, 0.6666666666666666, 0, 0, -4.120919935599963, -4.116481016104867, 0.9955709179465626, 0.969568493409144],
      [0, 0, 1, 0.3207917243606901, 0, 0, 0.6666666666666666, 0, 0, -4.24950989934594, -4.242897400280555, 0.9934093153970285, 0.9400491821868175],
      [0.03240379231986607, 0.001017049496059669, 0.0007819760025885597, 74.46766395912667, 0.9992180239974114, 0.7070525806238983, 0.3776033018133506, 0, 0, -7.098641089931284, -7.100021972148136, 1, 0],
      [0.7685003037841392, 0, 1, 1.15275045567621, 0, -0.01023729879675539, 0.6666666666666666, 0, 0, -3.626076283974178, -3.626854789041963, 1, 0.7685003037841395],
      [0, 0, 0.9991362520746339, 0.1, 0.0008637479253661429, -0.0004061233392684827, 0.6666666666666666, 0, 0, -3.874030033215515, -3.874233094885149, 1, 0],
      [0, 0, 0.9991362520746339, 0.1, 0.0008637479253661429, -0.0004348103249220969, 0.6666666666666666, 0, 0, -4.004821487203188, -4.005038892365649, 1, 0],
      [0, 0, 0.9991362520746339, 0.1, 0.0008637479253661429, -0.0003463511294370392, 0.6666666666666666, 0, 0, -3.91523996592921, -3.915413141493929, 1, 0],
      [0, 0, 0.9991362520746339, 0.1, 0.0008637479253661429, -0.0004442866509055676, 0.6666666666666666, 0, 0, -4.482334896904043, -4.482557040229496, 1, 0],
      [0, 0, 0.9991362520746339, 0.1, 0.0008637479253661429, -0.0003267621153524303, 0.6666666666666666, 0, 0, -3.550396974405961, -3.550560355463637, 1, 0],
      [0, 0, 0.9991362520746339, 0.1, 0.0008637479253661429, -0.0004000041629552697, 0.6666666666666666, 0, 0, -4.053542127696034, -4.053742129777512, 1, 0],
      [0.2002554831048865, 0.006586213022153669, 1, 0.5708065538943461, 0, -0.00458776960368823, 0.6666666666666666, 0, 0, -3.987342230713287, -3.986294616400868, 0.9989529342438257, 0.3293377830371171],
      [0, 0, 0.9991362520746339, 0.1, 0.0008637479253661429, -0.0004607628699098143, 0.6666666666666666, 0, 0, -4.223765475194561, -4.223995856629516, 1, 0],
      [0, 0, 0.9991362520746339, 0.1, 0.0008637479253661429, -0.000236889966542364, 0.6666666666666666, 0, 0, -4.594800020218912, -4.594918465202183, 1, 0],
      [0, 0, 0.9991362520746339, 0.1, 0.0008637479253661429, -0.0003463511294494737, 0.6666666666666666, 0, 0, -4.601299838722136, -4.601473014286861, 1, 0],
      [2.04628471238637, 0, 1, 0.518870260784169, 0, 0, 0.6666666666666666, 0, 0, -2.887110109935373, -2.885947761055013, 0.9988383263853831, 1.301235659993812],
      [1, 0.2198883149832142, 0.7494271604085246, 1.857142857142857, 0.2505728395914754, 0, 0.6666666666666666, 0, 0, 0, 0, 1, 1],
      [1, 0.2198883149832142, 0.7494271604085246, 1.857142857142857, 0.2505728395914754, 0, 0.6666666666666666, 0, 0, 0, 0, 1, 1],
      [1, 0.2198883149832142, 0.7494271604085246, 1.857142857142857, 0.2505728395914754, 0, 0.6666666666666666, 0, 0, 0, 0, 1, 1],
      [1, 0.2198883149832142, 0.7494271604085246, 1.857142857142857, 0.2505728395914754, 0, 0.6666666666666666, 0, 0, 0, 0, 1, 1],
      [1, 0.2198883149832142, 0.7494271604085246, 1.857142857142857, 0.2505728395914754, 0, 0.6666666666666666, 0, 0, 0, 0, 1, 1],
      [1, 0.2198883149832142, 0.7494271604085246, 1.857142857142857, 0.2505728395914754, 0, 0.6666666666666666, 0, 0, 0, 0, 1, 1],
      [1, 0.2198883149832142, 0.7494271604085246, 1.857142857142857, 0.2505728395914754, 0, 0.6666666666666666, 0, 0, 0, 0, 1, 1],
      [1, 0.2198883149832142, 0.7494271604085246, 1.857142857142857, 0.2505728395914754, 0, 0.6666666666666666, 0, 0, 0, 0, 1, 1],
      [1, 0.2198883149832142, 0.7494271604085246, 1.857142857142857, 0.2505728395914754, 0, 0.6666666666666666, 0, 0, 0, 0, 1, 1],
      [1, 0.2198883149832142, 0.7494271604085246, 1.857142857142857, 0.2505728395914754, 0, 0.6666666666666666, 0, 0, 0, 0, 1, 1],
      [1, 0.2198883149832142, 0.7494271604085246, 1.857142857142857, 0.2505728395914754, 0, 0.6666666666666666, 0, 0, 0, 0, 1, 1],
      [1, 0.2198883149832142, 0.7494271604085246, 1.857142857142857, 0.2505728395914754, 0, 0.6666666666666666, 0, 0, 0, 0, 1, 1],
      [1, 0.2198883149832142, 0.7494271604085246, 1.857142857142857, 0.2505728395914754, 0, 0.6666666666666666, 0, 0, 0, 0, 1, 1],
      [1, 0.2198883149832142, 0.7494271604085246, 1.857142857142857, 0.2505728395914754, 0, 0.6666666666666666, 0, 0, 0, 0, 1, 1],
      [1, 0.2198883149832142, 0.7494271604085246, 1.857142857142857, 0.2505728395914754, 0, 0.6666666666666666, 0, 0, 0, 0, 1, 1],
      [1, 0.2198883149832142, 0.7494271604085246, 1.857142857142857, 0.2505728395914754, 0, 0.6666666666666666, 0, 0, 0, 0, 1, 1],
      [1, 0.2198883149832142, 0.7494271604085246, 1.857142857142857, 0.2505728395914754, 0, 0.6666666666666666, 0, 0, 0, 0, 1, 1],
      [0, 0, 0.9991362520746339, 0.3182674201325939, 0.0008637479253661429, -0.0001437579746981221, 0.6666666666666666, 0, 0, -1.819489143926876, -1.819081896579369, 0.9995928355664165, 0],
      [0, 0, 0.9991362520746339, 0.1, 0.0008637479253661429, -0.0004648627520555948, 0.6666666666666666, 0, 0, -4.33370675897032, -4.333939190346348, 1, 0],
      [0.2002554831048865, 0.006586213022153669, 1, 0.5708065538943461, 0, -0.005185100151368971, 0.6666666666666666, 0, 0, -4.050866414084401, -4.049669356266172, 0.9988036583696178, 0.3293377830371171],
      [0.2002554831048865, 0.006586213022153669, 1, 0.5708065538943461, 0, -0.008442546987241784, 0.6666666666666666, 0, 0, -5.17462815663377, -5.172672751459046, 0.9980465053843639, 0.3293377830371171],
      [0, 0, 1, 0.3207917243606901, 0, 0, 0.6666666666666666, 0, 0, -3.261237024874994, -3.255822726001429, 0.9946003320250373, 0.9400491821868175],
      [0, 0, 0.9991362520746339, 0.1, 0.0008637479253661429, -0.0004056990364755819, 0.6666666666666666, 0, 0, -4.601299838722136, -4.601502688240374, 1, 0],
      [0, 0, 0.9991362520746339, 0.1, 0.0008637479253661429, -0.0004037909371525927, 0.6666666666666666, 0, 0, -4.671749434910121, -4.671951330378697, 1, 0],
      [0.2002554831048865, 0.006586213022153669, 1, 0.5708065538943461, 0, -0.005977347441630698, 0.6666666666666666, 0, 0, -4.051450622464778, -4.050070749760999, 0.9986210788827484, 0.3293377830371171],
      [0, 0, 0.9991362520746339, 0.1, 0.0008637479253661429, -0.0003071065592248345, 0.6666666666666666, 0, 0, -4.594800020218912, -4.594953573498525, 1, 0],
      [0, 0, 0.9991362520746339, 0.1, 0.0008637479253661429, -0.0005908217099648283, 0.6666666666666666, 0, 0, -4.370675368002364, -4.370970778857346, 1, 0],
      [0, 0, 1, 0.424485306406083, 0, 0, 0.6666666666666666, 0, 0, -3.689280615911795, -3.681188428393634, 0.9919404660917567, 0.7685003037841395],
      [0, 0, 0.009610687869117831, 55.45117703372196, 0.9903893121308822, 0.3390657662992531, 0.4775989924225709, 1, 0, -8.116814013637503, -8.117231827532452, 1, 0],
      [0, 0, 0.009604745874118022, 72.31943398553342, 0.990395254125882, 0.6796575460805734, 0.3839385442944178, 1, 0, -8.228112169526876, -8.229359418372088, 1, 0],
      [0, 0, 0.9991362520746339, 0.1, 0.0008637479253661429, -0.0006686451977024888, 0.6666666666666666, 0, 0, -4.909825347987487, -4.910159670586339, 1, 0],
      [0, 0, 0.9991362520746339, 0.1, 0.0008637479253661429, -0.0004839889219176996, 0.6666666666666666, 0, 0, -3.874030033215515, -3.874272027676473, 1, 0],
      [0, 0, 1, 0.2547585658353567, 0, 0, 0.6666666666666666, 0, 0, -5.048394580525855, -5.040616801975161, 0.9922523901027901, 0.3293377830371171],
      [0.2002554831048865, 0.006586213022153669, 1, 0.5708065538943461, 0, -0.006388510726862862, 0.6666666666666666, 0, 0, -4.051753822103951, -4.050279066436113, 0.9985263312498474, 0.3293377830371171],
      [0, 0, 0.9991362520746339, 0.1, 0.0008637479253661429, -0.0004193965420231649, 0.6666666666666666, 0, 0, -3.255822726001429, -3.256032424272441, 1, 0],
      [0, 0, 0.9991362520746339, 0.1, 0.0008637479253661429, -0.0004587769323682878, 0.6666666666666666, 0, 0, -3.985689562117194, -3.985918950583378, 1, 0],
      [0, 0, 0.9991362520746339, 0.1, 0.0008637479253661429, -0.0005908217100127899, 0.6666666666666666, 0, 0, -4.796041070394569, -4.796336481249575, 1, 0],
      [0, 0, 0.9991362520746339, 0.1, 0.0008637479253661429, -0.0005908217099648283, 0.6666666666666666, 0, 0, -4.370675368002364, -4.370970778857346, 1, 0],
      [0, 0, 1, 0.3207917243606901, 0, 0, 0.6666666666666666, 0, 0, -3.130790953437894, -3.125031272013756, 0.9942568737412082, 0.9400491821868175],
      [0.5873271924009406, 0.02897495196795665, 1, 1.011071149636272, 0, -0.01090959339061381, 0.6666666666666666, 0, 0, -3.627130210814793, -3.62719389574922, 1, 0.7685003037841395],
      [0, 0, 0.9991362520746339, 0.1, 0.0008637479253661429, -0.0006686451977024888, 0.6666666666666666, 0, 0, -4.909825347987487, -4.910159670586339, 1, 0],
      [0, 0, 1, 0.4195137762080545, 0, 0, 0.6666666666666666, 0, 0, -4.288511454161715, -4.281093846728386, 0.9926098351216823, 0.9400491821868175],
      [0, 0, 0.9991362520746339, 0.1, 0.0008637479253661429, -0.00046058562024065, 0.6666666666666666, 0, 0, -4.228946139419736, -4.229176432229856, 1, 0],
      [0, 0, 0.9991362520746339, 0.1, 0.0008637479253661429, -0.0005552350389379512, 0.6666666666666666, 0, 0, -4.116481016104867, -4.116758633624336, 1, 0],
      [0, 0, 1, 0, 0, 0, 1, 0, 0, 0, 0, 1, 0],
      [0.2002554831048865, 0.006586213022153669, 1, 0.5708065538943461, 0, -0.006388510726862862, 0.6666666666666666, 0, 0, -4.051753822103951, -4.050279066436113, 0.9985263312498474, 0.3293377830371171],
      [0, 0, 1, 0, 0, 0, 1, 0, 0, 0, 0, 1, 0],
      [0, 0, 0.9991362520746339, 0.1, 0.0008637479253661429, -0.0003092264654735999, 0.6666666666666666, 0, 0, -4.169434317826708, -4.169588931059445, 1, 0],
      [0, 0, 0.9991362520746339, 0.1, 0.0008637479253661429, -0.0005764900841178644, 0.6666666666666666, 0, 0, -4.482334896904043, -4.482623141946102, 1, 0],
      [0, 0, 0.7264416234746528, 380.0440974288437, 0.2735583765253472, 0.7096799420048363, 0.3770031006013088, 1, 0, -8.581309496280481, -8.541414195083142, 0.9608900379203729, 0],
      [0, 0, 1, 0, 0, 0, 1, 0, 0, 0, 0, 1, 0],
      [0, 0, 0.9991362520746339, 0.1, 0.0008637479253661429, -0.0005908217099648283, 0.6666666666666666, 0, 0, -4.370675368002364, -4.370970778857346, 1, 0],
      [0, 0, 1, 0.3207917243606901, 0, 0, 0.6666666666666666, 0, 0, -4.250998054760805, -4.242897400280555, 0.9919320674049917, 0.9400491821868175],
      [0, 0, 1, 0.3339807914548285, 0, 0, 0.6666666666666666, 0, 0, -4.725592502053837, -4.72041080998141, 0.9948317097356641, 0.969568493409144],
      [0, 0, 0.9991362520746339, 0.1, 0.0008637479253661429, -0.0005417278768913292, 0.6666666666666666, 0, 0, -4.116481016104867, -4.116751880043313, 1, 0],
      [0, 0, 0.9991362520746339, 0.1, 0.0008637479253661429, -0.0004740544682970693, 0.6666666666666666, 0, 0, -4.671749434910121, -4.671986462144269, 1, 0],
      [0, 0, 0.9991362520746339, 0.1, 0.0008637479253661429, -0.0006103137998731967, 0.6666666666666666, 0, 0, -5.406470682774337, -5.406775839674274, 1, 0],
      [0, 0, 0.9991362520746339, 0.1, 0.0008637479253661429, -0.0003572148122348295, 0.6666666666666666, 0, 0, -3.983971316991274, -3.984149924397391, 1, 0],
      [0, 0, 0.9991362520746339, 0.1, 0.0008637479253661429, -0.0006472598479057012, 0.6666666666666666, 0, 0, -4.909825347987487, -4.91014897791144, 1, 0],
      [0.2002554831048865, 0.006586213022153669, 1, 0.5708065538943461, 0, -0.005977347441630698, 0.6666666666666666, 0, 0, -4.051450622464778, -4.050070749760999, 0.9986210788827484, 0.3293377830371171],
      [0, 0, 0.9991362520746339, 0.1, 0.0008637479253661429, -0.0004497852377554068, 0.6666666666666666, 0, 0, -4.095630845892953, -4.095855738511831, 1, 0],
      [0, 0, 1, 0.3207917243606901, 0, 0, 0.6666666666666666, 0, 0, -4.378773260210622, -4.370675368002364, 0.9919348073949444, 0.9400491821868175],
      [0, 0, 1, 0.4594237559900408, 0, 0, 0.6666666666666666, 0, 0, -3.13069583847577, -3.125031272013756, 0.9943514469436918, 0.9400491821868175],
      [0, 0, 1, 0, 0, 0, 1, 0, 0, 0, 0, 1, 0],
      [0, 0, 0.9991362520746339, 0.1, 0.0008637479253661429, -0.0005773144656675555, 0.6666666666666666, 0, 0, -4.796041070394569, -4.796329727627403, 1, 0],
      [0, 0, 1, 0, 0, 0, 1, 0, 0, 0, 0, 1, 0],
      [0, 0, 1, 0, 0, 0, 1, 0, 0, 0, 0, 1, 0],
      [0, 0, 1, 0, 0, 0, 1, 0, 0, 0, 0, 1, 0],
      [0, 0, 1, 0, 0, 0, 1, 0, 0, 0, 0, 1, 0],
      [0, 0, 1, 0, 0, 0, 1, 0, 0, 0, 0, 1, 0],
      [0, 0, 1, 0, 0, 0, 1, 0, 0, 0, 0, 1, 0],
      [0, 0, 1, 0, 0, 0, 1, 0, 0, 0, 0, 1, 0],
      [0, 0, 1, 0, 0, 0, 1, 0, 0, 0, 0, 1, 0],
      [0, 0, 1, 0, 0, 0, 1, 0, 0, 0, 0, 1, 0],
      [0, 0, 1, 0, 0, 0, 1, 0, 0, 0, 0, 1, 0],
      [0, 0, 1, 0, 0, 0, 1, 0, 0, 0, 0, 1, 0],
      [0, 0, 1, 0, 0, 0, 1, 0, 0, 0, 0, 1, 0],
      [0, 0, 1, 0, 0, 0, 1, 0, 0, 0, 0, 1, 0],
      [0, 0, 1, 0, 0, 0, 1, 0, 0, 0, 0, 1, 0],
      [0, 0, 1, 0, 0, 0, 1, 0, 0, 0, 0, 1, 0],
      [0, 0, 1, 0, 0, 0, 1, 0, 0, 0, 0, 1, 0],
      [0, 0, 0.9991362520746339, 0.1, 0.0008637479253661429, -0.0006606787215854837, 0.6666666666666666, 0, 0, -4.909825347987487, -4.91015568734828, 1, 0],
      [0, 0, 1, 0.4594237559900408, 0, 0, 0.6666666666666666, 0, 0, -3.992626050945769, -3.985689562117194, 0.993087513081308, 0.9400491821868175],
      [0, 0, 1, 0.424485306406083, 0, 0, 0.6666666666666666, 0, 0, -3.688749934256553, -3.681188428393634, 0.9924670104015779, 0.7685003037841395],
      [0, 0, 1, 0.4594237559900408, 0, 0, 0.6666666666666666, 0, 0, -4.288024993872561, -4.281093846728386, 0.9930928178555536, 0.9400491821868175],
      [0, 0, 0.9991362520746339, 0.1, 0.0008637479253661429, -0.0005188242392097919, 0.6666666666666666, 0, 0, -4.116481016104867, -4.116740428224472, 1, 0],
      [0, 0, 1, 0.3339807914548285, 0, 0, 0.6666666666666666, 0, 0, -4.359638251263623, -4.354556929182234, 0.9949315659966624, 0.969568493409144],
      [0, 0, 0.9991362520746339, 0.1, 0.0008637479253661429, -0.0004220190279484726, 0.6666666666666666, 0, 0, -3.894389795717296, -3.89460080523127, 1, 0],
      [0, 0, 1, 0.3339807914548285, 0, 0, 0.6666666666666666, 0, 0, -3.788250901952195, -3.784448511941537, 0.9962048299201451, 0.969568493409144],
      [0, 0, 0.9991362520746339, 0.1, 0.0008637479253661429, -0.0003654006272126864, 0.6666666666666666, 0, 0, -3.125031272013756, -3.125213972327363, 1, 0],
      [0, 0, 0.9991362520746339, 0.1, 0.0008637479253661429, -0.0003080653536251532, 0.6666666666666666, 0, 0, -3.125031272013756, -3.125185304690569, 1, 0],
      [0, 0, 0.9991362520746339, 0.1, 0.0008637479253661429, -0.0004007411889030976, 0.6666666666666666, 0, 0, -4.228946139419736, -4.229146510014187, 1, 0],
      [173.3663172029829, 0, 0.7662090837929818, 0.6400639516922608, 0.2337909162070182, 0, 0.6666666666666666, 0, 0, -8.401444140223306, -8.403551922667384, 1, 169.1704542330197],
      [0, 0, 0.9991362520746339, 0.1, 0.0008637479253661429, -0.0004270240143755544, 0.6666666666666666, 0, 0, -3.922750673708362, -3.92296418571555, 1, 0],
      [0, 0, 0.9991362520746339, 0.1, 0.0008637479253661429, -0.0003336310595205561, 0.6666666666666666, 0, 0, -3.550396974405961, -3.550563789935721, 1, 0],
      [0, 0, 1, 0.424485306406083, 0, 0, 0.6666666666666666, 0, 0, -3.930054448573244, -3.922750673708362, 0.9927228328799754, 0.7685003037841395],
      [0, 0, 1, 0.4594237559900408, 0, 0, 0.6666666666666666, 0, 0, -3.130318088929912, -3.125031272013756, 0.9947271337045025, 0.9400491821868175],
      [0, 0, 1, 0.424485306406083, 0, 0, 0.6666666666666666, 0, 0, -3.930026370261961, -3.922750673708362, 0.9927507072520272, 0.7685003037841395],
      [567.0393048968851, 0, 0.7667211327022279, 0.6557680019151295, 0.2332788672977721, 0, 0.6666666666666666, 0, 0, -9.64983545068678, -9.65147812654147, 1, 577.3639769900888],
      [0, 0, 0.9991362520746339, 0.1, 0.0008637479253661429, -0.0004512797528732904, 0.6666666666666666, 0, 0, -4.967153719521313, -4.96737935939775, 1, 0],
      [0.2002554831048865, 0.006586213022153669, 1, 0.5708065538943461, 0, -0.005308156354515425, 0.6666666666666666, 0, 0, -3.987871694452267, -3.986659429445893, 0.9987884694899545, 0.3293377830371171],
      [0, 0, 0.9991362520746339, 0.1, 0.0008637479253661429, -0.0005171507354866378, 0.6666666666666666, 0, 0, -4.242897400280555, -4.243155975648298, 1, 0],
      [0, 0, 0.9991362520746339, 0.1, 0.0008637479253661429, -0.0003009387231234228, 0.6666666666666666, 0, 0, -4.208095969207822, -4.208246438569383, 1, 0],
      [9999.999999998339, 0, 0.75, 0.9998666844420744, 0.25, 0, 0.6666666666666666, 0, 0, -7.764681512603932, -7.769584935472951, 1, 10000],
      [0, 0, 1, 0.3339807914548285, 0, 0, 0.6666666666666666, 0, 0, -3.788250901952195, -3.784448511941537, 0.9962048299201451, 0.969568493409144],
      [0, 0, 0.9991362520746339, 0.1, 0.0008637479253661429, -0.0004519156536391122, 0.6666666666666666, 0, 0, -3.367482254903108, -3.367708212729928, 1, 0],
      [0, 0, 0.9991362520746339, 0.1, 0.0008637479253661429, -0.0003918938947453654, 0.6666666666666666, 0, 0, -3.255822726001429, -3.256018672948802, 1, 0],
      [0, 0, 1, 0.3339807914548285, 0, 0, 0.6666666666666666, 0, 0, -3.788250901952195, -3.784448511941537, 0.9962048299201451, 0.969568493409144],
      [0, 0, 0.9991362520746339, 0.1, 0.0008637479253661429, -0.0004146913410423281, 0.6666666666666666, 0, 0, -4.601299838722136, -4.601507184392657, 1, 0],
      [0.5873271924009406, 0.02897495196795665, 1, 1.011071149636272, 0, -0.01019403256046569, 0.6666666666666666, 0, 0, -3.626772552566977, -3.626832017499679, 1, 0.7685003037841395],
      [0.02593861773099327, 0.0006558013102992615, 0.0007219632461414139, 66.83967679012207, 0.9992780367538586, 0.549472729470871, 0.4161431781927956, 0, 0, -7.285490978318076, -7.286582346997918, 1, 0],
      [0, 0, 0.9991362520746339, 0.1, 0.0008637479253661429, -0.0004034737790163945, 0.6666666666666666, 0, 0, -4.228946139419736, -4.229147876309244, 1, 0],
      [0, 0, 0.9991362520746339, 0.1, 0.0008637479253661429, -0.0004648718032882471, 0.6666666666666666, 0, 0, -3.874030033215515, -3.874262469117159, 1, 0],
      [0, 0, 0.9991362520746339, 0.1, 0.0008637479253661429, -0.0003918938947453654, 0.6666666666666666, 0, 0, -3.255822726001429, -3.256018672948802, 1, 0],
      [0, 0, 0.9991362520746339, 0.1, 0.0008637479253661429, -0.0005286845719449929, 0.6666666666666666, 0, 0, -4.419396008495211, -4.419660350781183, 1, 0],
      [0, 0, 1, 0.3339807914548285, 0, 0, 0.6666666666666666, 0, 0, -3.788250901952195, -3.784448511941537, 0.9962048299201451, 0.969568493409144],
      [0, 0, 0.9991362520746339, 0.1, 0.0008637479253661429, -0.000294364396117075, 0.6666666666666666, 0, 0, -4.169434317826708, -4.169581500024766, 1, 0],
      [0, 0, 0.9991362520746339, 0.1, 0.0008637479253661429, -0.0004519156536391122, 0.6666666666666666, 0, 0, -3.367482254903108, -3.367708212729928, 1, 0],
      [0, 0, 0.9991362520746339, 0.1, 0.0008637479253661429, -0.0003918938947453654, 0.6666666666666666, 0, 0, -3.255822726001429, -3.256018672948802, 1, 0],
      [0.2002554831048865, 0.006586213022153669, 1, 0.5708065538943461, 0, -0.005596263436601134, 0.6666666666666666, 0, 0, -4.051169613723574, -4.049877672941286, 0.9987088934138548, 0.3293377830371171],
      [0, 0, 1, 0.3207917243606901, 0, 0, 0.6666666666666666, 0, 0, -3.130076674998334, -3.125031272013756, 0.994967303681733, 0.9400491821868175],
      [0, 0, 0.9991362520746339, 0.1, 0.0008637479253661429, -0.000380653896639771, 0.6666666666666666, 0, 0, -3.550396974405961, -3.550587301354281, 1, 0],
      [0, 0, 1, 0.3207917243606901, 0, 0, 0.6666666666666666, 0, 0, -3.130076674998334, -3.125031272013756, 0.994967303681733, 0.9400491821868175],
      [0, 0, 0.9991362520746339, 0.1, 0.0008637479253661429, -0.0003425734598003771, 0.6666666666666666, 0, 0, -3.550396974405961, -3.550568261135861, 1, 0],
      [179.7036578599135, 0, 0.75, 0.9926350226848939, 0.25, 0, 0.6666666666666666, 0, 0, -7.359773610858656, -7.362075305968012, 1, 179.7036578599135],
      [0, 0, 0.9991362520746339, 0.1, 0.0008637479253661429, -0.0004151186703715837, 0.6666666666666666, 0, 0, -5.040616801975161, -5.040824361310347, 1, 0],
      [0, 0, 1, 0, 0, 0, 1, 0, 0, 0, 0, 1, 0],
      [0, 0, 1, 0, 0, 0, 1, 0, 0, 0, 0, 1, 0],
      [0, 0, 1, 0, 0, 0, 1, 0, 0, 0, 0, 1, 0],
      [0, 0, 1, 0.3339807914548285, 0, 0, 0.6666666666666666, 0, 0, -3.240009601551647, -3.236690800915435, 0.9966867004950453, 0.969568493409144],
      [0.2002554831048865, 0.006586213022153669, 1, 0.5708065538943461, 0, -0.006100939676224826, 0.6666666666666666, 0, 0, -3.988454148767064, -3.987060903279976, 0.9986077246287447, 0.3293377830371171],
      [0, 0, 1, 0.3207917243606901, 0, 0, 0.6666666666666666, 0, 0, -4.012929884531929, -4.004821487203188, 0.9919243870550137, 0.9400491821868175],
      [0, 0, 1, 0, 0, 0, 1, 0, 0, 0, 0, 1, 0],
      [0, 0, 0.9991362520746339, 0.1, 0.0008637479253661429, -0.0005395465640773978, 0.6666666666666666, 0, 0, -4.053542127696034, -4.053811900978073, 1, 0],
      [0, 0, 1, 0, 0, 0, 1, 0, 0, 0, 0, 1, 0],
      [0, 0, 0.9991362520746339, 0.1, 0.0008637479253661429, -0.0006014443869748476, 0.6666666666666666, 0, 0, -4.537471648685087, -4.537772370878574, 1, 0],
      [0, 0, 0.9991362520746339, 0.1, 0.0008637479253661429, -0.0003269472527822614, 0.6666666666666666, 0, 0, -4.208095969207822, -4.208259442834213, 1, 0],
      [0, 0, 0.9991362520746339, 0.1, 0.0008637479253661429, -0.00048072179583869, 0.6666666666666666, 0, 0, -4.095630845892953, -4.095871206790872, 1, 0],
      [0, 0, 1, 0.424485306406083, 0, 0, 0.6666666666666666, 0, 0, -3.689280615911795, -3.681188428393634, 0.9919404660917567, 0.7685003037841395],
      [0, 0, 1, 0.2547585658353567, 0, 0, 0.6666666666666666, 0, 0, -5.176074634795109, -5.168394769696969, 0.9923495497166548, 0.3293377830371171],
      [0, 0, 0.9991362520746339, 0.1, 0.0008637479253661429, -0.0006686451977024888, 0.6666666666666666, 0, 0, -4.909825347987487, -4.910159670586339, 1, 0],
      [0, 0, 0.9991362520746339, 0.1, 0.0008637479253661429, -0.000480721795888428, 0.6666666666666666, 0, 0, -4.781690718685879, -4.781931079583823, 1, 0],
      [0, 0, 0.9991362520746339, 0.1, 0.0008637479253661429, -0.0004839888886127852, 0.6666666666666666, 0, 0, -3.985689562117194, -3.9859315565615, 1, 0],
      [0, 0, 0.9991362520746339, 0.1, 0.0008637479253661429, -0.0005552350389379512, 0.6666666666666666, 0, 0, -4.116481016104867, -4.116758633624336, 1, 0],
      [0.03240379231986607, 0.001017049496059669, 0.0006640555164136218, 62.99788388042893, 0.9993359444835864, 0.5934114848288363, 0.4048605360862194, 0, 0, -7.642930653423938, -7.644134221896214, 1, 0],
      [0, 0, 0.9991362520746339, 0.1, 0.0008637479253661429, -0.00046058562024065, 0.6666666666666666, 0, 0, -4.228946139419736, -4.229176432229856, 1, 0],
      [0, 0, 1, 0.424485306406083, 0, 0, 0.6666666666666666, 0, 0, -3.931145172572387, -3.922750673708362, 0.9916406365576386, 0.7685003037841395],
      [0, 0, 0.9991362520746339, 0.1, 0.0008637479253661429, -0.0006014443869748476, 0.6666666666666666, 0, 0, -4.537471648685087, -4.537772370878574, 1, 0],
      [0, 0, 0.9991362520746339, 0.1, 0.0008637479253661429, -0.000555235038946833, 0.6666666666666666, 0, 0, -4.802540888897793, -4.802818506417267, 1, 0],
      [0, 0, 0.9991362520746339, 0.1, 0.0008637479253661429, -0.000480721795888428, 0.6666666666666666, 0, 0, -4.781690718685879, -4.781931079583823, 1, 0],
      [0.2002554831048865, 0.006586213022153669, 1, 0.5708065538943461, 0, -0.006388510726862862, 0.6666666666666666, 0, 0, -4.051753822103951, -4.050279066436113, 0.9985263312498474, 0.3293377830371171],
      [0, 0, 0.9991362520746339, 0.1, 0.0008637479253661429, -0.0006049077035505945, 0.6666666666666666, 0, 0, -4.354556929182234, -4.354859383034009, 1, 0],
      [0, 0, 0.9991362520746339, 0.1, 0.0008637479253661429, -0.0005908217099648283, 0.6666666666666666, 0, 0, -4.370675368002364, -4.370970778857346, 1, 0],
      [0, 0, 1, 0.2547585658353567, 0, 0, 0.6666666666666666, 0, 0, -5.176074634795109, -5.168394769696969, 0.9923495497166548, 0.3293377830371171],
      [0, 0, 0.9991362520746339, 0.1, 0.0008637479253661429, -0.000480721795888428, 0.6666666666666666, 0, 0, -4.781690718685879, -4.781931079583823, 1, 0],
      [0, 0, 0.9991362520746339, 0.1, 0.0008637479253661429, -0.0004479309166107726, 0.6666666666666666, 0, 0, -4.228946139419736, -4.229170104878041, 1, 0],
      [0, 0, 1, 0.3207917243606901, 0, 0, 0.6666666666666666, 0, 0, -3.992806012903083, -3.985689562117194, 0.9929088111889144, 0.9400491821868175],
      [0, 0, 0.9991362520746339, 0.1, 0.0008637479253661429, -0.000541727898241362, 0.6666666666666666, 0, 0, -4.116481016104867, -4.116751880053988, 1, 0],
      [0, 0, 1, 0.3207917243606901, 0, 0, 0.6666666666666666, 0, 0, -4.250998054760805, -4.242897400280555, 0.9919320674049917, 0.9400491821868175],
      [0, 0, 0.9991362520746339, 0.1, 0.0008637479253661429, -0.000576490001007457, 0.6666666666666666, 0, 0, -4.370675368002364, -4.370963613002868, 1, 0],
      [116.622200991728, 0, 0.810200291539483, 0.3039014523681466, 0.189799708460517, 0, 0.6666666666666666, 0, 0, -8.657716393264781, -8.658359274798588, 1, 117.3114693717912],
      [0, 0, 1, 0.2547585658353567, 0, 0, 0.6666666666666666, 0, 0, -5.176074634795109, -5.168394769696969, 0.9923495497166548, 0.3293377830371171],
      [0, 0, 1, 0.3207917243606901, 0, 0, 0.6666666666666666, 0, 0, -3.130519511725639, -3.125031272013756, 0.9945267931614893, 0.9400491821868175],
      [0, 0, 0.9991362520746339, 0.1, 0.0008637479253661429, -0.0004740545542283314, 0.6666666666666666, 0, 0, -4.671749434910121, -4.671986462187235, 1, 0],
      [0, 0, 0.9991362520746339, 0.1, 0.0008637479253661429, -0.0004184269821276843, 0.6666666666666666, 0, 0, -3.550396974405961, -3.550606187897025, 1, 0],
      [222.2556121792204, 0, 0.75, 0.9940366759623255, 0.25, 0, 0.6666666666666666, 0, 0, -8.47650969262155, -8.481137118966334, 1, 222.2556121792204],
      [0.5873271924009406, 0.02897495196795665, 1, 1.011071149636272, 0, -0.0103954034388849, 0.6666666666666666, 0, 0, -3.626873211434092, -3.626933856389638, 1, 0.7685003037841395],
      [0, 0, 0.9991362520746339, 0.1, 0.0008637479253661429, -0.0004140608915577104, 0.6666666666666666, 0, 0, -3.550396974405961, -3.55060400485174, 1, 0],
      [0, 0, 0.9991362520746339, 0.1, 0.0008637479253661429, -0.0004839888196670472, 0.6666666666666666, 0, 0, -3.874030033215515, -3.874272027625348, 1, 0],
      [0, 0, 0.9991362520746339, 0.1, 0.0008637479253661429, -0.0003996350070236687, 0.6666666666666666, 0, 0, -3.255822726001429, -3.256022543504941, 1, 0],
      [0, 0, 0.9991362520746339, 0.1, 0.0008637479253661429, -0.0004608423941556694, 0.6666666666666666, 0, 0, -3.367482254903108, -3.367712676100186, 1, 0],
      [0, 0, 0.9991362520746339, 0.1, 0.0008637479253661429, -0.0005290726478985874, 0.6666666666666666, 0, 0, -4.802540888897793, -4.802805425221742, 1, 0],
      [0, 0, 0.9991362520746339, 0.1, 0.0008637479253661429, -0.0005629824377315629, 0.6666666666666666, 0, 0, -4.482334896904043, -4.482616388122909, 1, 0],
      [0, 0, 1, 0, 0, 0, 1, 0, 0, 0, 0, 1, 0],
      [0, 0, 0.01001, 82.24372549667164, 0.98999, 1.123082932090531, 0.2958973981852891, 0, 0, -7.73615069190487, -7.7377281968379, 1, 0],
      [207.0769821783773, 0, 0.7413844444866355, 0.3339708283864305, 0.2586155555133645, 0, 0.6666666666666666, 0, 0, -6.977799582474774, -6.979324277946573, 1, 210.8170824551632],
      [0, 0, 0.9991362520746339, 0.1, 0.0008637479253661429, -0.0005025887090965853, 0.6666666666666666, 0, 0, -4.004821487203188, -4.005072781557736, 1, 0],
      [0, 0, 1, 0, 0, 0, 1, 0, 0, 0, 0, 1, 0],
      [0, 0, 0.9991362520746339, 0.1, 0.0008637479253661429, -0.0004280735202701891, 0.6666666666666666, 0, 0, -4.781690718685879, -4.781904755446014, 1, 0],
      [0, 0, 0.9991362520746339, 0.1, 0.0008637479253661429, -0.0004675490772854118, 0.6666666666666666, 0, 0, -4.33370675897032, -4.333940533508962, 1, 0],
      [0, 0, 0.9991362520746339, 0.1, 0.0008637479253661429, -0.0003423675945661842, 0.6666666666666666, 0, 0, -3.255822726001429, -3.255993909798712, 1, 0],
      [0, 0, 0.9991362520746339, 0.1, 0.0008637479253661429, -0.0002571626814287242, 0.6666666666666666, 0, 0, -4.594800020218912, -4.594928601559626, 1, 0],
      [0, 0, 1, 0.424485306406083, 0, 0, 0.6666666666666666, 0, 0, -5.028171274847774, -5.019766631763246, 0.9916305771873837, 0.7685003037841395],
      [0, 0, 1, 0, 0, 0, 1, 0, 0, 0, 0, 1, 0],
      [0, 0, 0.9991362520746339, 0.1, 0.0008637479253661429, -0.0004077582689001602, 0.6666666666666666, 0, 0, -3.681188428393634, -3.681392307528084, 1, 0],
      [0, 0, 0.9991362520746339, 0.1, 0.0008637479253661429, -0.0004884768610660117, 0.6666666666666666, 0, 0, -3.672788983039858, -3.673033221470391, 1, 0],
      [0, 0, 1, 0, 0, 0, 1, 0, 0, 0, 0, 1, 0],
      [0, 0, 1, 0, 0, 0, 1, 0, 0, 0, 0, 1, 0],
      [0, 0, 1, 0, 0, 0, 1, 0, 0, 0, 0, 1, 0],
      [0, 0, 1, 0.3339807914548285, 0, 0, 0.6666666666666666, 0, 0, -3.12844374111816, -3.125031272013756, 0.9965933467507566, 0.969568493409144],
      [0, 0, 1, 0.424485306406083, 0, 0, 0.6666666666666666, 0, 0, -3.929319283856518, -3.922750673708362, 0.9934529160130336, 0.7685003037841395],
      [0.03241664256324811, 0.0172211010244695, 0.7268011447301015, 578.6030400481346, 0.2731988552698985, 1.049091524791265, 0.3087171046725404, 0, 0, -8.491594552637601, -8.445208841267323, 0.9546736626776705, 0],
      [0, 0, 0.9991362520746339, 0.1, 0.0008637479253661429, -0.0004692953877967199, 0.6666666666666666, 0, 0, -4.72041080998141, -4.720645457675309, 1, 0],
      [0, 0, 1, 0.424485306406083, 0, 0, 0.6666666666666666, 0, 0, -3.809779970008206, -3.803580437027531, 0.9938196444727082, 0.7685003037841395],
      [0, 0, 0.9991362520746339, 0.1, 0.0008637479253661429, -0.000292430660946863, 0.6666666666666666, 0, 0, -4.169434317826708, -4.169580533157181, 1, 0],
      [0, 0, 1, 0, 0, 0, 1, 0, 0, 0, 0, 1, 0],
      [0, 0, 0.9991362520746339, 0.1, 0.0008637479253661429, -0.0005649636348898923, 0.6666666666666666, 0, 0, -4.33370675897032, -4.333989240787765, 1, 0],
      [0, 0, 0.9991362520746339, 0.1, 0.0008637479253661429, -0.0006049077034671058, 0.6666666666666666, 0, 0, -4.66826310267276, -4.668565556524493, 1, 0],
      [0, 0, 1, 0, 0, 0, 1, 0, 0, 0, 0, 1, 0],
      [0, 0, 1, 0, 0, 0, 1, 0, 0, 0, 0, 1, 0],
      [0, 0, 1, 0, 0, 0, 1, 0, 0, 0, 0, 1, 0],
      [0, 0, 1, 0, 0, 0, 1, 0, 0, 0, 0, 1, 0],
      [0, 0, 0.9991362520746339, 0.1, 0.0008637479253661429, -0.0003912178892226947, 0.6666666666666666, 0, 0, -3.125031272013756, -3.125226880958368, 1, 0],
      [0, 0, 0.9991362520746339, 0.1, 0.0008637479253661429, -0.0004541396516977159, 0.6666666666666666, 0, 0, -4.66826310267276, -4.668490172498609, 1, 0],
      [185.2991261738296, 0, 0.72635687807006, 0.3490713757947178, 0.27364312192994, 0, 0.6666666666666666, 0, 0, -7.583122903168502, -7.586309119912904, 1, 175.2328295657745],
      [0, 0, 1, 0, 0, 0, 1, 0, 0, 0, 0, 1, 0],
      [0, 0, 0.9991362520746339, 0.1, 0.0008637479253661429, -0.0004345358038957414, 0.6666666666666666, 0, 0, -3.550396974405961, -3.550614242307909, 1, 0],
      [0.2002554831048865, 0.006586213022153669, 1, 0.5708065538943461, 0, -0.006388510726862862, 0.6666666666666666, 0, 0, -4.051753822103951, -4.050279066436113, 0.9985263312498474, 0.3293377830371171],
      [0, 0, 1, 0, 0, 0, 1, 0, 0, 0, 0, 1, 0],
      [0, 0, 0.9991362520746339, 0.1, 0.0008637479253661429, -0.0003150222115770873, 0.6666666666666666, 0, 0, -4.594800020218912, -4.594957531324701, 1, 0],
      [0, 0, 0.9991362520746339, 0.1, 0.0008637479253661429, -0.0004345358038957414, 0.6666666666666666, 0, 0, -3.550396974405961, -3.550614242307909, 1, 0],
      [0, 0, 0.9991362520746339, 0.1, 0.0008637479253661429, -0.0006049077035221728, 0.6666666666666666, 0, 0, -4.66826310267276, -4.668565556524521, 1, 0],
      [0.2002554831048865, 0.006586213022153669, 1, 0.5708065538943461, 0, -0.006388510726862862, 0.6666666666666666, 0, 0, -4.051753822103951, -4.050279066436113, 0.9985263312498474, 0.3293377830371171],
      [0, 0, 0.9991362520746339, 0.1, 0.0008637479253661429, -0.0006686451977024888, 0.6666666666666666, 0, 0, -4.909825347987487, -4.910159670586339, 1, 0],
      [0, 0, 1, 0.4195137762080545, 0, 0, 0.6666666666666666, 0, 0, -3.993112886404747, -3.985689562117194, 0.9926041605321736, 0.9400491821868175],
      [0, 0, 0.9991362520746339, 0.1, 0.0008637479253661429, -0.0005807496327765449, 0.6666666666666666, 0, 0, -5.019766631763246, -5.020057006579634, 1, 0],
      [0, 0, 0.9991362520746339, 0.1, 0.0008637479253661429, -0.0005908217100127899, 0.6666666666666666, 0, 0, -4.796041070394569, -4.796336481249575, 1, 0],
      [0, 0, 0.9991362520746339, 0.1, 0.0008637479253661429, -0.000555235038946833, 0.6666666666666666, 0, 0, -4.802540888897793, -4.802818506417267, 1, 0],
      [0, 0, 0.9991362520746339, 0.1, 0.0008637479253661429, -0.0005807496327765449, 0.6666666666666666, 0, 0, -5.019766631763246, -5.020057006579634, 1, 0],
      [0, 0, 0.9991362520746339, 0.1, 0.0008637479253661429, -0.0004961735228192765, 0.6666666666666666, 0, 0, -4.967153719521313, -4.967401806282723, 1, 0],
      [0, 0, 0.9991362520746339, 0.1, 0.0008637479253661429, -0.000470975826327269, 0.6666666666666666, 0, 0, -3.367482254903108, -3.367717742816272, 1, 0],
      [0.2002554831048865, 0.006586213022153669, 1, 0.5708065538943461, 0, -0.006388510726862862, 0.6666666666666666, 0, 0, -4.051753822103951, -4.050279066436113, 0.9985263312498474, 0.3293377830371171],
      [0, 0, 0.9991362520746339, 0.1, 0.0008637479253661429, -0.0004836307044682187, 0.6666666666666666, 0, 0, -3.367482254903108, -3.367724070255342, 1, 0],
      [0, 0, 0.9991362520746339, 0.1, 0.0008637479253661429, -0.0004961735228192765, 0.6666666666666666, 0, 0, -4.967153719521313, -4.967401806282723, 1, 0],
      [0, 0, 0.9991362520746339, 0.1, 0.0008637479253661429, -0.0003150222115770873, 0.6666666666666666, 0, 0, -4.594800020218912, -4.594957531324701, 1, 0],
      [1, 0.2198883149832142, 0.7494271604085246, 1.857142857142857, 0.2505728395914754, 0, 0.6666666666666666, 0, 0, 0, 0, 1, 1] 
      ]
    },
   "headers":    [
["&alpha;", "Synonymous substitution rate at a site"],
    ["&beta;<sup>1</sup>", "Non-synonymous substitution rate at a site for the negative/neutral evolution component 1"],
    ["p<sup>1</sup>", "Mixture distribution weight allocated to negative/neutral evolution component 1"],
    ["&beta;<sup>+</sup>", "Non-synonymous substitution rate at a site for the positive selection component"],
    ["p<sup>+</sup>", "Mixture distribution weight allocated to the positive selection component"],
    ["LRT", "Likelihood ratio test statistic for episodic diversification, i.e., p<sup>+</sup> &gt; 0 <emph>and<emph> &beta;<sup>+</sup> &gt; &alpha;"],
    ["p-value", "Asymptotic p-value for episodic diversification, i.e., p<sup>+</sup> &gt; 0 <emph>and<emph> &beta;<sup>+</sup> &gt; &alpha;"],
    ["# branches under selection", "The (very approximate and rough) estimate of how many branches may have been under selection at this site, i.e., had an empirical Bayes factor of 100 or more for the &beta;<sup>+</sup> rate"],
    ["Total branch length", "The total length of branches contributing to inference at this site, and used to scale dN-dS"],
    ["MEME LogL", "Site Log-likelihood under the MEME model"],
    ["FEL LogL", "Site Log-likelihood under the FEL model"],
    ["FEL &alpha;", "Synonymous substitution rate at a site under the FEL model"],
    ["FEL &beta;", "Non-synonymous substitution rate at a site under the FEL model"] 
    ]
  },
 "analysis":{
   "authors":"Sergei L. Kosakovsky Pond, Steven Weaver",
   "citation":"Detecting Individual Sites Subject to Episodic Diversifying Selection. _PLoS Genet_ 8(7): e1002764.",
   "contact":"spond@temple.edu",
   "info":"MEME (Mixed Effects Model of Evolution)\n    estimates a site-wise synonymous (&alpha;) and a two-category mixture of non-synonymous\n    (&beta;-, with proportion p-, and &beta;+ with proportion [1-p-]) rates, and\n    uses a likelihood ratio test to determine if &beta;+ > &alpha; at a site.\n    The estimates aggregate information over a proportion of branches at a site,\n    so the signal is derived from\n    episodic diversification, which is a combination of strength of selection [effect size] and\n    the proportion of the tree affected. A subset of branches can be selected\n    for testing as well, in which case an additional (nuisance) parameter will be\n    inferred -- the non-synonymous rate on branches NOT selected for testing. Multiple partitions within a NEXUS file are also supported\n    for recombination - aware analysis. Version 3.0 adds a different format for ancestral state reconstruction, branch-site posterior storage, and site-level heterogeneity testing. \n    Version 4 adds support for multiple hits and more than 2 rate classes on omega, as well as site-level imputation option.\n    Version 4.1 fixes bugs with EBF computation for > 2 more rates and MH reporting.\n    ",
   "requirements":"in-frame codon alignment and a phylogenetic tree",
   "settings":{
     "Imputed States":0,
     "fit-mode":0,
     "multihit":"None",
     "rates":2,
     "site-filter":{
       "site-filter":null,
       "site-save-filter":null
      }
    },
   "version":"4.1"
  },
 "branch attributes":{
   "0":{
     "DireGB":{
       "Global MG94xREV":0.001273480234278802,
       "Nucleotide GTR":0.001262634031676887,
       "Posterior prob omega class by site":        [
[0, 0.8500000000000001, 0.8500000000000001, 0.8500000000000001, 0.8500000000000001, 0.8500000000000001, 0, 0.8500000000000001, 0, 0.8500078406872339, 0, 0.8500151862559014, 0, 0, 0, 0, 0, 0, 0, 0, 0.8500161596246603, 0, 0, 0.8500147571500714, 0.8500165449228871, 0.8500156650754874, 0.8500125973871159, 0, 0, 0.8500161596246603, 0, 0, 0, 0, 0, 0, 0, 0.8500125973871162, 0, 0.8500125973871181, 0, 0, 0, 0.8500093962383691, 0, 0.8500132277304159, 0.8500165449228871, 0.8500125973871174, 0.8500165449228864, 0, 0.732811966896776, 0.8500093962383691, 0, 0.8500132277304162, 0.8500123525827649, 0.8500136069626125, 0.7492169136164933, 0, 0, 0, 0, 0, 0.5259992469899625, 0, 0, 0, 0, 0, 0, 0, 0, 0, 0, 0, 0, 0, 0, 0, 0, 0, 0, 0, 0, 0, 0, 0, 0, 0, 0, 0, 0, 0, 0, 0, 0, 0, 0, 0, 0, 0.8500157935647099, 0, 0.8500157305211217, 0, 0.8500156650754874, 0.8500125973871181, 0, 0.8500151862559022, 0.8500136069626125, 0, 0.8500131481388747, 0, 0, 0, 0, 0, 0, 0, 0, 0, 0, 0, 0, 0, 0, 0, 0, 0, 0, 0, 0, 0, 0, 0, 0, 0, 0.8500125973871167, 0.8500125973871174, 0, 0, 0, 0, 0, 0, 0, 0, 0, 0, 0, 0, 0.8500165449228871, 0, 0, 0, 0, 0, 0, 0, 0, 0, 0, 0, 0, 0, 0, 0, 0, 0.8500125973871181, 0, 0, 0.8500136069626125, 0, 0.8500132277304162, 0, 0, 0, 0.8500052517379684, 0, 0, 0, 0, 0, 0.8500125973871162, 0, 0, 0.8500156650754874, 0, 0.8500161596246603, 0, 0.8500070349248381, 0.8500167589396392, 0, 0, 0.8500123525827653, 0.8500136069626125, 0, 0.8500093962383699, 0.8500118848926137, 0.8500093962383696, 0.8500157305211217, 0.8500145569293205, 0, 0, 0.8500125973871162, 0, 0.8500136069626125, 0, 0, 0.8500158841222007, 0, 0.8500089421143481, 0, 0, 0, 0, 0, 0, 0, 0, 0.8500156650754874, 0, 0, 0.8500156650754874, 0, 0, 0.8500125973871159, 0, 0, 0, 0, 0.8500093962383699, 0.8500070349248381, 0, 0, 0, 0, 0, 0.8500161596246603, 0, 0, 0.8500157305211217, 0, 0, 0, 0.8500165449228864, 0.8500131778530604, 0.850010838802967, 0, 0, 0, 0, 0, 0.8500175182843838, 0, 0, 0, 0, 0.8500148557079781, 0, 0, 0, 0, 0, 0, 0, 0, 0, 0, 0, 0, 0, 0, 0, 0, 0, 0, 0, 0.850014201109641, 0.8500093962383696, 0, 0.8500093962383696, 0.8500156650754874, 0.8500151862559022, 0.8500151862559022, 0, 0.8500131481388747, 0, 0.8500086159474939, 0.8500165449228871, 0.8500114708054527, 0.8500093962383691, 0.8500147571500714, 0, 0.8500151862559022, 0.8500086159474939, 0.749216913616493, 0, 0, 0, 0, 0, 0.7492169136164933, 0, 0.8500135707697104, 0.8500156650754874, 0, 0, 0.8500147571500714, 0, 0, 0, 0.8500123953988969, 0.8500118848926137, 0, 0, 0, 0.7328119668967766, 0, 0, 0, 0.8500118848926137, 0.8500070349248384, 0.7492169136164933, 0, 0.7492169136164933, 0, 0, 0.7327254249999998, 0, 0.7490881375, 0.850009199449177, 0.850010838802967, 0, 0, 0.8500136069626121, 0, 0, 0, 0, 0, 0, 0, 0, 0, 0.8500182883296399, 0, 0, 0.8500093962383699, 0, 0, 0, 0, 0.8500097700148209, 0, 0, 0.8500078406685834, 0, 0, 0, 0, 0, 0, 0, 0, 0, 0, 0, 0, 0, 0, 0, 0, 0, 0, 0.8500175182843838, 0.8500114708054527, 0, 0, 0, 0, 0.8500165449228871, 0, 0.7328119668967766, 0, 0.8500086159474931, 0.8500118848926137, 0, 0, 0, 0, 0, 0, 0, 0, 0, 0, 0.8500156650754874, 0, 0.8500156650754874, 0, 0, 0, 0, 0, 0, 0, 0, 0.8500165449228871, 0.7328119668967766, 0.8500136069626121, 0.850016159624658, 0, 0.8500093962383699, 0, 0, 0, 0.7490881375, 0, 0.8500000000000001, 0.8500091994090183, 0, 0, 0, 0.8500089421143481, 0, 0.8500118848926137, 0, 0.8500167589396392, 0, 0.8500167589396392, 0.7328100836521459, 0.7501507804512342, 0.8500165449228871, 0.8500167589396392, 0.8500070349248384, 0.850016159624658, 0, 0.8500132277304162, 0.8500089421143474, 0.8500118848926141, 0, 0, 0.8500089421143474, 0.8500114708054524, 0, 0, 0, 0, 0, 0, 0.8500131481388747, 0.8500148557079774, 0.8500151862559014, 0, 0.850014201109641, 0.732811966896776, 0.8500000000000001, 0.8500000000000001, 0.8500000000000001, 0.8500040886773912, 0, 0, 0, 0, 0.8500086159474939, 0.8500148557079781, 0, 0.8500000000000001, 0.8500000000000001, 0.8500025343226928, 0.8500132277304159, 0, 0.8500093962383699, 0, 0.8500151862559022, 0.8500089421143474, 0.8500089421143481, 0.8500125609143686, 0.732811966896776, 0, 0.8500158841222007, 0.8500175182843838, 0.8500167589396392, 0, 0, 0.7328119668967766, 0.8500151862559022, 0, 0.8500136069626125, 0.8500114708054527, 0.8500089421143481, 0, 0, 0, 0.8500070349248384, 0.8500132277304159, 0.8500161596246595, 0.7492169136164933, 0, 0.8500145569293205, 0.8500118848926137, 0.8500088970676404, 0.8500089421143474, 0, 0.8500086159474931, 0, 0, 0, 0, 0, 0.8500125973871159, 0, 0, 0, 0, 0, 0, 0, 0.8500121763479873, 0, 0.8500135707697104, 0, 0, 0, 0.8500151372555599, 0.8500099871919629, 0.8500161596246595, 0, 0.8500114708054527, 0, 0, 0, 0.8500151862559022, 0, 0, 0, 0, 0, 0, 0, 0, 0, 0.8500157305211217, 0.8500093962383699, 0, 0, 0, 0, 0, 0, 0, 0, 0.8500151862559022, 0.8500093962383699, 0.8500156650754874, 0, 0, 0, 0, 0, 0.8500093962383696, 0.8500089421143474, 0, 0.8500118848926137, 0, 0.8500134116287227, 0.8500000000000001, 0.8500086159474939, 0, 0, 0, 0, 0, 0, 0, 0, 0, 0, 0.8500136069626125, 0, 0, 0, 0, 0, 0, 0, 0.8500125973871181, 0, 0, 0, 0, 0.8500136069626125, 0.8500167589396392, 0, 0.8500125973871181, 0, 0, 0, 0, 0, 0, 0.8500161596246587, 0, 0.8500107947796515, 0.8500145569293205, 0.8500118848926137, 0, 0.8500086159474939, 0.8500070349248384, 0, 0, 0.8500123525827649, 0, 0, 0, 0.8500158841222, 0, 0, 0, 0, 0, 0.850016159624658, 0.8500132277304159, 0.8500151862559022, 0, 0.8500000000000001, 0.8500000000000001, 0.8500000000000001, 0.8500000000000009, 0.8500000000000001, 0, 0, 0, 0, 0, 0, 0, 0, 0, 0, 0, 0, 0, 0, 0, 0, 0, 0.850009199449177, 0.8500123525827649, 0.8500145569293205, 0.850010838802967, 0, 0, 0.8500158841222007, 0.8500158841222007, 0.732811966896776, 0.8500093962383691, 0.8500156650754874, 0, 0, 0.8500114708054524, 0.8500123525827653, 0.8500157305211217, 0, 0, 0.8500156650754874, 0, 0, 0.8500118848926137, 0.8500089421143481, 0, 0.8500136069626125, 0.8500136069626125, 0.8500136069626125, 0.8500123525827653, 0, 0.8500132277304159, 0, 0, 0.8500147571500714, 0.8500118848926137, 0, 0, 0, 0, 0, 0, 0, 0, 0, 0, 0, 0, 0, 0, 0, 0, 0, 0, 0, 0, 0, 0, 0, 0, 0, 0, 0, 0, 0, 0.8500156650754874, 0, 0, 0.8500114708054527, 0.8500157305211217, 0.8500118848926137, 0.8500125973871159, 0.8500145569293208, 0, 0, 0.8500118848926137, 0.8500125973871162, 0.8500161596246603, 0.850016159624658, 0.8500148557079781, 0.8500161596246603, 0, 0.8500086159474931, 0, 0.7328119668967766, 0, 0.8500156650754874, 0.8500131481388747, 0.8500182883296399, 0, 0, 0.8500118848926137, 0, 0.8500148557079781, 0.8500086159474939, 0, 0.8500114708054527, 0.8500147571500714, 0, 0.8500107947796515, 0.8500089421143481, 0.8500118848926137, 0.8500148557079781, 0, 0.8500123953988969, 0.749216913616493, 0.8500093506622504, 0, 0.8500000000000001, 0, 0, 0, 0, 0, 0.7492169136164933, 0, 0, 0, 0, 0, 0, 0, 0, 0, 0, 0, 0, 0, 0, 0, 0, 0, 0.8500066229838288, 0, 0, 0, 0, 0.8500147571500714, 0, 0, 0, 0, 0, 0, 0, 0, 0.8500147571500714, 0.8500147571500714, 0, 0, 0, 0, 0, 0, 0, 0, 0.8500093962383699, 0.8500151862559022, 0.8500147571500714, 0, 0, 0, 0, 0, 0, 0, 0, 0, 0, 0, 0, 0, 0, 0, 0, 0, 0, 0, 0, 0, 0, 0, 0, 0, 0, 0, 0, 0, 0, 0, 0, 0, 0, 0, 0, 0, 0, 0, 0, 0, 0, 0.8500093962383699, 0.8500125973871159, 0, 0, 0.8500157305211217, 0, 0, 0, 0, 0, 0, 0, 0, 0, 0, 0, 0, 0, 0.8500086159474939, 0, 0.8500125973871162, 0.8500064078814401, 0.8500182883296399, 0.8500114708054527, 0, 0, 0, 0.8500125973871181, 0, 0, 0, 0, 0.8500151862559022, 0, 0, 0, 0, 0, 0, 0, 0, 0, 0, 0.8500000000000001, 0.8500073458749924, 0.8500078406872339, 0.8500136069626125, 0, 0.8500161596246603, 0, 0, 0, 0, 0, 0, 0, 0, 0, 0, 0, 0, 0, 0, 0.01069304594496397, 0, 0, 0, 0, 0, 0, 0, 0, 0, 0, 0, 0.850014201109641, 0, 0.8500086159474931, 0, 0, 0, 0, 0, 0, 0, 0, 0, 0, 0, 0, 0, 0, 0.8500136069626125, 0, 0, 0, 0, 0, 0.8500157935647099, 0, 0, 0, 0, 0, 0, 0, 0, 0, 0, 0, 0.8500118848926137, 0, 0, 0, 0.8500086159474931, 0.8500157305211217, 0, 0.8500151862559022, 0.8500086159474931, 0.8500132277304159, 0, 0, 0.8500123525827653, 0.8500147571500714, 0.8500145569293205, 0, 0, 0, 0.850017518284383, 0, 0, 0, 0, 0, 0, 0, 0, 0, 0.8500165449228871, 0.8500132277304162, 0.8500125973871181, 0.8500161596246587, 0.8500123525827653, 0, 0.8500131481388741, 0.8500073458848932, 0.8500000000000001, 0.9278651205967147, 0, 0, 0, 0, 0.8500118848926137, 0, 0.8500118848926137, 0.8500118848926137, 0.8500161596246587, 0, 0.8500132277304159, 0.7328100836521463, 0.8500118848926137, 0, 0, 0, 0, 0, 0, 0, 0.8500136069626125, 0.9968265256380544, 0, 0, 0, 0.850016159624658, 0, 0, 0, 0, 1.157537303075401e-08, 0, 0.8500107415775652, 0.8500165449228871, 0, 0, 0, 0, 0.8500148557079781, 0, 0, 0, 0, 0, 0, 0.8500165449228871, 0.850016159624658, 0.8500123525827649, 0.8500125973871181, 0, 0.8500161596246603, 0.8500147571500714, 0, 0, 0.8500157935647099, 0.7492169136164933, 0.8500132277304162, 0, 0.8500114708054527, 0, 0.8500123525827649, 0.8500114708054527, 0, 0.8500123953988969, 0, 0, 0.7328119668967766, 0.8500157305211217, 0.8500167589396392, 0.8500167589396392, 0.8500114708054527, 0, 0.8500125973871159, 0.8500125973871159, 0, 0, 0, 0.8500118848926137, 0.8500086159474931, 0, 0.8500147571500714, 0, 0, 0.850016159624658, 0.850010794779651, 0.749216913616493, 0.850010794779651, 0.8500156650754874, 0.7328100836521459, 0, 0.8500086159474931, 0.8500093962383691, 0.8500132277304159, 0, 0, 0, 0, 0.850022317893805, 0.8500089421143481, 0, 0.7499999999999999, 0.7499999999999999, 0.7499999999999999, 0.7499999999999999, 0.7499999999999999, 0.25, 0, 0.8500167589396392, 0, 0, 0, 0, 0.8500131481388747, 0.8500114708054524, 0, 0.8500093962383691, 0.8500114708054527, 0, 0, 0.850016159624658, 0.8500114708054527, 0.8500114708054527, 0, 0.8500148557079781, 0.7328119668967766, 0.8500145569293208, 0, 0.8500114708054527, 0, 0.8500151862559022, 0, 0, 0.8500089421143481, 0, 0.8500131481388747, 0, 0, 0.8500086159474939, 0, 0.8500156650754874, 0.8500161596246603, 0, 0, 0.8500125973871162, 0.8500125973871181, 0, 0.8500147571500714, 0, 0, 0, 0, 0, 0, 0, 0, 0, 0, 0.8500157935647107, 0, 0, 0, 0, 0, 0, 0.8500000000000001, 0, 0, 0, 0.8500000000000001, 0.8500136069626125, 0, 0, 0, 0, 0, 0, 0, 0.8500136069626125, 0, 0, 0.8500093962383691, 0, 0.850010838802967, 0.8500125973871162, 0, 0.8500086159474931, 0.850016159624658, 0.8500086159474939, 0, 0, 0, 0, 0, 0, 0, 0, 0.850016159624658, 0, 0, 0, 0.8500131481388755, 0, 0.850016159624658, 0, 0, 0, 0, 0, 0, 0, 0.8500136069626125, 1.073370291080685e-08, 0, 0, 0, 0, 0, 0, 0, 0.8500161596246603, 0, 0.8500151862559022, 1.07257359847019e-08, 0, 0, 0, 0, 0.7328100836521459, 0, 0.8500156650754874, 0, 0.8500125973871162, 0, 0, 0.850016159624658, 0.01070867917991134, 0.850016159624658, 0.8500125973871181, 0.8500131481388747, 0.8500132277304162, 0, 0.8500131481388747, 0.8500131481388747, 0.8500148557079781, 0.7328100836521459, 0.8500125973871162, 0.8500131481388747, 0.8500114708054527, 0.8500132277304162, 0, 0.8500118848926137, 0, 0, 0.8500114708054527, 0.8500125973871159, 0.8500131481388747, 0.8500131481388747, 0.8500132277304162, 0.8500131481388747, 0.8500151862559022, 0.7492169136164933, 0.8500161596246603, 0, 0.8500131481388747, 0.9398826652137606, 0.8500132277304162, 0, 1.067444910998556e-08, 0.8500157305211217, 0.8500118848926137, 0, 6.905523752369796e-07, 0, 0, 0, 0, 0, 0, 0, 0, 0, 0, 0, 0, 0, 0, 0, 0, 0, 0, 0, 0, 0, 0, 0.8500125973871159, 0, 0.7499999999999999, 0.7499999999999999, 0.7499999999999999, 0.7327254249999998, 0.7490881375, 0.8500000000000001, 0, 0.8500000000000001, 0.5125388202511315, 0.8500000000651282, 0, 0, 0, 0, 0, 0, 0, 0, 0, 0, 0, 0, 0, 0, 0, 0, 0, 0, 0, 0, 0, 0, 0, 0, 0, 0, 0, 0, 0, 0, 0, 0, 0, 0, 0, 0, 0, 0, 0, 0, 0, 0, 0.8500125973871181, 0.8500161596246587, 0, 0, 0, 0.9588791823580897, 0, 0, 0, 0, 0, 0, 0.8500167589396392, 0, 1.076072364960563e-08, 0.8500125973871181, 0.8500093962383699, 0.8500123525827649, 0, 0.8500165449228871, 0.850014201109641, 0.850014201109641, 0, 0.515275768427446, 0, 0, 0, 0, 0, 0.0001435303641986491, 0, 0.7328119668967766, 0, 0.8500125973871159, 0, 0, 0.8500136069626125, 0.7328119668967766, 0, 0, 0, 0.8500147571500714, 0, 0, 0, 0.8500125973871159, 0, 0, 0, 0.8500136069626125, 0, 0.5271232888917743, 0, 0, 0, 0, 0, 0, 0, 0, 0, 0, 0, 0.8500131481388747, 0, 0.8500148557079774, 0, 0.8500132277304159, 0, 0.8500157305211217, 0.8500156650754874, 0, 0, 0.8500131481388741, 0, 0, 0.8500118848926137, 0, 0, 0, 0.8500098550680114, 0, 0.8500114708054524, 0, 0.7436891482721444, 0, 0, 0.8500125973871167, 0, 0, 0, 0, 0, 0, 0, 0, 0, 0.8500156650754874, 0, 0, 0, 0, 0.8500125973871181, 0, 0, 0, 0.8500145569293208, 0.8500136069626125, 0, 0, 0, 0.8500125973871159, 0, 0, 0, 0, 0, 0, 0, 0, 0, 0.01076433949765508, 0.7492169136164933, 0.7328119668967766, 0, 0, 0, 0.7328100836521459, 0.7328119668967766, 0, 0, 0.8500118848926137, 0, 0, 0.7328119668967766, 0.8500125973871162, 0.8500070349248384, 0.7492169136164933, 0, 0.7328119668967766, 0, 0, 0, 0, 0.8500156650754874, 0.8500114708054527, 0.8500098550680114, 0, 0, 0, 0, 0, 0.8500135707697104, 0, 0, 0, 0, 0, 0.8500136069626125, 0.8500164501905323, 0, 0, 0, 0, 0, 0.8500223178938058, 0, 0, 0, 1.071736607123738e-08, 0, 0, 0, 0, 0.8500123953988969, 0.7328100836521459, 0, 0.8500136069626125, 0, 0, 0, 0, 0, 0, 0, 0, 0.8500089421143481, 0, 0.8500025343616654, 0.850005938163227, 0.8500000000000001, 0.8500000000000001, 0, 0, 0.7490881375, 0.7327545858088671, 0, 0, 0, 0, 0.8500013773787881, 0.7492169136164933, 0, 0.8500167589396392, 0.8500086159474939, 0, 0, 0.8500086159474931, 0.8500136069626125, 0.8500118848926137, 0, 0, 0.8500091994090175, 0.8500118848926137, 0.8500125973871162, 0.8500070349248384, 0, 0.9608449429126176, 0, 0.8500125609143686, 0.8500145569293205, 0.8500093962383691, 0.8500151862559022, 0.732811966896776, 0, 0, 0.01078198809249915, 0, 0.8500118848926137, 0.8500114708054524, 0.8500118848926137, 0.8500114708054524, 0.8500142011096407, 0.8500114708054524, 0.8500175579927013, 0.8500135707697104, 0.8500086159474939, 0.8500132277304159, 0.7328119668967766, 0.8500131481388747, 0, 0.8500114708054527, 0.8500123953988969, 0.8500167589396392, 0, 0.8500136069626133, 0, 0, 0, 0, 0, 0, 0, 0, 0, 0, 0, 0, 0.8500118848926137, 0, 0, 0, 1.073213191757591e-08, 0.850011648420142, 0, 0, 0, 0, 0, 0, 0, 0, 0.8500125973871174, 0, 0, 0, 0, 0.8500131481388747, 0.8500125973871174, 0, 0, 0, 0, 0, 0, 0, 0, 0.8500125973871174, 0.8500093962383691, 0, 0, 0, 0.8500123953988969, 0, 0, 0.7328100836521459, 0.7492169136164933, 0, 0, 0.8500165449228864, 0, 0, 0, 0, 0.8500086159474939, 0.8500164501905323, 0.8500086159474931, 0.8500086159474939, 0.8500149656238525, 0.8500000000000001, 0.8500000000000001, 0.8500156650754874, 0.8500125973871181, 0, 0.8500131481388747, 0, 0, 0.8500000000000001, 0.8500131481388747, 0, 0, 0.8500093962383691, 0, 0.8500132277304159, 0.9332080320708941, 0.8500114708054524, 0.8500131481388747, 0.8500132277304162, 1.180412915100257e-08, 0.850014201109641, 1.070504375797825e-08, 0, 0.8500114708054527, 0.7328100836521459, 0.8500123525827649, 0, 0.8500131481388747, 0.8500118848926137, 0.8500125973871159, 0, 0, 0.8500114708054524, 0, 0.8500114708054527, 0, 0, 0, 0, 0.732811966896776, 0.8500093962383696, 0.8500114708054524, 0.8500114708054524, 0.7501507804512345, 0, 0.7501507804512345, 0, 0, 0, 1.079709609516304e-08, 0, 0.8500131481388747, 0.850010838802967, 0.8500135707697112, 0.8500167589396392, 0.8500114708054524, 0, 0.8500131481388747, 0, 0, 0.7492169136164933, 0.8500125973871162, 0.8500161596246595, 0, 0, 0.7328100836521463, 0.8500123525827653, 0.8500161596246595, 0.8500125973871159, 0.8500156650754874, 0.8500182883296399, 0.8500136069626125, 0, 0, 0, 0, 0, 0, 0, 0, 0, 0.8500097700148209, 0, 0, 0, 0, 0.8500157305211217, 0, 0, 0, 0, 0, 0, 0.8500167589396392, 0.9825323703903608, 0, 0, 0, 1.079173730805123e-08, 0.7500937682520979, 0.8500136069626121, 0.8500073458662428, 0.8500000000000001, 0.8500000000000001, 0.8500000000000001, 0.8500000000000001, 0.7327254249999998, 0.8500000000000001, 0.8500000000000001, 0.8500000000000001, 0, 0.7499999999999999, 0.7499999999999999, 0.7499999999999999, 0.7499999999999999, 0.7499999999999999, 0.7499999999999999, 0.7499999999999999, 0.7499999999999999, 0.7499999999999999, 0.7499999999999999, 0.7499999999999999, 0.7499999999999999, 0.7499999999999999, 0.7499999999999999, 0.7499999999999999, 0.7499999999999999, 0.7499999999999999, 0.8500000000000001, 0.8500000000000001, 0.7327254249999998, 0.7327254249999998, 0, 0.8499999999999993, 0.8500000000000001, 0.7327254249999998, 0.8500052517678012, 0.850016159624658, 0, 0.01069353667846251, 0.010682308545948, 0.8500182883296399, 0.8500136069626125, 0, 0.7328119668967766, 0.8500114708054527, 0.8500136069626125, 0.8500161596246587, 0.850016159624658, 0, 0.7492169136164933, 0.8500182883296399, 0, 0.8500125973871181, 0.8500151862559022, 0, 0.7328119668967766, 0, 0.8500086159474931, 0.8500161596246595, 0.8151713847326482, 0, 0.850016159624658, 0, 0, 0.8500151862559022, 0.8500136069626125, 0.8500175182843838, 0.8500097700148206, 0.8500091994090175, 0.7327254249999998, 0.8500000000000001, 0, 0, 0, 0.8500161596246587, 0, 0, 0, 0, 0, 0, 0, 0, 0, 0, 0, 0, 0, 0, 0, 0, 0.8500182883296399, 0, 0, 0, 0.8500151862559022, 0, 0.8500123525827653, 0, 0.8500093506622504, 0.8500000000000001, 0.8500000000000001, 0, 0.8500033229364289, 0.8500077963863863, 0, 0, 0, 0, 0.8500083192955552, 0.7327254249999998, 0.8500151372555591, 0.8500070004017315, 0, 0, 0.8500132277304159, 0.8500114708054524, 0, 0.8500125973871159, 0.749216913616493, 1.08038000903362e-08, 0.8500125973871174, 0.8500136069626125, 0.8500114708054524, 0.8500157305211217, 0, 0.8500086159474931, 0.8500132277304159, 0.8500114708054524, 0.7328119668967766, 0, 0.8500118848926137, 0, 0.8500118848926141, 0, 0.8500165449228879, 0, 0, 0, 0, 0.7328100836521459, 0, 0, 0.8500147571500714, 0, 0.8500164501905323, 0.8500089421143481, 0.8500131481388747, 0, 0, 0.8500182883296399, 0.8500131481388755, 0.8500136069626121, 0.8500151862559022, 1.066613746565493e-08, 0.8500125973871181, 0, 0.8500164501905323, 0.8500151862559022, 0.8500131481388755, 0.7328119668967766, 0.8500165449228871, 0.850016159624658, 0, 0.8500131481388755, 0.8500125973871174, 0, 0.8500151862559022, 0, 0.850016159624658, 0, 0, 0, 0.8500136069626117, 0.8500118848926141, 0, 0.7492169136164933, 0.8500118848926137, 0.8500136069626125, 0.8500114708054524, 0.8500132277304159, 0.8500151862559022, 0.8500161596246595, 0, 0.01070179573156353, 0, 0.8500151862559022, 0, 0.8500131481388747, 0.8500156650754874, 0.8500114708054524, 0.8500086159474939, 0, 0, 0.8500125609143686, 0.8500145569293205, 0, 0, 0, 0, 0, 0.8406055775559368, 0.850017518284383, 0, 0.8500086159474939, 0, 0.8500156650754866, 0.8500165449228871, 0, 0, 0, 0, 0.8500107947796515, 0.8500165449228871, 0, 0, 0.8500118848926137, 0.7328119668967766, 0, 0.8500086159474939, 0.8500118848926137, 0.8500165449228871, 0.7328119668967766, 0.8500182883296399, 0, 0.8500158841222007, 0.8500161596246587, 0.8500151862559022, 0.8500158841222007, 0.8500135707697104, 0.8500132277304159, 0.7328119668967766, 0.8500132277304162, 0.8500135707697104, 0.8500086159474939, 0.7499999999999999],
        [0, 0.1499999999999999, 0.1499999999999999, 0.1499999999999999, 0.1499999999999999, 0.1499999999999999, 0, 0.1499999999999999, 0, 0.1499921593127661, 0, 0.1499848137440986, 0, 0, 0, 0, 0, 0, 0, 0, 0.1499838403753397, 0, 0, 0.1499852428499286, 0.1499834550771129, 0.1499843349245126, 0.1499874026128841, 0, 0, 0.1499838403753397, 0, 0, 0, 0, 0, 0, 0, 0.1499874026128838, 0, 0.1499874026128819, 0, 0, 0, 0.1499906037616309, 0, 0.1499867722695841, 0.1499834550771129, 0.1499874026128826, 0.1499834550771136, 0, 0.267188033103224, 0.1499906037616309, 0, 0.1499867722695838, 0.1499876474172351, 0.1499863930373875, 0.2507830863835067, 0, 0, 0, 0, 0, 0.4740007530100375, 0, 0, 0, 0, 0, 0, 0, 0, 0, 0, 0, 0, 0, 0, 0, 0, 0, 0, 0, 0, 0, 0, 0, 0, 0, 0, 0, 0, 0, 0, 0, 0, 0, 0, 0, 0, 0.1499842064352901, 0, 0.1499842694788783, 0, 0.1499843349245126, 0.1499874026128819, 0, 0.1499848137440978, 0.1499863930373875, 0, 0.1499868518611253, 0, 0, 0, 0, 0, 0, 0, 0, 0, 0, 0, 0, 0, 0, 0, 0, 0, 0, 0, 0, 0, 0, 0, 0, 0, 0.1499874026128833, 0.1499874026128826, 0, 0, 0, 0, 0, 0, 0, 0, 0, 0, 0, 0, 0.1499834550771129, 0, 0, 0, 0, 0, 0, 0, 0, 0, 0, 0, 0, 0, 0, 0, 0, 0.1499874026128819, 0, 0, 0.1499863930373875, 0, 0.1499867722695838, 0, 0, 0, 0.1499947482620316, 0, 0, 0, 0, 0, 0.1499874026128838, 0, 0, 0.1499843349245126, 0, 0.1499838403753397, 0, 0.1499929650751619, 0.1499832410603608, 0, 0, 0.1499876474172347, 0.1499863930373875, 0, 0.1499906037616301, 0.1499881151073863, 0.1499906037616304, 0.1499842694788783, 0.1499854430706795, 0, 0, 0.1499874026128838, 0, 0.1499863930373875, 0, 0, 0.1499841158777993, 0, 0.1499910578856519, 0, 0, 0, 0, 0, 0, 0, 0, 0.1499843349245126, 0, 0, 0.1499843349245126, 0, 0, 0.1499874026128841, 0, 0, 0, 0, 0.1499906037616301, 0.1499929650751619, 0, 0, 0, 0, 0, 0.1499838403753397, 0, 0, 0.1499842694788783, 0, 0, 0, 0.1499834550771136, 0.1499868221469396, 0.149989161197033, 0, 0, 0, 0, 0, 0.1499824817156162, 0, 0, 0, 0, 0.1499851442920219, 0, 0, 0, 0, 0, 0, 0, 0, 0, 0, 0, 0, 0, 0, 0, 0, 0, 0, 0, 0.149985798890359, 0.1499906037616304, 0, 0.1499906037616304, 0.1499843349245126, 0.1499848137440978, 0.1499848137440978, 0, 0.1499868518611253, 0, 0.1499913840525061, 0.1499834550771129, 0.1499885291945473, 0.1499906037616309, 0.1499852428499286, 0, 0.1499848137440978, 0.1499913840525061, 0.250783086383507, 0, 0, 0, 0, 0, 0.2507830863835067, 0, 0.1499864292302896, 0.1499843349245126, 0, 0, 0.1499852428499286, 0, 0, 0, 0.1499876046011031, 0.1499881151073863, 0, 0, 0, 0.2671880331032234, 0, 0, 0, 0.1499881151073863, 0.1499929650751616, 0.2507830863835067, 0, 0.2507830863835067, 0, 0, 0.2672745750000002, 0, 0.2509118625, 0.149990800550823, 0.149989161197033, 0, 0, 0.1499863930373879, 0, 0, 0, 0, 0, 0, 0, 0, 0, 0.1499817116703601, 0, 0, 0.1499906037616301, 0, 0, 0, 0, 0.1499902299851791, 0, 0, 0.1499921593314166, 0, 0, 0, 0, 0, 0, 0, 0, 0, 0, 0, 0, 0, 0, 0, 0, 0, 0, 0.1499824817156162, 0.1499885291945473, 0, 0, 0, 0, 0.1499834550771129, 0, 0.2671880331032234, 0, 0.1499913840525069, 0.1499881151073863, 0, 0, 0, 0, 0, 0, 0, 0, 0, 0, 0.1499843349245126, 0, 0.1499843349245126, 0, 0, 0, 0, 0, 0, 0, 0, 0.1499834550771129, 0.2671880331032234, 0.1499863930373879, 0.149983840375342, 0, 0.1499906037616301, 0, 0, 0, 0.2509118625, 0, 0.1499999999999999, 0.1499908005909817, 0, 0, 0, 0.1499910578856519, 0, 0.1499881151073863, 0, 0.1499832410603608, 0, 0.1499832410603608, 0.2671899163478541, 0.2498492195487658, 0.1499834550771129, 0.1499832410603608, 0.1499929650751616, 0.149983840375342, 0, 0.1499867722695838, 0.1499910578856526, 0.1499881151073859, 0, 0, 0.1499910578856526, 0.1499885291945476, 0, 0, 0, 0, 0, 0, 0.1499868518611253, 0.1499851442920226, 0.1499848137440986, 0, 0.149985798890359, 0.267188033103224, 0.1499999999999999, 0.1499999999999999, 0.1499999999999999, 0.1499959113226088, 0, 0, 0, 0, 0.1499913840525061, 0.1499851442920219, 0, 0.1499999999999999, 0.1499999999999999, 0.1499974656773072, 0.1499867722695841, 0, 0.1499906037616301, 0, 0.1499848137440978, 0.1499910578856526, 0.1499910578856519, 0.1499874390856314, 0.267188033103224, 0, 0.1499841158777993, 0.1499824817156162, 0.1499832410603608, 0, 0, 0.2671880331032234, 0.1499848137440978, 0, 0.1499863930373875, 0.1499885291945473, 0.1499910578856519, 0, 0, 0, 0.1499929650751616, 0.1499867722695841, 0.1499838403753405, 0.2507830863835067, 0, 0.1499854430706795, 0.1499881151073863, 0.1499911029323596, 0.1499910578856526, 0, 0.1499913840525069, 0, 0, 0, 0, 0, 0.1499874026128841, 0, 0, 0, 0, 0, 0, 0, 0.1499878236520127, 0, 0.1499864292302896, 0, 0, 0, 0.1499848627444401, 0.1499900128080371, 0.1499838403753405, 0, 0.1499885291945473, 0, 0, 0, 0.1499848137440978, 0, 0, 0, 0, 0, 0, 0, 0, 0, 0.1499842694788783, 0.1499906037616301, 0, 0, 0, 0, 0, 0, 0, 0, 0.1499848137440978, 0.1499906037616301, 0.1499843349245126, 0, 0, 0, 0, 0, 0.1499906037616304, 0.1499910578856526, 0, 0.1499881151073863, 0, 0.1499865883712773, 0.1499999999999999, 0.1499913840525061, 0, 0, 0, 0, 0, 0, 0, 0, 0, 0, 0.1499863930373875, 0, 0, 0, 0, 0, 0, 0, 0.1499874026128819, 0, 0, 0, 0, 0.1499863930373875, 0.1499832410603608, 0, 0.1499874026128819, 0, 0, 0, 0, 0, 0, 0.1499838403753413, 0, 0.1499892052203485, 0.1499854430706795, 0.1499881151073863, 0, 0.1499913840525061, 0.1499929650751616, 0, 0, 0.1499876474172351, 0, 0, 0, 0.1499841158778, 0, 0, 0, 0, 0, 0.149983840375342, 0.1499867722695841, 0.1499848137440978, 0, 0.1499999999999999, 0.1499999999999999, 0.1499999999999999, 0.1499999999999991, 0.1499999999999999, 0, 0, 0, 0, 0, 0, 0, 0, 0, 0, 0, 0, 0, 0, 0, 0, 0, 0.149990800550823, 0.1499876474172351, 0.1499854430706795, 0.149989161197033, 0, 0, 0.1499841158777993, 0.1499841158777993, 0.267188033103224, 0.1499906037616309, 0.1499843349245126, 0, 0, 0.1499885291945476, 0.1499876474172347, 0.1499842694788783, 0, 0, 0.1499843349245126, 0, 0, 0.1499881151073863, 0.1499910578856519, 0, 0.1499863930373875, 0.1499863930373875, 0.1499863930373875, 0.1499876474172347, 0, 0.1499867722695841, 0, 0, 0.1499852428499286, 0.1499881151073863, 0, 0, 0, 0, 0, 0, 0, 0, 0, 0, 0, 0, 0, 0, 0, 0, 0, 0, 0, 0, 0, 0, 0, 0, 0, 0, 0, 0, 0, 0.1499843349245126, 0, 0, 0.1499885291945473, 0.1499842694788783, 0.1499881151073863, 0.1499874026128841, 0.1499854430706792, 0, 0, 0.1499881151073863, 0.1499874026128838, 0.1499838403753397, 0.149983840375342, 0.1499851442920219, 0.1499838403753397, 0, 0.1499913840525069, 0, 0.2671880331032234, 0, 0.1499843349245126, 0.1499868518611253, 0.1499817116703601, 0, 0, 0.1499881151073863, 0, 0.1499851442920219, 0.1499913840525061, 0, 0.1499885291945473, 0.1499852428499286, 0, 0.1499892052203485, 0.1499910578856519, 0.1499881151073863, 0.1499851442920219, 0, 0.1499876046011031, 0.250783086383507, 0.1499906493377496, 0, 0.1499999999999999, 0, 0, 0, 0, 0, 0.2507830863835067, 0, 0, 0, 0, 0, 0, 0, 0, 0, 0, 0, 0, 0, 0, 0, 0, 0, 0.1499933770161712, 0, 0, 0, 0, 0.1499852428499286, 0, 0, 0, 0, 0, 0, 0, 0, 0.1499852428499286, 0.1499852428499286, 0, 0, 0, 0, 0, 0, 0, 0, 0.1499906037616301, 0.1499848137440978, 0.1499852428499286, 0, 0, 0, 0, 0, 0, 0, 0, 0, 0, 0, 0, 0, 0, 0, 0, 0, 0, 0, 0, 0, 0, 0, 0, 0, 0, 0, 0, 0, 0, 0, 0, 0, 0, 0, 0, 0, 0, 0, 0, 0, 0, 0.1499906037616301, 0.1499874026128841, 0, 0, 0.1499842694788783, 0, 0, 0, 0, 0, 0, 0, 0, 0, 0, 0, 0, 0, 0.1499913840525061, 0, 0.1499874026128838, 0.1499935921185599, 0.1499817116703601, 0.1499885291945473, 0, 0, 0, 0.1499874026128819, 0, 0, 0, 0, 0.1499848137440978, 0, 0, 0, 0, 0, 0, 0, 0, 0, 0, 0.1499999999999999, 0.1499926541250076, 0.1499921593127661, 0.1499863930373875, 0, 0.1499838403753397, 0, 0, 0, 0, 0, 0, 0, 0, 0, 0, 0, 0, 0, 0, 0.989306954055036, 0, 0, 0, 0, 0, 0, 0, 0, 0, 0, 0, 0.149985798890359, 0, 0.1499913840525069, 0, 0, 0, 0, 0, 0, 0, 0, 0, 0, 0, 0, 0, 0, 0.1499863930373875, 0, 0, 0, 0, 0, 0.1499842064352901, 0, 0, 0, 0, 0, 0, 0, 0, 0, 0, 0, 0.1499881151073863, 0, 0, 0, 0.1499913840525069, 0.1499842694788783, 0, 0.1499848137440978, 0.1499913840525069, 0.1499867722695841, 0, 0, 0.1499876474172347, 0.1499852428499286, 0.1499854430706795, 0, 0, 0, 0.149982481715617, 0, 0, 0, 0, 0, 0, 0, 0, 0, 0.1499834550771129, 0.1499867722695838, 0.1499874026128819, 0.1499838403753413, 0.1499876474172347, 0, 0.1499868518611259, 0.1499926541151068, 0.1499999999999999, 0.07213487940328533, 0, 0, 0, 0, 0.1499881151073863, 0, 0.1499881151073863, 0.1499881151073863, 0.1499838403753413, 0, 0.1499867722695841, 0.2671899163478537, 0.1499881151073863, 0, 0, 0, 0, 0, 0, 0, 0.1499863930373875, 0.003173474361945594, 0, 0, 0, 0.149983840375342, 0, 0, 0, 0, 0.999999988424627, 0, 0.1499892584224348, 0.1499834550771129, 0, 0, 0, 0, 0.1499851442920219, 0, 0, 0, 0, 0, 0, 0.1499834550771129, 0.149983840375342, 0.1499876474172351, 0.1499874026128819, 0, 0.1499838403753397, 0.1499852428499286, 0, 0, 0.1499842064352901, 0.2507830863835067, 0.1499867722695838, 0, 0.1499885291945473, 0, 0.1499876474172351, 0.1499885291945473, 0, 0.1499876046011031, 0, 0, 0.2671880331032234, 0.1499842694788783, 0.1499832410603608, 0.1499832410603608, 0.1499885291945473, 0, 0.1499874026128841, 0.1499874026128841, 0, 0, 0, 0.1499881151073863, 0.1499913840525069, 0, 0.1499852428499286, 0, 0, 0.149983840375342, 0.149989205220349, 0.250783086383507, 0.149989205220349, 0.1499843349245126, 0.2671899163478541, 0, 0.1499913840525069, 0.1499906037616309, 0.1499867722695841, 0, 0, 0, 0, 0.149977682106195, 0.1499910578856519, 0, 0.2500000000000001, 0.2500000000000001, 0.2500000000000001, 0.2500000000000001, 0.2500000000000001, 0.75, 0, 0.1499832410603608, 0, 0, 0, 0, 0.1499868518611253, 0.1499885291945476, 0, 0.1499906037616309, 0.1499885291945473, 0, 0, 0.149983840375342, 0.1499885291945473, 0.1499885291945473, 0, 0.1499851442920219, 0.2671880331032234, 0.1499854430706792, 0, 0.1499885291945473, 0, 0.1499848137440978, 0, 0, 0.1499910578856519, 0, 0.1499868518611253, 0, 0, 0.1499913840525061, 0, 0.1499843349245126, 0.1499838403753397, 0, 0, 0.1499874026128838, 0.1499874026128819, 0, 0.1499852428499286, 0, 0, 0, 0, 0, 0, 0, 0, 0, 0, 0.1499842064352893, 0, 0, 0, 0, 0, 0, 0.1499999999999999, 0, 0, 0, 0.1499999999999999, 0.1499863930373875, 0, 0, 0, 0, 0, 0, 0, 0.1499863930373875, 0, 0, 0.1499906037616309, 0, 0.149989161197033, 0.1499874026128838, 0, 0.1499913840525069, 0.149983840375342, 0.1499913840525061, 0, 0, 0, 0, 0, 0, 0, 0, 0.149983840375342, 0, 0, 0, 0.1499868518611245, 0, 0.149983840375342, 0, 0, 0, 0, 0, 0, 0, 0.1499863930373875, 0.9999999892662971, 0, 0, 0, 0, 0, 0, 0, 0.1499838403753397, 0, 0.1499848137440978, 0.999999989274264, 0, 0, 0, 0, 0.2671899163478541, 0, 0.1499843349245126, 0, 0.1499874026128838, 0, 0, 0.149983840375342, 0.9892913208200886, 0.149983840375342, 0.1499874026128819, 0.1499868518611253, 0.1499867722695838, 0, 0.1499868518611253, 0.1499868518611253, 0.1499851442920219, 0.2671899163478541, 0.1499874026128838, 0.1499868518611253, 0.1499885291945473, 0.1499867722695838, 0, 0.1499881151073863, 0, 0, 0.1499885291945473, 0.1499874026128841, 0.1499868518611253, 0.1499868518611253, 0.1499867722695838, 0.1499868518611253, 0.1499848137440978, 0.2507830863835067, 0.1499838403753397, 0, 0.1499868518611253, 0.06011733478623937, 0.1499867722695838, 0, 0.9999999893255509, 0.1499842694788783, 0.1499881151073863, 0, 0.9999993094476247, 0, 0, 0, 0, 0, 0, 0, 0, 0, 0, 0, 0, 0, 0, 0, 0, 0, 0, 0, 0, 0, 0, 0.1499874026128841, 0, 0.2500000000000001, 0.2500000000000001, 0.2500000000000001, 0.2672745750000002, 0.2509118625, 0.1499999999999999, 0, 0.1499999999999999, 0.4874611797488685, 0.1499999999348718, 0, 0, 0, 0, 0, 0, 0, 0, 0, 0, 0, 0, 0, 0, 0, 0, 0, 0, 0, 0, 0, 0, 0, 0, 0, 0, 0, 0, 0, 0, 0, 0, 0, 0, 0, 0, 0, 0, 0, 0, 0, 0, 0.1499874026128819, 0.1499838403753413, 0, 0, 0, 0.04112081764191033, 0, 0, 0, 0, 0, 0, 0.1499832410603608, 0, 0.9999999892392764, 0.1499874026128819, 0.1499906037616301, 0.1499876474172351, 0, 0.1499834550771129, 0.149985798890359, 0.149985798890359, 0, 0.484724231572554, 0, 0, 0, 0, 0, 0.9998564696358013, 0, 0.2671880331032234, 0, 0.1499874026128841, 0, 0, 0.1499863930373875, 0.2671880331032234, 0, 0, 0, 0.1499852428499286, 0, 0, 0, 0.1499874026128841, 0, 0, 0, 0.1499863930373875, 0, 0.4728767111082257, 0, 0, 0, 0, 0, 0, 0, 0, 0, 0, 0, 0.1499868518611253, 0, 0.1499851442920226, 0, 0.1499867722695841, 0, 0.1499842694788783, 0.1499843349245126, 0, 0, 0.1499868518611259, 0, 0, 0.1499881151073863, 0, 0, 0, 0.1499901449319886, 0, 0.1499885291945476, 0, 0.2563108517278556, 0, 0, 0.1499874026128833, 0, 0, 0, 0, 0, 0, 0, 0, 0, 0.1499843349245126, 0, 0, 0, 0, 0.1499874026128819, 0, 0, 0, 0.1499854430706792, 0.1499863930373875, 0, 0, 0, 0.1499874026128841, 0, 0, 0, 0, 0, 0, 0, 0, 0, 0.9892356605023449, 0.2507830863835067, 0.2671880331032234, 0, 0, 0, 0.2671899163478541, 0.2671880331032234, 0, 0, 0.1499881151073863, 0, 0, 0.2671880331032234, 0.1499874026128838, 0.1499929650751616, 0.2507830863835067, 0, 0.2671880331032234, 0, 0, 0, 0, 0.1499843349245126, 0.1499885291945473, 0.1499901449319886, 0, 0, 0, 0, 0, 0.1499864292302896, 0, 0, 0, 0, 0, 0.1499863930373875, 0.1499835498094677, 0, 0, 0, 0, 0, 0.1499776821061942, 0, 0, 0, 0.9999999892826339, 0, 0, 0, 0, 0.1499876046011031, 0.2671899163478541, 0, 0.1499863930373875, 0, 0, 0, 0, 0, 0, 0, 0, 0.1499910578856519, 0, 0.1499974656383346, 0.149994061836773, 0.1499999999999999, 0.1499999999999999, 0, 0, 0.2509118625, 0.2672454141911329, 0, 0, 0, 0, 0.1499986226212119, 0.2507830863835067, 0, 0.1499832410603608, 0.1499913840525061, 0, 0, 0.1499913840525069, 0.1499863930373875, 0.1499881151073863, 0, 0, 0.1499908005909825, 0.1499881151073863, 0.1499874026128838, 0.1499929650751616, 0, 0.03915505708738243, 0, 0.1499874390856314, 0.1499854430706795, 0.1499906037616309, 0.1499848137440978, 0.267188033103224, 0, 0, 0.9892180119075008, 0, 0.1499881151073863, 0.1499885291945476, 0.1499881151073863, 0.1499885291945476, 0.1499857988903593, 0.1499885291945476, 0.1499824420072987, 0.1499864292302896, 0.1499913840525061, 0.1499867722695841, 0.2671880331032234, 0.1499868518611253, 0, 0.1499885291945473, 0.1499876046011031, 0.1499832410603608, 0, 0.1499863930373867, 0, 0, 0, 0, 0, 0, 0, 0, 0, 0, 0, 0, 0.1499881151073863, 0, 0, 0, 0.999999989267868, 0.149988351579858, 0, 0, 0, 0, 0, 0, 0, 0, 0.1499874026128826, 0, 0, 0, 0, 0.1499868518611253, 0.1499874026128826, 0, 0, 0, 0, 0, 0, 0, 0, 0.1499874026128826, 0.1499906037616309, 0, 0, 0, 0.1499876046011031, 0, 0, 0.2671899163478541, 0.2507830863835067, 0, 0, 0.1499834550771136, 0, 0, 0, 0, 0.1499913840525061, 0.1499835498094677, 0.1499913840525069, 0.1499913840525061, 0.1499850343761475, 0.1499999999999999, 0.1499999999999999, 0.1499843349245126, 0.1499874026128819, 0, 0.1499868518611253, 0, 0, 0.1499999999999999, 0.1499868518611253, 0, 0, 0.1499906037616309, 0, 0.1499867722695841, 0.06679196792910591, 0.1499885291945476, 0.1499868518611253, 0.1499867722695838, 0.9999999881958709, 0.149985798890359, 0.9999999892949563, 0, 0.1499885291945473, 0.2671899163478541, 0.1499876474172351, 0, 0.1499868518611253, 0.1499881151073863, 0.1499874026128841, 0, 0, 0.1499885291945476, 0, 0.1499885291945473, 0, 0, 0, 0, 0.267188033103224, 0.1499906037616304, 0.1499885291945476, 0.1499885291945476, 0.2498492195487655, 0, 0.2498492195487655, 0, 0, 0, 0.9999999892029039, 0, 0.1499868518611253, 0.149989161197033, 0.1499864292302888, 0.1499832410603608, 0.1499885291945476, 0, 0.1499868518611253, 0, 0, 0.2507830863835067, 0.1499874026128838, 0.1499838403753405, 0, 0, 0.2671899163478537, 0.1499876474172347, 0.1499838403753405, 0.1499874026128841, 0.1499843349245126, 0.1499817116703601, 0.1499863930373875, 0, 0, 0, 0, 0, 0, 0, 0, 0, 0.1499902299851791, 0, 0, 0, 0, 0.1499842694788783, 0, 0, 0, 0, 0, 0, 0.1499832410603608, 0.01746762960963921, 0, 0, 0, 0.9999999892082627, 0.2499062317479021, 0.1499863930373879, 0.1499926541337572, 0.1499999999999999, 0.1499999999999999, 0.1499999999999999, 0.1499999999999999, 0.2672745750000002, 0.1499999999999999, 0.1499999999999999, 0.1499999999999999, 0, 0.2500000000000001, 0.2500000000000001, 0.2500000000000001, 0.2500000000000001, 0.2500000000000001, 0.2500000000000001, 0.2500000000000001, 0.2500000000000001, 0.2500000000000001, 0.2500000000000001, 0.2500000000000001, 0.2500000000000001, 0.2500000000000001, 0.2500000000000001, 0.2500000000000001, 0.2500000000000001, 0.2500000000000001, 0.1499999999999999, 0.1499999999999999, 0.2672745750000002, 0.2672745750000002, 0, 0.1500000000000007, 0.1499999999999999, 0.2672745750000002, 0.1499947482321988, 0.149983840375342, 0, 0.9893064633215375, 0.989317691454052, 0.1499817116703601, 0.1499863930373875, 0, 0.2671880331032234, 0.1499885291945473, 0.1499863930373875, 0.1499838403753413, 0.149983840375342, 0, 0.2507830863835067, 0.1499817116703601, 0, 0.1499874026128819, 0.1499848137440978, 0, 0.2671880331032234, 0, 0.1499913840525069, 0.1499838403753405, 0.1848286152673518, 0, 0.149983840375342, 0, 0, 0.1499848137440978, 0.1499863930373875, 0.1499824817156162, 0.1499902299851794, 0.1499908005909825, 0.2672745750000002, 0.1499999999999999, 0, 0, 0, 0.1499838403753413, 0, 0, 0, 0, 0, 0, 0, 0, 0, 0, 0, 0, 0, 0, 0, 0, 0.1499817116703601, 0, 0, 0, 0.1499848137440978, 0, 0.1499876474172347, 0, 0.1499906493377496, 0.1499999999999999, 0.1499999999999999, 0, 0.1499966770635711, 0.1499922036136137, 0, 0, 0, 0, 0.1499916807044448, 0.2672745750000002, 0.1499848627444409, 0.1499929995982685, 0, 0, 0.1499867722695841, 0.1499885291945476, 0, 0.1499874026128841, 0.250783086383507, 0.9999999891961999, 0.1499874026128826, 0.1499863930373875, 0.1499885291945476, 0.1499842694788783, 0, 0.1499913840525069, 0.1499867722695841, 0.1499885291945476, 0.2671880331032234, 0, 0.1499881151073863, 0, 0.1499881151073859, 0, 0.1499834550771121, 0, 0, 0, 0, 0.2671899163478541, 0, 0, 0.1499852428499286, 0, 0.1499835498094677, 0.1499910578856519, 0.1499868518611253, 0, 0, 0.1499817116703601, 0.1499868518611245, 0.1499863930373879, 0.1499848137440978, 0.9999999893338626, 0.1499874026128819, 0, 0.1499835498094677, 0.1499848137440978, 0.1499868518611245, 0.2671880331032234, 0.1499834550771129, 0.149983840375342, 0, 0.1499868518611245, 0.1499874026128826, 0, 0.1499848137440978, 0, 0.149983840375342, 0, 0, 0, 0.1499863930373883, 0.1499881151073859, 0, 0.2507830863835067, 0.1499881151073863, 0.1499863930373875, 0.1499885291945476, 0.1499867722695841, 0.1499848137440978, 0.1499838403753405, 0, 0.9892982042684365, 0, 0.1499848137440978, 0, 0.1499868518611253, 0.1499843349245126, 0.1499885291945476, 0.1499913840525061, 0, 0, 0.1499874390856314, 0.1499854430706795, 0, 0, 0, 0, 0, 0.1593944224440632, 0.149982481715617, 0, 0.1499913840525061, 0, 0.1499843349245134, 0.1499834550771129, 0, 0, 0, 0, 0.1499892052203485, 0.1499834550771129, 0, 0, 0.1499881151073863, 0.2671880331032234, 0, 0.1499913840525061, 0.1499881151073863, 0.1499834550771129, 0.2671880331032234, 0.1499817116703601, 0, 0.1499841158777993, 0.1499838403753413, 0.1499848137440978, 0.1499841158777993, 0.1499864292302896, 0.1499867722695841, 0.2671880331032234, 0.1499867722695838, 0.1499864292302896, 0.1499913840525061, 0.2500000000000001] 
        ],
       "original name":"DireGB"
      },
     "Node10":{
       "Global MG94xREV":0.0001721759369284199,
       "Nucleotide GTR":0.0001709557937210808,
       "Posterior prob omega class by site":        [
[0, 0.8500017884810667, 0.8500017884810667, 0.8500016701496171, 0.850002053292919, 0.8500011649192534, 0, 0.8500017884810667, 0, 0.8500018397553379, 0, 0.850002053292919, 0, 0, 0, 0, 0, 0, 0, 0, 0.8500021849015611, 0, 0, 0.8500019952744092, 0.8500022369994586, 0.8500021180325115, 0.8500017032507394, 0, 0, 0.8500021849015611, 0, 0, 0, 0, 0, 0, 0, 0.8500017032507402, 0, 0.8500017032507402, 0, 0, 0, 0.8500012704279194, 0, 0.8500017884810667, 0.8500022369994594, 0.8500017032507402, 0.8500022369994586, 0, 0.7327371272122456, 0.8500012704279194, 0, 0.8500017884810671, 0.8500016701496171, 0.8500018397553384, 0.749105552508606, 0, 0, 0, 0, 0, 0.4954111687435638, 0, 0, 0, 0, 0, 0, 0, 0, 0, 0, 0, 0, 0, 0, 0, 0, 0, 0, 0, 0, 0, 0, 0, 0, 0, 0, 0, 0, 0, 0, 0, 0, 0, 0, 0, 0, 0.8500021354046863, 0, 0.8500021268830923, 0, 0.8500021180325115, 0.8500017032507402, 0, 0.8500020532929198, 0.8500018397553384, 0, 0.8500017777163549, 0, 0, 0, 0, 0, 0, 0, 0, 0, 0, 0, 0, 0, 0, 0, 0, 0, 0, 0, 0, 0, 0, 0, 0, 0, 0.8500017032507402, 0.8500017032507394, 0, 0, 0, 0, 0, 0, 0, 0, 0, 0, 0, 0, 0.8500022369994586, 0, 0, 0, 0, 0, 0, 0, 0, 0, 0, 0, 0, 0, 0, 0, 0, 0.8500017032507402, 0, 0, 0.8500018397553379, 0, 0.8500017884810671, 0, 0, 0, 0.8500011649192534, 0, 0, 0, 0, 0, 0.8500017032507402, 0, 0, 0.8500021180325115, 0, 0.8500021849015611, 0, 0.8500009511549418, 0.8500022659372717, 0, 0, 0.8500016701496168, 0.8500018397553379, 0, 0.8500012704279202, 0.8500016069166046, 0.8500012704279198, 0.8500021268830931, 0.850001968208098, 0, 0, 0.8500017032507402, 0, 0.8500018397553379, 0, 0, 0.8500021476498458, 0, 0.8500012090198243, 0, 0, 0, 0, 0, 0, 0, 0, 0.8500021180325115, 0, 0, 0.8500021180325115, 0, 0, 0.8500017032507402, 0, 0, 0, 0, 0.8500012704279194, 0.8500009511549418, 0, 0, 0, 0, 0, 0.8500021849015611, 0, 0, 0.8500021268830923, 0, 0, 0, 0.8500022369994586, 0.8500017817367594, 0.8500014654654113, 0, 0, 0, 0, 0, 0.8500023686079677, 0, 0, 0, 0, 0.8500020085979099, 0, 0, 0, 0, 0, 0, 0, 0, 0, 0, 0, 0, 0, 0, 0, 0, 0, 0, 0, 0.8500019200898995, 0.8500012704279198, 0, 0.8500012704279198, 0.8500021180325115, 0.850002053292919, 0.850002053292919, 0, 0.8500017777163549, 0, 0.8500011649192534, 0.8500022369994594, 0.8500015509279885, 0.8500012704279194, 0.8500019952744092, 0, 0.8500020532929198, 0.8500011649192534, 0.7491055525086057, 0, 0, 0, 0, 0, 0.749105552508606, 0, 0.8500018348596339, 0.8500021180325115, 0, 0, 0.8500019952744092, 0, 0, 0, 0.8500016759399035, 0.8500016069166046, 0, 0, 0, 0.7327371272122456, 0, 0, 0, 0.8500016069166046, 0.8500009511549421, 0.749105552508606, 0, 0.749105552508606, 0, 0, 0.7327279377960603, 0, 0.749105552508588, 0.8500022369994594, 0.8500014654654113, 0, 0, 0.8500018397553379, 0, 0, 0, 0, 0, 0, 0, 0, 0, 0.8500024727300719, 0, 0, 0.8500012704279194, 0, 0, 0, 0, 0.850001320963588, 0, 0, 0.850002053292919, 0, 0, 0, 0, 0, 0, 0, 0, 0, 0, 0, 0, 0, 0, 0, 0, 0, 0, 0.8500023686079677, 0.8500015509279885, 0, 0, 0, 0, 0.8500022369994586, 0, 0.7327371272122456, 0, 0.8500011649192534, 0.8500016069166046, 0, 0, 0, 0, 0, 0, 0, 0, 0, 0, 0.8500021180325115, 0, 0.8500021180325115, 0, 0, 0, 0, 0, 0, 0, 0, 0.8500022369994586, 0.7327371272122456, 0.8500018397553379, 0.8500021849015611, 0, 0.8500012704279194, 0, 0, 0, 0.749105552508588, 0, 0.8500017777163549, 0.8500014654654113, 0, 0, 0, 0.8500012090198243, 0, 0.8500016069166046, 0, 0.8500022659372717, 0, 0.8500022659372717, 0.7327368727468562, 0.7500203915197429, 0.8500022369994586, 0.8500022659372717, 0.8500009511549418, 0.8500021849015603, 0, 0.8500017884810671, 0.8500012090198237, 0.8500016069166046, 0, 0, 0.8500012090198237, 0.8500015509279885, 0, 0, 0, 0, 0, 0, 0.8500017777163549, 0.8500020085979091, 0.850002053292919, 0, 0.8500019200898992, 0.7327371272122424, 0.8500017884810667, 0.8500016701496171, 0.850002053292919, 0.8500015749431747, 0, 0, 0, 0, 0.8500011649192534, 0.8500020085979099, 0, 0.8500009511549421, 0.8500016759399035, 0.8500013503236342, 0.8500017884810667, 0, 0.8500012704279202, 0, 0.850002053292919, 0.8500012090198237, 0.8500012090198243, 0.8500016983208235, 0.7327371272122456, 0, 0.8500021476498451, 0.8500023686079677, 0.8500022659372717, 0, 0, 0.7327371272122456, 0.8500020532929198, 0, 0.8500018397553379, 0.8500015509279885, 0.8500012090198243, 0, 0, 0, 0.8500009511549421, 0.8500017884810667, 0.8500021849015603, 0.749105552508606, 0, 0.8500019682080976, 0.8500016069166046, 0.850001202930518, 0.8500012090198237, 0, 0.8500011649192527, 0, 0, 0, 0, 0, 0.8500017032507394, 0, 0, 0, 0, 0, 0, 0, 0.8500016463224931, 0, 0.8500018348596339, 0, 0, 0, 0.8500020466660734, 0.850001350323635, 0.8500021849015603, 0, 0.8500015509279885, 0, 0, 0, 0.8500020532929198, 0, 0, 0, 0, 0, 0, 0, 0, 0, 0.8500021268830923, 0.8500012704279194, 0, 0, 0, 0, 0, 0, 0, 0, 0.8500020532929198, 0.8500012704279194, 0.8500021180325115, 0, 0, 0, 0, 0, 0.8500012704279198, 0.8500012090198243, 0, 0.8500016069166046, 0, 0.8500020085979099, 0.8500016701496171, 0.8500011649192534, 0, 0, 0, 0, 0, 0, 0, 0, 0, 0, 0.8500018397553384, 0, 0, 0, 0, 0, 0, 0, 0.8500017032507402, 0, 0, 0, 0, 0.8500018397553379, 0.8500022659372717, 0, 0.8500017032507402, 0, 0, 0, 0, 0, 0, 0.8500021849015611, 0, 0.850001459523696, 0.850001968208098, 0.8500016069166046, 0, 0.8500011649192534, 0.8500009511549421, 0, 0, 0.8500016701496171, 0, 0, 0, 0.8500021476498451, 0, 0, 0, 0, 0, 0.8500021849015611, 0.8500017884810667, 0.8500020532929198, 0, 0.8500021180325115, 0.8500021476498451, 0.8500012704279194, 0.850001350323635, 0.8500016069166046, 0, 0, 0, 0, 0, 0, 0, 0, 0, 0, 0, 0, 0, 0, 0, 0, 0, 0.8500022369994586, 0.8500016701496171, 0.850001968208098, 0.8500014654654113, 0, 0, 0.8500021476498458, 0.8500021476498458, 0.7327371272122456, 0.8500012704279194, 0.8500021180325115, 0, 0, 0.850001550927988, 0.8500016701496168, 0.8500021268830923, 0, 0, 0.8500021180325115, 0, 0, 0.8500016069166046, 0.8500012090198243, 0, 0.8500018397553379, 0.8500018397553379, 0.8500018397553384, 0.8500016701496171, 0, 0.8500017884810667, 0, 0, 0.8500019952744092, 0.8500016069166046, 0, 0, 0, 0, 0, 0, 0, 0, 0, 0, 0, 0, 0, 0, 0, 0, 0, 0, 0, 0, 0, 0, 0, 0, 0, 0, 0, 0, 0, 0.8500021180325115, 0, 0, 0.8500015509279885, 0.8500021268830923, 0.8500016069166046, 0.8500017032507394, 0.850001968208098, 0, 0, 0.8500016069166046, 0.8500017032507402, 0.8500021849015611, 0.8500021849015611, 0.8500020085979099, 0.8500021849015611, 0, 0.8500011649192534, 0, 0.7327371272122456, 0, 0.8500021180325115, 0.8500017777163549, 0.8500024727300719, 0, 0, 0.8500016069166046, 0, 0.8500020085979099, 0.8500011649192534, 0, 0.8500015509279885, 0.8500019952744092, 0, 0.850001459523696, 0.8500012090198243, 0.8500016069166046, 0.8500020085979099, 0, 0.8500016759399035, 0.7491055525086057, 0.8500014595236957, 0, 0.8500015509279885, 0, 0, 0, 0, 0, 0.749105552508606, 0, 0, 0, 0, 0, 0, 0, 0, 0, 0, 0, 0, 0, 0, 0, 0, 0, 0.850001350323635, 0, 0, 0, 0, 0.8500019952744092, 0, 0, 0, 0, 0, 0, 0, 0, 0.8500019952744092, 0.8500019952744092, 0, 0, 0, 0, 0, 0, 0, 0, 0.8500012704279194, 0.8500020532929198, 0.8500019952744092, 0, 0, 0, 0, 0, 0, 0, 0, 0, 0, 0, 0, 0, 0, 0, 0, 0, 0, 0, 0, 0, 0, 0, 0, 0, 0, 0, 0, 0, 0, 0, 0, 0, 0, 0, 0, 0, 0, 0, 0, 0, 0, 0.8500012704279194, 0.8500017032507394, 0, 0, 0.8500021268830923, 0, 0, 0, 0, 0, 0, 0, 0, 0, 0, 0, 0, 0, 0.8500011649192534, 0, 0.8500017032507402, 0.8500012090198243, 0.8500024727300719, 0.8500015509279885, 0, 0, 0, 0.8500017032507402, 0, 0, 0, 0, 0.8500020532929198, 0, 0, 0, 0, 0, 0, 0, 0, 0, 0, 0.8500009511549421, 0.8500017884810663, 0.8500020532929198, 0.8500018397553379, 0, 0.8500021849015611, 0, 0, 0, 0, 0, 0, 0, 0, 0, 0, 0, 0, 0, 0, 0.01009139406228477, 0, 0, 0, 0, 0, 0, 0, 0, 0, 0, 0, 0.8500019200898995, 0, 0.8500011649192534, 0, 0, 0, 0, 0, 0, 0, 0, 0, 0, 0, 0, 0, 0, 0.8500018397553379, 0, 0, 0, 0, 0, 0.8500021354046871, 0, 0, 0, 0, 0, 0, 0, 0, 0, 0, 0, 0.8500016069166046, 0, 0, 0, 0.8500011649192527, 0.8500021268830931, 0, 0.850002053292919, 0.8500011649192534, 0.8500017884810667, 0, 0, 0.8500016701496168, 0.8500019952744092, 0.850001968208098, 0, 0, 0, 0.8500023686079677, 0, 0, 0, 0, 0, 0, 0, 0, 0, 0.8500022369994586, 0.8500017884810671, 0.8500017032507402, 0.8500021849015611, 0.8500016701496168, 0, 0.8500017777163541, 0.8500020532929198, 0.8500016069166051, 0.8625272380136195, 0, 0, 0, 0, 0.8500016069166046, 0, 0.8500016069166046, 0.8500016069166046, 0.8500021849015611, 0, 0.8500017884810667, 0.7327368727468558, 0.8500016069166046, 0, 0, 0, 0, 0, 0, 0, 0.8500018397553379, 0.00230985267633297, 0, 0, 0, 0.8500021849015611, 0, 0, 0, 0, 1.020311908155566e-08, 0, 0.8500014523268926, 0.8500022369994586, 0, 0, 0, 0, 0.8500020085979099, 0, 0, 0, 0, 0, 0, 0.8500022369994594, 0.8500021849015611, 0.8500016701496171, 0.8500017032507402, 0, 0.8500021849015611, 0.8500019952744092, 0, 0, 0.8500021354046871, 0.749105552508606, 0.8500017884810671, 0, 0.8500015509279885, 0, 0.8500016701496171, 0.8500015509279885, 0, 0.8500016759399035, 0, 0, 0.7327371272122456, 0.8500021268830923, 0.8500022659372717, 0.8500022659372717, 0.8500015509279885, 0, 0.8500017032507399, 0.8500017032507394, 0, 0, 0, 0.8500016069166046, 0.8500011649192534, 0, 0.8500019952744092, 0, 0, 0.8500021849015611, 0.8500014595236957, 0.7491055525086057, 0.8500014595236957, 0.8500021180325115, 0.7327368727468558, 0, 0.8500011649192534, 0.8500012704279194, 0.8500017884810667, 0, 0, 0, 0, 0.8500030176286317, 0.8500012090198243, 0, 0.75, 0.75, 0.75, 0.75, 0.75, 0.2499999999999999, 0, 0.8500022659372717, 0, 0, 0, 0, 0.8500017777163549, 0.850001550927988, 0, 0.8500012704279194, 0.8500015509279885, 0, 0, 0.8500021849015611, 0.8500015509279885, 0.8500015509279885, 0, 0.8500020085979099, 0.7327371272122456, 0.850001968208098, 0, 0.8500015509279885, 0, 0.8500020532929198, 0, 0, 0.8500012090198243, 0, 0.8500017777163549, 0, 0, 0.8500011649192534, 0, 0.8500021180325115, 0.8500021849015611, 0, 0, 0.8500017032507402, 0.8500017032507402, 0, 0.8500019952744092, 0, 0, 0, 0, 0, 0, 0, 0, 0, 0, 0.8500021354046871, 0, 0, 0, 0, 0, 0, 0.8500016069166046, 0, 0, 0, 0.8500016069166046, 0.8500018397553379, 0, 0, 0, 0, 0, 0, 0, 0.8500018397553379, 0, 0, 0.8500012704279194, 0, 0.8500014654654113, 0.8500017032507402, 0, 0.8500011649192534, 0.8500021849015611, 0.8500011649192534, 0, 0, 0, 0, 0, 0, 0, 0, 0.8500021849015611, 0, 0, 0, 0.8500017777163549, 0, 0.8500021849015611, 0, 0, 0, 0, 0, 0, 0, 0.8500018397553379, 1.00967622834883e-08, 0, 0, 0, 0, 0, 0, 0, 0.8500021849015611, 0, 0.8500020532929198, 1.009573611031687e-08, 0, 0, 0, 0, 0.7327368727468558, 0, 0.8500021180325115, 0, 0.8500017032507402, 0, 0, 0.8500021849015611, 0.01009355900618201, 0.8500021849015611, 0.8500017032507402, 0.8500017777163549, 0.8500017884810671, 0, 0.8500017777163549, 0.8500017777163549, 0.8500020085979099, 0.7327368727468558, 0.8500017032507402, 0.8500017777163549, 0.8500015509279885, 0.8500017884810671, 0, 0.8500016069166046, 0, 0, 0.8500015509279885, 0.8500017032507394, 0.8500017777163549, 0.8500017777163549, 0.8500017884810671, 0.8500017777163549, 0.8500020532929198, 0.749105552508606, 0.8500021849015611, 0, 0.8500017777163549, 0.8787895010560017, 0.8500017884810671, 0, 1.008902609904154e-08, 0.8500021268830923, 0.8500016069166046, 0, 0.9374713749112764, 0, 0, 0, 0, 0, 0, 0, 0, 0, 0, 0, 0, 0, 0, 0, 0, 0, 0, 0, 0, 0, 0, 0.8500017032507394, 0, 0.75, 0.75, 0.75, 0.7327279377960603, 0.7491242830499431, 0.8500018348596347, 0, 0.8500016701496171, 0.5187024128958714, 0.8500020466660726, 0, 0, 0, 0, 0, 0, 0, 0, 0, 0, 0, 0, 0, 0, 0, 0, 0, 0, 0, 0, 0, 0, 0, 0, 0, 0, 0, 0, 0, 0, 0, 0, 0, 0, 0, 0, 0, 0, 0, 0, 0, 0, 0.8500017032507402, 0.8500021849015611, 0, 0, 0, 0.8975155885225075, 0, 0, 0, 0, 0, 0, 0.8500022659372717, 0, 1.010035842053219e-08, 0.8500017032507402, 0.8500012704279194, 0.8500016701496171, 0, 0.8500022369994586, 0.8500019200898995, 0.8500019200898995, 0, 0.4798489119720011, 0, 0, 0, 0, 0, 0.8109331908341632, 0, 0.7327371272122456, 0, 0.8500017032507394, 0, 0, 0.8500018397553379, 0.7327371272122456, 0, 0, 0, 0.8500019952744092, 0, 0, 0, 0.8500017032507394, 0, 0, 0, 0.8500018397553379, 0, 0.4955228463283608, 0, 0, 0, 0, 0, 0, 0, 0, 0, 0, 0, 0.8500017777163549, 0, 0.8500020085979099, 0, 0.8500017884810671, 0, 0.8500021268830923, 0.8500021180325115, 0, 0, 0.8500017777163541, 0, 0, 0.8500016069166046, 0, 0, 0, 0.8500015749431751, 0, 0.850001550927988, 0, 0.7018375072879973, 0, 0, 0.8500017032507402, 0, 0, 0, 0, 0, 0, 0, 0, 0, 0.8500021180325115, 0, 0, 0, 0, 0.8500017032507402, 0, 0, 0, 0.850001968208098, 0.8500018397553379, 0, 0, 0, 0.8500017032507394, 0, 0, 0, 0, 0, 0, 0, 0, 0, 0.01010072358343621, 0.749105552508606, 0.7327371272122456, 0, 0, 0, 0.7327368727468558, 0.7327371272122456, 0, 0, 0.8500016069166046, 0, 0, 0.7327371272122456, 0.8500017032507402, 0.8500009511549421, 0.749105552508606, 0, 0.7327371272122456, 0, 0, 0, 0, 0.8500021180325115, 0.8500015509279885, 0.8500015749431751, 0, 0, 0, 0, 0, 0.8500018348596339, 0, 0, 0, 0, 0, 0.8500018397553384, 0.8500022241903634, 0, 0, 0, 0, 0, 0.8500030176286317, 0, 0, 0, 1.009529212579113e-08, 0, 0, 0, 0, 0.8500016759399035, 0.7327368727468558, 0, 0.8500018397553379, 0, 0, 0, 0, 0, 0, 0, 0, 0.8500012090198243, 0, 0.8500016069166046, 0.8500015509279885, 0.8500016759399035, 0.8500016069166046, 0, 0, 0.749105552508588, 0.7327371272122424, 0, 0, 0, 0, 0.8500016759399043, 0.749105552508606, 0, 0.8500022659372717, 0.8500011649192534, 0, 0, 0.8500011649192534, 0.8500018397553379, 0.8500016069166046, 0, 0, 0.8500020085979099, 0.8500016069166046, 0.8500017032507402, 0.8500009511549421, 0, 0.8973857220471327, 0, 0.8500016983208235, 0.850001968208098, 0.8500012704279194, 0.8500020532929198, 0.7327371272122287, 0, 0, 0.0101032308905809, 0, 0.8500016069166046, 0.850001550927988, 0.8500016069166046, 0.850001550927988, 0.8500019200898995, 0.850001550927988, 0.8500023740177675, 0.8500018348596347, 0.8500011649192534, 0.8500017884810667, 0.7327371272122456, 0.8500017777163549, 0, 0.8500015509279885, 0.8500016759399043, 0.8500022659372717, 0, 0.8500018397553384, 0, 0, 0, 0, 0, 0, 0, 0, 0, 0, 0, 0, 0.8500016069166046, 0, 0, 0, 1.009683582192075e-08, 0.8500015749431747, 0, 0, 0, 0, 0, 0, 0, 0, 0.8500017032507402, 0, 0, 0, 0, 0.8500017777163549, 0.8500017032507394, 0, 0, 0, 0, 0, 0, 0, 0, 0.8500017032507402, 0.8500012704279194, 0, 0, 0, 0.8500016759399035, 0, 0, 0.7327368727468558, 0.749105552508606, 0, 0, 0.8500022369994586, 0, 0, 0, 0, 0.8500011649192534, 0.8500022241903634, 0.8500011649192534, 0.8500011649192534, 0.8500024727300719, 0.8500022241903634, 0.8500012704279202, 0.8500021180325115, 0.8500017032507402, 0, 0.8500017777163549, 0, 0, 0.8500017884810667, 0.8500017777163549, 0, 0, 0.8500012704279194, 0, 0.8500017884810671, 0.8659083910700416, 0.8500015509279885, 0.8500017777163549, 0.8500017884810671, 1.023055835198438e-08, 0.8500019200898995, 1.009355593362501e-08, 0, 0.8500015509279885, 0.7327368727468558, 0.8500016701496171, 0, 0.8500017777163549, 0.8500016069166046, 0.8500017032507399, 0, 0, 0.8500015509279885, 0, 0.8500015509279885, 0, 0, 0, 0, 0.7327371272122456, 0.8500012704279202, 0.850001550927988, 0.850001550927988, 0.7500203915197432, 0, 0.7500203915197432, 0, 0, 0, 1.01053733148536e-08, 0, 0.8500017777163549, 0.8500014654654113, 0.8500018348596347, 0.8500022659372717, 0.8500015509279885, 0, 0.8500017777163549, 0, 0, 0.749105552508606, 0.8500017032507399, 0.8500021849015611, 0, 0, 0.7327368727468558, 0.8500016701496171, 0.8500021849015611, 0.8500017032507394, 0.8500021180325122, 0.8500024727300719, 0.8500018397553379, 0, 0, 0, 0, 0, 0, 0, 0, 0, 0.850001320963588, 0, 0, 0, 0, 0.8500021268830923, 0, 0, 0, 0, 0, 0, 0.8500022659372717, 0.9242059831393254, 0, 0, 0, 1.010440297717628e-08, 0.7500203915197395, 0.8500018397553376, 0.850002053292919, 0.8500017032507399, 0.8500021849015611, 0.8500016069166046, 0.8500019952744086, 0.7327368727468386, 0.8500022659372717, 0.8500011649192534, 0.8500017032507402, 0, 0.75, 0.75, 0.75, 0.75, 0.75, 0.75, 0.75, 0.75, 0.75, 0.75, 0.75, 0.75, 0.75, 0.75, 0.75, 0.75, 0.75, 0.8500006549480954, 0.8500021180325115, 0.7327371272122326, 0.7327443597427939, 0, 0.8500017032507394, 0.8500018397553384, 0.7327371272122424, 0.8500011649192527, 0.8500021849015611, 0, 0.01009153634279355, 0.01009050069191841, 0.8500024727300719, 0.8500018397553379, 0, 0.7327371272122456, 0.8500015509279885, 0.8500018397553384, 0.8500021849015611, 0.8500021849015611, 0, 0.749105552508606, 0.8500024727300719, 0, 0.8500017032507402, 0.8500020532929198, 0, 0.7327371272122456, 0, 0.8500011649192534, 0.8500021849015603, 0.7644904870256026, 0, 0.8500021849015611, 0, 0, 0.8500020532929198, 0.8500018397553384, 0.8500023686079677, 0.850001320963588, 0.8500024727300719, 0.7327371272122424, 0.8500017777163549, 0, 0, 0, 0.8500021849015611, 0, 0, 0, 0, 0, 0, 0, 0, 0, 0, 0, 0, 0, 0, 0, 0, 0.8500024727300719, 0, 0, 0, 0.850002053292919, 0, 0.8500016701496168, 0, 0.8500014595236957, 0.8500014595236957, 0.8500017032507394, 0, 0.8500017817367598, 0.8500016069166046, 0, 0, 0, 0, 0.8500018348596347, 0.7327368727468516, 0.8500020466660726, 0.8500012090198243, 0, 0, 0.8500017884810667, 0.850001550927988, 0, 0.8500017032507402, 0.749105552508606, 1.010574452025127e-08, 0.8500017032507402, 0.8500018397553379, 0.850001550927988, 0.8500021268830931, 0, 0.8500011649192534, 0.8500017884810667, 0.850001550927988, 0.7327371272122358, 0, 0.8500016069166046, 0, 0.8500016069166046, 0, 0.8500022369994586, 0, 0, 0, 0, 0.7327368727468558, 0, 0, 0.8500019952744092, 0, 0.8500022241903634, 0.8500012090198243, 0.8500017777163549, 0, 0, 0.8500024727300719, 0.8500017777163549, 0.8500018397553379, 0.8500020532929198, 1.008813091578915e-08, 0.8500017032507402, 0, 0.8500022241903634, 0.8500020532929198, 0.8500017777163549, 0.7327371272122456, 0.8500022369994586, 0.8500021849015611, 0, 0.8500017777163549, 0.8500017032507394, 0, 0.8500020532929198, 0, 0.8500021849015603, 0, 0, 0, 0.8500018397553376, 0.8500016069166046, 0, 0.749105552508606, 0.8500016069166046, 0.8500018397553379, 0.8500015509279885, 0.8500017884810671, 0.8500020532929198, 0.8500021849015611, 0, 0.01009302536588538, 0, 0.8500020532929198, 0, 0.8500017777163541, 0.8500021180325115, 0.8500015509279885, 0.8500011649192534, 0, 0, 0.8500016983208235, 0.850001968208098, 0, 0, 0, 0, 0, 0.7700185927519966, 0.8500023686079677, 0, 0.8500011649192534, 0, 0.8500021180325115, 0.8500022369994594, 0, 0, 0, 0, 0.850001459523696, 0.8500022369994586, 0, 0, 0.8500016069166046, 0.7327371272122456, 0, 0.8500011649192534, 0.8500016069166046, 0.8500022369994594, 0.7327371272122456, 0.8500024727300719, 0, 0.8500021476498458, 0.8500021849015611, 0.8500020532929198, 0.8500021476498458, 0.8500018348596339, 0.8500017884810667, 0.7327371272122456, 0.8500017884810671, 0.8500018348596339, 0.8500011649192534, 0.75],
        [0, 0.1499982115189333, 0.1499982115189333, 0.1499983298503829, 0.149997946707081, 0.1499988350807466, 0, 0.1499982115189333, 0, 0.1499981602446621, 0, 0.149997946707081, 0, 0, 0, 0, 0, 0, 0, 0, 0.1499978150984389, 0, 0, 0.1499980047255908, 0.1499977630005414, 0.1499978819674885, 0.1499982967492606, 0, 0, 0.1499978150984389, 0, 0, 0, 0, 0, 0, 0, 0.1499982967492598, 0, 0.1499982967492598, 0, 0, 0, 0.1499987295720806, 0, 0.1499982115189333, 0.1499977630005406, 0.1499982967492598, 0.1499977630005414, 0, 0.2672628727877544, 0.1499987295720806, 0, 0.1499982115189329, 0.1499983298503829, 0.1499981602446616, 0.250894447491394, 0, 0, 0, 0, 0, 0.5045888312564362, 0, 0, 0, 0, 0, 0, 0, 0, 0, 0, 0, 0, 0, 0, 0, 0, 0, 0, 0, 0, 0, 0, 0, 0, 0, 0, 0, 0, 0, 0, 0, 0, 0, 0, 0, 0, 0.1499978645953137, 0, 0.1499978731169077, 0, 0.1499978819674885, 0.1499982967492598, 0, 0.1499979467070802, 0.1499981602446616, 0, 0.1499982222836451, 0, 0, 0, 0, 0, 0, 0, 0, 0, 0, 0, 0, 0, 0, 0, 0, 0, 0, 0, 0, 0, 0, 0, 0, 0, 0.1499982967492598, 0.1499982967492606, 0, 0, 0, 0, 0, 0, 0, 0, 0, 0, 0, 0, 0.1499977630005414, 0, 0, 0, 0, 0, 0, 0, 0, 0, 0, 0, 0, 0, 0, 0, 0, 0.1499982967492598, 0, 0, 0.1499981602446621, 0, 0.1499982115189329, 0, 0, 0, 0.1499988350807466, 0, 0, 0, 0, 0, 0.1499982967492598, 0, 0, 0.1499978819674885, 0, 0.1499978150984389, 0, 0.1499990488450582, 0.1499977340627283, 0, 0, 0.1499983298503832, 0.1499981602446621, 0, 0.1499987295720798, 0.1499983930833954, 0.1499987295720802, 0.1499978731169069, 0.149998031791902, 0, 0, 0.1499982967492598, 0, 0.1499981602446621, 0, 0, 0.1499978523501542, 0, 0.1499987909801757, 0, 0, 0, 0, 0, 0, 0, 0, 0.1499978819674885, 0, 0, 0.1499978819674885, 0, 0, 0.1499982967492598, 0, 0, 0, 0, 0.1499987295720806, 0.1499990488450582, 0, 0, 0, 0, 0, 0.1499978150984389, 0, 0, 0.1499978731169077, 0, 0, 0, 0.1499977630005414, 0.1499982182632406, 0.1499985345345887, 0, 0, 0, 0, 0, 0.1499976313920323, 0, 0, 0, 0, 0.1499979914020901, 0, 0, 0, 0, 0, 0, 0, 0, 0, 0, 0, 0, 0, 0, 0, 0, 0, 0, 0, 0.1499980799101005, 0.1499987295720802, 0, 0.1499987295720802, 0.1499978819674885, 0.149997946707081, 0.149997946707081, 0, 0.1499982222836451, 0, 0.1499988350807466, 0.1499977630005406, 0.1499984490720115, 0.1499987295720806, 0.1499980047255908, 0, 0.1499979467070802, 0.1499988350807466, 0.2508944474913943, 0, 0, 0, 0, 0, 0.250894447491394, 0, 0.1499981651403661, 0.1499978819674885, 0, 0, 0.1499980047255908, 0, 0, 0, 0.1499983240600965, 0.1499983930833954, 0, 0, 0, 0.2672628727877544, 0, 0, 0, 0.1499983930833954, 0.1499990488450579, 0.250894447491394, 0, 0.250894447491394, 0, 0, 0.2672720622039397, 0, 0.250894447491412, 0.1499977630005406, 0.1499985345345887, 0, 0, 0.1499981602446621, 0, 0, 0, 0, 0, 0, 0, 0, 0, 0.1499975272699281, 0, 0, 0.1499987295720806, 0, 0, 0, 0, 0.149998679036412, 0, 0, 0.149997946707081, 0, 0, 0, 0, 0, 0, 0, 0, 0, 0, 0, 0, 0, 0, 0, 0, 0, 0, 0.1499976313920323, 0.1499984490720115, 0, 0, 0, 0, 0.1499977630005414, 0, 0.2672628727877544, 0, 0.1499988350807466, 0.1499983930833954, 0, 0, 0, 0, 0, 0, 0, 0, 0, 0, 0.1499978819674885, 0, 0.1499978819674885, 0, 0, 0, 0, 0, 0, 0, 0, 0.1499977630005414, 0.2672628727877544, 0.1499981602446621, 0.1499978150984389, 0, 0.1499987295720806, 0, 0, 0, 0.250894447491412, 0, 0.1499982222836451, 0.1499985345345887, 0, 0, 0, 0.1499987909801757, 0, 0.1499983930833954, 0, 0.1499977340627283, 0, 0.1499977340627283, 0.2672631272531438, 0.2499796084802571, 0.1499977630005414, 0.1499977340627283, 0.1499990488450582, 0.1499978150984397, 0, 0.1499982115189329, 0.1499987909801763, 0.1499983930833954, 0, 0, 0.1499987909801763, 0.1499984490720115, 0, 0, 0, 0, 0, 0, 0.1499982222836451, 0.1499979914020909, 0.149997946707081, 0, 0.1499980799101008, 0.2672628727877576, 0.1499982115189333, 0.1499983298503829, 0.149997946707081, 0.1499984250568253, 0, 0, 0, 0, 0.1499988350807466, 0.1499979914020901, 0, 0.1499990488450579, 0.1499983240600965, 0.1499986496763658, 0.1499982115189333, 0, 0.1499987295720798, 0, 0.149997946707081, 0.1499987909801763, 0.1499987909801757, 0.1499983016791765, 0.2672628727877544, 0, 0.1499978523501549, 0.1499976313920323, 0.1499977340627283, 0, 0, 0.2672628727877544, 0.1499979467070802, 0, 0.1499981602446621, 0.1499984490720115, 0.1499987909801757, 0, 0, 0, 0.1499990488450579, 0.1499982115189333, 0.1499978150984397, 0.250894447491394, 0, 0.1499980317919024, 0.1499983930833954, 0.149998797069482, 0.1499987909801763, 0, 0.1499988350807473, 0, 0, 0, 0, 0, 0.1499982967492606, 0, 0, 0, 0, 0, 0, 0, 0.1499983536775069, 0, 0.1499981651403661, 0, 0, 0, 0.1499979533339266, 0.149998649676365, 0.1499978150984397, 0, 0.1499984490720115, 0, 0, 0, 0.1499979467070802, 0, 0, 0, 0, 0, 0, 0, 0, 0, 0.1499978731169077, 0.1499987295720806, 0, 0, 0, 0, 0, 0, 0, 0, 0.1499979467070802, 0.1499987295720806, 0.1499978819674885, 0, 0, 0, 0, 0, 0.1499987295720802, 0.1499987909801757, 0, 0.1499983930833954, 0, 0.1499979914020901, 0.1499983298503829, 0.1499988350807466, 0, 0, 0, 0, 0, 0, 0, 0, 0, 0, 0.1499981602446616, 0, 0, 0, 0, 0, 0, 0, 0.1499982967492598, 0, 0, 0, 0, 0.1499981602446621, 0.1499977340627283, 0, 0.1499982967492598, 0, 0, 0, 0, 0, 0, 0.1499978150984389, 0, 0.149998540476304, 0.149998031791902, 0.1499983930833954, 0, 0.1499988350807466, 0.1499990488450579, 0, 0, 0.1499983298503829, 0, 0, 0, 0.1499978523501549, 0, 0, 0, 0, 0, 0.1499978150984389, 0.1499982115189333, 0.1499979467070802, 0, 0.1499978819674885, 0.1499978523501549, 0.1499987295720806, 0.149998649676365, 0.1499983930833954, 0, 0, 0, 0, 0, 0, 0, 0, 0, 0, 0, 0, 0, 0, 0, 0, 0, 0.1499977630005414, 0.1499983298503829, 0.149998031791902, 0.1499985345345887, 0, 0, 0.1499978523501542, 0.1499978523501542, 0.2672628727877544, 0.1499987295720806, 0.1499978819674885, 0, 0, 0.149998449072012, 0.1499983298503832, 0.1499978731169077, 0, 0, 0.1499978819674885, 0, 0, 0.1499983930833954, 0.1499987909801757, 0, 0.1499981602446621, 0.1499981602446621, 0.1499981602446616, 0.1499983298503829, 0, 0.1499982115189333, 0, 0, 0.1499980047255908, 0.1499983930833954, 0, 0, 0, 0, 0, 0, 0, 0, 0, 0, 0, 0, 0, 0, 0, 0, 0, 0, 0, 0, 0, 0, 0, 0, 0, 0, 0, 0, 0, 0.1499978819674885, 0, 0, 0.1499984490720115, 0.1499978731169077, 0.1499983930833954, 0.1499982967492606, 0.149998031791902, 0, 0, 0.1499983930833954, 0.1499982967492598, 0.1499978150984389, 0.1499978150984389, 0.1499979914020901, 0.1499978150984389, 0, 0.1499988350807466, 0, 0.2672628727877544, 0, 0.1499978819674885, 0.1499982222836451, 0.1499975272699281, 0, 0, 0.1499983930833954, 0, 0.1499979914020901, 0.1499988350807466, 0, 0.1499984490720115, 0.1499980047255908, 0, 0.149998540476304, 0.1499987909801757, 0.1499983930833954, 0.1499979914020901, 0, 0.1499983240600965, 0.2508944474913943, 0.1499985404763043, 0, 0.1499984490720115, 0, 0, 0, 0, 0, 0.250894447491394, 0, 0, 0, 0, 0, 0, 0, 0, 0, 0, 0, 0, 0, 0, 0, 0, 0, 0.149998649676365, 0, 0, 0, 0, 0.1499980047255908, 0, 0, 0, 0, 0, 0, 0, 0, 0.1499980047255908, 0.1499980047255908, 0, 0, 0, 0, 0, 0, 0, 0, 0.1499987295720806, 0.1499979467070802, 0.1499980047255908, 0, 0, 0, 0, 0, 0, 0, 0, 0, 0, 0, 0, 0, 0, 0, 0, 0, 0, 0, 0, 0, 0, 0, 0, 0, 0, 0, 0, 0, 0, 0, 0, 0, 0, 0, 0, 0, 0, 0, 0, 0, 0, 0.1499987295720806, 0.1499982967492606, 0, 0, 0.1499978731169077, 0, 0, 0, 0, 0, 0, 0, 0, 0, 0, 0, 0, 0, 0.1499988350807466, 0, 0.1499982967492598, 0.1499987909801757, 0.1499975272699281, 0.1499984490720115, 0, 0, 0, 0.1499982967492598, 0, 0, 0, 0, 0.1499979467070802, 0, 0, 0, 0, 0, 0, 0, 0, 0, 0, 0.1499990488450579, 0.1499982115189337, 0.1499979467070802, 0.1499981602446621, 0, 0.1499978150984389, 0, 0, 0, 0, 0, 0, 0, 0, 0, 0, 0, 0, 0, 0, 0.9899086059377152, 0, 0, 0, 0, 0, 0, 0, 0, 0, 0, 0, 0.1499980799101005, 0, 0.1499988350807466, 0, 0, 0, 0, 0, 0, 0, 0, 0, 0, 0, 0, 0, 0, 0.1499981602446621, 0, 0, 0, 0, 0, 0.1499978645953129, 0, 0, 0, 0, 0, 0, 0, 0, 0, 0, 0, 0.1499983930833954, 0, 0, 0, 0.1499988350807473, 0.1499978731169069, 0, 0.149997946707081, 0.1499988350807466, 0.1499982115189333, 0, 0, 0.1499983298503832, 0.1499980047255908, 0.149998031791902, 0, 0, 0, 0.1499976313920323, 0, 0, 0, 0, 0, 0, 0, 0, 0, 0.1499977630005414, 0.1499982115189329, 0.1499982967492598, 0.1499978150984389, 0.1499983298503832, 0, 0.1499982222836459, 0.1499979467070802, 0.1499983930833949, 0.1374727619863805, 0, 0, 0, 0, 0.1499983930833954, 0, 0.1499983930833954, 0.1499983930833954, 0.1499978150984389, 0, 0.1499982115189333, 0.2672631272531442, 0.1499983930833954, 0, 0, 0, 0, 0, 0, 0, 0.1499981602446621, 0.997690147323667, 0, 0, 0, 0.1499978150984389, 0, 0, 0, 0, 0.9999999897968809, 0, 0.1499985476731074, 0.1499977630005414, 0, 0, 0, 0, 0.1499979914020901, 0, 0, 0, 0, 0, 0, 0.1499977630005406, 0.1499978150984389, 0.1499983298503829, 0.1499982967492598, 0, 0.1499978150984389, 0.1499980047255908, 0, 0, 0.1499978645953129, 0.250894447491394, 0.1499982115189329, 0, 0.1499984490720115, 0, 0.1499983298503829, 0.1499984490720115, 0, 0.1499983240600965, 0, 0, 0.2672628727877544, 0.1499978731169077, 0.1499977340627283, 0.1499977340627283, 0.1499984490720115, 0, 0.1499982967492601, 0.1499982967492606, 0, 0, 0, 0.1499983930833954, 0.1499988350807466, 0, 0.1499980047255908, 0, 0, 0.1499978150984389, 0.1499985404763043, 0.2508944474913943, 0.1499985404763043, 0.1499978819674885, 0.2672631272531442, 0, 0.1499988350807466, 0.1499987295720806, 0.1499982115189333, 0, 0, 0, 0, 0.1499969823713683, 0.1499987909801757, 0, 0.25, 0.25, 0.25, 0.25, 0.25, 0.75, 0, 0.1499977340627283, 0, 0, 0, 0, 0.1499982222836451, 0.149998449072012, 0, 0.1499987295720806, 0.1499984490720115, 0, 0, 0.1499978150984389, 0.1499984490720115, 0.1499984490720115, 0, 0.1499979914020901, 0.2672628727877544, 0.149998031791902, 0, 0.1499984490720115, 0, 0.1499979467070802, 0, 0, 0.1499987909801757, 0, 0.1499982222836451, 0, 0, 0.1499988350807466, 0, 0.1499978819674885, 0.1499978150984389, 0, 0, 0.1499982967492598, 0.1499982967492598, 0, 0.1499980047255908, 0, 0, 0, 0, 0, 0, 0, 0, 0, 0, 0.1499978645953129, 0, 0, 0, 0, 0, 0, 0.1499983930833954, 0, 0, 0, 0.1499983930833954, 0.1499981602446621, 0, 0, 0, 0, 0, 0, 0, 0.1499981602446621, 0, 0, 0.1499987295720806, 0, 0.1499985345345887, 0.1499982967492598, 0, 0.1499988350807466, 0.1499978150984389, 0.1499988350807466, 0, 0, 0, 0, 0, 0, 0, 0, 0.1499978150984389, 0, 0, 0, 0.1499982222836451, 0, 0.1499978150984389, 0, 0, 0, 0, 0, 0, 0, 0.1499981602446621, 0.9999999899032377, 0, 0, 0, 0, 0, 0, 0, 0.1499978150984389, 0, 0.1499979467070802, 0.9999999899042639, 0, 0, 0, 0, 0.2672631272531442, 0, 0.1499978819674885, 0, 0.1499982967492598, 0, 0, 0.1499978150984389, 0.989906440993818, 0.1499978150984389, 0.1499982967492598, 0.1499982222836451, 0.1499982115189329, 0, 0.1499982222836451, 0.1499982222836451, 0.1499979914020901, 0.2672631272531442, 0.1499982967492598, 0.1499982222836451, 0.1499984490720115, 0.1499982115189329, 0, 0.1499983930833954, 0, 0, 0.1499984490720115, 0.1499982967492606, 0.1499982222836451, 0.1499982222836451, 0.1499982115189329, 0.1499982222836451, 0.1499979467070802, 0.250894447491394, 0.1499978150984389, 0, 0.1499982222836451, 0.1212104989439983, 0.1499982115189329, 0, 0.9999999899109739, 0.1499978731169077, 0.1499983930833954, 0, 0.06252862508872359, 0, 0, 0, 0, 0, 0, 0, 0, 0, 0, 0, 0, 0, 0, 0, 0, 0, 0, 0, 0, 0, 0, 0.1499982967492606, 0, 0.25, 0.25, 0.25, 0.2672720622039397, 0.2508757169500569, 0.1499981651403653, 0, 0.1499983298503829, 0.4812975871041286, 0.1499979533339274, 0, 0, 0, 0, 0, 0, 0, 0, 0, 0, 0, 0, 0, 0, 0, 0, 0, 0, 0, 0, 0, 0, 0, 0, 0, 0, 0, 0, 0, 0, 0, 0, 0, 0, 0, 0, 0, 0, 0, 0, 0, 0, 0.1499982967492598, 0.1499978150984389, 0, 0, 0, 0.1024844114774925, 0, 0, 0, 0, 0, 0, 0.1499977340627283, 0, 0.9999999898996416, 0.1499982967492598, 0.1499987295720806, 0.1499983298503829, 0, 0.1499977630005414, 0.1499980799101005, 0.1499980799101005, 0, 0.5201510880279989, 0, 0, 0, 0, 0, 0.1890668091658368, 0, 0.2672628727877544, 0, 0.1499982967492606, 0, 0, 0.1499981602446621, 0.2672628727877544, 0, 0, 0, 0.1499980047255908, 0, 0, 0, 0.1499982967492606, 0, 0, 0, 0.1499981602446621, 0, 0.5044771536716393, 0, 0, 0, 0, 0, 0, 0, 0, 0, 0, 0, 0.1499982222836451, 0, 0.1499979914020901, 0, 0.1499982115189329, 0, 0.1499978731169077, 0.1499978819674885, 0, 0, 0.1499982222836459, 0, 0, 0.1499983930833954, 0, 0, 0, 0.1499984250568249, 0, 0.149998449072012, 0, 0.2981624927120027, 0, 0, 0.1499982967492598, 0, 0, 0, 0, 0, 0, 0, 0, 0, 0.1499978819674885, 0, 0, 0, 0, 0.1499982967492598, 0, 0, 0, 0.149998031791902, 0.1499981602446621, 0, 0, 0, 0.1499982967492606, 0, 0, 0, 0, 0, 0, 0, 0, 0, 0.9898992764165638, 0.250894447491394, 0.2672628727877544, 0, 0, 0, 0.2672631272531442, 0.2672628727877544, 0, 0, 0.1499983930833954, 0, 0, 0.2672628727877544, 0.1499982967492598, 0.1499990488450579, 0.250894447491394, 0, 0.2672628727877544, 0, 0, 0, 0, 0.1499978819674885, 0.1499984490720115, 0.1499984250568249, 0, 0, 0, 0, 0, 0.1499981651403661, 0, 0, 0, 0, 0, 0.1499981602446616, 0.1499977758096366, 0, 0, 0, 0, 0, 0.1499969823713683, 0, 0, 0, 0.9999999899047078, 0, 0, 0, 0, 0.1499983240600965, 0.2672631272531442, 0, 0.1499981602446621, 0, 0, 0, 0, 0, 0, 0, 0, 0.1499987909801757, 0, 0.1499983930833954, 0.1499984490720115, 0.1499983240600965, 0.1499983930833954, 0, 0, 0.250894447491412, 0.2672628727877576, 0, 0, 0, 0, 0.1499983240600957, 0.250894447491394, 0, 0.1499977340627283, 0.1499988350807466, 0, 0, 0.1499988350807466, 0.1499981602446621, 0.1499983930833954, 0, 0, 0.1499979914020901, 0.1499983930833954, 0.1499982967492598, 0.1499990488450579, 0, 0.1026142779528673, 0, 0.1499983016791765, 0.149998031791902, 0.1499987295720806, 0.1499979467070802, 0.2672628727877713, 0, 0, 0.9898967691094192, 0, 0.1499983930833954, 0.149998449072012, 0.1499983930833954, 0.149998449072012, 0.1499980799101005, 0.149998449072012, 0.1499976259822325, 0.1499981651403653, 0.1499988350807466, 0.1499982115189333, 0.2672628727877544, 0.1499982222836451, 0, 0.1499984490720115, 0.1499983240600957, 0.1499977340627283, 0, 0.1499981602446616, 0, 0, 0, 0, 0, 0, 0, 0, 0, 0, 0, 0, 0.1499983930833954, 0, 0, 0, 0.9999999899031642, 0.1499984250568253, 0, 0, 0, 0, 0, 0, 0, 0, 0.1499982967492598, 0, 0, 0, 0, 0.1499982222836451, 0.1499982967492606, 0, 0, 0, 0, 0, 0, 0, 0, 0.1499982967492598, 0.1499987295720806, 0, 0, 0, 0.1499983240600965, 0, 0, 0.2672631272531442, 0.250894447491394, 0, 0, 0.1499977630005414, 0, 0, 0, 0, 0.1499988350807466, 0.1499977758096366, 0.1499988350807466, 0.1499988350807466, 0.1499975272699281, 0.1499977758096366, 0.1499987295720798, 0.1499978819674885, 0.1499982967492598, 0, 0.1499982222836451, 0, 0, 0.1499982115189333, 0.1499982222836451, 0, 0, 0.1499987295720806, 0, 0.1499982115189329, 0.1340916089299584, 0.1499984490720115, 0.1499982222836451, 0.1499982115189329, 0.9999999897694416, 0.1499980799101005, 0.9999999899064441, 0, 0.1499984490720115, 0.2672631272531442, 0.1499983298503829, 0, 0.1499982222836451, 0.1499983930833954, 0.1499982967492601, 0, 0, 0.1499984490720115, 0, 0.1499984490720115, 0, 0, 0, 0, 0.2672628727877544, 0.1499987295720798, 0.149998449072012, 0.149998449072012, 0.2499796084802568, 0, 0.2499796084802568, 0, 0, 0, 0.9999999898946267, 0, 0.1499982222836451, 0.1499985345345887, 0.1499981651403653, 0.1499977340627283, 0.1499984490720115, 0, 0.1499982222836451, 0, 0, 0.250894447491394, 0.1499982967492601, 0.1499978150984389, 0, 0, 0.2672631272531442, 0.1499983298503829, 0.1499978150984389, 0.1499982967492606, 0.1499978819674878, 0.1499975272699281, 0.1499981602446621, 0, 0, 0, 0, 0, 0, 0, 0, 0, 0.149998679036412, 0, 0, 0, 0, 0.1499978731169077, 0, 0, 0, 0, 0, 0, 0.1499977340627283, 0.07579401686067455, 0, 0, 0, 0.999999989895597, 0.2499796084802605, 0.1499981602446624, 0.149997946707081, 0.1499982967492601, 0.1499978150984389, 0.1499983930833954, 0.1499980047255914, 0.2672631272531614, 0.1499977340627283, 0.1499988350807466, 0.1499982967492598, 0, 0.25, 0.25, 0.25, 0.25, 0.25, 0.25, 0.25, 0.25, 0.25, 0.25, 0.25, 0.25, 0.25, 0.25, 0.25, 0.25, 0.25, 0.1499993450519046, 0.1499978819674885, 0.2672628727877674, 0.2672556402572061, 0, 0.1499982967492606, 0.1499981602446616, 0.2672628727877576, 0.1499988350807473, 0.1499978150984389, 0, 0.9899084636572064, 0.9899094993080816, 0.1499975272699281, 0.1499981602446621, 0, 0.2672628727877544, 0.1499984490720115, 0.1499981602446616, 0.1499978150984389, 0.1499978150984389, 0, 0.250894447491394, 0.1499975272699281, 0, 0.1499982967492598, 0.1499979467070802, 0, 0.2672628727877544, 0, 0.1499988350807466, 0.1499978150984397, 0.2355095129743974, 0, 0.1499978150984389, 0, 0, 0.1499979467070802, 0.1499981602446616, 0.1499976313920323, 0.149998679036412, 0.1499975272699281, 0.2672628727877576, 0.1499982222836451, 0, 0, 0, 0.1499978150984389, 0, 0, 0, 0, 0, 0, 0, 0, 0, 0, 0, 0, 0, 0, 0, 0, 0.1499975272699281, 0, 0, 0, 0.149997946707081, 0, 0.1499983298503832, 0, 0.1499985404763043, 0.1499985404763043, 0.1499982967492606, 0, 0.1499982182632402, 0.1499983930833954, 0, 0, 0, 0, 0.1499981651403653, 0.2672631272531484, 0.1499979533339274, 0.1499987909801757, 0, 0, 0.1499982115189333, 0.149998449072012, 0, 0.1499982967492598, 0.250894447491394, 0.9999999898942554, 0.1499982967492598, 0.1499981602446621, 0.149998449072012, 0.1499978731169069, 0, 0.1499988350807466, 0.1499982115189333, 0.149998449072012, 0.2672628727877642, 0, 0.1499983930833954, 0, 0.1499983930833954, 0, 0.1499977630005414, 0, 0, 0, 0, 0.2672631272531442, 0, 0, 0.1499980047255908, 0, 0.1499977758096366, 0.1499987909801757, 0.1499982222836451, 0, 0, 0.1499975272699281, 0.1499982222836451, 0.1499981602446621, 0.1499979467070802, 0.9999999899118691, 0.1499982967492598, 0, 0.1499977758096366, 0.1499979467070802, 0.1499982222836451, 0.2672628727877544, 0.1499977630005414, 0.1499978150984389, 0, 0.1499982222836451, 0.1499982967492606, 0, 0.1499979467070802, 0, 0.1499978150984397, 0, 0, 0, 0.1499981602446624, 0.1499983930833954, 0, 0.250894447491394, 0.1499983930833954, 0.1499981602446621, 0.1499984490720115, 0.1499982115189329, 0.1499979467070802, 0.1499978150984389, 0, 0.9899069746341146, 0, 0.1499979467070802, 0, 0.1499982222836459, 0.1499978819674885, 0.1499984490720115, 0.1499988350807466, 0, 0, 0.1499983016791765, 0.149998031791902, 0, 0, 0, 0, 0, 0.2299814072480034, 0.1499976313920323, 0, 0.1499988350807466, 0, 0.1499978819674885, 0.1499977630005406, 0, 0, 0, 0, 0.149998540476304, 0.1499977630005414, 0, 0, 0.1499983930833954, 0.2672628727877544, 0, 0.1499988350807466, 0.1499983930833954, 0.1499977630005406, 0.2672628727877544, 0.1499975272699281, 0, 0.1499978523501542, 0.1499978150984389, 0.1499979467070802, 0.1499978523501542, 0.1499981651403661, 0.1499982115189333, 0.2672628727877544, 0.1499982115189329, 0.1499981651403661, 0.1499988350807466, 0.25] 
        ]
      },
     "Node12":{
       "Global MG94xREV":0.0001714268354937473,
       "Nucleotide GTR":0.0001707362592610466,
       "Posterior prob omega class by site":        [
[0, 0.8500017806998127, 0.8500017806998127, 0.8500016628831913, 0.8500020443595356, 0.8500011598509564, 0, 0.8500017806998127, 0, 0.8500018317510016, 0, 0.8500020443595356, 0, 0, 0, 0, 0, 0, 0, 0, 0.8500021753955819, 0, 0, 0.8500019865934498, 0.8500022272668161, 0.8500021088174619, 0.8500016958402996, 0, 0, 0.8500021753955819, 0, 0, 0, 0, 0, 0, 0, 0.8500016958403004, 0, 0.8500016958403004, 0, 0, 0, 0.8500012649005848, 0, 0.8500017806977517, 0.8500022272668161, 0.8500016958387844, 0.8500022272631289, 0, 0.732737076299488, 0.8500012649005851, 0, 0.850001780699813, 0.850001662883191, 0.850001831751002, 0.749105476742415, 0, 0, 0, 0, 0, 0.495347416666503, 0, 0, 0, 0, 0, 0, 0, 0, 0, 0, 0, 0, 0, 0, 0, 0, 0, 0, 0, 0, 0, 0, 0, 0, 0, 0, 0, 0, 0, 0, 0, 0, 0, 0, 0, 0, 0.8500021261140543, 0, 0.8500021176295369, 0, 0.8500021088174619, 0.8500016958403004, 0, 0.8500020443595356, 0.850001831751002, 0, 0.850001769981933, 0, 0, 0, 0, 0, 0, 0, 0, 0, 0, 0, 0, 0, 0, 0, 0, 0, 0, 0, 0, 0, 0, 0, 0, 0, 0.8500016958403004, 0.8500016958403004, 0, 0, 0, 0, 0, 0, 0, 0, 0, 0, 0, 0, 0.8500022272668161, 0, 0, 0, 0, 0, 0, 0, 0, 0, 0, 0, 0, 0, 0, 0, 0, 0.8500016958403004, 0, 0, 0.8500018317510016, 0, 0.850001780699813, 0, 0, 0, 0.8500011598509564, 0, 0, 0, 0, 0, 0.8500016958403004, 0, 0, 0.8500021088174611, 0, 0.8500021753955819, 0, 0.8500009470166833, 0.8500022560787281, 0, 0, 0.850001662883191, 0.8500018317510016, 0, 0.8500012649005856, 0.8500015999252919, 0.8500012649005856, 0.8500021176295369, 0.8500019596449013, 0, 0, 0.8500016958403004, 0, 0.8500018317510012, 0, 0, 0.8500021383059381, 0, 0.8500012037596565, 0, 0, 0, 0, 0, 0, 0, 0, 0.8500021088174611, 0, 0, 0.8500021088174611, 0, 0, 0.8500016958403004, 0, 0, 0, 0, 0.8500012649005848, 0.8500009470166828, 0, 0, 0, 0, 0, 0.8500021753955819, 0, 0, 0.8500021176295369, 0, 0, 0, 0.8500022272668153, 0.8500017739848479, 0.8500014590895105, 0, 0, 0, 0, 0, 0.8500023583027297, 0, 0, 0, 0, 0.8500019998589817, 0, 0, 0, 0, 0, 0, 0, 0, 0, 0, 0, 0, 0, 0, 0, 0, 0, 0, 0, 0.8500019117360478, 0.8500012649005856, 0, 0.8500012649005856, 0.8500021088174619, 0.8500020443595356, 0.8500020443595356, 0, 0.850001769981933, 0, 0.8500011598509571, 0.8500022272668161, 0.8500015441802677, 0.8500012649005851, 0.8500019865934498, 0, 0.8500020443595356, 0.8500011598509571, 0.7491054767424749, 0, 0, 0, 0, 0, 0.7491054767424769, 0, 0.8500018268765963, 0.8500021088174619, 0, 0, 0.8500019865934498, 0, 0, 0, 0.850001668648286, 0.8500015999252919, 0, 0, 0, 0.7327370762994887, 0, 0, 0, 0.8500015999252919, 0.8500009470166836, 0.7491054767424769, 0, 0.7491054767424769, 0, 0, 0.7327254249999998, 0, 0.7491054767424769, 0.8500022272668161, 0.8500014590895105, 0, 0, 0.8500018317510012, 0, 0, 0, 0, 0, 0, 0, 0, 0, 0.8500024619718278, 0, 0, 0.8500012649005848, 0, 0, 0, 0, 0.850001315216384, 0, 0, 0.8500020443595356, 0, 0, 0, 0, 0, 0, 0, 0, 0, 0, 0, 0, 0, 0, 0, 0, 0, 0, 0.8500023583027297, 0.8500015441802677, 0, 0, 0, 0, 0.8500022272668161, 0, 0.7327370762994887, 0, 0.8500011598509564, 0.8500015999252919, 0, 0, 0, 0, 0, 0, 0, 0, 0, 0, 0.8500021088174619, 0, 0.8500021088174619, 0, 0, 0, 0, 0, 0, 0, 0, 0.8500022272668161, 0.7327370762994887, 0.8500018317510012, 0.8500021753955811, 0, 0.8500012649005848, 0, 0, 0, 0.7491054767424769, 0, 0.850001769981933, 0.8500014590895105, 0, 0, 0, 0.8500012037596565, 0, 0.8500015999252919, 0, 0.8500022560787281, 0, 0.8500022560787275, 0.7327368229413267, 0.7500203028044508, 0.8500022272668161, 0.8500022560787275, 0.8500009470166828, 0.8500021753955811, 0, 0.850001780699813, 0.8500012037596565, 0.8500015999252919, 0, 0, 0.8500012037596565, 0.8500015441802677, 0, 0, 0, 0, 0, 0, 0.850001769981933, 0.8500019998589811, 0.8500020443595356, 0, 0.8500019117360473, 0.7327370762414027, 0.8500017806981129, 0.850001662883191, 0.8500020443595356, 0.8500015680909705, 0, 0, 0, 0, 0.8500011598491256, 0.8500019998589817, 0, 0.8500009470166833, 0.8500016686482867, 0.8500013444486894, 0.8500017806998127, 0, 0.8500012649005856, 0, 0.8500020443595356, 0.8500012037596565, 0.8500012037596565, 0.8500016909318338, 0.732737076299488, 0, 0.8500021383059374, 0.8500023583027297, 0.8500022560787281, 0, 0, 0.7327370762994763, 0.8500020443595364, 0, 0.8500018317510012, 0.8500015441802677, 0.8500012037596565, 0, 0, 0, 0.8500009470166833, 0.8500017806998127, 0.8500021753955811, 0.7491054767424769, 0, 0.8500019596449013, 0.8500015999252919, 0.8500011976968443, 0.8500012037596565, 0, 0.8500011598509564, 0, 0, 0, 0, 0, 0.8500016958402996, 0, 0, 0, 0, 0, 0, 0, 0.8500016391597339, 0, 0.8500018268765963, 0, 0, 0, 0.8500020377615202, 0.8500013444486894, 0.8500021753955811, 0, 0.8500015441802677, 0, 0, 0, 0.8500020443595356, 0, 0, 0, 0, 0, 0, 0, 0, 0, 0.8500021176295369, 0.8500012649005848, 0, 0, 0, 0, 0, 0, 0, 0, 0.8500020443595356, 0.8500012649005848, 0.8500021088174619, 0, 0, 0, 0, 0, 0.8500012649005856, 0.8500012037596565, 0, 0.8500015999252919, 0, 0.8500019998589817, 0.8500016628831913, 0.8500011598509564, 0, 0, 0, 0, 0, 0, 0, 0, 0, 0, 0.8500018317510012, 0, 0, 0, 0, 0, 0, 0, 0.8500016958403004, 0, 0, 0, 0, 0.8500018317510016, 0.8500022560787281, 0, 0.8500016958403004, 0, 0, 0, 0, 0, 0, 0.8500021753955819, 0, 0.8500014531736527, 0.8500019596449013, 0.8500015999252919, 0, 0.8500011598509564, 0.8500009470166836, 0, 0, 0.850001662883191, 0, 0, 0, 0.8500021383059374, 0, 0, 0, 0, 0, 0.8500021753955811, 0.8500017806998127, 0.8500020443595364, 0, 0.8500021088174611, 0.8500021383059381, 0.8500012649005851, 0.8500013444486901, 0.8500015999252919, 0, 0, 0, 0, 0, 0, 0, 0, 0, 0, 0, 0, 0, 0, 0, 0, 0, 0.8500022272668161, 0.850001662883191, 0.8500019596449009, 0.8500014590895105, 0, 0, 0.8500021383059381, 0.8500021383059381, 0.732737076299488, 0.8500012649005848, 0.8500021088174619, 0, 0, 0.8500015441802677, 0.850001662883191, 0.8500021176295369, 0, 0, 0.8500021088174619, 0, 0, 0.8500015999252919, 0.8500012037596565, 0, 0.8500018317510012, 0.8500018317510012, 0.8500018317510016, 0.8500016628831913, 0, 0.8500017806998127, 0, 0, 0.8500019865934505, 0.8500015999252919, 0, 0, 0, 0, 0, 0, 0, 0, 0, 0, 0, 0, 0, 0, 0, 0, 0, 0, 0, 0, 0, 0, 0, 0, 0, 0, 0, 0, 0, 0.8500021088174619, 0, 0, 0.8500015441802677, 0.8500021176295369, 0.8500015999252919, 0.8500016958403004, 0.8500019596449013, 0, 0, 0.8500015999252919, 0.8500016958403004, 0.8500021753955819, 0.8500021753955811, 0.8500019998589817, 0.8500021753955819, 0, 0.8500011598509564, 0, 0.7327370762994887, 0, 0.8500021088174611, 0.850001769981933, 0.8500024619718278, 0, 0, 0.8500015999252919, 0, 0.8500019998589817, 0.8500011598509564, 0, 0.8500015441802677, 0.8500019865934498, 0, 0.8500014531736527, 0.8500012037596565, 0.8500015999252919, 0.8500019998589817, 0, 0.850001668648286, 0.7491054767424749, 0.8500014531736527, 0, 0.8500015441802677, 0, 0, 0, 0, 0, 0.7491054767424769, 0, 0, 0, 0, 0, 0, 0, 0, 0, 0, 0, 0, 0, 0, 0, 0, 0, 0.8500013444486894, 0, 0, 0, 0, 0.8500019865934498, 0, 0, 0, 0, 0, 0, 0, 0, 0.8500019865934498, 0.8500019865934498, 0, 0, 0, 0, 0, 0, 0, 0, 0.8500012649005848, 0.8500020443595356, 0.8500019865934498, 0, 0, 0, 0, 0, 0, 0, 0, 0, 0, 0, 0, 0, 0, 0, 0, 0, 0, 0, 0, 0, 0, 0, 0, 0, 0, 0, 0, 0, 0, 0, 0, 0, 0, 0, 0, 0, 0, 0, 0, 0, 0, 0.8500012649005848, 0.8500016958403004, 0, 0, 0.8500021176295369, 0, 0, 0, 0, 0, 0, 0, 0, 0, 0, 0, 0, 0, 0.8500011598509564, 0, 0.8500016958403004, 0.8500012037596565, 0.8500024619718278, 0.8500015441802677, 0, 0, 0, 0.8500016958403004, 0, 0, 0, 0, 0.8500020443595356, 0, 0, 0, 0, 0, 0, 0, 0, 0, 0, 0.8500009470166833, 0.8500017806998122, 0.8500020443595356, 0.8500018317510016, 0, 0.8500021753955819, 0, 0, 0, 0, 0, 0, 0, 0, 0, 0, 0, 0, 0, 0, 0.01009099407849053, 0, 0, 0, 0, 0, 0, 0, 0, 0, 0, 0, 0.8500019117360478, 0, 0.8500011598509564, 0, 0, 0, 0, 0, 0, 0, 0, 0, 0, 0, 0, 0, 0, 0.8500018317510016, 0, 0, 0, 0, 0, 0.8500021261140543, 0, 0, 0, 0, 0, 0, 0, 0, 0, 0, 0, 0.8500015999252919, 0, 0, 0, 0.8500011598509564, 0.8500021176295369, 0, 0.8500020443595356, 0.8500011598509564, 0.8500017806998127, 0, 0, 0.850001662883191, 0.8500019865934505, 0.8500019596449013, 0, 0, 0, 0.8500023583027297, 0, 0, 0, 0, 0, 0, 0, 0, 0, 0.8500022272668153, 0.850001780699813, 0.8500016958403004, 0.8500021753955811, 0.850001662883191, 0, 0.8500017699819322, 0.8500020443574754, 0.8500015999252919, 0.8538324235040078, 0, 0, 0, 0, 0.8500015999252919, 0, 0.8500015999252919, 0.8500015999252919, 0.8500021753955819, 0, 0.8500017806998127, 0.7327368229413163, 0.8500015999252919, 0, 0, 0, 0, 0, 0, 0, 0.8500018317510016, 0.9791583352811355, 0, 0, 0, 0.8500021753955811, 0, 0, 0, 0, 1.020059517504731e-08, 0, 0.8500014460081592, 0.8500022272668161, 0, 0, 0, 0, 0.8500019998589817, 0, 0, 0, 0, 0, 0, 0.8500022272668161, 0.8500021753955811, 0.850001662883191, 0.8500016958403004, 0, 0.8500021753955819, 0.8500019865934498, 0, 0, 0.8500021261140543, 0.7491054767424769, 0.850001780699813, 0, 0.8500015441802677, 0, 0.850001662883191, 0.8500015441802677, 0, 0.850001668648286, 0, 0, 0.7327370762994887, 0.8500021176295369, 0.8500022560787281, 0.8500022560787281, 0.8500015441802677, 0, 0.8500016958402999, 0.8500016958403004, 0, 0, 0, 0.8500015999252915, 0.8500011598509564, 0, 0.8500019865934498, 0, 0, 0.8500021753955811, 0.8500014531736527, 0.7491054767424749, 0.8500014531736527, 0.8500021088174611, 0.7327368229413264, 0, 0.8500011598509564, 0.8500012649005851, 0.8500017806998127, 0, 0, 0, 0, 0.8500030044968458, 0.850001203757711, 0, 0.75, 0.75, 0.75, 0.75, 0.75, 0.25, 0, 0.850002256077102, 0, 0, 0, 0, 0.850001769981933, 0.8500015441802677, 0, 0.8500012649005851, 0.8500015441802677, 0, 0, 0.8500021753955811, 0.8500015441802677, 0.8500015441802677, 0, 0.8500019998589817, 0.7327370762994887, 0.8500019596449013, 0, 0.8500015441802677, 0, 0.8500020443595356, 0, 0, 0.8500012037596565, 0, 0.850001769981933, 0, 0, 0.8500011598509564, 0, 0.8500021088174619, 0.8500021753955819, 0, 0, 0.8500016958403004, 0.8500016958403004, 0, 0.8500019865934498, 0, 0, 0, 0, 0, 0, 0, 0, 0, 0, 0.8500021261140543, 0, 0, 0, 0, 0, 0, 0.8500015999252919, 0, 0, 0, 0.8500015999252919, 0.8500018317510016, 0, 0, 0, 0, 0, 0, 0, 0.8500018317510016, 0, 0, 0.8500012649005851, 0, 0.8500014590895105, 0.8500016958403004, 0, 0.8500011598509564, 0.8500021753955811, 0.8500011598509564, 0, 0, 0, 0, 0, 0, 0, 0, 0.8500021753955811, 0, 0, 0, 0.850001769981933, 0, 0.8500021753955811, 0, 0, 0, 0, 0, 0, 0, 0.8500018317510016, 1.009633869415275e-08, 0, 0, 0, 0, 0, 0, 0, 0.8500021753955819, 0, 0.8500020443595356, 1.009531766538733e-08, 0, 0, 0, 0, 0.7327368229413264, 0, 0.8500021088174619, 0, 0.8500016958403004, 0, 0, 0.8500021753955811, 0.01009314857013227, 0.8500021753955811, 0.8500016958403004, 0.850001769981933, 0.850001780699813, 0, 0.850001769981933, 0.850001769981933, 0.8500019998589817, 0.7327368229413264, 0.8500016958403004, 0.850001769981933, 0.8500015441802677, 0.850001780699813, 0, 0.8500015999252919, 0, 0, 0.8500015441802677, 0.8500016958402996, 0.850001769981933, 0.850001769981933, 0.850001780699813, 0.850001769981933, 0.8500020443595356, 0.7491054767424769, 0.8500021753955819, 0, 0.850001769981933, 0.8748704253561087, 0.850001780699813, 0, 1.00886371135656e-08, 0.8500021176295369, 0.8500015999252919, 0, 0.9373623506936516, 0, 0, 0, 0, 0, 0, 0, 0, 0, 0, 0, 0, 0, 0, 0, 0, 0, 0, 0, 0, 0, 0, 0.8500016958402996, 0, 0.75, 0.75, 0.75, 0.7327254249999998, 0.7490881375, 0.8500018268765963, 0, 0.8500016628831913, 0.5186982572432873, 0.8500020377615194, 0, 0, 0, 0, 0, 0, 0, 0, 0, 0, 0, 0, 0, 0, 0, 0, 0, 0, 0, 0, 0, 0, 0, 0, 0, 0, 0, 0, 0, 0, 0, 0, 0, 0, 0, 0, 0, 0, 0, 0, 0, 0, 0.8500016958403004, 0.8500021753955811, 0, 0, 0, 0.897430617646743, 0, 0, 0, 0, 0, 0, 0.8500022560787281, 0, 1.009991682676994e-08, 0.8500016958403004, 0.8500012649005848, 0.850001662883191, 0, 0.8500022272668161, 0.8500019117360478, 0.8500019117360478, 0, 0.4798238806921957, 0, 0, 0, 0, 0, 0.8108935088323225, 0, 0.7327370762994887, 0, 0.8500016958402996, 0, 0, 0.8500018317510016, 0.7327370762994887, 0, 0, 0, 0.8500019865934498, 0, 0, 0, 0.8500016958402996, 0, 0, 0, 0.8500018317510016, 0, 0.4955012117586283, 0, 0, 0, 0, 0, 0, 0, 0, 0, 0, 0, 0.850001769981933, 0, 0.8500019998589817, 0, 0.8500017806998127, 0, 0.8500021176295369, 0.8500021088174619, 0, 0, 0.850001769981933, 0, 0, 0.8500015999252919, 0, 0, 0, 0.8500015680909705, 0, 0.8500015441802677, 0, 0.7018043264664394, 0, 0, 0.8500016958403004, 0, 0, 0, 0, 0, 0, 0, 0, 0, 0.8500021088174619, 0, 0, 0, 0, 0.8500016958403004, 0, 0, 0, 0.8500019596449013, 0.8500018317510016, 0, 0, 0, 0.8500016958402996, 0, 0, 0, 0, 0, 0, 0, 0, 0, 0.01010043992527008, 0.7491054767424769, 0.7327370762994887, 0, 0, 0, 0.7327368229413264, 0.7327370762994887, 0, 0, 0.8500015999252919, 0, 0, 0.7327370762994887, 0.8500016958403004, 0.8500009470166836, 0.7491054767424769, 0, 0.7327370762994887, 0, 0, 0, 0, 0.8500021088174619, 0.8500015441802677, 0.8500015680909705, 0, 0, 0, 0, 0, 0.8500018268765963, 0, 0, 0, 0, 0, 0.8500018317510012, 0.8500022145134494, 0, 0, 0, 0, 0, 0.8500030044997139, 0, 0, 0, 1.009486682465024e-08, 0, 0, 0, 0, 0.850001668648286, 0.7327368229413264, 0, 0.8500018317510012, 0, 0, 0, 0, 0, 0, 0, 0, 0.8500012037596565, 0, 0.8500015999252919, 0.8500015441802677, 0.8500016686482867, 0.8500015999252919, 0, 0, 0.7491054767424769, 0.732737076299488, 0, 0, 0, 0, 0.8500016686482867, 0.7491054767424769, 0, 0.8500022560787281, 0.8500011598509564, 0, 0, 0.8500011598509564, 0.8500018317510016, 0.8500015999252919, 0, 0, 0.8500019998589817, 0.8500015999252919, 0.8500016958403004, 0.8500009470166836, 0, 0.8947996659659516, 0, 0.8500016909318338, 0.8500019596421456, 0.8500012648978673, 0.8500020443560817, 0.7327370759513465, 0, 0, 0.01010198270982371, 0, 0.8500015999252919, 0.8500015441802677, 0.8500015999252919, 0.8500015441802677, 0.850001911734302, 0.8500015441802677, 0.8500023636879167, 0.8500018268748508, 0.8500011598509564, 0.8500017806998127, 0.7327370762994796, 0.850001769981933, 0, 0.8500015441802677, 0.8500016686482867, 0.8500022560787281, 0, 0.8500018317510012, 0, 0, 0, 0, 0, 0, 0, 0, 0, 0, 0, 0, 0.8500015999252919, 0, 0, 0, 1.009641133834649e-08, 0.8500015680909705, 0, 0, 0, 0, 0, 0, 0, 0, 0.8500016958403004, 0, 0, 0, 0, 0.850001769981933, 0.8500016958403004, 0, 0, 0, 0, 0, 0, 0, 0, 0.8500016958403004, 0.8500012649005848, 0, 0, 0, 0.850001668648286, 0, 0, 0.7327368229413264, 0.7491054767424769, 0, 0, 0.8500022272668153, 0, 0, 0, 0, 0.8500011598509564, 0.8500022145134486, 0.8500011598509564, 0.8500011598509564, 0.8500024619718278, 0.8500022145134494, 0.8500012649005856, 0.8500021088174619, 0.8500016958403004, 0, 0.850001769981933, 0, 0, 0.8500017806998127, 0.850001769981933, 0, 0, 0.8500012649005848, 0, 0.8500017806998127, 0.8658321326112643, 0.8500015441802677, 0.850001769981933, 0.850001780699813, 1.023057210268344e-08, 0.8500019117360478, 1.009314752544909e-08, 0, 0.8500015441802677, 0.7327368229413264, 0.850001662883191, 0, 0.850001769981933, 0.8500015999252919, 0.8500016958402999, 0, 0, 0.8500015441802677, 0, 0.8500015441802677, 0, 0, 0, 0, 0.7327370762994756, 0.8500012649005859, 0.8500015441802674, 0.8500015441802674, 0.7500203028043698, 0, 0.7500203028043698, 0, 0, 0, 1.010486122837018e-08, 0, 0.850001769981933, 0.8500014590895105, 0.8500018268765963, 0.8500022560787281, 0.8500015441802677, 0, 0.850001769981933, 0, 0, 0.7491054767424133, 0.8500016958402999, 0.8500021753955811, 0, 0, 0.732736822941312, 0.8500016628831913, 0.8500021753955811, 0.8500016958402996, 0.8500021088174619, 0.8500024619718278, 0.8500018317510016, 0, 0, 0, 0, 0, 0, 0, 0, 0, 0.850001315216384, 0, 0, 0, 0, 0.8500021176295369, 0, 0, 0, 0, 0, 0, 0.8500022560787281, 0.9241026028457665, 0, 0, 0, 1.010399407047366e-08, 0.7500203028044508, 0.8500018317510012, 0.8500020443595356, 0.8500016958402999, 0.8500021753955819, 0.8500015999252919, 0.8500019865934498, 0.732736822941326, 0.8500022560787275, 0.8500011598509564, 0.8500016958403004, 0, 0.75, 0.75, 0.75, 0.75, 0.75, 0.75, 0.75, 0.75, 0.75, 0.75, 0.75, 0.75, 0.75, 0.75, 0.75, 0.75, 0.75, 0.8500006520973626, 0.850002108814057, 0.7327370760918044, 0.7327442770478405, 0, 0.8500016958403004, 0.8500018317473532, 0.7327370762994887, 0.8500011598509556, 0.8500021753955811, 0, 0.01009113652001878, 0.01009010073920074, 0.8500024619718278, 0.8500018317510012, 0, 0.7327370762994887, 0.8500015441802677, 0.8500018317510016, 0.8500021753955811, 0.8500021753955811, 0, 0.7491054767424769, 0.8500024619718278, 0, 0.8500016958403004, 0.8500020443595356, 0, 0.7327370762994887, 0, 0.8500011598509564, 0.8500021753955811, 0.7644173292311492, 0, 0.8500021753955811, 0, 0, 0.8500020443595364, 0.850001831751002, 0.8500023583027297, 0.850001315216384, 0.8500024619718278, 0.7327370762994887, 0.850001769981933, 0, 0, 0, 0.8500021753955819, 0, 0, 0, 0, 0, 0, 0, 0, 0, 0, 0, 0, 0, 0, 0, 0, 0.8500024619718278, 0, 0, 0, 0.8500020443595356, 0, 0.850001662883191, 0, 0.8500014531736527, 0.8500014531736532, 0.8500016958402996, 0, 0.8500017739848483, 0.8500015999252919, 0, 0, 0, 0, 0.8500018268765963, 0.7327368229413159, 0.8500020377615202, 0.8500012037596565, 0, 0, 0.8500017806998127, 0.8500015441802677, 0, 0.8500016958382394, 0.749105476742431, 1.010526940320529e-08, 0.8500016958367234, 0.8500018317510012, 0.8500015441802677, 0.8500021176278375, 0, 0.8500011598509564, 0.8500017806998127, 0.8500015441802677, 0.7327370760918044, 0, 0.8500015999214329, 0, 0.8500015999214329, 0, 0.8500022272631296, 0, 0, 0, 0, 0.7327368229413264, 0, 0, 0.8500019865934498, 0, 0.8500022145134494, 0.8500012037596565, 0.850001769981933, 0, 0, 0.8500024619718278, 0.850001769981933, 0.8500018317510012, 0.8500020443595356, 1.008774511987961e-08, 0.8500016958403004, 0, 0.8500022145134494, 0.8500020443595356, 0.850001769981933, 0.7327370762994887, 0.8500022272668161, 0.8500021753955811, 0, 0.850001769981933, 0.8500016958403004, 0, 0.8500020443595364, 0, 0.8500021753955811, 0, 0, 0, 0.8500018317510012, 0.8500015999252922, 0, 0.7491054767424133, 0.8500015999252915, 0.8500018317510012, 0.8500015441802677, 0.8500017806998127, 0.8500020443595364, 0.8500021753955811, 0, 0.01009261750336517, 0, 0.8500020443595364, 0, 0.8500017699819322, 0.8500021088174611, 0.8500015441802677, 0.8500011598509571, 0, 0, 0.8500016909318334, 0.8500019596449013, 0, 0, 0, 0, 0, 0.7679633767273245, 0.8500023583009843, 0, 0.8500011598509564, 0, 0.8500021088174611, 0.8500022272668161, 0, 0, 0, 0, 0.8500014531736527, 0.8500022272668161, 0, 0, 0.8500015999252919, 0.7327370762994887, 0, 0.8500011598509564, 0.8500015999252919, 0.8500022272668161, 0.7327370762994887, 0.8500024619718278, 0, 0.8500021383059381, 0.8500021753955811, 0.8500020443595356, 0.8500021383059381, 0.8500018268765963, 0.8500017806998127, 0.7327370762994887, 0.850001780699813, 0.8500018268765963, 0.8500011598509564, 0.75],
        [0, 0.1499982193001873, 0.1499982193001873, 0.1499983371168087, 0.1499979556404644, 0.1499988401490436, 0, 0.1499982193001873, 0, 0.1499981682489984, 0, 0.1499979556404644, 0, 0, 0, 0, 0, 0, 0, 0, 0.1499978246044181, 0, 0, 0.1499980134065502, 0.1499977727331839, 0.1499978911825381, 0.1499983041597004, 0, 0, 0.1499978246044181, 0, 0, 0, 0, 0, 0, 0, 0.1499983041596996, 0, 0.1499983041596996, 0, 0, 0, 0.1499987350994152, 0, 0.1499982193022483, 0.1499977727331839, 0.1499983041612156, 0.1499977727368711, 0, 0.267262923700512, 0.1499987350994149, 0, 0.149998219300187, 0.149998337116809, 0.149998168248998, 0.250894523257585, 0, 0, 0, 0, 0, 0.5046525833334969, 0, 0, 0, 0, 0, 0, 0, 0, 0, 0, 0, 0, 0, 0, 0, 0, 0, 0, 0, 0, 0, 0, 0, 0, 0, 0, 0, 0, 0, 0, 0, 0, 0, 0, 0, 0, 0.1499978738859457, 0, 0.1499978823704631, 0, 0.1499978911825381, 0.1499983041596996, 0, 0.1499979556404644, 0.149998168248998, 0, 0.149998230018067, 0, 0, 0, 0, 0, 0, 0, 0, 0, 0, 0, 0, 0, 0, 0, 0, 0, 0, 0, 0, 0, 0, 0, 0, 0, 0.1499983041596996, 0.1499983041596996, 0, 0, 0, 0, 0, 0, 0, 0, 0, 0, 0, 0, 0.1499977727331839, 0, 0, 0, 0, 0, 0, 0, 0, 0, 0, 0, 0, 0, 0, 0, 0, 0.1499983041596996, 0, 0, 0.1499981682489984, 0, 0.149998219300187, 0, 0, 0, 0.1499988401490436, 0, 0, 0, 0, 0, 0.1499983041596996, 0, 0, 0.1499978911825389, 0, 0.1499978246044181, 0, 0.1499990529833167, 0.1499977439212719, 0, 0, 0.149998337116809, 0.1499981682489984, 0, 0.1499987350994144, 0.1499984000747081, 0.1499987350994144, 0.1499978823704631, 0.1499980403550987, 0, 0, 0.1499983041596996, 0, 0.1499981682489988, 0, 0, 0.1499978616940619, 0, 0.1499987962403435, 0, 0, 0, 0, 0, 0, 0, 0, 0.1499978911825389, 0, 0, 0.1499978911825389, 0, 0, 0.1499983041596996, 0, 0, 0, 0, 0.1499987350994152, 0.1499990529833172, 0, 0, 0, 0, 0, 0.1499978246044181, 0, 0, 0.1499978823704631, 0, 0, 0, 0.1499977727331847, 0.1499982260151521, 0.1499985409104895, 0, 0, 0, 0, 0, 0.1499976416972703, 0, 0, 0, 0, 0.1499980001410183, 0, 0, 0, 0, 0, 0, 0, 0, 0, 0, 0, 0, 0, 0, 0, 0, 0, 0, 0, 0.1499980882639522, 0.1499987350994144, 0, 0.1499987350994144, 0.1499978911825381, 0.1499979556404644, 0.1499979556404644, 0, 0.149998230018067, 0, 0.1499988401490429, 0.1499977727331839, 0.1499984558197323, 0.1499987350994149, 0.1499980134065502, 0, 0.1499979556404644, 0.1499988401490429, 0.2508945232575251, 0, 0, 0, 0, 0, 0.2508945232575231, 0, 0.1499981731234037, 0.1499978911825381, 0, 0, 0.1499980134065502, 0, 0, 0, 0.149998331351714, 0.1499984000747081, 0, 0, 0, 0.2672629237005113, 0, 0, 0, 0.1499984000747081, 0.1499990529833164, 0.2508945232575231, 0, 0.2508945232575231, 0, 0, 0.2672745750000002, 0, 0.2508945232575231, 0.1499977727331839, 0.1499985409104895, 0, 0, 0.1499981682489988, 0, 0, 0, 0, 0, 0, 0, 0, 0, 0.1499975380281722, 0, 0, 0.1499987350994152, 0, 0, 0, 0, 0.149998684783616, 0, 0, 0.1499979556404644, 0, 0, 0, 0, 0, 0, 0, 0, 0, 0, 0, 0, 0, 0, 0, 0, 0, 0, 0.1499976416972703, 0.1499984558197323, 0, 0, 0, 0, 0.1499977727331839, 0, 0.2672629237005113, 0, 0.1499988401490436, 0.1499984000747081, 0, 0, 0, 0, 0, 0, 0, 0, 0, 0, 0.1499978911825381, 0, 0.1499978911825381, 0, 0, 0, 0, 0, 0, 0, 0, 0.1499977727331839, 0.2672629237005113, 0.1499981682489988, 0.1499978246044189, 0, 0.1499987350994152, 0, 0, 0, 0.2508945232575231, 0, 0.149998230018067, 0.1499985409104895, 0, 0, 0, 0.1499987962403435, 0, 0.1499984000747081, 0, 0.1499977439212719, 0, 0.1499977439212725, 0.2672631770586733, 0.2499796971955492, 0.1499977727331839, 0.1499977439212725, 0.1499990529833172, 0.1499978246044189, 0, 0.149998219300187, 0.1499987962403435, 0.1499984000747081, 0, 0, 0.1499987962403435, 0.1499984558197323, 0, 0, 0, 0, 0, 0, 0.149998230018067, 0.1499980001410189, 0.1499979556404644, 0, 0.1499980882639527, 0.2672629237585973, 0.1499982193018871, 0.149998337116809, 0.1499979556404644, 0.1499984319090295, 0, 0, 0, 0, 0.1499988401508744, 0.1499980001410183, 0, 0.1499990529833167, 0.1499983313517133, 0.1499986555513106, 0.1499982193001873, 0, 0.1499987350994144, 0, 0.1499979556404644, 0.1499987962403435, 0.1499987962403435, 0.1499983090681662, 0.267262923700512, 0, 0.1499978616940626, 0.1499976416972703, 0.1499977439212719, 0, 0, 0.2672629237005237, 0.1499979556404636, 0, 0.1499981682489988, 0.1499984558197323, 0.1499987962403435, 0, 0, 0, 0.1499990529833167, 0.1499982193001873, 0.1499978246044189, 0.2508945232575231, 0, 0.1499980403550987, 0.1499984000747081, 0.1499988023031557, 0.1499987962403435, 0, 0.1499988401490436, 0, 0, 0, 0, 0, 0.1499983041597004, 0, 0, 0, 0, 0, 0, 0, 0.1499983608402661, 0, 0.1499981731234037, 0, 0, 0, 0.1499979622384798, 0.1499986555513106, 0.1499978246044189, 0, 0.1499984558197323, 0, 0, 0, 0.1499979556404644, 0, 0, 0, 0, 0, 0, 0, 0, 0, 0.1499978823704631, 0.1499987350994152, 0, 0, 0, 0, 0, 0, 0, 0, 0.1499979556404644, 0.1499987350994152, 0.1499978911825381, 0, 0, 0, 0, 0, 0.1499987350994144, 0.1499987962403435, 0, 0.1499984000747081, 0, 0.1499980001410183, 0.1499983371168087, 0.1499988401490436, 0, 0, 0, 0, 0, 0, 0, 0, 0, 0, 0.1499981682489988, 0, 0, 0, 0, 0, 0, 0, 0.1499983041596996, 0, 0, 0, 0, 0.1499981682489984, 0.1499977439212719, 0, 0.1499983041596996, 0, 0, 0, 0, 0, 0, 0.1499978246044181, 0, 0.1499985468263473, 0.1499980403550987, 0.1499984000747081, 0, 0.1499988401490436, 0.1499990529833164, 0, 0, 0.149998337116809, 0, 0, 0, 0.1499978616940626, 0, 0, 0, 0, 0, 0.1499978246044189, 0.1499982193001873, 0.1499979556404636, 0, 0.1499978911825389, 0.1499978616940619, 0.1499987350994149, 0.1499986555513099, 0.1499984000747081, 0, 0, 0, 0, 0, 0, 0, 0, 0, 0, 0, 0, 0, 0, 0, 0, 0, 0.1499977727331839, 0.149998337116809, 0.1499980403550991, 0.1499985409104895, 0, 0, 0.1499978616940619, 0.1499978616940619, 0.267262923700512, 0.1499987350994152, 0.1499978911825381, 0, 0, 0.1499984558197323, 0.149998337116809, 0.1499978823704631, 0, 0, 0.1499978911825381, 0, 0, 0.1499984000747081, 0.1499987962403435, 0, 0.1499981682489988, 0.1499981682489988, 0.1499981682489984, 0.1499983371168087, 0, 0.1499982193001873, 0, 0, 0.1499980134065495, 0.1499984000747081, 0, 0, 0, 0, 0, 0, 0, 0, 0, 0, 0, 0, 0, 0, 0, 0, 0, 0, 0, 0, 0, 0, 0, 0, 0, 0, 0, 0, 0, 0.1499978911825381, 0, 0, 0.1499984558197323, 0.1499978823704631, 0.1499984000747081, 0.1499983041596996, 0.1499980403550987, 0, 0, 0.1499984000747081, 0.1499983041596996, 0.1499978246044181, 0.1499978246044189, 0.1499980001410183, 0.1499978246044181, 0, 0.1499988401490436, 0, 0.2672629237005113, 0, 0.1499978911825389, 0.149998230018067, 0.1499975380281722, 0, 0, 0.1499984000747081, 0, 0.1499980001410183, 0.1499988401490436, 0, 0.1499984558197323, 0.1499980134065502, 0, 0.1499985468263473, 0.1499987962403435, 0.1499984000747081, 0.1499980001410183, 0, 0.149998331351714, 0.2508945232575251, 0.1499985468263473, 0, 0.1499984558197323, 0, 0, 0, 0, 0, 0.2508945232575231, 0, 0, 0, 0, 0, 0, 0, 0, 0, 0, 0, 0, 0, 0, 0, 0, 0, 0.1499986555513106, 0, 0, 0, 0, 0.1499980134065502, 0, 0, 0, 0, 0, 0, 0, 0, 0.1499980134065502, 0.1499980134065502, 0, 0, 0, 0, 0, 0, 0, 0, 0.1499987350994152, 0.1499979556404644, 0.1499980134065502, 0, 0, 0, 0, 0, 0, 0, 0, 0, 0, 0, 0, 0, 0, 0, 0, 0, 0, 0, 0, 0, 0, 0, 0, 0, 0, 0, 0, 0, 0, 0, 0, 0, 0, 0, 0, 0, 0, 0, 0, 0, 0, 0.1499987350994152, 0.1499983041596996, 0, 0, 0.1499978823704631, 0, 0, 0, 0, 0, 0, 0, 0, 0, 0, 0, 0, 0, 0.1499988401490436, 0, 0.1499983041596996, 0.1499987962403435, 0.1499975380281722, 0.1499984558197323, 0, 0, 0, 0.1499983041596996, 0, 0, 0, 0, 0.1499979556404644, 0, 0, 0, 0, 0, 0, 0, 0, 0, 0, 0.1499990529833167, 0.1499982193001878, 0.1499979556404644, 0.1499981682489984, 0, 0.1499978246044181, 0, 0, 0, 0, 0, 0, 0, 0, 0, 0, 0, 0, 0, 0, 0.9899090059215094, 0, 0, 0, 0, 0, 0, 0, 0, 0, 0, 0, 0.1499980882639522, 0, 0.1499988401490436, 0, 0, 0, 0, 0, 0, 0, 0, 0, 0, 0, 0, 0, 0, 0.1499981682489984, 0, 0, 0, 0, 0, 0.1499978738859457, 0, 0, 0, 0, 0, 0, 0, 0, 0, 0, 0, 0.1499984000747081, 0, 0, 0, 0.1499988401490436, 0.1499978823704631, 0, 0.1499979556404644, 0.1499988401490436, 0.1499982193001873, 0, 0, 0.149998337116809, 0.1499980134065495, 0.1499980403550987, 0, 0, 0, 0.1499976416972703, 0, 0, 0, 0, 0, 0, 0, 0, 0, 0.1499977727331847, 0.149998219300187, 0.1499983041596996, 0.1499978246044189, 0.149998337116809, 0, 0.1499982300180678, 0.1499979556425246, 0.1499984000747081, 0.1461675764959922, 0, 0, 0, 0, 0.1499984000747081, 0, 0.1499984000747081, 0.1499984000747081, 0.1499978246044181, 0, 0.1499982193001873, 0.2672631770586837, 0.1499984000747081, 0, 0, 0, 0, 0, 0, 0, 0.1499981682489984, 0.02084166471886451, 0, 0, 0, 0.1499978246044189, 0, 0, 0, 0, 0.9999999897994049, 0, 0.1499985539918408, 0.1499977727331839, 0, 0, 0, 0, 0.1499980001410183, 0, 0, 0, 0, 0, 0, 0.1499977727331839, 0.1499978246044189, 0.149998337116809, 0.1499983041596996, 0, 0.1499978246044181, 0.1499980134065502, 0, 0, 0.1499978738859457, 0.2508945232575231, 0.149998219300187, 0, 0.1499984558197323, 0, 0.149998337116809, 0.1499984558197323, 0, 0.149998331351714, 0, 0, 0.2672629237005113, 0.1499978823704631, 0.1499977439212719, 0.1499977439212719, 0.1499984558197323, 0, 0.1499983041597001, 0.1499983041596996, 0, 0, 0, 0.1499984000747085, 0.1499988401490436, 0, 0.1499980134065502, 0, 0, 0.1499978246044189, 0.1499985468263473, 0.2508945232575251, 0.1499985468263473, 0.1499978911825389, 0.2672631770586736, 0, 0.1499988401490436, 0.1499987350994149, 0.1499982193001873, 0, 0, 0, 0, 0.1499969955031542, 0.149998796242289, 0, 0.25, 0.25, 0.25, 0.25, 0.25, 0.75, 0, 0.149997743922898, 0, 0, 0, 0, 0.149998230018067, 0.1499984558197323, 0, 0.1499987350994149, 0.1499984558197323, 0, 0, 0.1499978246044189, 0.1499984558197323, 0.1499984558197323, 0, 0.1499980001410183, 0.2672629237005113, 0.1499980403550987, 0, 0.1499984558197323, 0, 0.1499979556404644, 0, 0, 0.1499987962403435, 0, 0.149998230018067, 0, 0, 0.1499988401490436, 0, 0.1499978911825381, 0.1499978246044181, 0, 0, 0.1499983041596996, 0.1499983041596996, 0, 0.1499980134065502, 0, 0, 0, 0, 0, 0, 0, 0, 0, 0, 0.1499978738859457, 0, 0, 0, 0, 0, 0, 0.1499984000747081, 0, 0, 0, 0.1499984000747081, 0.1499981682489984, 0, 0, 0, 0, 0, 0, 0, 0.1499981682489984, 0, 0, 0.1499987350994149, 0, 0.1499985409104895, 0.1499983041596996, 0, 0.1499988401490436, 0.1499978246044189, 0.1499988401490436, 0, 0, 0, 0, 0, 0, 0, 0, 0.1499978246044189, 0, 0, 0, 0.149998230018067, 0, 0.1499978246044189, 0, 0, 0, 0, 0, 0, 0, 0.1499981682489984, 0.9999999899036613, 0, 0, 0, 0, 0, 0, 0, 0.1499978246044181, 0, 0.1499979556404644, 0.9999999899046823, 0, 0, 0, 0, 0.2672631770586736, 0, 0.1499978911825381, 0, 0.1499983041596996, 0, 0, 0.1499978246044189, 0.9899068514298678, 0.1499978246044189, 0.1499983041596996, 0.149998230018067, 0.149998219300187, 0, 0.149998230018067, 0.149998230018067, 0.1499980001410183, 0.2672631770586736, 0.1499983041596996, 0.149998230018067, 0.1499984558197323, 0.149998219300187, 0, 0.1499984000747081, 0, 0, 0.1499984558197323, 0.1499983041597004, 0.149998230018067, 0.149998230018067, 0.149998219300187, 0.149998230018067, 0.1499979556404644, 0.2508945232575231, 0.1499978246044181, 0, 0.149998230018067, 0.1251295746438913, 0.149998219300187, 0, 0.9999999899113629, 0.1499978823704631, 0.1499984000747081, 0, 0.06263764930634841, 0, 0, 0, 0, 0, 0, 0, 0, 0, 0, 0, 0, 0, 0, 0, 0, 0, 0, 0, 0, 0, 0, 0.1499983041597004, 0, 0.25, 0.25, 0.25, 0.2672745750000002, 0.2509118625, 0.1499981731234037, 0, 0.1499983371168087, 0.4813017427567127, 0.1499979622384806, 0, 0, 0, 0, 0, 0, 0, 0, 0, 0, 0, 0, 0, 0, 0, 0, 0, 0, 0, 0, 0, 0, 0, 0, 0, 0, 0, 0, 0, 0, 0, 0, 0, 0, 0, 0, 0, 0, 0, 0, 0, 0, 0.1499983041596996, 0.1499978246044189, 0, 0, 0, 0.102569382353257, 0, 0, 0, 0, 0, 0, 0.1499977439212719, 0, 0.9999999899000832, 0.1499983041596996, 0.1499987350994152, 0.149998337116809, 0, 0.1499977727331839, 0.1499980882639522, 0.1499980882639522, 0, 0.5201761193078043, 0, 0, 0, 0, 0, 0.1891064911676775, 0, 0.2672629237005113, 0, 0.1499983041597004, 0, 0, 0.1499981682489984, 0.2672629237005113, 0, 0, 0, 0.1499980134065502, 0, 0, 0, 0.1499983041597004, 0, 0, 0, 0.1499981682489984, 0, 0.5044987882413717, 0, 0, 0, 0, 0, 0, 0, 0, 0, 0, 0, 0.149998230018067, 0, 0.1499980001410183, 0, 0.1499982193001873, 0, 0.1499978823704631, 0.1499978911825381, 0, 0, 0.149998230018067, 0, 0, 0.1499984000747081, 0, 0, 0, 0.1499984319090295, 0, 0.1499984558197323, 0, 0.2981956735335606, 0, 0, 0.1499983041596996, 0, 0, 0, 0, 0, 0, 0, 0, 0, 0.1499978911825381, 0, 0, 0, 0, 0.1499983041596996, 0, 0, 0, 0.1499980403550987, 0.1499981682489984, 0, 0, 0, 0.1499983041597004, 0, 0, 0, 0, 0, 0, 0, 0, 0, 0.9898995600747299, 0.2508945232575231, 0.2672629237005113, 0, 0, 0, 0.2672631770586736, 0.2672629237005113, 0, 0, 0.1499984000747081, 0, 0, 0.2672629237005113, 0.1499983041596996, 0.1499990529833164, 0.2508945232575231, 0, 0.2672629237005113, 0, 0, 0, 0, 0.1499978911825381, 0.1499984558197323, 0.1499984319090295, 0, 0, 0, 0, 0, 0.1499981731234037, 0, 0, 0, 0, 0, 0.1499981682489988, 0.1499977854865506, 0, 0, 0, 0, 0, 0.1499969955002861, 0, 0, 0, 0.9999999899051332, 0, 0, 0, 0, 0.149998331351714, 0.2672631770586736, 0, 0.1499981682489988, 0, 0, 0, 0, 0, 0, 0, 0, 0.1499987962403435, 0, 0.1499984000747081, 0.1499984558197323, 0.1499983313517133, 0.1499984000747081, 0, 0, 0.2508945232575231, 0.267262923700512, 0, 0, 0, 0, 0.1499983313517133, 0.2508945232575231, 0, 0.1499977439212719, 0.1499988401490436, 0, 0, 0.1499988401490436, 0.1499981682489984, 0.1499984000747081, 0, 0, 0.1499980001410183, 0.1499984000747081, 0.1499983041596996, 0.1499990529833164, 0, 0.1052003340340484, 0, 0.1499983090681662, 0.1499980403578544, 0.1499987351021327, 0.1499979556439183, 0.2672629240486535, 0, 0, 0.9898980172901763, 0, 0.1499984000747081, 0.1499984558197323, 0.1499984000747081, 0.1499984558197323, 0.149998088265698, 0.1499984558197323, 0.1499976363120833, 0.1499981731251492, 0.1499988401490436, 0.1499982193001873, 0.2672629237005204, 0.149998230018067, 0, 0.1499984558197323, 0.1499983313517133, 0.1499977439212719, 0, 0.1499981682489988, 0, 0, 0, 0, 0, 0, 0, 0, 0, 0, 0, 0, 0.1499984000747081, 0, 0, 0, 0.9999999899035886, 0.1499984319090295, 0, 0, 0, 0, 0, 0, 0, 0, 0.1499983041596996, 0, 0, 0, 0, 0.149998230018067, 0.1499983041596996, 0, 0, 0, 0, 0, 0, 0, 0, 0.1499983041596996, 0.1499987350994152, 0, 0, 0, 0.149998331351714, 0, 0, 0.2672631770586736, 0.2508945232575231, 0, 0, 0.1499977727331847, 0, 0, 0, 0, 0.1499988401490436, 0.1499977854865514, 0.1499988401490436, 0.1499988401490436, 0.1499975380281722, 0.1499977854865506, 0.1499987350994144, 0.1499978911825381, 0.1499983041596996, 0, 0.149998230018067, 0, 0, 0.1499982193001873, 0.149998230018067, 0, 0, 0.1499987350994152, 0, 0.1499982193001873, 0.1341678673887357, 0.1499984558197323, 0.149998230018067, 0.149998219300187, 0.9999999897694279, 0.1499980882639522, 0.9999999899068525, 0, 0.1499984558197323, 0.2672631770586736, 0.149998337116809, 0, 0.149998230018067, 0.1499984000747081, 0.1499983041597001, 0, 0, 0.1499984558197323, 0, 0.1499984558197323, 0, 0, 0, 0, 0.2672629237005244, 0.1499987350994141, 0.1499984558197326, 0.1499984558197326, 0.2499796971956302, 0, 0.2499796971956302, 0, 0, 0, 0.9999999898951387, 0, 0.149998230018067, 0.1499985409104895, 0.1499981731234037, 0.1499977439212719, 0.1499984558197323, 0, 0.149998230018067, 0, 0, 0.2508945232575867, 0.1499983041597001, 0.1499978246044189, 0, 0, 0.267263177058688, 0.1499983371168087, 0.1499978246044189, 0.1499983041597004, 0.1499978911825381, 0.1499975380281722, 0.1499981682489984, 0, 0, 0, 0, 0, 0, 0, 0, 0, 0.149998684783616, 0, 0, 0, 0, 0.1499978823704631, 0, 0, 0, 0, 0, 0, 0.1499977439212719, 0.07589739715423349, 0, 0, 0, 0.9999999898960059, 0.2499796971955492, 0.1499981682489988, 0.1499979556404644, 0.1499983041597001, 0.1499978246044181, 0.1499984000747081, 0.1499980134065502, 0.267263177058674, 0.1499977439212725, 0.1499988401490436, 0.1499983041596996, 0, 0.25, 0.25, 0.25, 0.25, 0.25, 0.25, 0.25, 0.25, 0.25, 0.25, 0.25, 0.25, 0.25, 0.25, 0.25, 0.25, 0.25, 0.1499993479026374, 0.149997891185943, 0.2672629239081956, 0.2672557229521595, 0, 0.1499983041596996, 0.1499981682526468, 0.2672629237005113, 0.1499988401490444, 0.1499978246044189, 0, 0.9899088634799812, 0.9899098992607993, 0.1499975380281722, 0.1499981682489988, 0, 0.2672629237005113, 0.1499984558197323, 0.1499981682489984, 0.1499978246044189, 0.1499978246044189, 0, 0.2508945232575231, 0.1499975380281722, 0, 0.1499983041596996, 0.1499979556404644, 0, 0.2672629237005113, 0, 0.1499988401490436, 0.1499978246044189, 0.2355826707688508, 0, 0.1499978246044189, 0, 0, 0.1499979556404636, 0.149998168248998, 0.1499976416972703, 0.149998684783616, 0.1499975380281722, 0.2672629237005113, 0.149998230018067, 0, 0, 0, 0.1499978246044181, 0, 0, 0, 0, 0, 0, 0, 0, 0, 0, 0, 0, 0, 0, 0, 0, 0.1499975380281722, 0, 0, 0, 0.1499979556404644, 0, 0.149998337116809, 0, 0.1499985468263473, 0.1499985468263468, 0.1499983041597004, 0, 0.1499982260151517, 0.1499984000747081, 0, 0, 0, 0, 0.1499981731234037, 0.2672631770586841, 0.1499979622384798, 0.1499987962403435, 0, 0, 0.1499982193001873, 0.1499984558197323, 0, 0.1499983041617606, 0.250894523257569, 0.9999999898947306, 0.1499983041632766, 0.1499981682489988, 0.1499984558197323, 0.1499978823721625, 0, 0.1499988401490436, 0.1499982193001873, 0.1499984558197323, 0.2672629239081956, 0, 0.1499984000785671, 0, 0.1499984000785671, 0, 0.1499977727368704, 0, 0, 0, 0, 0.2672631770586736, 0, 0, 0.1499980134065502, 0, 0.1499977854865506, 0.1499987962403435, 0.149998230018067, 0, 0, 0.1499975380281722, 0.149998230018067, 0.1499981682489988, 0.1499979556404644, 0.9999999899122549, 0.1499983041596996, 0, 0.1499977854865506, 0.1499979556404644, 0.149998230018067, 0.2672629237005113, 0.1499977727331839, 0.1499978246044189, 0, 0.149998230018067, 0.1499983041596996, 0, 0.1499979556404636, 0, 0.1499978246044189, 0, 0, 0, 0.1499981682489988, 0.1499984000747078, 0, 0.2508945232575867, 0.1499984000747085, 0.1499981682489988, 0.1499984558197323, 0.1499982193001873, 0.1499979556404636, 0.1499978246044189, 0, 0.9899073824966348, 0, 0.1499979556404636, 0, 0.1499982300180678, 0.1499978911825389, 0.1499984558197323, 0.1499988401490429, 0, 0, 0.1499983090681666, 0.1499980403550987, 0, 0, 0, 0, 0, 0.2320366232726755, 0.1499976416990157, 0, 0.1499988401490436, 0, 0.1499978911825389, 0.1499977727331839, 0, 0, 0, 0, 0.1499985468263473, 0.1499977727331839, 0, 0, 0.1499984000747081, 0.2672629237005113, 0, 0.1499988401490436, 0.1499984000747081, 0.1499977727331839, 0.2672629237005113, 0.1499975380281722, 0, 0.1499978616940619, 0.1499978246044189, 0.1499979556404644, 0.1499978616940619, 0.1499981731234037, 0.1499982193001873, 0.2672629237005113, 0.149998219300187, 0.1499981731234037, 0.1499988401490436, 0.25] 
        ]
      },
     "Node14":{
       "Global MG94xREV":0.000223660302701851,
       "Nucleotide GTR":0.0002236222369256811,
       "Posterior prob omega class by site":        [
[0, 0.8500023232712762, 0.8500023232712762, 0.8500021695567777, 0.8500026672666219, 0.8500015132535121, 0, 0.8500023232712762, 0, 0.8500023898775739, 0, 0.8500026672666219, 0, 0, 0, 0, 0, 0, 0, 0, 0.8500028382286295, 0, 0, 0.8500025918988536, 0.8500029059046242, 0.8500027513646051, 0.8500022125556583, 0, 0, 0.8500028382286295, 0, 0, 0, 0, 0, 0, 0, 0.8500022125556583, 0, 0.850002212555659, 0, 0, 0, 0.8500016503049588, 0, 0.8500010330876667, 0.8500029058981218, 0.8500012901835151, 0.8500000000060586, 0, 0.732740626268793, 0.8500016503108168, 0, 0.850002323271277, 0.8500021695567777, 0.8500023898733168, 0.7491107583992314, 0, 0, 0, 0, 0, 0.4942564225211861, 0, 0, 0, 0, 0, 0, 0, 0, 0, 0, 0, 0, 0, 0, 0, 0, 0, 0, 0, 0, 0, 0, 0, 0, 0, 0, 0, 0, 0, 0, 0, 0, 0, 0, 0, 0, 0.8500027739235271, 0, 0.8500027628615664, 0, 0.8500027513646051, 0.850002212555659, 0, 0.8500026672666219, 0.8500023898733176, 0, 0.8500023092848547, 0, 0, 0, 0, 0, 0, 0, 0, 0, 0, 0, 0, 0, 0, 0, 0, 0, 0, 0, 0, 0, 0, 0, 0, 0, 0.850002212552985, 0.8500022125505994, 0, 0, 0, 0, 0, 0, 0, 0, 0, 0, 0, 0, 0.8500029059046242, 0, 0, 0, 0, 0, 0, 0, 0, 0, 0, 0, 0, 0, 0, 0, 0, 0.850002212555659, 0, 0, 0.8500023898775739, 0, 0.850002323271277, 0, 0, 0, 0.8500015132535129, 0, 0, 0, 0, 0, 0.8500022125556583, 0, 0, 0.8500027513614675, 0, 0.8500028382286295, 0, 0.850001235566707, 0.850002943495323, 0, 0, 0.8500021695509112, 0.8500023898711391, 0, 0.8500016503078193, 0.8500020874089542, 0.8500016503049591, 0.8500027628550331, 0.8500025567305804, 0, 0, 0.8500022125556583, 0, 0.8500023898711387, 0, 0, 0.8500027898380492, 0, 0.8500015705409687, 0, 0, 0, 0, 0, 0, 0, 0, 0.8500027513606138, 0, 0, 0.8500027513606138, 0, 0, 0.8500022125505994, 0, 0, 0, 0, 0.8500016503108164, 0.8500012355695068, 0, 0, 0, 0, 0, 0.8500028382286295, 0, 0, 0.8500027628615664, 0, 0, 0, 0.8500029059046242, 0.8500023145103245, 0.8500019036687088, 0, 0, 0, 0, 0, 0.8500030768664081, 0, 0, 0, 0, 0.8500026092067932, 0, 0, 0, 0, 0, 0, 0, 0, 0, 0, 0, 0, 0, 0, 0, 0, 0, 0, 0, 0.8500024942275295, 0.8500016503049591, 0, 0.8500016503049591, 0.8500027513586003, 0.8500026672599283, 0.8500026672599283, 0, 0.8500023092819956, 0, 0.8500015132508388, 0.8500029059046242, 0.8500020146855426, 0.8500016503108168, 0.8500025918994878, 0, 0.8500026672666219, 0.8500015132508388, 0.7491107595654299, 0, 0, 0, 0, 0, 0.749110759713157, 0, 0.8500023835180924, 0.8500027513646051, 0, 0, 0.8500025918994878, 0, 0, 0, 0.8500021770783953, 0.8500020874157612, 0, 0, 0, 0.7327406263289552, 0, 0, 0, 0.8500020874157612, 0.8500012355695071, 0.749110759713157, 0, 0.749110759713157, 0, 0, 0.7327254249999997, 0, 0.749110759713157, 0.8500029059046242, 0.8500019036687088, 0, 0, 0.8500023898775739, 0, 0, 0, 0, 0, 0, 0, 0, 0, 0.850003212122619, 0, 0, 0.8500016503108164, 0, 0, 0, 0, 0.8500017159552492, 0, 0, 0.8500026672629875, 0, 0, 0, 0, 0, 0, 0, 0, 0, 0, 0, 0, 0, 0, 0, 0, 0, 0, 0.8500030768581316, 0.8500020146855426, 0, 0, 0, 0, 0.8500029059046242, 0, 0.7327406263289552, 0, 0.8500015132535121, 0.8500020874157612, 0, 0, 0, 0, 0, 0, 0, 0, 0, 0, 0.8500027513646051, 0, 0.8500027513646051, 0, 0, 0, 0, 0, 0, 0, 0, 0.8500029059046242, 0.7327406263289552, 0.8500023898733168, 0.8500028382286295, 0, 0.8500016503108164, 0, 0, 0, 0.749110759713157, 0, 0.8500023092879136, 0.8500019036647165, 0, 0, 0, 0.8500015705409687, 0, 0.8500020874157612, 0, 0.850002943495323, 0, 0.8500029434953222, 0.7327402957636591, 0.7500264886749552, 0.8500029059046242, 0.8500029434953222, 0.8500012355695071, 0.8500028382286295, 0, 0.8500023232712766, 0.8500015705409679, 0.8500020874157612, 0, 0, 0.8500015705409679, 0.8500020146855426, 0, 0, 0, 0, 0, 0, 0.8500023092879144, 0.8500026092071049, 0.8500026672666219, 0, 0.8500024942336065, 0.732740626270882, 0.8500016051626427, 0.8500021695509112, 0.8500026672599283, 0.8500020458749976, 0, 0, 0, 0, 0.8500000000042753, 0.850002609200866, 0, 0.8500012355695068, 0.8500021770757212, 0.8500017540922626, 0.8500023232712766, 0, 0.8500016503026645, 0, 0.8500026672615628, 0.8500015705404999, 0.8500015705409687, 0.8500022061468635, 0.7327406262586162, 0, 0.850002789829802, 0.8500030768581316, 0.85000294348617, 0, 0, 0.7327406258191971, 0.8500026672573064, 0, 0.8500023898733171, 0.8500020146855426, 0.8500015705409687, 0, 0, 0, 0.8500012355651753, 0.8500023232708138, 0.8500028382243444, 0.749110759713157, 0, 0.8500025567348312, 0.8500020874157612, 0.8500015626307623, 0.8500015705409679, 0, 0.8500015132535121, 0, 0, 0, 0, 0, 0.8500022125556583, 0, 0, 0, 0, 0, 0, 0, 0.8500021386014458, 0, 0.8500023835154185, 0, 0, 0, 0.8500026586521126, 0.8500017540942112, 0.8500028382255508, 0, 0.8500020146855426, 0, 0, 0, 0.8500026672666219, 0, 0, 0, 0, 0, 0, 0, 0, 0, 0.8500027628615664, 0.8500016503108164, 0, 0, 0, 0, 0, 0, 0, 0, 0.8500026672666219, 0.8500016503108164, 0.8500027513646051, 0, 0, 0, 0, 0, 0.8500016503049591, 0.8500015705375359, 0, 0.8500020874089542, 0, 0.8500026092011785, 0.8500021695567777, 0.8500015132535121, 0, 0, 0, 0, 0, 0, 0, 0, 0, 0, 0.8500023898775739, 0, 0, 0, 0, 0, 0, 0, 0.850002212555659, 0, 0, 0, 0, 0.8500023898775739, 0.850002943495323, 0, 0.850002212555659, 0, 0, 0, 0, 0, 0, 0.8500028382243731, 0, 0.8500018959493526, 0.8500025567305804, 0.8500020874089542, 0, 0.8500015132502825, 0.8500012355691704, 0, 0, 0.8500021695567777, 0, 0, 0, 0.8500027898321227, 0, 0, 0, 0, 0, 0.8500028382286295, 0.8500023232643106, 0.8500026672599283, 0, 0.8500027513588773, 0.8500027898380492, 0.8500016503108168, 0.8500017540942112, 0.8500020874157612, 0, 0, 0, 0, 0, 0, 0, 0, 0, 0, 0, 0, 0, 0, 0, 0, 0, 0.8500029059006335, 0.8500021695567777, 0.8500025567354952, 0.8500019036643239, 0, 0, 0.8500027898380492, 0.8500027898380492, 0.732740626268793, 0.8500016503049588, 0.8500027513586003, 0, 0, 0.8500020146788902, 0.8500021695509112, 0.850002762858487, 0, 0, 0.8500027513646051, 0, 0, 0.8500020874157612, 0.8500015705409687, 0, 0.8500023898741977, 0.8500023898745153, 0.8500023898741977, 0.8500021695541036, 0, 0.8500023232673085, 0, 0, 0.8500025918923988, 0.8500020874089542, 0, 0, 0, 0, 0, 0, 0, 0, 0, 0, 0, 0, 0, 0, 0, 0, 0, 0, 0, 0, 0, 0, 0, 0, 0, 0, 0, 0, 0, 0.8500027513646051, 0, 0, 0.8500020146855426, 0.8500027628615664, 0.8500020874157612, 0.8500022125505986, 0.8500025567395307, 0, 0, 0.8500020874157612, 0.8500022125505989, 0.8500028382286295, 0.8500028382286295, 0.8500026092066708, 0.8500028382286295, 0, 0.850001513249791, 0, 0.7327406263289552, 0, 0.8500027513606138, 0.8500023092879144, 0.8500032121186283, 0, 0, 0.8500020874157612, 0, 0.8500026092071057, 0.8500015132535121, 0, 0.8500020146855426, 0.8500025918994878, 0, 0.8500018959493526, 0.8500015705409687, 0.8500020874089542, 0.850002609200866, 0, 0.8500021770783953, 0.7491107595654299, 0.8500018959430212, 0, 0.8500020146788907, 0, 0, 0, 0, 0, 0.749110759713157, 0, 0, 0, 0, 0, 0, 0, 0, 0, 0, 0, 0, 0, 0, 0, 0, 0, 0.8500017540972091, 0, 0, 0, 0, 0.8500025918994878, 0, 0, 0, 0, 0, 0, 0, 0, 0.8500025918994878, 0.8500025918994878, 0, 0, 0, 0, 0, 0, 0, 0, 0.8500016503108164, 0.8500026672666219, 0.8500025918994878, 0, 0, 0, 0, 0, 0, 0, 0, 0, 0, 0, 0, 0, 0, 0, 0, 0, 0, 0, 0, 0, 0, 0, 0, 0, 0, 0, 0, 0, 0, 0, 0, 0, 0, 0, 0, 0, 0, 0, 0, 0, 0, 0.8500016503108164, 0.8500022125505986, 0, 0, 0.8500027628615664, 0, 0, 0, 0, 0, 0, 0, 0, 0, 0, 0, 0, 0, 0.8500015132535121, 0, 0.8500022125556583, 0.8500015705409687, 0.850003212122619, 0.8500020146855426, 0, 0, 0, 0.850002212555659, 0, 0, 0, 0, 0.8500026672666219, 0, 0, 0, 0, 0, 0, 0, 0, 0, 0, 0.8500012355695068, 0.8500023232712762, 0.8500026672666225, 0.8500023898775739, 0, 0.8500028382286295, 0, 0, 0, 0, 0, 0, 0, 0, 0, 0, 0, 0, 0, 0, 0.01011885220317282, 0, 0, 0, 0, 0, 0, 0, 0, 0, 0, 0, 0.8500024942336065, 0, 0.8500015132535121, 0, 0, 0, 0, 0, 0, 0, 0, 0, 0, 0, 0, 0, 0, 0.8500023898775739, 0, 0, 0, 0, 0, 0.8500027739275186, 0, 0, 0, 0, 0, 0, 0, 0, 0, 0, 0, 0.8500020874157612, 0, 0, 0, 0.8500015132508381, 0.8500027628550331, 0, 0.8500026672599283, 0.8500015132502825, 0.8500023232643106, 0, 0, 0.8500021695509112, 0.8500025918923988, 0.8500025567361542, 0, 0, 0, 0.8500030768624167, 0, 0, 0, 0, 0, 0, 0, 0, 0, 0.8500029059046242, 0.850002323271277, 0.850002212555659, 0.8500028382243731, 0.8500021695509112, 0, 0.8500023092819948, 0.8500013770864084, 0.8500020874089542, 0.8641943713033898, 0, 0, 0, 0, 0.8500020874089542, 0, 0.8500020874089542, 0.8500020874089542, 0.8500028382224918, 0, 0.8500023232643106, 0.7327402952797504, 0.8500020874089542, 0, 0, 0, 0, 0, 0, 0, 0.8500023898775739, 0.9867876500351487, 0, 0, 0, 0.8500028382286295, 0, 0, 0, 0, 1.019017784841375e-08, 0, 0.8500018866010928, 0.8500029059046242, 0, 0, 0, 0, 0.8500026092071057, 0, 0, 0, 0, 0, 0, 0.8500029059046242, 0.8500028382286295, 0.8500021695567777, 0.850002212555659, 0, 0.8500028382286295, 0.8500025918994878, 0, 0, 0.8500027739275186, 0.749110759713157, 0.850002323271277, 0, 0.8500020146855426, 0, 0.8500021695567777, 0.8500020146855426, 0, 0.8500021770783953, 0, 0, 0.7327406263289552, 0.8500027628573931, 0.8500029434913317, 0.8500029434913317, 0.8500020146855426, 0, 0.8500022125505994, 0.8500022125505986, 0, 0, 0, 0.8500020874150991, 0.850001513249791, 0, 0.8500025918994878, 0, 0, 0.8500028382286295, 0.8500018959492299, 0.7491107595075793, 0.8500018959492299, 0.8500027513566344, 0.7327402957636591, 0, 0.8500015132535121, 0.8500016503108168, 0.8500023232712766, 0, 0, 0, 0, 0.8500019577831472, 0.8500000000000001, 0, 0.75, 0.75, 0.75, 0.75, 0.75, 0.25, 0, 0.850001327773411, 0, 0, 0, 0, 0.8500023092819956, 0.8500020146788902, 0, 0.8500016503108168, 0.8500020146855426, 0, 0, 0.8500028382286295, 0.8500020146855426, 0.8500020146855426, 0, 0.8500026092071057, 0.7327406263289552, 0.8500025567395307, 0, 0.8500020146855426, 0, 0.8500026672666219, 0, 0, 0.8500015705409687, 0, 0.8500023092879144, 0, 0, 0.8500015132535121, 0, 0.8500027513646051, 0.8500028382286295, 0, 0, 0.8500022125556583, 0.850002212555659, 0, 0.8500025918994878, 0, 0, 0, 0, 0, 0, 0, 0, 0, 0, 0.8500027739314231, 0, 0, 0, 0, 0, 0, 0.8500020874157612, 0, 0, 0, 0.8500020874157612, 0.8500023898775739, 0, 0, 0, 0, 0, 0, 0, 0.8500023898775739, 0, 0, 0.8500016503108168, 0, 0.8500019036683154, 0.8500022125556583, 0, 0.8500015132535121, 0.8500028382286295, 0.8500015132535121, 0, 0, 0, 0, 0, 0, 0, 0, 0.8500028382286295, 0, 0, 0, 0.8500023092879144, 0, 0.8500028382286295, 0, 0, 0, 0, 0, 0, 0, 0.8500023898775739, 1.012582381851551e-08, 0, 0, 0, 0, 0, 0, 0, 0.8500028382286295, 0, 0.8500026672666219, 1.012448912971425e-08, 0, 0, 0, 0, 0.7327402957636591, 0, 0.8500027513646051, 0, 0.8500022125556583, 0, 0, 0.8500028382286295, 0.0101216527138609, 0.8500028382286295, 0.850002212555659, 0.8500023092879144, 0.850002323271277, 0, 0.8500023092879144, 0.8500023092879144, 0.8500026092071057, 0.7327402957636591, 0.8500022125556583, 0.8500023092879144, 0.8500020146855426, 0.850002323271277, 0, 0.8500020874157612, 0, 0, 0.8500020146855426, 0.8500022125556583, 0.8500023092879144, 0.8500023092879144, 0.850002323271277, 0.8500023092879144, 0.8500026672666219, 0.749110759713157, 0.8500028382286295, 0, 0.8500023092879144, 0.8793636327316384, 0.850002323271277, 0, 1.011576658999405e-08, 0.8500027628615664, 0.8500020874157612, 0, 0.944397222325833, 0, 0, 0, 0, 0, 0, 0, 0, 0, 0, 0, 0, 0, 0, 0, 0, 0, 0, 0, 0, 0, 0, 0.8500022125556583, 0, 0.75, 0.75, 0.75, 0.7327254249999997, 0.7490881375, 0.8500023835180924, 0, 0.8500021695567777, 0.5205165552942891, 0.850002658658322, 0, 0, 0, 0, 0, 0, 0, 0, 0, 0, 0, 0, 0, 0, 0, 0, 0, 0, 0, 0, 0, 0, 0, 0, 0, 0, 0, 0, 0, 0, 0, 0, 0, 0, 0, 0, 0, 0, 0, 0, 0, 0, 0.850002212555659, 0.8500028382286295, 0, 0, 0, 0.8994174418664543, 0, 0, 0, 0, 0, 0, 0.850002943495323, 0, 1.01304849126054e-08, 0.850002212555659, 0.8500016503108164, 0.8500021695567777, 0, 0.8500029059046242, 0.8500024942336065, 0.8500024942336065, 0, 0.4815369738613317, 0, 0, 0, 0, 0, 0.813876069782607, 0, 0.7327406263289552, 0, 0.8500022125556583, 0, 0, 0.8500023898775739, 0.7327406263289552, 0, 0, 0, 0.8500025918994878, 0, 0, 0, 0.8500022125556583, 0, 0, 0, 0.8500023898775739, 0, 0.49701510780762, 0, 0, 0, 0, 0, 0, 0, 0, 0, 0, 0, 0.8500023092819956, 0, 0.8500026092040459, 0, 0.8500023232676415, 0, 0.8500027628581118, 0.8500027513646051, 0, 0, 0.8500023092850539, 0, 0, 0.8500020874124278, 0, 0, 0, 0.8500020458817046, 0, 0.8500020146788902, 0, 0.7040899469743148, 0, 0, 0.8500022125556583, 0, 0, 0, 0, 0, 0, 0, 0, 0, 0.8500027513646051, 0, 0, 0, 0, 0.850002212555659, 0, 0, 0, 0.8500025567395307, 0.8500023898775739, 0, 0, 0, 0.8500022125556583, 0, 0, 0, 0, 0, 0, 0, 0, 0, 0.01013117067417157, 0.749110759713157, 0.7327406263289552, 0, 0, 0, 0.7327402957636591, 0.7327406263289552, 0, 0, 0.8500020874157612, 0, 0, 0.7327406263289552, 0.8500022125556583, 0.8500012355695071, 0.749110759713157, 0, 0.7327406263289552, 0, 0, 0, 0, 0.8500027513646051, 0.8500020146855426, 0.8500020458817046, 0, 0, 0, 0, 0, 0.8500023835180924, 0, 0, 0, 0, 0, 0.8500023898775739, 0.8500028892654012, 0, 0, 0, 0, 0, 0.8500039199518575, 0, 0, 0, 1.012379494730303e-08, 0, 0, 0, 0, 0.8500021770783953, 0.7327402957636591, 0, 0.8500023898733168, 0, 0, 0, 0, 0, 0, 0, 0, 0.8500015705409687, 0, 0.8500020874157608, 0.8500020146855422, 0.8500021770783953, 0.8500020874157612, 0, 0, 0.749110759713157, 0.7327406263289545, 0, 0, 0, 0, 0.8500021770783953, 0.749110759713157, 0, 0.850002943495323, 0.8500015132535121, 0, 0, 0.8500015132535121, 0.8500023898775739, 0.8500020874157612, 0, 0, 0.8500026092071057, 0.8500020874157612, 0.8500022125556583, 0.8500012355695071, 0, 0.8998958123246289, 0, 0.8500022061468635, 0.8500025567360979, 0.8500016503044329, 0.8500026672592602, 0.7327406258952787, 0, 0, 0.0101321354233002, 0, 0.8500020874089542, 0.8500020146788902, 0.8500020874089542, 0.8500020146788902, 0.8500010330859349, 0.8500020146788902, 0.8500024508124165, 0.8500009223755719, 0.8500015132502825, 0.8500023232643106, 0.7327406259626474, 0.8500023092819956, 0, 0.8500020146788907, 0.850002177072148, 0.8500029434890789, 0, 0.8500023898733176, 0, 0, 0, 0, 0, 0, 0, 0, 0, 0, 0, 0, 0.8500020874157612, 0, 0, 0, 1.012587781566888e-08, 0.8500020458817042, 0, 0, 0, 0, 0, 0, 0, 0, 0.8500022125556583, 0, 0, 0, 0, 0.8500023092879144, 0.8500022125505994, 0, 0, 0, 0, 0, 0, 0, 0, 0.8500022125505994, 0.8500016503108164, 0, 0, 0, 0.8500021770783953, 0, 0, 0.7327402957636591, 0.749110759713157, 0, 0, 0.8500029059046242, 0, 0, 0, 0, 0.8500015132535121, 0.8500028892647384, 0.8500015132535121, 0.8500015132535121, 0.8500032121226196, 0.8500028892564301, 0.8500016503026645, 0.8500027513606251, 0.850002212555659, 0, 0.8500023092879144, 0, 0, 0.8500023232615819, 0.8500023092796771, 0, 0, 0.8500016503068363, 0, 0.8500023232615822, 0.8702860295095179, 0.8500020146804568, 0.8500023092879144, 0.850002323271277, 1.03011700183973e-08, 0.8500024942336065, 1.0121583842093e-08, 0, 0.8500020146855426, 0.7327402957636591, 0.8500021695567777, 0, 0.8500023092879144, 0.8500020874157612, 0.8500022125505994, 0, 0, 0.8500020146852301, 0, 0.8500020146855426, 0, 0, 0, 0, 0.7327406258191971, 0.8500016503026649, 0.8500020146762842, 0.8500020146762842, 0.7500264869237372, 0, 0.7500264869237372, 0, 0, 0, 1.01334851719168e-08, 0, 0.8500023092796771, 0.8500019036643239, 0.8500023835100863, 0.85000294348617, 0.8500020146762846, 0, 0.8500023092796771, 0, 0, 0.7491107582836893, 0.8500022125468775, 0.8500028382200873, 0, 0, 0.7327402950902356, 0.8500021695486135, 0.8500028382200873, 0.8500022125468775, 0.8500027513562478, 0.8500032121132953, 0.8500023898686179, 0, 0, 0, 0, 0, 0, 0, 0, 0, 0.8500017159577127, 0, 0, 0, 0, 0.8500027628615664, 0, 0, 0, 0, 0, 0, 0.850002943495323, 0.9307679726436806, 0, 0, 0, 1.013579399599185e-08, 0.7500264886749556, 0.8500023898775736, 0.8500026672666219, 0.8500022125556583, 0.8500028382286295, 0.8500020874157612, 0.8500025918988529, 0.7327402957636587, 0.8500029434953222, 0.8500015132535121, 0.8500022125556583, 0, 0.75, 0.75, 0.75, 0.75, 0.75, 0.75, 0.75, 0.75, 0.75, 0.75, 0.75, 0.75, 0.75, 0.75, 0.75, 0.75, 0.75, 0.8500000000000001, 0.8500000000000001, 0.7327254249999998, 0.7327254249999998, 0, 0.8500022125479246, 0.8500000000047299, 0.7327406263289545, 0.8500015132535121, 0.8500028382286295, 0, 0.01011903011935329, 0.01011761969186637, 0.850003212122619, 0.8500023898733168, 0, 0.7327406263289552, 0.8500020146855426, 0.8500023898775739, 0.8500028382286295, 0.8500028382286295, 0, 0.749110759713157, 0.850003212122619, 0, 0.850002212555659, 0.8500026672666219, 0, 0.7327406263289552, 0, 0.8500015132527383, 0.8500028382243444, 0.764094947072079, 0, 0.8500028382286295, 0, 0, 0.8500026672623654, 0.8500023898686179, 0.8500030768581316, 0.8500017159577127, 0.850003212122619, 0.7327406263289545, 0.8500023092879136, 0, 0, 0, 0.8500028382243731, 0, 0, 0, 0, 0, 0, 0, 0, 0, 0, 0, 0, 0, 0, 0, 0, 0.8500032121221629, 0, 0, 0, 0.8500026672599283, 0, 0.8500021695509112, 0, 0.8500018959430212, 0.8500018959430209, 0.8500022125493492, 0, 0.8500023145034947, 0.8500020874089542, 0, 0, 0, 0, 0.8500023835123398, 0.73274029527975, 0.8500026586521126, 0.8500015705375359, 0, 0, 0.8500023232643106, 0.8500020146788902, 0, 0.8500009223756821, 0.749110758685926, 1.013605787004637e-08, 0.8500000000119041, 0.8500023898711387, 0.8500020146788902, 0.8500020447533964, 0, 0.8500015132502825, 0.8500023232643106, 0.8500020146788902, 0.7327254250000005, 0, 0.8499999999999998, 0, 0.8500000000000001, 0, 0.8500000000000001, 0, 0, 0, 0, 0.7327402957636591, 0, 0, 0.8500025918994878, 0, 0.8500028892654012, 0.8500015705409687, 0.8500023092879144, 0, 0, 0.850003212122619, 0.8500023092879144, 0.8500023898733168, 0.8500026672666219, 1.011457944971241e-08, 0.850002212555659, 0, 0.8500028892654012, 0.8500026672666219, 0.8500023092879144, 0.7327406263289552, 0.8500029059046242, 0.8500028382286295, 0, 0.8500023092879144, 0.8500022125505994, 0, 0.8500026672623654, 0, 0.8500028382243444, 0, 0, 0, 0.8500023898686179, 0.8500020874069498, 0, 0.7491107582836893, 0.8500020874062874, 0.8500023898733171, 0.8500020146762846, 0.8500023232615822, 0.8500026672573064, 0.8500028382200873, 0, 0.01012091123044109, 0, 0.8500026672666225, 0, 0.8500023092879136, 0.8500027513646051, 0.8500020146855426, 0.8500015132535129, 0, 0, 0.8500022061451743, 0.8500025567366309, 0, 0, 0, 0, 0, 0.6313027992440758, 0.8500016157294329, 0, 0.8500015132535129, 0, 0.8500027513646045, 0.8500029059046242, 0, 0, 0, 0, 0.8500018959493526, 0.8500029058981218, 0, 0, 0.8500020874157612, 0.7327406263289552, 0, 0.8500015132535121, 0.8500020874157612, 0.8500029059046242, 0.7327406263289552, 0.850003212122619, 0, 0.8500027898380492, 0.8500028382286295, 0.8500026672666219, 0.8500027898380492, 0.8500023835180924, 0.8500023232662173, 0.7327406263289552, 0.850002323271277, 0.8500023835180924, 0.8500015132535121, 0.75],
        [0, 0.1499976767287238, 0.1499976767287238, 0.1499978304432223, 0.1499973327333781, 0.1499984867464879, 0, 0.1499976767287238, 0, 0.1499976101224261, 0, 0.1499973327333781, 0, 0, 0, 0, 0, 0, 0, 0, 0.1499971617713705, 0, 0, 0.1499974081011464, 0.1499970940953758, 0.1499972486353949, 0.1499977874443417, 0, 0, 0.1499971617713705, 0, 0, 0, 0, 0, 0, 0, 0.1499977874443417, 0, 0.149997787444341, 0, 0, 0, 0.1499983496950412, 0, 0.1499989669123333, 0.1499970941018782, 0.1499987098164849, 0.1499999999939414, 0, 0.267259373731207, 0.1499983496891832, 0, 0.149997676728723, 0.1499978304432223, 0.1499976101266832, 0.2508892416007686, 0, 0, 0, 0, 0, 0.5057435774788139, 0, 0, 0, 0, 0, 0, 0, 0, 0, 0, 0, 0, 0, 0, 0, 0, 0, 0, 0, 0, 0, 0, 0, 0, 0, 0, 0, 0, 0, 0, 0, 0, 0, 0, 0, 0, 0.1499972260764729, 0, 0.1499972371384336, 0, 0.1499972486353949, 0.149997787444341, 0, 0.1499973327333781, 0.1499976101266824, 0, 0.1499976907151453, 0, 0, 0, 0, 0, 0, 0, 0, 0, 0, 0, 0, 0, 0, 0, 0, 0, 0, 0, 0, 0, 0, 0, 0, 0, 0.149997787447015, 0.1499977874494006, 0, 0, 0, 0, 0, 0, 0, 0, 0, 0, 0, 0, 0.1499970940953758, 0, 0, 0, 0, 0, 0, 0, 0, 0, 0, 0, 0, 0, 0, 0, 0, 0.149997787444341, 0, 0, 0.1499976101224261, 0, 0.149997676728723, 0, 0, 0, 0.1499984867464871, 0, 0, 0, 0, 0, 0.1499977874443417, 0, 0, 0.1499972486385325, 0, 0.1499971617713705, 0, 0.149998764433293, 0.149997056504677, 0, 0, 0.1499978304490888, 0.1499976101288609, 0, 0.1499983496921807, 0.1499979125910458, 0.1499983496950409, 0.1499972371449669, 0.1499974432694196, 0, 0, 0.1499977874443417, 0, 0.1499976101288613, 0, 0, 0.1499972101619508, 0, 0.1499984294590313, 0, 0, 0, 0, 0, 0, 0, 0, 0.1499972486393862, 0, 0, 0.1499972486393862, 0, 0, 0.1499977874494006, 0, 0, 0, 0, 0.1499983496891836, 0.1499987644304932, 0, 0, 0, 0, 0, 0.1499971617713705, 0, 0, 0.1499972371384336, 0, 0, 0, 0.1499970940953758, 0.1499976854896755, 0.1499980963312912, 0, 0, 0, 0, 0, 0.1499969231335919, 0, 0, 0, 0, 0.1499973907932068, 0, 0, 0, 0, 0, 0, 0, 0, 0, 0, 0, 0, 0, 0, 0, 0, 0, 0, 0, 0.1499975057724705, 0.1499983496950409, 0, 0.1499983496950409, 0.1499972486413997, 0.1499973327400717, 0.1499973327400717, 0, 0.1499976907180044, 0, 0.1499984867491612, 0.1499970940953758, 0.1499979853144574, 0.1499983496891832, 0.1499974081005122, 0, 0.1499973327333781, 0.1499984867491612, 0.2508892404345701, 0, 0, 0, 0, 0, 0.250889240286843, 0, 0.1499976164819076, 0.1499972486353949, 0, 0, 0.1499974081005122, 0, 0, 0, 0.1499978229216047, 0.1499979125842388, 0, 0, 0, 0.2672593736710448, 0, 0, 0, 0.1499979125842388, 0.1499987644304929, 0.250889240286843, 0, 0.250889240286843, 0, 0, 0.2672745750000003, 0, 0.250889240286843, 0.1499970940953758, 0.1499980963312912, 0, 0, 0.1499976101224261, 0, 0, 0, 0, 0, 0, 0, 0, 0, 0.149996787877381, 0, 0, 0.1499983496891836, 0, 0, 0, 0, 0.1499982840447508, 0, 0, 0.1499973327370125, 0, 0, 0, 0, 0, 0, 0, 0, 0, 0, 0, 0, 0, 0, 0, 0, 0, 0, 0.1499969231418684, 0.1499979853144574, 0, 0, 0, 0, 0.1499970940953758, 0, 0.2672593736710448, 0, 0.1499984867464879, 0.1499979125842388, 0, 0, 0, 0, 0, 0, 0, 0, 0, 0, 0.1499972486353949, 0, 0.1499972486353949, 0, 0, 0, 0, 0, 0, 0, 0, 0.1499970940953758, 0.2672593736710448, 0.1499976101266832, 0.1499971617713705, 0, 0.1499983496891836, 0, 0, 0, 0.250889240286843, 0, 0.1499976907120864, 0.1499980963352835, 0, 0, 0, 0.1499984294590313, 0, 0.1499979125842388, 0, 0.149997056504677, 0, 0.1499970565046778, 0.2672597042363409, 0.2499735113250448, 0.1499970940953758, 0.1499970565046778, 0.1499987644304929, 0.1499971617713705, 0, 0.1499976767287234, 0.1499984294590321, 0.1499979125842388, 0, 0, 0.1499984294590321, 0.1499979853144574, 0, 0, 0, 0, 0, 0, 0.1499976907120856, 0.1499973907928951, 0.1499973327333781, 0, 0.1499975057663935, 0.267259373729118, 0.1499983948373573, 0.1499978304490888, 0.1499973327400717, 0.1499979541250024, 0, 0, 0, 0, 0.1499999999957247, 0.149997390799134, 0, 0.1499987644304932, 0.1499978229242788, 0.1499982459077374, 0.1499976767287234, 0, 0.1499983496973355, 0, 0.1499973327384372, 0.1499984294595001, 0.1499984294590313, 0.1499977938531365, 0.2672593737413838, 0, 0.149997210170198, 0.1499969231418684, 0.14999705651383, 0, 0, 0.2672593741808029, 0.1499973327426936, 0, 0.1499976101266829, 0.1499979853144574, 0.1499984294590313, 0, 0, 0, 0.1499987644348247, 0.1499976767291862, 0.1499971617756556, 0.250889240286843, 0, 0.1499974432651688, 0.1499979125842388, 0.1499984373692377, 0.1499984294590321, 0, 0.1499984867464879, 0, 0, 0, 0, 0, 0.1499977874443417, 0, 0, 0, 0, 0, 0, 0, 0.1499978613985542, 0, 0.1499976164845815, 0, 0, 0, 0.1499973413478874, 0.1499982459057888, 0.1499971617744492, 0, 0.1499979853144574, 0, 0, 0, 0.1499973327333781, 0, 0, 0, 0, 0, 0, 0, 0, 0, 0.1499972371384336, 0.1499983496891836, 0, 0, 0, 0, 0, 0, 0, 0, 0.1499973327333781, 0.1499983496891836, 0.1499972486353949, 0, 0, 0, 0, 0, 0.1499983496950409, 0.1499984294624641, 0, 0.1499979125910458, 0, 0.1499973907988215, 0.1499978304432223, 0.1499984867464879, 0, 0, 0, 0, 0, 0, 0, 0, 0, 0, 0.1499976101224261, 0, 0, 0, 0, 0, 0, 0, 0.149997787444341, 0, 0, 0, 0, 0.1499976101224261, 0.149997056504677, 0, 0.149997787444341, 0, 0, 0, 0, 0, 0, 0.1499971617756269, 0, 0.1499981040506474, 0.1499974432694196, 0.1499979125910458, 0, 0.1499984867497175, 0.1499987644308296, 0, 0, 0.1499978304432223, 0, 0, 0, 0.1499972101678773, 0, 0, 0, 0, 0, 0.1499971617713705, 0.1499976767356894, 0.1499973327400717, 0, 0.1499972486411227, 0.1499972101619508, 0.1499983496891832, 0.1499982459057888, 0.1499979125842388, 0, 0, 0, 0, 0, 0, 0, 0, 0, 0, 0, 0, 0, 0, 0, 0, 0, 0.1499970940993665, 0.1499978304432223, 0.1499974432645048, 0.1499980963356761, 0, 0, 0.1499972101619508, 0.1499972101619508, 0.267259373731207, 0.1499983496950412, 0.1499972486413997, 0, 0, 0.1499979853211098, 0.1499978304490888, 0.149997237141513, 0, 0, 0.1499972486353949, 0, 0, 0.1499979125842388, 0.1499984294590313, 0, 0.1499976101258023, 0.1499976101254847, 0.1499976101258023, 0.1499978304458964, 0, 0.1499976767326915, 0, 0, 0.1499974081076012, 0.1499979125910458, 0, 0, 0, 0, 0, 0, 0, 0, 0, 0, 0, 0, 0, 0, 0, 0, 0, 0, 0, 0, 0, 0, 0, 0, 0, 0, 0, 0, 0, 0.1499972486353949, 0, 0, 0.1499979853144574, 0.1499972371384336, 0.1499979125842388, 0.1499977874494014, 0.1499974432604693, 0, 0, 0.1499979125842388, 0.1499977874494011, 0.1499971617713705, 0.1499971617713705, 0.1499973907933292, 0.1499971617713705, 0, 0.149998486750209, 0, 0.2672593736710448, 0, 0.1499972486393862, 0.1499976907120856, 0.1499967878813717, 0, 0, 0.1499979125842388, 0, 0.1499973907928943, 0.1499984867464879, 0, 0.1499979853144574, 0.1499974081005122, 0, 0.1499981040506474, 0.1499984294590313, 0.1499979125910458, 0.149997390799134, 0, 0.1499978229216047, 0.2508892404345701, 0.1499981040569788, 0, 0.1499979853211093, 0, 0, 0, 0, 0, 0.250889240286843, 0, 0, 0, 0, 0, 0, 0, 0, 0, 0, 0, 0, 0, 0, 0, 0, 0, 0.1499982459027909, 0, 0, 0, 0, 0.1499974081005122, 0, 0, 0, 0, 0, 0, 0, 0, 0.1499974081005122, 0.1499974081005122, 0, 0, 0, 0, 0, 0, 0, 0, 0.1499983496891836, 0.1499973327333781, 0.1499974081005122, 0, 0, 0, 0, 0, 0, 0, 0, 0, 0, 0, 0, 0, 0, 0, 0, 0, 0, 0, 0, 0, 0, 0, 0, 0, 0, 0, 0, 0, 0, 0, 0, 0, 0, 0, 0, 0, 0, 0, 0, 0, 0, 0.1499983496891836, 0.1499977874494014, 0, 0, 0.1499972371384336, 0, 0, 0, 0, 0, 0, 0, 0, 0, 0, 0, 0, 0, 0.1499984867464879, 0, 0.1499977874443417, 0.1499984294590313, 0.149996787877381, 0.1499979853144574, 0, 0, 0, 0.149997787444341, 0, 0, 0, 0, 0.1499973327333781, 0, 0, 0, 0, 0, 0, 0, 0, 0, 0, 0.1499987644304932, 0.1499976767287238, 0.1499973327333775, 0.1499976101224261, 0, 0.1499971617713705, 0, 0, 0, 0, 0, 0, 0, 0, 0, 0, 0, 0, 0, 0, 0.9898811477968272, 0, 0, 0, 0, 0, 0, 0, 0, 0, 0, 0, 0.1499975057663935, 0, 0.1499984867464879, 0, 0, 0, 0, 0, 0, 0, 0, 0, 0, 0, 0, 0, 0, 0.1499976101224261, 0, 0, 0, 0, 0, 0.1499972260724814, 0, 0, 0, 0, 0, 0, 0, 0, 0, 0, 0, 0.1499979125842388, 0, 0, 0, 0.1499984867491619, 0.1499972371449669, 0, 0.1499973327400717, 0.1499984867497175, 0.1499976767356894, 0, 0, 0.1499978304490888, 0.1499974081076012, 0.1499974432638458, 0, 0, 0, 0.1499969231375833, 0, 0, 0, 0, 0, 0, 0, 0, 0, 0.1499970940953758, 0.149997676728723, 0.149997787444341, 0.1499971617756269, 0.1499978304490888, 0, 0.1499976907180052, 0.1499986229135916, 0.1499979125910458, 0.1358056286966102, 0, 0, 0, 0, 0.1499979125910458, 0, 0.1499979125910458, 0.1499979125910458, 0.1499971617775082, 0, 0.1499976767356894, 0.2672597047202496, 0.1499979125910458, 0, 0, 0, 0, 0, 0, 0, 0.1499976101224261, 0.01321234996485132, 0, 0, 0, 0.1499971617713705, 0, 0, 0, 0, 0.9999999898098222, 0, 0.1499981133989072, 0.1499970940953758, 0, 0, 0, 0, 0.1499973907928943, 0, 0, 0, 0, 0, 0, 0.1499970940953758, 0.1499971617713705, 0.1499978304432223, 0.149997787444341, 0, 0.1499971617713705, 0.1499974081005122, 0, 0, 0.1499972260724814, 0.250889240286843, 0.149997676728723, 0, 0.1499979853144574, 0, 0.1499978304432223, 0.1499979853144574, 0, 0.1499978229216047, 0, 0, 0.2672593736710448, 0.1499972371426069, 0.1499970565086683, 0.1499970565086683, 0.1499979853144574, 0, 0.1499977874494006, 0.1499977874494014, 0, 0, 0, 0.1499979125849009, 0.149998486750209, 0, 0.1499974081005122, 0, 0, 0.1499971617713705, 0.1499981040507701, 0.2508892404924207, 0.1499981040507701, 0.1499972486433656, 0.2672597042363409, 0, 0.1499984867464879, 0.1499983496891832, 0.1499976767287234, 0, 0, 0, 0, 0.1499980422168528, 0.1499999999999999, 0, 0.25, 0.25, 0.25, 0.25, 0.25, 0.75, 0, 0.149998672226589, 0, 0, 0, 0, 0.1499976907180044, 0.1499979853211098, 0, 0.1499983496891832, 0.1499979853144574, 0, 0, 0.1499971617713705, 0.1499979853144574, 0.1499979853144574, 0, 0.1499973907928943, 0.2672593736710448, 0.1499974432604693, 0, 0.1499979853144574, 0, 0.1499973327333781, 0, 0, 0.1499984294590313, 0, 0.1499976907120856, 0, 0, 0.1499984867464879, 0, 0.1499972486353949, 0.1499971617713705, 0, 0, 0.1499977874443417, 0.149997787444341, 0, 0.1499974081005122, 0, 0, 0, 0, 0, 0, 0, 0, 0, 0, 0.1499972260685769, 0, 0, 0, 0, 0, 0, 0.1499979125842388, 0, 0, 0, 0.1499979125842388, 0.1499976101224261, 0, 0, 0, 0, 0, 0, 0, 0.1499976101224261, 0, 0, 0.1499983496891832, 0, 0.1499980963316846, 0.1499977874443417, 0, 0.1499984867464879, 0.1499971617713705, 0.1499984867464879, 0, 0, 0, 0, 0, 0, 0, 0, 0.1499971617713705, 0, 0, 0, 0.1499976907120856, 0, 0.1499971617713705, 0, 0, 0, 0, 0, 0, 0, 0.1499976101224261, 0.9999999898741762, 0, 0, 0, 0, 0, 0, 0, 0.1499971617713705, 0, 0.1499973327333781, 0.9999999898755109, 0, 0, 0, 0, 0.2672597042363409, 0, 0.1499972486353949, 0, 0.1499977874443417, 0, 0, 0.1499971617713705, 0.9898783472861391, 0.1499971617713705, 0.149997787444341, 0.1499976907120856, 0.149997676728723, 0, 0.1499976907120856, 0.1499976907120856, 0.1499973907928943, 0.2672597042363409, 0.1499977874443417, 0.1499976907120856, 0.1499979853144574, 0.149997676728723, 0, 0.1499979125842388, 0, 0, 0.1499979853144574, 0.1499977874443417, 0.1499976907120856, 0.1499976907120856, 0.149997676728723, 0.1499976907120856, 0.1499973327333781, 0.250889240286843, 0.1499971617713705, 0, 0.1499976907120856, 0.1206363672683616, 0.149997676728723, 0, 0.9999999898842334, 0.1499972371384336, 0.1499979125842388, 0, 0.05560277767416699, 0, 0, 0, 0, 0, 0, 0, 0, 0, 0, 0, 0, 0, 0, 0, 0, 0, 0, 0, 0, 0, 0, 0.1499977874443417, 0, 0.25, 0.25, 0.25, 0.2672745750000003, 0.2509118625, 0.1499976164819076, 0, 0.1499978304432223, 0.4794834447057109, 0.149997341341678, 0, 0, 0, 0, 0, 0, 0, 0, 0, 0, 0, 0, 0, 0, 0, 0, 0, 0, 0, 0, 0, 0, 0, 0, 0, 0, 0, 0, 0, 0, 0, 0, 0, 0, 0, 0, 0, 0, 0, 0, 0, 0, 0.149997787444341, 0.1499971617713705, 0, 0, 0, 0.1005825581335457, 0, 0, 0, 0, 0, 0, 0.149997056504677, 0, 0.9999999898695151, 0.149997787444341, 0.1499983496891836, 0.1499978304432223, 0, 0.1499970940953758, 0.1499975057663935, 0.1499975057663935, 0, 0.5184630261386683, 0, 0, 0, 0, 0, 0.186123930217393, 0, 0.2672593736710448, 0, 0.1499977874443417, 0, 0, 0.1499976101224261, 0.2672593736710448, 0, 0, 0, 0.1499974081005122, 0, 0, 0, 0.1499977874443417, 0, 0, 0, 0.1499976101224261, 0, 0.5029848921923801, 0, 0, 0, 0, 0, 0, 0, 0, 0, 0, 0, 0.1499976907180044, 0, 0.1499973907959541, 0, 0.1499976767323585, 0, 0.1499972371418882, 0.1499972486353949, 0, 0, 0.1499976907149461, 0, 0, 0.1499979125875722, 0, 0, 0, 0.1499979541182954, 0, 0.1499979853211098, 0, 0.2959100530256852, 0, 0, 0.1499977874443417, 0, 0, 0, 0, 0, 0, 0, 0, 0, 0.1499972486353949, 0, 0, 0, 0, 0.149997787444341, 0, 0, 0, 0.1499974432604693, 0.1499976101224261, 0, 0, 0, 0.1499977874443417, 0, 0, 0, 0, 0, 0, 0, 0, 0, 0.9898688293258284, 0.250889240286843, 0.2672593736710448, 0, 0, 0, 0.2672597042363409, 0.2672593736710448, 0, 0, 0.1499979125842388, 0, 0, 0.2672593736710448, 0.1499977874443417, 0.1499987644304929, 0.250889240286843, 0, 0.2672593736710448, 0, 0, 0, 0, 0.1499972486353949, 0.1499979853144574, 0.1499979541182954, 0, 0, 0, 0, 0, 0.1499976164819076, 0, 0, 0, 0, 0, 0.1499976101224261, 0.1499971107345988, 0, 0, 0, 0, 0, 0.1499960800481425, 0, 0, 0, 0.9999999898762051, 0, 0, 0, 0, 0.1499978229216047, 0.2672597042363409, 0, 0.1499976101266832, 0, 0, 0, 0, 0, 0, 0, 0, 0.1499984294590313, 0, 0.1499979125842392, 0.1499979853144578, 0.1499978229216047, 0.1499979125842388, 0, 0, 0.250889240286843, 0.2672593736710455, 0, 0, 0, 0, 0.1499978229216047, 0.250889240286843, 0, 0.149997056504677, 0.1499984867464879, 0, 0, 0.1499984867464879, 0.1499976101224261, 0.1499979125842388, 0, 0, 0.1499973907928943, 0.1499979125842388, 0.1499977874443417, 0.1499987644304929, 0, 0.1001041876753711, 0, 0.1499977938531365, 0.1499974432639021, 0.1499983496955671, 0.1499973327407398, 0.2672593741047213, 0, 0, 0.9898678645766998, 0, 0.1499979125910458, 0.1499979853211098, 0.1499979125910458, 0.1499979853211098, 0.1499989669140651, 0.1499979853211098, 0.1499975491875835, 0.1499990776244281, 0.1499984867497175, 0.1499976767356894, 0.2672593740373526, 0.1499976907180044, 0, 0.1499979853211093, 0.149997822927852, 0.1499970565109211, 0, 0.1499976101266824, 0, 0, 0, 0, 0, 0, 0, 0, 0, 0, 0, 0, 0.1499979125842388, 0, 0, 0, 0.9999999898741222, 0.1499979541182958, 0, 0, 0, 0, 0, 0, 0, 0, 0.1499977874443417, 0, 0, 0, 0, 0.1499976907120856, 0.1499977874494006, 0, 0, 0, 0, 0, 0, 0, 0, 0.1499977874494006, 0.1499983496891836, 0, 0, 0, 0.1499978229216047, 0, 0, 0.2672597042363409, 0.250889240286843, 0, 0, 0.1499970940953758, 0, 0, 0, 0, 0.1499984867464879, 0.1499971107352616, 0.1499984867464879, 0.1499984867464879, 0.1499967878773804, 0.1499971107435699, 0.1499983496973355, 0.1499972486393749, 0.149997787444341, 0, 0.1499976907120856, 0, 0, 0.1499976767384181, 0.1499976907203229, 0, 0, 0.1499983496931637, 0, 0.1499976767384178, 0.1297139704904821, 0.1499979853195432, 0.1499976907120856, 0.149997676728723, 0.99999998969883, 0.1499975057663935, 0.9999999898784162, 0, 0.1499979853144574, 0.2672597042363409, 0.1499978304432223, 0, 0.1499976907120856, 0.1499979125842388, 0.1499977874494006, 0, 0, 0.1499979853147699, 0, 0.1499979853144574, 0, 0, 0, 0, 0.2672593741808029, 0.1499983496973351, 0.1499979853237158, 0.1499979853237158, 0.2499735130762628, 0, 0.2499735130762628, 0, 0, 0, 0.9999999898665148, 0, 0.1499976907203229, 0.1499980963356761, 0.1499976164899137, 0.14999705651383, 0.1499979853237154, 0, 0.1499976907203229, 0, 0, 0.2508892417163107, 0.1499977874531225, 0.1499971617799127, 0, 0, 0.2672597049097644, 0.1499978304513865, 0.1499971617799127, 0.1499977874531225, 0.1499972486437522, 0.1499967878867047, 0.1499976101313821, 0, 0, 0, 0, 0, 0, 0, 0, 0, 0.1499982840422873, 0, 0, 0, 0, 0.1499972371384336, 0, 0, 0, 0, 0, 0, 0.149997056504677, 0.06923202735631939, 0, 0, 0, 0.999999989864206, 0.2499735113250444, 0.1499976101224264, 0.1499973327333781, 0.1499977874443417, 0.1499971617713705, 0.1499979125842388, 0.1499974081011471, 0.2672597042363413, 0.1499970565046778, 0.1499984867464879, 0.1499977874443417, 0, 0.25, 0.25, 0.25, 0.25, 0.25, 0.25, 0.25, 0.25, 0.25, 0.25, 0.25, 0.25, 0.25, 0.25, 0.25, 0.25, 0.25, 0.1499999999999999, 0.1499999999999999, 0.2672745750000002, 0.2672745750000002, 0, 0.1499977874520754, 0.1499999999952701, 0.2672593736710455, 0.1499984867464879, 0.1499971617713705, 0, 0.9898809698806467, 0.9898823803081336, 0.149996787877381, 0.1499976101266832, 0, 0.2672593736710448, 0.1499979853144574, 0.1499976101224261, 0.1499971617713705, 0.1499971617713705, 0, 0.250889240286843, 0.149996787877381, 0, 0.149997787444341, 0.1499973327333781, 0, 0.2672593736710448, 0, 0.1499984867472617, 0.1499971617756556, 0.235905052927921, 0, 0.1499971617713705, 0, 0, 0.1499973327376346, 0.1499976101313821, 0.1499969231418684, 0.1499982840422873, 0.149996787877381, 0.2672593736710455, 0.1499976907120864, 0, 0, 0, 0.1499971617756269, 0, 0, 0, 0, 0, 0, 0, 0, 0, 0, 0, 0, 0, 0, 0, 0, 0.1499967878778371, 0, 0, 0, 0.1499973327400717, 0, 0.1499978304490888, 0, 0.1499981040569788, 0.1499981040569791, 0.1499977874506508, 0, 0.1499976854965053, 0.1499979125910458, 0, 0, 0, 0, 0.1499976164876602, 0.26725970472025, 0.1499973413478874, 0.1499984294624641, 0, 0, 0.1499976767356894, 0.1499979853211098, 0, 0.1499990776243179, 0.250889241314074, 0.9999999898639421, 0.1499999999880959, 0.1499976101288613, 0.1499979853211098, 0.1499979552466036, 0, 0.1499984867497175, 0.1499976767356894, 0.1499979853211098, 0.2672745749999995, 0, 0.1500000000000002, 0, 0.1499999999999999, 0, 0.1499999999999999, 0, 0, 0, 0, 0.2672597042363409, 0, 0, 0.1499974081005122, 0, 0.1499971107345988, 0.1499984294590313, 0.1499976907120856, 0, 0, 0.149996787877381, 0.1499976907120856, 0.1499976101266832, 0.1499973327333781, 0.9999999898854206, 0.149997787444341, 0, 0.1499971107345988, 0.1499973327333781, 0.1499976907120856, 0.2672593736710448, 0.1499970940953758, 0.1499971617713705, 0, 0.1499976907120856, 0.1499977874494006, 0, 0.1499973327376346, 0, 0.1499971617756556, 0, 0, 0, 0.1499976101313821, 0.1499979125930502, 0, 0.2508892417163107, 0.1499979125937126, 0.1499976101266829, 0.1499979853237154, 0.1499976767384178, 0.1499973327426936, 0.1499971617799127, 0, 0.9898790887695589, 0, 0.1499973327333775, 0, 0.1499976907120864, 0.1499972486353949, 0.1499979853144574, 0.1499984867464871, 0, 0, 0.1499977938548257, 0.1499974432633691, 0, 0, 0, 0, 0, 0.3686972007559242, 0.1499983842705671, 0, 0.1499984867464871, 0, 0.1499972486353955, 0.1499970940953758, 0, 0, 0, 0, 0.1499981040506474, 0.1499970941018782, 0, 0, 0.1499979125842388, 0.2672593736710448, 0, 0.1499984867464879, 0.1499979125842388, 0.1499970940953758, 0.2672593736710448, 0.149996787877381, 0, 0.1499972101619508, 0.1499971617713705, 0.1499973327333781, 0.1499972101619508, 0.1499976164819076, 0.1499976767337827, 0.2672593736710448, 0.149997676728723, 0.1499976164819076, 0.1499984867464879, 0.25] 
        ]
      },
     "Node16":{
       "Global MG94xREV":0.0009324040600456321,
       "Nucleotide GTR":0.0009257472811877804,
       "Posterior prob omega class by site":        [
[0, 0.8500096850773651, 0.8500096850773651, 0.8500090443028432, 0.8500111190796047, 0.8500063083949075, 0, 0.8500096850773651, 0, 0.8500099627425955, 0, 0.8500111190796047, 0, 0, 0, 0, 0, 0, 0, 0, 0.8500118317646358, 0, 0, 0.8500083720173337, 0.8500121138770896, 0.8500114696614062, 0.850009223546792, 0, 0, 0.8500118317646358, 0, 0, 0, 0, 0, 0, 0, 0.8500092235467924, 0, 0.8500092235467935, 0, 0, 0, 0.8500068797155671, 0, 0.8500043067112359, 0.8500121138705864, 0.8500053784826436, 0.8500000000501523, 0, 0.732772713536045, 0.8500068797214252, 0, 0.8500096850773655, 0.8500090443028432, 0.8500042221108262, 0.7491034444718701, 0, 0, 0, 0, 0, 0.51390597038988, 0, 0, 0, 0, 0, 0, 0, 0, 0, 0, 0, 0, 0, 0, 0, 0, 0, 0, 0, 0, 0, 0, 0, 0, 0, 0, 0, 0, 0, 0, 0, 0, 0, 0, 0, 0, 0.8500000000620903, 0, 0.8500115175825268, 0, 0.8500114696614062, 0.8500092235467935, 0, 0.8500111190796047, 0.8500042221473472, 0, 0.8500096267933117, 0, 0, 0, 0, 0, 0, 0, 0, 0, 0, 0, 0, 0, 0, 0, 0, 0, 0, 0, 0, 0, 0, 0, 0, 0, 0.8500092235441188, 0.8500038452614643, 0, 0, 0, 0, 0, 0, 0, 0, 0, 0, 0, 0, 0.8500121138770896, 0, 0, 0, 0, 0, 0, 0, 0, 0, 0, 0, 0, 0, 0, 0, 0, 0.8500092235467935, 0, 0, 0.8500099627425955, 0, 0.8500096850773655, 0, 0, 0, 0.8500063083949075, 0, 0, 0, 0, 0, 0.8500092235467924, 0, 0, 0.8500114696582686, 0, 0.8500118317646358, 0, 0.8500051508007856, 0.8500122705779517, 0, 0, 0.8500090442969768, 0.8500099627361599, 0, 0.8500068797184277, 0.8500087018660052, 0.8500068797155674, 0.8500115175759941, 0.8500106582979831, 0, 0, 0.8500092235467924, 0, 0.8500099627361603, 0, 0, 0.8500116300441588, 0, 0.8500065472086141, 0, 0, 0, 0, 0, 0, 0, 0, 0.8500047342271547, 0, 0, 0.8500047342271547, 0, 0, 0.8500038452614643, 0, 0, 0, 0, 0.8500068797214256, 0.8500051508035862, 0, 0, 0, 0, 0, 0.8500118317646358, 0, 0, 0.8500115175825268, 0, 0, 0, 0.8500121138770889, 0.8500096485572626, 0.8500079359259382, 0, 0, 0, 0, 0, 0.8500128265582272, 0, 0, 0, 0, 0.8500108770543542, 0, 0, 0, 0, 0, 0, 0, 0, 0, 0, 0, 0, 0, 0, 0, 0, 0, 0, 0, 0.8500103977619294, 0.8500068797155674, 0, 0.8500068797155674, 0.8500114696554012, 0.8500111190729112, 0.8500111190729112, 0, 0.8500096267904527, 0, 0.8500063083922342, 0.8500121138770896, 0.8500083986846095, 0.8500068797214252, 0.8500108048962666, 0, 0.8500111190796047, 0.8500063083922342, 0.74918243063532, 0, 0, 0, 0, 0, 0.7491824307830585, 0, 0.8500099362392405, 0.8500114696614062, 0, 0, 0.8500108048962666, 0, 0, 0, 0.8500090756540442, 0.8500087018728123, 0, 0, 0, 0.7327887911536803, 0, 0, 0, 0.8500087018728123, 0.8500051508035865, 0.7491824307830585, 0, 0.7491824307830588, 0, 0, 0.7327254249999998, 0, 0.7491824307830585, 0.8500121138770896, 0.8500079359259382, 0, 0, 0.8500099627425951, 0, 0, 0, 0, 0, 0, 0, 0, 0, 0.8500133903809565, 0, 0, 0.8500068797214256, 0, 0, 0, 0, 0.8500071533880155, 0, 0, 0.8500111190759696, 0, 0, 0, 0, 0, 0, 0, 0, 0, 0, 0, 0, 0, 0, 0, 0, 0, 0, 0.8500000000000001, 0.8500083986846095, 0, 0, 0, 0, 0.8500121138770896, 0, 0.7327887911536803, 0, 0.8500063083949075, 0.8500087018728123, 0, 0, 0, 0, 0, 0, 0, 0, 0, 0, 0.8500114696614062, 0, 0.8500114696614062, 0, 0, 0, 0, 0, 0, 0, 0, 0.8500121138770896, 0.7327887911536803, 0.8500042221344294, 0.850011831764635, 0, 0.8500068797214256, 0, 0, 0, 0.7491824307830585, 0, 0.8500096267963708, 0.8500012004451618, 0, 0, 0, 0.8500065472086141, 0, 0.8500087018728123, 0, 0.8500122705779517, 0, 0.8500122705779517, 0.7327874125522477, 0.7501104067141116, 0.8500121138770889, 0.8500122705779517, 0.8500051508035862, 0.850011831764635, 0, 0.8500096850773655, 0.8500065472086134, 0.8500087018728131, 0, 0, 0.8500065472086134, 0.8500083986846095, 0, 0, 0, 0, 0, 0, 0.8500096267963715, 0.8500108770546659, 0.8500111190796047, 0, 0.8500103977680066, 0.7327887911536641, 0.8500066915355702, 0.8500090442969768, 0.8500111190729105, 0.850008528724544, 0, 0, 0, 0, 0.8500000000353869, 0.8500108770484269, 0, 0.8500051508035862, 0.8500090756513702, 0.8500018555689631, 0.8500096850773651, 0, 0.8500000000000001, 0, 0.8500057407648431, 0.8500051255256249, 0.8500065472086141, 0.8500048491915335, 0.7327674463745381, 0, 0.8500000000000001, 0.8500000000000001, 0.8500000000000001, 0, 0, 0.7327254249999998, 0.8500000000168129, 0, 0.8500042221050998, 0.8500083986846095, 0.8500065472086141, 0, 0, 0, 0.8500000000000001, 0.8500083720218604, 0.8500057407648431, 0.7491824307830585, 0, 0.8500064363022343, 0.8500087018728123, 0.8500065142285403, 0.8500065472086134, 0, 0.8500063083949075, 0, 0, 0, 0, 0, 0.850009223546792, 0, 0, 0, 0, 0, 0, 0, 0.850008915265666, 0, 0.8500099362365664, 0, 0, 0, 0.85001108319355, 0.8500073123938098, 0.850011831761557, 0, 0.8500083986846095, 0, 0, 0, 0.8500111190796055, 0, 0, 0, 0, 0, 0, 0, 0, 0, 0.8500115175825268, 0.8500068797214256, 0, 0, 0, 0, 0, 0, 0, 0, 0.8500111190796047, 0.8500068797214256, 0.8500114696614062, 0, 0, 0, 0, 0, 0.8500068797155674, 0.8500065472051813, 0, 0.8500087018660052, 0, 0.8500108770487396, 0.8500090443028432, 0.8500063083949075, 0, 0, 0, 0, 0, 0, 0, 0, 0, 0, 0.8500099627425951, 0, 0, 0, 0, 0, 0, 0, 0.8500092235467935, 0, 0, 0, 0, 0.8500099627425955, 0.8500122705779517, 0, 0.8500092235467935, 0, 0, 0, 0, 0, 0, 0.8500060911167011, 0, 0.8500079037103224, 0.8500106582979831, 0.8500087018660052, 0, 0.8500063083916778, 0.8500051508032499, 0, 0, 0.8500090443028432, 0, 0, 0, 0.850011630038233, 0, 0, 0, 0, 0, 0.850011831764635, 0.8500096850703994, 0.8500111190729119, 0, 0.8500114696556783, 0.8500116300441588, 0.8500068797214252, 0.8500073123938098, 0.8500087018728126, 0, 0, 0, 0, 0, 0, 0, 0, 0, 0, 0, 0, 0, 0, 0, 0, 0, 0.8500053785095396, 0.8500090443028432, 0.8500080671977474, 0.8500000000203385, 0, 0, 0.8500116300441588, 0.8500116300441588, 0.732772713536045, 0.8500068797155671, 0.8500114696554012, 0, 0, 0.8500083986779572, 0.8500090442969768, 0.8500115175794473, 0, 0, 0.8500114696614062, 0, 0, 0.8500087018728123, 0.8500065472086141, 0, 0.8500099627392194, 0.8500099627395361, 0.850009962739219, 0.8500090443001691, 0, 0.8500096850733974, 0, 0, 0.8500108048891782, 0.8500087018660052, 0, 0, 0, 0, 0, 0, 0, 0, 0, 0, 0, 0, 0, 0, 0, 0, 0, 0, 0, 0, 0, 0, 0, 0, 0, 0, 0, 0, 0, 0.8500114696614062, 0, 0, 0.8500083986846095, 0.8500115175825268, 0.8500087018728123, 0.8500038451997899, 0.8500106583069331, 0, 0, 0.8500087018728123, 0.8500038451760544, 0.8500118317646358, 0.850011831764635, 0.8500098197178263, 0.8500118317646358, 0, 0.8500024633186005, 0, 0.7327887911536803, 0, 0.8500047342271547, 0.8500096267963715, 0.8500066550215624, 0, 0, 0.8500087018728123, 0, 0.8500108770546667, 0.8500063083949075, 0, 0.8500083986846095, 0.8500108048962666, 0, 0.8500079037103224, 0.8500065472086141, 0.8500087018660052, 0.8500108770484269, 0, 0.8500090756540442, 0.74918243063532, 0.8500079037039905, 0, 0.8500083986779572, 0, 0, 0, 0, 0, 0.7491824307830585, 0, 0, 0, 0, 0, 0, 0, 0, 0, 0, 0, 0, 0, 0, 0, 0, 0, 0.8500073123968077, 0, 0, 0, 0, 0.8500108048962666, 0, 0, 0, 0, 0, 0, 0, 0, 0.8500108048962666, 0.8500108048962666, 0, 0, 0, 0, 0, 0, 0, 0, 0.8500068797214256, 0.8500111190796055, 0.8500108048962666, 0, 0, 0, 0, 0, 0, 0, 0, 0, 0, 0, 0, 0, 0, 0, 0, 0, 0, 0, 0, 0, 0, 0, 0, 0, 0, 0, 0, 0, 0, 0, 0, 0, 0, 0, 0, 0, 0, 0, 0, 0, 0, 0.8500068797214256, 0.8500038451997899, 0, 0, 0.8500115175825268, 0, 0, 0, 0, 0, 0, 0, 0, 0, 0, 0, 0, 0, 0.8500063083949075, 0, 0.8500092235467924, 0.8500065472086141, 0.8500133903809565, 0.8500083986846095, 0, 0, 0, 0.8500092235467935, 0, 0, 0, 0, 0.8500111190796047, 0, 0, 0, 0, 0, 0, 0, 0, 0, 0, 0.8500051508035862, 0.8500096850773647, 0.8500111190796055, 0.8500099627425955, 0, 0.8500118317646358, 0, 0, 0, 0, 0, 0, 0, 0, 0, 0, 0, 0, 0, 0, 0.01050351951612431, 0, 0, 0, 0, 0, 0, 0, 0, 0, 0, 0, 0.850010397768007, 0, 0.8500063083949075, 0, 0, 0, 0, 0, 0, 0, 0, 0, 0, 0, 0, 0, 0, 0.8500099627425955, 0, 0, 0, 0, 0, 0.8500067355483225, 0, 0, 0, 0, 0, 0, 0, 0, 0, 0, 0, 0.8500087018728123, 0, 0, 0, 0.8500063083922335, 0.8500115175759941, 0, 0.8500111190729112, 0.850006308391677, 0.8500096850703994, 0, 0, 0.8500090442969768, 0.8500108048891782, 0.8500106583035566, 0, 0, 0, 0.8500060912385731, 0, 0, 0, 0, 0, 0, 0, 0, 0, 0.8500121138770889, 0.8500096850773655, 0.8500092235467935, 0.8500060911295233, 0.8500090442969768, 0, 0.8500096267904527, 0.850005740761784, 0.8500087018660055, 0.9060727300559736, 0, 0, 0, 0, 0.8500087018660052, 0, 0.8500087018660052, 0.8500087018660052, 0.8500118317584971, 0, 0.8500096850703994, 0.7327874120683037, 0.8500087018660052, 0, 0, 0, 0, 0, 0, 0, 0.8500099627425955, 0.9972763590050058, 0, 0, 0, 0.850011831764635, 0, 0, 0, 0, 1.105433734802135e-08, 0, 0.8500078647512503, 0.8500121138770896, 0, 0, 0, 0, 0.8500108770546667, 0, 0, 0, 0, 0, 0, 0.8500121138770896, 0.850011831764635, 0.8500090443028432, 0.8500092235467935, 0, 0.8500118317646358, 0.8500108048962666, 0, 0, 0.8500067355483225, 0.7491824307830585, 0.8500096850773655, 0, 0.8500083986846095, 0, 0.8500090443028432, 0.8500083986846095, 0, 0.8500090756540442, 0, 0, 0.7327887911536803, 0.8500085240627814, 0.8500055351846012, 0.8500055351846012, 0.8500083986846095, 0, 0.8500038451930529, 0.8500038451997899, 0, 0, 0, 0.8500068463545016, 0.8500024633144151, 0, 0.8500108048962666, 0, 0, 0.850011831764635, 0.8500068463533453, 0.7491467764584244, 0.8500068463533453, 0.8500008480804363, 0.7327874125522477, 0, 0.8500063083949075, 0.8500068797214252, 0.8500096850773651, 0, 0, 0, 0, 0.8500081614498937, 0.8500000000000001, 0, 0.75, 0.75, 0.75, 0.75, 0.75, 0.25, 0, 0.8500055351804362, 0, 0, 0, 0, 0.8500096267904527, 0.8500083986779572, 0, 0.8500068797214252, 0.8500083986846095, 0, 0, 0.850011831764635, 0.8500083986846095, 0.8500083986846095, 0, 0.8500108770546667, 0.7327887911536803, 0.8500106583069331, 0, 0.8500083986846095, 0, 0.8500111190796055, 0, 0, 0.8500065472086141, 0, 0.8500096267963715, 0, 0, 0.8500063083949075, 0, 0.8500114696614062, 0.8500118317646358, 0, 0, 0.8500092235467924, 0.8500092235467935, 0, 0.8500108048962666, 0, 0, 0, 0, 0, 0, 0, 0, 0, 0, 0.8500115637378515, 0, 0, 0, 0, 0, 0, 0.8500087018728126, 0, 0, 0, 0.8500087018728126, 0.8500099627425955, 0, 0, 0, 0, 0, 0, 0, 0.8500099627425955, 0, 0, 0.8500068797214252, 0, 0.8500067355917038, 0.8500092235467924, 0, 0.8500063083949075, 0.850011831764635, 0.8500063083949075, 0, 0, 0, 0, 0, 0, 0, 0, 0.850011831764635, 0, 0, 0, 0.8500096267963715, 0, 0.850011831764635, 0, 0, 0, 0, 0, 0, 0, 0.8500099627425955, 1.053306896539149e-08, 0, 0, 0, 0, 0, 0, 0, 0.8500118317646358, 0, 0.8500111190796055, 1.052732402486488e-08, 0, 0, 0, 0, 0.7327874125522477, 0, 0.8500114696614062, 0, 0.8500092235467924, 0, 0, 0.850011831764635, 0.01051505171793945, 0.850011831764635, 0.8500092235467935, 0.8500096267963715, 0.8500096850773655, 0, 0.8500096267963715, 0.8500096267963715, 0.8500108770546667, 0.7327874125522477, 0.8500092235467924, 0.8500096267963715, 0.8500083986846095, 0.8500096850773655, 0, 0.8500087018728123, 0, 0, 0.8500083986846095, 0.850009223546792, 0.8500096267963715, 0.8500096267963715, 0.8500096850773655, 0.8500096267963715, 0.8500111190796047, 0.7491824307830585, 0.8500118317646358, 0, 0.8500096267963715, 0.9263538880355315, 0.8500096850773655, 0, 1.049015293411484e-08, 0.8500115175825268, 0.8500087018728123, 0, 0.9831064298343711, 0, 0, 0, 0, 0, 0, 0, 0, 0, 0, 0, 0, 0, 0, 0, 0, 0, 0, 0, 0, 0, 0, 0.850009223546792, 0, 0.75, 0.75, 0.75, 0.7327254249999998, 0.7490881375, 0.8500099362392405, 0, 0.8500090443028432, 0.5263227470823894, 0.8500110831997589, 0, 0, 0, 0, 0, 0, 0, 0, 0, 0, 0, 0, 0, 0, 0, 0, 0, 0, 0, 0, 0, 0, 0, 0, 0, 0, 0, 0, 0, 0, 0, 0, 0, 0, 0, 0, 0, 0, 0, 0, 0, 0, 0.8500092235467935, 0.850011831764635, 0, 0, 0, 0.002787743027163665, 0, 0, 0, 0, 0, 0, 0.8500122705779517, 0, 1.055274763052069e-08, 0.8500092235467935, 0.8500068797214256, 0.8500090443028432, 0, 0.8500121138770896, 0.850010397768007, 0.850010397768007, 0, 0.5044828524700956, 0, 0, 0, 0, 0, 0.8500179735658571, 0, 0.7327887911536803, 0, 0.850009223546792, 0, 0, 0.8500099627425955, 0.7327887911536803, 0, 0, 0, 0.8500108048962666, 0, 0, 0, 0.8500092235467928, 0, 0, 0, 0.8500099627425955, 0, 0.517416934956722, 0, 0, 0, 0, 0, 0, 0, 0, 0, 0, 0, 0.8500096267904527, 0, 0.8500108770516069, 0, 0.85000968507373, 0, 0.8500115175790728, 0.8500114696614062, 0, 0, 0.8500096267935111, 0, 0, 0.8500087018694787, 0, 0, 0, 0.8500085287312511, 0, 0.8500083986779572, 0, 0.7354149730251903, 0, 0, 0.8500092235467928, 0, 0, 0, 0, 0, 0, 0, 0, 0, 0.8500114696614062, 0, 0, 0, 0, 0.8500092235467935, 0, 0, 0, 0.8500106583069331, 0.8500099627425955, 0, 0, 0, 0.850009223546792, 0, 0, 0, 0, 0, 0, 0, 0, 0, 0.01055555383973468, 0.7491824307830585, 0.7327887911536803, 0, 0, 0, 0.7327874125522477, 0.7327887911536803, 0, 0, 0.8500087018728123, 0, 0, 0.7327887911536803, 0.8500092235467924, 0.8500051508035865, 0.7491824307830585, 0, 0.7327887911536803, 0, 0, 0, 0, 0.8500114696614062, 0.8500083986846095, 0.8500085287312511, 0, 0, 0, 0, 0, 0.8500099362392405, 0, 0, 0, 0, 0, 0.8500099627425951, 0.8500120445149257, 0, 0, 0, 0, 0, 0.8500163408697877, 0, 0, 0, 1.052231004908092e-08, 0, 0, 0, 0, 0.8500090756540442, 0.7327874125522477, 0, 0.8500042221485566, 0, 0, 0, 0, 0, 0, 0, 0, 0.8500065472086141, 0, 0.8500087018728123, 0.8500083986846095, 0.8500090756540442, 0.8500087018728126, 0, 0, 0.7491824307830585, 0.7327887911536803, 0, 0, 0, 0, 0.8500090756540442, 0.7491824307830585, 0, 0.8500122705779517, 0.8500063083949075, 0, 0, 0.8500063083949075, 0.8500099627425955, 0.8500087018728123, 0, 0, 0.8500108770546667, 0.8500087018728123, 0.8500092235467924, 0.8500051508035865, 0, 0.9485349357786664, 0, 0.8500048491915335, 0.8500106583018114, 0.8500068797133755, 0.8500111190701254, 0.7327887905065384, 0, 0, 0.01056561865868037, 0, 0.8500087018660052, 0.8500083986779572, 0.8500087018660052, 0.8500083986779572, 0.8500043066968997, 0.8500083986779572, 0.8500102167485181, 0.8500038451979085, 0.8500063083916778, 0.850009685070399, 0.7327887907873406, 0.8500096267904527, 0, 0.8500083986779572, 0.8500090756477962, 0.8500122705717081, 0, 0.8500042221061304, 0, 0, 0, 0, 0, 0, 0, 0, 0, 0, 0, 0, 0.8500087018728123, 0, 0, 0, 1.053239536789142e-08, 0.8500085287312507, 0, 0, 0, 0, 0, 0, 0, 0, 0.8500092235467928, 0, 0, 0, 0, 0.8500096267963715, 0.8500038452614643, 0, 0, 0, 0, 0, 0, 0, 0, 0.8500038451737295, 0.8500068797214249, 0, 0, 0, 0.8500090756540442, 0, 0, 0.7327874125522477, 0.7491824307830585, 0, 0, 0.8500121138770889, 0, 0, 0, 0, 0.8500063083949075, 0.8500101890335737, 0.8500063083949075, 0.8500063083949075, 0.8500133903809565, 0.8500000000000001, 0.8500000000474806, 0.850007583658398, 0.8500092235467935, 0, 0.8500096267963715, 0, 0, 0.8500000000000004, 0.8500000000000001, 0, 0, 0.8500029936683616, 0, 0.8500000000000004, 0.8677511675988719, 0.8500029936312843, 0.8500096267963715, 0.8500096850773655, 1.130048479195086e-08, 0.850010397768007, 1.051321226301043e-08, 0, 0.8500083986846095, 0.7327874125522477, 0.8500090443028432, 0, 0.8500096267963715, 0.8500087018728123, 0.8500038451930529, 0, 0, 0.850008398684297, 0, 0.8500083986846095, 0, 0, 0, 0, 0.7327254249999998, 0.8500000000000004, 0.8500000000000001, 0.8500000000000001, 0.75, 0, 0.75, 0, 0, 0, 1.000000000000001e-08, 0, 0.8500000000000001, 0.8500000000000001, 0.8500000000000001, 0.8500000000000001, 0.8500000000000001, 0, 0.8500000000000001, 0, 0, 0.7490881375, 0.8500000000000001, 0.8500000000000001, 0, 0, 0.7327254249999998, 0.8500000000000001, 0.8500000000000001, 0.8500000000000001, 0.8500000000000009, 0.8500000000000001, 0.8500000000000001, 0, 0, 0, 0, 0, 0, 0, 0, 0, 0.8500071533904789, 0, 0, 0, 0, 0.8500115175825268, 0, 0, 0, 0, 0, 0, 0.8500122705779517, 0.9753368475569566, 0, 0, 0, 1.057530845539865e-08, 0.7501104067141112, 0.8500099627425951, 0.8500111190796047, 0.8500092235467924, 0.8500118317646358, 0.8500087018728126, 0.8500083720173337, 0.7327874125522477, 0.8500122705779517, 0.8500063083949075, 0.8500092235467928, 0, 0.75, 0.75, 0.75, 0.75, 0.75, 0.75, 0.75, 0.75, 0.75, 0.75, 0.75, 0.75, 0.75, 0.75, 0.75, 0.75, 0.75, 0.8500000000000001, 0.8500000000000001, 0.7327254249999998, 0.7327254249999998, 0, 0.8500038451971158, 0.8500000000391497, 0.7327887911536803, 0.8500063083949075, 0.850011831764635, 0, 0.0105040109076007, 0.01049658970160033, 0.8500133903809565, 0.8500042221485566, 0, 0.7327887911536803, 0.8500083986846095, 0.8500099627425955, 0.850011831764635, 0.850011831764635, 0, 0.7491824307830585, 0.8500133903809565, 0, 0.8500092235467935, 0.8500111190796055, 0, 0.7327887911536803, 0, 0.8500038451888867, 0.8500057407648431, 0.7976652935393147, 0, 0.850011831764635, 0, 0, 0.8500053784842833, 0.8500000000000001, 0.8500000000000001, 0.8500071533904793, 0.8500133903809565, 0.7327887911536803, 0.8500096267963708, 0, 0, 0, 0.8500060911295233, 0, 0, 0, 0, 0, 0, 0, 0, 0, 0, 0, 0, 0, 0, 0, 0, 0.8500133903805005, 0, 0, 0, 0.8500111190729112, 0, 0.8500090442969768, 0, 0.8500079037039905, 0.8500079037039902, 0.8500092235404836, 0, 0.8500096485504324, 0.8500087018660052, 0, 0, 0, 0, 0.8500099362334876, 0.7327874120683033, 0.85001108319355, 0.8500065472051813, 0, 0, 0.8500096850703994, 0.8500083986779572, 0, 0.8500038451988242, 0.7491824297557206, 1.058201124555539e-08, 0.8500000000985356, 0.8500099627361603, 0.8500083986779572, 0.8500085240571916, 0, 0.850006308391677, 0.8500096850703994, 0.8500083986779572, 0.7327254249999998, 0, 0.8500000000000001, 0, 0.8500000000000001, 0, 0.8500000000000001, 0, 0, 0, 0, 0.7327874125522477, 0, 0, 0.8500108048962666, 0, 0.8500120445149257, 0.8500065472086141, 0.8500096267963715, 0, 0, 0.8500133903809565, 0.8500096267963715, 0.8500042221344294, 0.8500111190796055, 1.048445294458507e-08, 0.8500092235467935, 0, 0.8500120445149257, 0.8500111190796047, 0.8500096267963715, 0.7327887911536803, 0.8500121138770896, 0.850011831764635, 0, 0.8500096267963715, 0.8500038452614643, 0, 0.8500053784933571, 0, 0.8500057407296524, 0, 0, 0, 0.8500000000365209, 0.850001855589856, 0, 0.7490881375, 0.8500000000000001, 0.8500042221050998, 0.8500000000000001, 0.8500000000000004, 0.8500000000000001, 0.8500000000000001, 0, 0.01051067250507854, 0, 0.8500111190796055, 0, 0.8500096267963708, 0.8500114696614062, 0.8500083986846095, 0.8500063083949083, 0, 0, 0.8500091968382786, 0.8500106583040337, 0, 0, 0, 0, 0, 0.7943497071652877, 0.8500000000451613, 0, 0.8500063083949083, 0, 0.8500114696614062, 0.8500121138770896, 0, 0, 0, 0, 0.8500079037103224, 0.8500121138705864, 0, 0, 0.8500087018728123, 0.7327887911536803, 0, 0.8500063083949075, 0.8500087018728123, 0.8500121138770896, 0.7327887911536803, 0.8500133903809565, 0, 0.8500116300441588, 0.850011831764635, 0.8500111190796047, 0.8500116300441588, 0.8500099362392405, 0.8500043067149484, 0.7327887911536803, 0.8500096850773655, 0.8500099362392405, 0.8500063083949075, 0.75],
        [0, 0.1499903149226349, 0.1499903149226349, 0.1499909556971568, 0.1499888809203953, 0.1499936916050925, 0, 0.1499903149226349, 0, 0.1499900372574045, 0, 0.1499888809203953, 0, 0, 0, 0, 0, 0, 0, 0, 0.1499881682353642, 0, 0, 0.1499916279826663, 0.1499878861229104, 0.1499885303385938, 0.149990776453208, 0, 0, 0.1499881682353642, 0, 0, 0, 0, 0, 0, 0, 0.1499907764532076, 0, 0.1499907764532065, 0, 0, 0, 0.1499931202844329, 0, 0.1499956932887641, 0.1499878861294136, 0.1499946215173564, 0.1499999999498477, 0, 0.267227286463955, 0.1499931202785748, 0, 0.1499903149226345, 0.1499909556971568, 0.1499957778891738, 0.2508965555281299, 0, 0, 0, 0, 0, 0.48609402961012, 0, 0, 0, 0, 0, 0, 0, 0, 0, 0, 0, 0, 0, 0, 0, 0, 0, 0, 0, 0, 0, 0, 0, 0, 0, 0, 0, 0, 0, 0, 0, 0, 0, 0, 0, 0, 0.1499999999379097, 0, 0.1499884824174732, 0, 0.1499885303385938, 0.1499907764532065, 0, 0.1499888809203953, 0.1499957778526528, 0, 0.1499903732066883, 0, 0, 0, 0, 0, 0, 0, 0, 0, 0, 0, 0, 0, 0, 0, 0, 0, 0, 0, 0, 0, 0, 0, 0, 0, 0.1499907764558812, 0.1499961547385357, 0, 0, 0, 0, 0, 0, 0, 0, 0, 0, 0, 0, 0.1499878861229104, 0, 0, 0, 0, 0, 0, 0, 0, 0, 0, 0, 0, 0, 0, 0, 0, 0.1499907764532065, 0, 0, 0.1499900372574045, 0, 0.1499903149226345, 0, 0, 0, 0.1499936916050925, 0, 0, 0, 0, 0, 0.1499907764532076, 0, 0, 0.1499885303417314, 0, 0.1499881682353642, 0, 0.1499948491992144, 0.1499877294220483, 0, 0, 0.1499909557030232, 0.1499900372638401, 0, 0.1499931202815723, 0.1499912981339948, 0.1499931202844326, 0.1499884824240059, 0.1499893417020169, 0, 0, 0.1499907764532076, 0, 0.1499900372638397, 0, 0, 0.1499883699558412, 0, 0.1499934527913859, 0, 0, 0, 0, 0, 0, 0, 0, 0.1499952657728453, 0, 0, 0.1499952657728453, 0, 0, 0.1499961547385357, 0, 0, 0, 0, 0.1499931202785744, 0.1499948491964138, 0, 0, 0, 0, 0, 0.1499881682353642, 0, 0, 0.1499884824174732, 0, 0, 0, 0.1499878861229111, 0.1499903514427374, 0.1499920640740618, 0, 0, 0, 0, 0, 0.1499871734417728, 0, 0, 0, 0, 0.1499891229456458, 0, 0, 0, 0, 0, 0, 0, 0, 0, 0, 0, 0, 0, 0, 0, 0, 0, 0, 0, 0.1499896022380706, 0.1499931202844326, 0, 0.1499931202844326, 0.1499885303445988, 0.1499888809270888, 0.1499888809270888, 0, 0.1499903732095473, 0, 0.1499936916077658, 0.1499878861229104, 0.1499916013153905, 0.1499931202785748, 0.1499891951037334, 0, 0.1499888809203953, 0.1499936916077658, 0.25081756936468, 0, 0, 0, 0, 0, 0.2508175692169415, 0, 0.1499900637607595, 0.1499885303385938, 0, 0, 0.1499891951037334, 0, 0, 0, 0.1499909243459558, 0.1499912981271877, 0, 0, 0, 0.2672112088463197, 0, 0, 0, 0.1499912981271877, 0.1499948491964135, 0.2508175692169415, 0, 0.2508175692169412, 0, 0, 0.2672745750000002, 0, 0.2508175692169415, 0.1499878861229104, 0.1499920640740618, 0, 0, 0.1499900372574049, 0, 0, 0, 0, 0, 0, 0, 0, 0, 0.1499866096190435, 0, 0, 0.1499931202785744, 0, 0, 0, 0, 0.1499928466119845, 0, 0, 0.1499888809240304, 0, 0, 0, 0, 0, 0, 0, 0, 0, 0, 0, 0, 0, 0, 0, 0, 0, 0, 0.1499999999999999, 0.1499916013153905, 0, 0, 0, 0, 0.1499878861229104, 0, 0.2672112088463197, 0, 0.1499936916050925, 0.1499912981271877, 0, 0, 0, 0, 0, 0, 0, 0, 0, 0, 0.1499885303385938, 0, 0.1499885303385938, 0, 0, 0, 0, 0, 0, 0, 0, 0.1499878861229104, 0.2672112088463197, 0.1499957778655706, 0.149988168235365, 0, 0.1499931202785744, 0, 0, 0, 0.2508175692169415, 0, 0.1499903732036292, 0.1499987995548382, 0, 0, 0, 0.1499934527913859, 0, 0.1499912981271877, 0, 0.1499877294220483, 0, 0.1499877294220483, 0.2672125874477523, 0.2498895932858884, 0.1499878861229111, 0.1499877294220483, 0.1499948491964138, 0.149988168235365, 0, 0.1499903149226345, 0.1499934527913866, 0.1499912981271869, 0, 0, 0.1499934527913866, 0.1499916013153905, 0, 0, 0, 0, 0, 0, 0.1499903732036285, 0.1499891229453341, 0.1499888809203953, 0, 0.1499896022319934, 0.2672112088463359, 0.1499933084644298, 0.1499909557030232, 0.1499888809270895, 0.149991471275456, 0, 0, 0, 0, 0.1499999999646131, 0.1499891229515731, 0, 0.1499948491964138, 0.1499909243486298, 0.1499981444310369, 0.1499903149226349, 0, 0.1499999999999999, 0, 0.1499942592351569, 0.1499948744743751, 0.1499934527913859, 0.1499951508084665, 0.2672325536254619, 0, 0.1499999999999999, 0.1499999999999999, 0.1499999999999999, 0, 0, 0.2672745750000002, 0.1499999999831871, 0, 0.1499957778949002, 0.1499916013153905, 0.1499934527913859, 0, 0, 0, 0.1499999999999999, 0.1499916279781396, 0.1499942592351569, 0.2508175692169415, 0, 0.1499935636977657, 0.1499912981271877, 0.1499934857714597, 0.1499934527913866, 0, 0.1499936916050925, 0, 0, 0, 0, 0, 0.149990776453208, 0, 0, 0, 0, 0, 0, 0, 0.149991084734334, 0, 0.1499900637634336, 0, 0, 0, 0.14998891680645, 0.1499926876061902, 0.149988168238443, 0, 0.1499916013153905, 0, 0, 0, 0.1499888809203945, 0, 0, 0, 0, 0, 0, 0, 0, 0, 0.1499884824174732, 0.1499931202785744, 0, 0, 0, 0, 0, 0, 0, 0, 0.1499888809203953, 0.1499931202785744, 0.1499885303385938, 0, 0, 0, 0, 0, 0.1499931202844326, 0.1499934527948187, 0, 0.1499912981339948, 0, 0.1499891229512604, 0.1499909556971568, 0.1499936916050925, 0, 0, 0, 0, 0, 0, 0, 0, 0, 0, 0.1499900372574049, 0, 0, 0, 0, 0, 0, 0, 0.1499907764532065, 0, 0, 0, 0, 0.1499900372574045, 0.1499877294220483, 0, 0.1499907764532065, 0, 0, 0, 0, 0, 0, 0.1499939088832989, 0, 0.1499920962896776, 0.1499893417020169, 0.1499912981339948, 0, 0.1499936916083222, 0.1499948491967501, 0, 0, 0.1499909556971568, 0, 0, 0, 0.149988369961767, 0, 0, 0, 0, 0, 0.149988168235365, 0.1499903149296006, 0.1499888809270881, 0, 0.1499885303443217, 0.1499883699558412, 0.1499931202785748, 0.1499926876061902, 0.1499912981271874, 0, 0, 0, 0, 0, 0, 0, 0, 0, 0, 0, 0, 0, 0, 0, 0, 0, 0.1499946214904604, 0.1499909556971568, 0.1499919328022526, 0.1499999999796615, 0, 0, 0.1499883699558412, 0.1499883699558412, 0.267227286463955, 0.1499931202844329, 0.1499885303445988, 0, 0, 0.1499916013220428, 0.1499909557030232, 0.1499884824205527, 0, 0, 0.1499885303385938, 0, 0, 0.1499912981271877, 0.1499934527913859, 0, 0.1499900372607806, 0.1499900372604639, 0.149990037260781, 0.1499909556998309, 0, 0.1499903149266026, 0, 0, 0.1499891951108218, 0.1499912981339948, 0, 0, 0, 0, 0, 0, 0, 0, 0, 0, 0, 0, 0, 0, 0, 0, 0, 0, 0, 0, 0, 0, 0, 0, 0, 0, 0, 0, 0, 0.1499885303385938, 0, 0, 0.1499916013153905, 0.1499884824174732, 0.1499912981271877, 0.1499961548002101, 0.1499893416930669, 0, 0, 0.1499912981271877, 0.1499961548239456, 0.1499881682353642, 0.149988168235365, 0.1499901802821737, 0.1499881682353642, 0, 0.1499975366813995, 0, 0.2672112088463197, 0, 0.1499952657728453, 0.1499903732036285, 0.1499933449784376, 0, 0, 0.1499912981271877, 0, 0.1499891229453333, 0.1499936916050925, 0, 0.1499916013153905, 0.1499891951037334, 0, 0.1499920962896776, 0.1499934527913859, 0.1499912981339948, 0.1499891229515731, 0, 0.1499909243459558, 0.25081756936468, 0.1499920962960095, 0, 0.1499916013220428, 0, 0, 0, 0, 0, 0.2508175692169415, 0, 0, 0, 0, 0, 0, 0, 0, 0, 0, 0, 0, 0, 0, 0, 0, 0, 0.1499926876031923, 0, 0, 0, 0, 0.1499891951037334, 0, 0, 0, 0, 0, 0, 0, 0, 0.1499891951037334, 0.1499891951037334, 0, 0, 0, 0, 0, 0, 0, 0, 0.1499931202785744, 0.1499888809203945, 0.1499891951037334, 0, 0, 0, 0, 0, 0, 0, 0, 0, 0, 0, 0, 0, 0, 0, 0, 0, 0, 0, 0, 0, 0, 0, 0, 0, 0, 0, 0, 0, 0, 0, 0, 0, 0, 0, 0, 0, 0, 0, 0, 0, 0, 0.1499931202785744, 0.1499961548002101, 0, 0, 0.1499884824174732, 0, 0, 0, 0, 0, 0, 0, 0, 0, 0, 0, 0, 0, 0.1499936916050925, 0, 0.1499907764532076, 0.1499934527913859, 0.1499866096190435, 0.1499916013153905, 0, 0, 0, 0.1499907764532065, 0, 0, 0, 0, 0.1499888809203953, 0, 0, 0, 0, 0, 0, 0, 0, 0, 0, 0.1499948491964138, 0.1499903149226353, 0.1499888809203945, 0.1499900372574045, 0, 0.1499881682353642, 0, 0, 0, 0, 0, 0, 0, 0, 0, 0, 0, 0, 0, 0, 0.9894964804838757, 0, 0, 0, 0, 0, 0, 0, 0, 0, 0, 0, 0.149989602231993, 0, 0.1499936916050925, 0, 0, 0, 0, 0, 0, 0, 0, 0, 0, 0, 0, 0, 0, 0.1499900372574045, 0, 0, 0, 0, 0, 0.1499932644516775, 0, 0, 0, 0, 0, 0, 0, 0, 0, 0, 0, 0.1499912981271877, 0, 0, 0, 0.1499936916077665, 0.1499884824240059, 0, 0.1499888809270888, 0.149993691608323, 0.1499903149296006, 0, 0, 0.1499909557030232, 0.1499891951108218, 0.1499893416964434, 0, 0, 0, 0.1499939087614269, 0, 0, 0, 0, 0, 0, 0, 0, 0, 0.1499878861229111, 0.1499903149226345, 0.1499907764532065, 0.1499939088704767, 0.1499909557030232, 0, 0.1499903732095473, 0.149994259238216, 0.1499912981339945, 0.09392726994402645, 0, 0, 0, 0, 0.1499912981339948, 0, 0.1499912981339948, 0.1499912981339948, 0.1499881682415029, 0, 0.1499903149296006, 0.2672125879316963, 0.1499912981339948, 0, 0, 0, 0, 0, 0, 0, 0.1499900372574045, 0.002723640994994225, 0, 0, 0, 0.149988168235365, 0, 0, 0, 0, 0.9999999889456627, 0, 0.1499921352487497, 0.1499878861229104, 0, 0, 0, 0, 0.1499891229453333, 0, 0, 0, 0, 0, 0, 0.1499878861229104, 0.149988168235365, 0.1499909556971568, 0.1499907764532065, 0, 0.1499881682353642, 0.1499891951037334, 0, 0, 0.1499932644516775, 0.2508175692169415, 0.1499903149226345, 0, 0.1499916013153905, 0, 0.1499909556971568, 0.1499916013153905, 0, 0.1499909243459558, 0, 0, 0.2672112088463197, 0.1499914759372186, 0.1499944648153988, 0.1499944648153988, 0.1499916013153905, 0, 0.1499961548069471, 0.1499961548002101, 0, 0, 0, 0.1499931536454984, 0.1499975366855849, 0, 0.1499891951037334, 0, 0, 0.149988168235365, 0.1499931536466547, 0.2508532235415756, 0.1499931536466547, 0.1499991519195637, 0.2672125874477523, 0, 0.1499936916050925, 0.1499931202785748, 0.1499903149226349, 0, 0, 0, 0, 0.1499918385501063, 0.1499999999999999, 0, 0.25, 0.25, 0.25, 0.25, 0.25, 0.75, 0, 0.1499944648195638, 0, 0, 0, 0, 0.1499903732095473, 0.1499916013220428, 0, 0.1499931202785748, 0.1499916013153905, 0, 0, 0.149988168235365, 0.1499916013153905, 0.1499916013153905, 0, 0.1499891229453333, 0.2672112088463197, 0.1499893416930669, 0, 0.1499916013153905, 0, 0.1499888809203945, 0, 0, 0.1499934527913859, 0, 0.1499903732036285, 0, 0, 0.1499936916050925, 0, 0.1499885303385938, 0.1499881682353642, 0, 0, 0.1499907764532076, 0.1499907764532065, 0, 0.1499891951037334, 0, 0, 0, 0, 0, 0, 0, 0, 0, 0, 0.1499884362621485, 0, 0, 0, 0, 0, 0, 0.1499912981271874, 0, 0, 0, 0.1499912981271874, 0.1499900372574045, 0, 0, 0, 0, 0, 0, 0, 0.1499900372574045, 0, 0, 0.1499931202785748, 0, 0.1499932644082962, 0.1499907764532076, 0, 0.1499936916050925, 0.149988168235365, 0.1499936916050925, 0, 0, 0, 0, 0, 0, 0, 0, 0.149988168235365, 0, 0, 0, 0.1499903732036285, 0, 0.149988168235365, 0, 0, 0, 0, 0, 0, 0, 0.1499900372574045, 0.999999989466931, 0, 0, 0, 0, 0, 0, 0, 0.1499881682353642, 0, 0.1499888809203945, 0.999999989472676, 0, 0, 0, 0, 0.2672125874477523, 0, 0.1499885303385938, 0, 0.1499907764532076, 0, 0, 0.149988168235365, 0.9894849482820606, 0.149988168235365, 0.1499907764532065, 0.1499903732036285, 0.1499903149226345, 0, 0.1499903732036285, 0.1499903732036285, 0.1499891229453333, 0.2672125874477523, 0.1499907764532076, 0.1499903732036285, 0.1499916013153905, 0.1499903149226345, 0, 0.1499912981271877, 0, 0, 0.1499916013153905, 0.149990776453208, 0.1499903732036285, 0.1499903732036285, 0.1499903149226345, 0.1499903732036285, 0.1499888809203953, 0.2508175692169415, 0.1499881682353642, 0, 0.1499903732036285, 0.07364611196446846, 0.1499903149226345, 0, 0.999999989509847, 0.1499884824174732, 0.1499912981271877, 0, 0.01689357016562887, 0, 0, 0, 0, 0, 0, 0, 0, 0, 0, 0, 0, 0, 0, 0, 0, 0, 0, 0, 0, 0, 0, 0.149990776453208, 0, 0.25, 0.25, 0.25, 0.2672745750000002, 0.2509118625, 0.1499900637607595, 0, 0.1499909556971568, 0.4736772529176106, 0.1499889168002411, 0, 0, 0, 0, 0, 0, 0, 0, 0, 0, 0, 0, 0, 0, 0, 0, 0, 0, 0, 0, 0, 0, 0, 0, 0, 0, 0, 0, 0, 0, 0, 0, 0, 0, 0, 0, 0, 0, 0, 0, 0, 0, 0.1499907764532065, 0.149988168235365, 0, 0, 0, 0.9972122569728363, 0, 0, 0, 0, 0, 0, 0.1499877294220483, 0, 0.9999999894472523, 0.1499907764532065, 0.1499931202785744, 0.1499909556971568, 0, 0.1499878861229104, 0.149989602231993, 0.149989602231993, 0, 0.4955171475299044, 0, 0, 0, 0, 0, 0.1499820264341429, 0, 0.2672112088463197, 0, 0.149990776453208, 0, 0, 0.1499900372574045, 0.2672112088463197, 0, 0, 0, 0.1499891951037334, 0, 0, 0, 0.1499907764532072, 0, 0, 0, 0.1499900372574045, 0, 0.482583065043278, 0, 0, 0, 0, 0, 0, 0, 0, 0, 0, 0, 0.1499903732095473, 0, 0.1499891229483931, 0, 0.14999031492627, 0, 0.1499884824209272, 0.1499885303385938, 0, 0, 0.1499903732064889, 0, 0, 0.1499912981305213, 0, 0, 0, 0.1499914712687489, 0, 0.1499916013220428, 0, 0.2645850269748097, 0, 0, 0.1499907764532072, 0, 0, 0, 0, 0, 0, 0, 0, 0, 0.1499885303385938, 0, 0, 0, 0, 0.1499907764532065, 0, 0, 0, 0.1499893416930669, 0.1499900372574045, 0, 0, 0, 0.149990776453208, 0, 0, 0, 0, 0, 0, 0, 0, 0, 0.9894444461602653, 0.2508175692169415, 0.2672112088463197, 0, 0, 0, 0.2672125874477523, 0.2672112088463197, 0, 0, 0.1499912981271877, 0, 0, 0.2672112088463197, 0.1499907764532076, 0.1499948491964135, 0.2508175692169415, 0, 0.2672112088463197, 0, 0, 0, 0, 0.1499885303385938, 0.1499916013153905, 0.1499914712687489, 0, 0, 0, 0, 0, 0.1499900637607595, 0, 0, 0, 0, 0, 0.1499900372574049, 0.1499879554850743, 0, 0, 0, 0, 0, 0.1499836591302123, 0, 0, 0, 0.99999998947769, 0, 0, 0, 0, 0.1499909243459558, 0.2672125874477523, 0, 0.1499957778514434, 0, 0, 0, 0, 0, 0, 0, 0, 0.1499934527913859, 0, 0.1499912981271877, 0.1499916013153905, 0.1499909243459558, 0.1499912981271874, 0, 0, 0.2508175692169415, 0.2672112088463197, 0, 0, 0, 0, 0.1499909243459558, 0.2508175692169415, 0, 0.1499877294220483, 0.1499936916050925, 0, 0, 0.1499936916050925, 0.1499900372574045, 0.1499912981271877, 0, 0, 0.1499891229453333, 0.1499912981271877, 0.1499907764532076, 0.1499948491964135, 0, 0.05146506422133357, 0, 0.1499951508084665, 0.1499893416981886, 0.1499931202866245, 0.1499888809298746, 0.2672112094934616, 0, 0, 0.9894343813413197, 0, 0.1499912981339948, 0.1499916013220428, 0.1499912981339948, 0.1499916013220428, 0.1499956933031003, 0.1499916013220428, 0.1499897832514819, 0.1499961548020915, 0.1499936916083222, 0.149990314929601, 0.2672112092126594, 0.1499903732095473, 0, 0.1499916013220428, 0.1499909243522038, 0.1499877294282919, 0, 0.1499957778938696, 0, 0, 0, 0, 0, 0, 0, 0, 0, 0, 0, 0, 0.1499912981271877, 0, 0, 0, 0.9999999894676046, 0.1499914712687493, 0, 0, 0, 0, 0, 0, 0, 0, 0.1499907764532072, 0, 0, 0, 0, 0.1499903732036285, 0.1499961547385357, 0, 0, 0, 0, 0, 0, 0, 0, 0.1499961548262705, 0.1499931202785751, 0, 0, 0, 0.1499909243459558, 0, 0, 0.2672125874477523, 0.2508175692169415, 0, 0, 0.1499878861229111, 0, 0, 0, 0, 0.1499936916050925, 0.1499898109664263, 0.1499936916050925, 0.1499936916050925, 0.1499866096190435, 0.1499999999999999, 0.1499999999525194, 0.149992416341602, 0.1499907764532065, 0, 0.1499903732036285, 0, 0, 0.1499999999999996, 0.1499999999999999, 0, 0, 0.1499970063316384, 0, 0.1499999999999996, 0.1322488324011281, 0.1499970063687157, 0.1499903732036285, 0.1499903149226345, 0.9999999886995152, 0.149989602231993, 0.9999999894867877, 0, 0.1499916013153905, 0.2672125874477523, 0.1499909556971568, 0, 0.1499903732036285, 0.1499912981271877, 0.1499961548069471, 0, 0, 0.149991601315703, 0, 0.1499916013153905, 0, 0, 0, 0, 0.2672745750000002, 0.1499999999999996, 0.1499999999999999, 0.1499999999999999, 0.25, 0, 0.25, 0, 0, 0, 0.9999999899999999, 0, 0.1499999999999999, 0.1499999999999999, 0.1499999999999999, 0.1499999999999999, 0.1499999999999999, 0, 0.1499999999999999, 0, 0, 0.2509118625, 0.1499999999999999, 0.1499999999999999, 0, 0, 0.2672745750000002, 0.1499999999999999, 0.1499999999999999, 0.1499999999999999, 0.1499999999999991, 0.1499999999999999, 0.1499999999999999, 0, 0, 0, 0, 0, 0, 0, 0, 0, 0.1499928466095211, 0, 0, 0, 0, 0.1499884824174732, 0, 0, 0, 0, 0, 0, 0.1499877294220483, 0.0246631524430434, 0, 0, 0, 0.9999999894246916, 0.2498895932858888, 0.1499900372574049, 0.1499888809203953, 0.1499907764532076, 0.1499881682353642, 0.1499912981271874, 0.1499916279826663, 0.2672125874477523, 0.1499877294220483, 0.1499936916050925, 0.1499907764532072, 0, 0.25, 0.25, 0.25, 0.25, 0.25, 0.25, 0.25, 0.25, 0.25, 0.25, 0.25, 0.25, 0.25, 0.25, 0.25, 0.25, 0.25, 0.1499999999999999, 0.1499999999999999, 0.2672745750000002, 0.2672745750000002, 0, 0.1499961548028842, 0.1499999999608503, 0.2672112088463197, 0.1499936916050925, 0.149988168235365, 0, 0.9894959890923993, 0.9895034102983997, 0.1499866096190435, 0.1499957778514434, 0, 0.2672112088463197, 0.1499916013153905, 0.1499900372574045, 0.149988168235365, 0.149988168235365, 0, 0.2508175692169415, 0.1499866096190435, 0, 0.1499907764532065, 0.1499888809203945, 0, 0.2672112088463197, 0, 0.1499961548111133, 0.1499942592351569, 0.2023347064606853, 0, 0.149988168235365, 0, 0, 0.1499946215157167, 0.1499999999999999, 0.1499999999999999, 0.1499928466095207, 0.1499866096190435, 0.2672112088463197, 0.1499903732036292, 0, 0, 0, 0.1499939088704767, 0, 0, 0, 0, 0, 0, 0, 0, 0, 0, 0, 0, 0, 0, 0, 0, 0.1499866096194995, 0, 0, 0, 0.1499888809270888, 0, 0.1499909557030232, 0, 0.1499920962960095, 0.1499920962960098, 0.1499907764595164, 0, 0.1499903514495676, 0.1499912981339948, 0, 0, 0, 0, 0.1499900637665124, 0.2672125879316967, 0.14998891680645, 0.1499934527948187, 0, 0, 0.1499903149296006, 0.1499916013220428, 0, 0.1499961548011758, 0.2508175702442794, 0.9999999894179887, 0.1499999999014644, 0.1499900372638397, 0.1499916013220428, 0.1499914759428084, 0, 0.149993691608323, 0.1499903149296006, 0.1499916013220428, 0.2672745750000002, 0, 0.1499999999999999, 0, 0.1499999999999999, 0, 0.1499999999999999, 0, 0, 0, 0, 0.2672125874477523, 0, 0, 0.1499891951037334, 0, 0.1499879554850743, 0.1499934527913859, 0.1499903732036285, 0, 0, 0.1499866096190435, 0.1499903732036285, 0.1499957778655706, 0.1499888809203945, 0.999999989515547, 0.1499907764532065, 0, 0.1499879554850743, 0.1499888809203953, 0.1499903732036285, 0.2672112088463197, 0.1499878861229104, 0.149988168235365, 0, 0.1499903732036285, 0.1499961547385357, 0, 0.1499946215066429, 0, 0.1499942592703476, 0, 0, 0, 0.1499999999634791, 0.149998144410144, 0, 0.2509118625, 0.1499999999999999, 0.1499957778949002, 0.1499999999999999, 0.1499999999999996, 0.1499999999999999, 0.1499999999999999, 0, 0.9894893274949215, 0, 0.1499888809203945, 0, 0.1499903732036292, 0.1499885303385938, 0.1499916013153905, 0.1499936916050917, 0, 0, 0.1499908031617214, 0.1499893416959663, 0, 0, 0, 0, 0, 0.2056502928347123, 0.1499999999548387, 0, 0.1499936916050917, 0, 0.1499885303385938, 0.1499878861229104, 0, 0, 0, 0, 0.1499920962896776, 0.1499878861294136, 0, 0, 0.1499912981271877, 0.2672112088463197, 0, 0.1499936916050925, 0.1499912981271877, 0.1499878861229104, 0.2672112088463197, 0.1499866096190435, 0, 0.1499883699558412, 0.149988168235365, 0.1499888809203953, 0.1499883699558412, 0.1499900637607595, 0.1499956932850516, 0.2672112088463197, 0.1499903149226345, 0.1499900637607595, 0.1499936916050925, 0.25] 
        ]
      },
     "Node4":{
       "Global MG94xREV":0.001317721043641679,
       "Nucleotide GTR":0.001312656894406178,
       "Posterior prob omega class by site":        [
[0, 0.8500136872391111, 0.8500136872391111, 0.8500127816919929, 0.850015713798698, 0.8500089152558901, 0, 0.8500136872391111, 0, 0.8500140796453565, 0, 0.850015713798698, 0, 0, 0, 0, 0, 0, 0, 0, 0.8500167209798755, 0, 0, 0.8500152697865938, 0.8500171196618114, 0.8500162092517001, 0.8500130349998513, 0, 0, 0.8500167209798755, 0, 0, 0, 0, 0, 0, 0, 0.8500130349998517, 0, 0.8500130349998536, 0, 0, 0, 0.8500097226502989, 0, 0.8500136872391111, 0.8500171196618114, 0.8500130349998528, 0.8500171196618106, 0, 0.7328149728598981, 0.8500097226502986, 0, 0.8500136872391114, 0.8500127816919925, 0.8500140796453565, 0.7492213859681895, 0, 0, 0, 0, 0, 0.5270408667428126, 0, 0, 0, 0, 0, 0, 0, 0, 0, 0, 0, 0, 0, 0, 0, 0, 0, 0, 0, 0, 0, 0, 0, 0, 0, 0, 0, 0, 0, 0, 0, 0, 0, 0, 0, 0, 0.8500163422045603, 0, 0.8500162769702257, 0, 0.8500162092517001, 0.8500130349998536, 0, 0.850015713798698, 0.8500140796453571, 0, 0.8500136048837368, 0, 0, 0, 0, 0, 0, 0, 0, 0, 0, 0, 0, 0, 0, 0, 0, 0, 0, 0, 0, 0, 0, 0, 0, 0, 0.850013034999852, 0.8500130349998528, 0, 0, 0, 0, 0, 0, 0, 0, 0, 0, 0, 0, 0.8500171196618114, 0, 0, 0, 0, 0, 0, 0, 0, 0, 0, 0, 0, 0, 0, 0, 0, 0.8500130349998536, 0, 0, 0.8500140796453568, 0, 0.8500136872391114, 0, 0, 0, 0.8500089152558908, 0, 0, 0, 0, 0, 0.8500130349998517, 0, 0, 0.8500162092516994, 0, 0.8500167209798755, 0, 0.8500072793109278, 0.8500173411127508, 0, 0, 0.8500127816919929, 0.8500140796453565, 0, 0.8500097226502989, 0.8500122977544876, 0.8500097226502986, 0.8500162769702257, 0.8500150626090021, 0, 0, 0.8500130349998517, 0, 0.8500140796453565, 0, 0, 0.8500164359075068, 0, 0.8500092527530545, 0, 0, 0, 0, 0, 0, 0, 0, 0.8500162092516994, 0, 0, 0.8500162092516994, 0, 0, 0.8500130349998536, 0, 0, 0, 0, 0.8500097226502989, 0.850007279233431, 0, 0, 0, 0, 0, 0.8500167209798755, 0, 0, 0.8500162769702257, 0, 0, 0, 0.8500171195612195, 0.8500136355336908, 0.8500112153293562, 0, 0, 0, 0, 0, 0.8500181268352138, 0, 0, 0, 0, 0.8500153717689151, 0, 0, 0, 0, 0, 0, 0, 0, 0, 0, 0, 0, 0, 0, 0, 0, 0, 0, 0, 0.8500146944314955, 0.8500097226502986, 0, 0.8500097226502986, 0.8500162092517001, 0.850015713798698, 0.850015713798698, 0, 0.8500136048837368, 0, 0.8500089152558908, 0.8500171196618114, 0.8500118692830031, 0.8500097226502986, 0.8500152697865938, 0, 0.850015713798698, 0.8500089152558908, 0.7492213859681892, 0, 0, 0, 0, 0, 0.7492213859681895, 0, 0.850014042195844, 0.8500162092517001, 0, 0, 0.8500152697865938, 0, 0, 0, 0.8500128259950994, 0.8500122977544876, 0, 0, 0, 0.7328149728598981, 0, 0, 0, 0.8500122977544876, 0.8500072793109282, 0.7492213859681895, 0, 0.7492213859681895, 0, 0, 0.7327446497443625, 0, 0.7492213859681716, 0.8500171196618114, 0.8500112153293562, 0, 0, 0.8500140796453565, 0, 0, 0, 0, 0, 0, 0, 0, 0, 0.8500189236284827, 0, 0, 0.8500097226502989, 0, 0, 0, 0, 0.8500101094115676, 0, 0, 0.850015713798698, 0, 0, 0, 0, 0, 0, 0, 0, 0, 0, 0, 0, 0, 0, 0, 0, 0, 0, 0.8500181268352138, 0.8500118692830031, 0, 0, 0, 0, 0.8500171196618114, 0, 0.7328149728598981, 0, 0.8500089152558901, 0.8500122977544876, 0, 0, 0, 0, 0, 0, 0, 0, 0, 0, 0.8500162092517001, 0, 0.8500162092517001, 0, 0, 0, 0, 0, 0, 0, 0, 0.8500171196618114, 0.7328149728598981, 0.8500140796453565, 0.8500167209798732, 0, 0.8500097226502989, 0, 0, 0, 0.7492213859681716, 0, 0.8500136048837368, 0.8500112153293554, 0, 0, 0, 0.8500092527530545, 0, 0.8500122977544876, 0, 0.8500173411035546, 0, 0.8500173409307593, 0.7328130107648488, 0.7501559820226243, 0.8500171194818544, 0.8500173409307593, 0.8500072792247845, 0.850016720810002, 0, 0.8500136870463405, 0.8500092526580617, 0.8500122975661041, 0, 0, 0.8500092526580617, 0.8500118690989029, 0, 0, 0, 0, 0, 0, 0.8500136047199467, 0.8500153715962372, 0.8500157136134467, 0, 0.8500146942541147, 0.7328149627340742, 0.8500136872391111, 0.8500127816919925, 0.850015713798698, 0.8500120530675855, 0, 0, 0, 0, 0.8500089152558908, 0.8500153717689151, 0, 0.8500072793109278, 0.8500128259950994, 0.8500103341342428, 0.8500136872391111, 0, 0.8500097226502989, 0, 0.850015713798698, 0.8500092527530545, 0.8500092527530545, 0.8500129972596563, 0.7328149728598981, 0, 0.8500164359075068, 0.8500181268352138, 0.8500173411127508, 0, 0, 0.7328149728598981, 0.850015713798698, 0, 0.8500140796453568, 0.8500118692830031, 0.8500092527530545, 0, 0, 0, 0.8500072793109278, 0.8500136872391111, 0.8500167209798748, 0.7492213859681895, 0, 0.8500150626090017, 0.8500122977544876, 0.8500092061170607, 0.8500092526580617, 0, 0.8500089151665006, 0, 0, 0, 0, 0, 0.8500130349998513, 0, 0, 0, 0, 0, 0, 0, 0.8500125993348, 0, 0.8500140421958432, 0, 0, 0, 0.8500156630966789, 0.8500103341342435, 0.8500167209798748, 0, 0.8500118692830031, 0, 0, 0, 0.850015713798698, 0, 0, 0, 0, 0, 0, 0, 0, 0, 0.8500162769702257, 0.8500097226502989, 0, 0, 0, 0, 0, 0, 0, 0, 0.850015713798698, 0.8500097226502989, 0.8500162092517001, 0, 0, 0, 0, 0, 0.8500097226502986, 0.8500092527530545, 0, 0.8500122977544876, 0, 0.8500153717689151, 0.8500127816919929, 0.8500089151818874, 0, 0, 0, 0, 0, 0, 0, 0, 0, 0, 0.8500140796453565, 0, 0, 0, 0, 0, 0, 0, 0.8500130349998536, 0, 0, 0, 0, 0.8500140796453568, 0.8500173411127508, 0, 0.8500130349998536, 0, 0, 0, 0, 0, 0, 0.850016720979874, 0, 0.850011169773502, 0.8500150626090021, 0.8500122977544876, 0, 0.8500089152558908, 0.8500072793109278, 0, 0, 0.8500127816919925, 0, 0, 0, 0.8500164359075061, 0, 0, 0, 0, 0, 0.8500167209798732, 0.8500136872391114, 0.8500157137986988, 0, 0.8500162092517001, 0.8500164359075068, 0.8500097226502986, 0.8500103341342435, 0.8500122977544876, 0, 0, 0, 0, 0, 0, 0, 0, 0, 0, 0, 0, 0, 0, 0, 0, 0, 0.8500171196618114, 0.8500127816919925, 0.8500150626090021, 0.8500112153293554, 0, 0, 0.8500164359075068, 0.8500164359075068, 0.7328149728598981, 0.8500097226502989, 0.8500162092517001, 0, 0, 0.8500118692830027, 0.8500127816919929, 0.8500162769702257, 0, 0, 0.8500162092517001, 0, 0, 0.8500122977544876, 0.8500092527530545, 0, 0.8500140796453568, 0.8500140796453568, 0.8500140796453565, 0.8500127816919929, 0, 0.8500136872391111, 0, 0, 0.8500152697865938, 0.8500122977544876, 0, 0, 0, 0, 0, 0, 0, 0, 0, 0, 0, 0, 0, 0, 0, 0, 0, 0, 0, 0, 0, 0, 0, 0, 0, 0, 0, 0, 0, 0.8500162092517001, 0, 0, 0.8500118692830031, 0.8500162769702257, 0.8500122977544876, 0.8500130349998513, 0.8500150626090025, 0, 0, 0.8500122977544876, 0.8500130349998517, 0.8500167209798755, 0.8500167209798732, 0.8500153717689151, 0.8500167209798755, 0, 0.8500089152558901, 0, 0.7328149728598981, 0, 0.8500162092516994, 0.8500136048837376, 0.8500189236284827, 0, 0, 0.8500122977544876, 0, 0.8500153717689151, 0.8500089152558908, 0, 0.8500118692830031, 0.8500152697865938, 0, 0.850011169773502, 0.8500092527530545, 0.8500122977544876, 0.8500153717689151, 0, 0.8500128259950994, 0.7492213859681892, 0.8500111697735016, 0, 0.8500118692830027, 0, 0, 0, 0, 0, 0.7492213859681895, 0, 0, 0, 0, 0, 0, 0, 0, 0, 0, 0, 0, 0, 0, 0, 0, 0, 0.8500103341342428, 0, 0, 0, 0, 0.8500152697865938, 0, 0, 0, 0, 0, 0, 0, 0, 0.8500152697865938, 0.8500152697865938, 0, 0, 0, 0, 0, 0, 0, 0, 0.8500097226502989, 0.850015713798698, 0.8500152697865938, 0, 0, 0, 0, 0, 0, 0, 0, 0, 0, 0, 0, 0, 0, 0, 0, 0, 0, 0, 0, 0, 0, 0, 0, 0, 0, 0, 0, 0, 0, 0, 0, 0, 0, 0, 0, 0, 0, 0, 0, 0, 0, 0.8500097226502989, 0.8500130349998513, 0, 0, 0.8500162769702257, 0, 0, 0, 0, 0, 0, 0, 0, 0, 0, 0, 0, 0, 0.8500089152558908, 0, 0.8500130349998517, 0.8500092527530545, 0.8500189236284827, 0.8500118692830031, 0, 0, 0, 0.8500130349998536, 0, 0, 0, 0, 0.850015713798698, 0, 0, 0, 0, 0, 0, 0, 0, 0, 0, 0.8500072793109278, 0.8500136872391106, 0.850015713798698, 0.8500140796453568, 0, 0.8500167209798755, 0, 0, 0, 0, 0, 0, 0, 0, 0, 0, 0, 0, 0, 0, 0.01062711271614224, 0, 0, 0, 0, 0, 0, 0, 0, 0, 0, 0, 0.8500146944314955, 0, 0.8500089152558901, 0, 0, 0, 0, 0, 0, 0, 0, 0, 0, 0, 0, 0, 0, 0.8500140796453568, 0, 0, 0, 0, 0, 0.8500163422045603, 0, 0, 0, 0, 0, 0, 0, 0, 0, 0, 0, 0.8500122977544876, 0, 0, 0, 0.8500089152558901, 0.8500162769702257, 0, 0.850015713798698, 0.8500089152558901, 0.8500136872391114, 0, 0, 0.8500127816919929, 0.8500152697865938, 0.8500150626090025, 0, 0, 0, 0.8500181268352131, 0, 0, 0, 0, 0, 0, 0, 0, 0, 0.8500171196618114, 0.8500136872391114, 0.8500130349998536, 0.850016720979874, 0.8500127816919929, 0, 0.8500136048837368, 0.850015713798698, 0.8500122977544876, 0.9294859127759383, 0, 0, 0, 0, 0.8500122977544876, 0, 0.8500122977544876, 0.8500122977544876, 0.8500167209798732, 0, 0.8500136872391114, 0.7328130241444191, 0.8500122977544876, 0, 0, 0, 0, 0, 0, 0, 0.8500140796453568, 0.9968888736286783, 0, 0, 0, 0.8500167209798732, 0, 0, 0, 0, 1.083735604416538e-08, 0, 0.8500111147243464, 0.8500171196618114, 0, 0, 0, 0, 0.8500153717689151, 0, 0, 0, 0, 0, 0, 0.8500171196618114, 0.8500167209798732, 0.8500127816919925, 0.8500130349998536, 0, 0.8500167209798755, 0.8500152697865938, 0, 0, 0.8500163422045603, 0.7492213859681895, 0.8500136872391114, 0, 0.8500118692830031, 0, 0.8500127816919925, 0.8500118692830031, 0, 0.8500128259950994, 0, 0, 0.7328149728598981, 0.8500162769702257, 0.8500173411127508, 0.8500173411127508, 0.8500118692830031, 0, 0.8500130349998513, 0.8500130349998513, 0, 0, 0, 0.8500122977544876, 0.8500089152558908, 0, 0.8500152697865938, 0, 0, 0.8500167209798732, 0.8500111697735016, 0.7492213859681895, 0.8500111697735016, 0.8500162092517001, 0.7328130241444191, 0, 0.8500089152558908, 0.8500097226502986, 0.8500136872391111, 0, 0, 0, 0, 0.8500230931501999, 0.8500092527530545, 0, 0.75, 0.75, 0.75, 0.75, 0.75, 0.2499999999999999, 0, 0.8500173411127508, 0, 0, 0, 0, 0.8500136048837368, 0.8500118692830027, 0, 0.8500097226502986, 0.8500118692830031, 0, 0, 0.8500167209798732, 0.8500118692830031, 0.8500118692830031, 0, 0.8500153717689151, 0.7328149728598981, 0.8500150626090025, 0, 0.8500118692830031, 0, 0.850015713798698, 0, 0, 0.8500092527530545, 0, 0.8500136048837376, 0, 0, 0.8500089152558908, 0, 0.8500162092517001, 0.8500167209798755, 0, 0, 0.8500130349998517, 0.8500130349998536, 0, 0.8500152697865938, 0, 0, 0, 0, 0, 0, 0, 0, 0, 0, 0.8500163422045603, 0, 0, 0, 0, 0, 0, 0.8500122977544876, 0, 0, 0, 0.8500122977544876, 0.8500140796453568, 0, 0, 0, 0, 0, 0, 0, 0.8500140796453568, 0, 0, 0.8500097226502986, 0, 0.8500112153293554, 0.8500130349998517, 0, 0.8500089152558901, 0.8500167209798732, 0.8500089152558908, 0, 0, 0, 0, 0, 0, 0, 0, 0.8500167209798732, 0, 0, 0, 0.8500136048837376, 0, 0.8500167209798732, 0, 0, 0, 0, 0, 0, 0, 0.8500140796453568, 1.05953856632551e-08, 0, 0, 0, 0, 0, 0, 0, 0.8500167209798755, 0, 0.850015713798698, 1.056776812003056e-08, 0, 0, 0, 0, 0.7328130241444191, 0, 0.8500162092517001, 0, 0.8500130349998517, 0, 0, 0.8500167209798732, 0.01067148602847802, 0.8500167209798732, 0.8500130349998536, 0.8500136048837376, 0.8500136872391114, 0, 0.8500136048837376, 0.8500136048837376, 0.8500153717689151, 0.7328130241444191, 0.8500130349998517, 0.8500136048837376, 0.8500118692830031, 0.8500136872391114, 0, 0.8500122977544876, 0, 0, 0.8500118692830031, 0.8500130349998513, 0.8500136048837376, 0.8500136048837376, 0.8500136872391114, 0.8500136048837376, 0.850015713798698, 0.7492213859681895, 0.8500167209798755, 0, 0.8500136048837376, 0.941330072419251, 0.8500136872391114, 0, 1.069755774151729e-08, 0.8500162769702257, 0.8500122977544876, 0, 0.9883620152265646, 0, 0, 0, 0, 0, 0, 0, 0, 0, 0, 0, 0, 0, 0, 0, 0, 0, 0, 0, 0, 0, 0, 0.8500130349998513, 0, 0.75, 0.75, 0.75, 0.7327446497443625, 0.7493645981014803, 0.850014042195844, 0, 0.8500127816919929, 0.5589701941443043, 0.8500156630966781, 0, 0, 0, 0, 0, 0, 0, 0, 0, 0, 0, 0, 0, 0, 0, 0, 0, 0, 0, 0, 0, 0, 0, 0, 0, 0, 0, 0, 0, 0, 0, 0, 0, 0, 0, 0, 0, 0, 0, 0, 0, 0, 0.8500130349998536, 0.8500167209798732, 0, 0, 0, 0.9601670064608679, 0, 0, 0, 0, 0, 0, 0.8500173411127508, 0, 1.070818939265112e-08, 0.8500130349998536, 0.8500097226502989, 0.8500127816919925, 0, 0.8500171196618114, 0.8500146944314955, 0.8500146944314955, 0, 0.5087723405155092, 0, 0, 0, 0, 0, 0.866520169441251, 0, 0.7328149728598981, 0, 0.8500130349998513, 0, 0, 0.8500140796453568, 0.7328149728598981, 0, 0, 0, 0.8500152697865938, 0, 0, 0, 0.8500130349998528, 0, 0, 0, 0.8500140796453568, 0, 0.5283306191664174, 0, 0, 0, 0, 0, 0, 0, 0, 0, 0, 0, 0.8500136048837368, 0, 0.8500153717689151, 0, 0.8500136872391111, 0, 0.8500162769702257, 0.8500162092517001, 0, 0, 0.8500136048837368, 0, 0, 0.8500122977544876, 0, 0, 0, 0.8500120530675859, 0, 0.8500118692830027, 0, 0.09793164538195404, 0, 0, 0.8500130349998524, 0, 0, 0, 0, 0, 0, 0, 0, 0, 0.8500162092517001, 0, 0, 0, 0, 0.8500130349998536, 0, 0, 0, 0.8500150626090025, 0.8500140796453568, 0, 0, 0, 0.8500130349998513, 0, 0, 0, 0, 0, 0, 0, 0, 0, 0.001983287904261893, 0.7492213859681895, 0.7328149728598981, 0, 0, 0, 0.7328130241444191, 0.7328149728598981, 0, 0, 0.8500122977544876, 0, 0, 0.7328149728598981, 0.8500130349998517, 0.8500072793109282, 0.7492213859681895, 0, 0.7328149728598981, 0, 0, 0, 0, 0.8500162092517001, 0.8500118692830031, 0.8500120530675859, 0, 0, 0, 0, 0, 0.850014042195844, 0, 0, 0, 0, 0, 0.8500140796453565, 0.8500170216388085, 0, 0, 0, 0, 0, 0.8500230930682529, 0, 0, 0, 1.063232041373902e-08, 0, 0, 0, 0, 0.8500128259950994, 0.7328130241444191, 0, 0.8500140796453565, 0, 0, 0, 0, 0, 0, 0, 0, 0.8500092527530545, 0, 0.8500122977544876, 0.8500118692830027, 0.8500128259950994, 0.8500122977544876, 0, 0, 0.7492213859681716, 0.7328149728598947, 0, 0, 0, 0, 0.8500128259951002, 0.7492213859681895, 0, 0.8500173411127508, 0.8500089152558908, 0, 0, 0.8500089152558901, 0.8500140796453568, 0.8500122977544876, 0, 0, 0.8500153717689151, 0.8500122977544876, 0.8500130349998517, 0.8500072793109282, 0, 0.962119244559973, 0, 0.8500129972596563, 0.8500150626090021, 0.8500097226502983, 0.8500157137986988, 0.7328149728598981, 0, 0, 0.01080552748465881, 0, 0.8500122977544876, 0.8500118692830027, 0.8500122977544876, 0.8500118692830027, 0.8500146944314951, 0.8500118692830027, 0.8500181673738871, 0.8500140421958432, 0.8500089152558908, 0.8500136871469444, 0.7328149627340742, 0.8500136047199467, 0, 0.8500118690989032, 0.8500128259951002, 0.8500173410333858, 0, 0.8500140796453579, 0, 0, 0, 0, 0, 0, 0, 0, 0, 0, 0, 0, 0.8500122977544876, 0, 0, 0, 1.053533635925736e-08, 0.850012052975417, 0, 0, 0, 0, 0, 0, 0, 0, 0.8500130349258512, 0, 0, 0, 0, 0.8500136048837376, 0.8500130349998528, 0, 0, 0, 0, 0, 0, 0, 0, 0.8500130349998536, 0.8500097226502983, 0, 0, 0, 0.8500128259950994, 0, 0, 0.7328130241444191, 0.7492213859681895, 0, 0, 0.8500171196618106, 0, 0, 0, 0, 0.8500089152558908, 0.8500170216388078, 0.8500089152558901, 0.8500089152558908, 0.8500189236284827, 0.8500170216388085, 0.8500097226502989, 0.8500162092517001, 0.8500130349998536, 0, 0.8500136048837376, 0, 0, 0.8500136872391111, 0.8500136048837368, 0, 0, 0.8500097226502983, 0, 0.8500136872391111, 0.01216767407739458, 0.8500118692830027, 0.8500136048837376, 0.8500136872391114, 3.581019985763819e-09, 0.8500146944314955, 1.037269932463378e-08, 0, 0.8500118692830031, 0.7328130241444191, 0.8500127816919925, 0, 0.8500136048837376, 0.8500122977544876, 0.8500130349998513, 0, 0, 0.8500118692830031, 0, 0.8500118692830031, 0, 0, 0, 0, 0.7328149627340742, 0.8500097224881815, 0.8500118690989029, 0.8500118690989029, 0.7501559820226243, 0, 0.7501559820226243, 0, 0, 0, 1.065550141464221e-08, 0, 0.8500136048837368, 0.8500112153293554, 0.850014042195844, 0.8500173411127508, 0.8500118692830027, 0, 0.8500136048837368, 0, 0, 0.7492213859681895, 0.8500130349998517, 0.8500167209798748, 0, 0, 0.7328130241444187, 0.8500127816919929, 0.8500167209798748, 0.8500130349998513, 0.8500162092517001, 0.8500189236284827, 0.8500140796453568, 0, 0, 0, 0, 0, 0, 0, 0, 0, 0.8500101094115676, 0, 0, 0, 0, 0.8500162769702257, 0, 0, 0, 0, 0, 0, 0.8500173411127508, 0.9831843679222093, 0, 0, 0, 8.312852657875307e-09, 0.7501559820226233, 0.8500140794672683, 0.8500157136134453, 0.8500130348252456, 0.8500167208100164, 0.8500122975661036, 0.8500152695904153, 0.732813010764845, 0.8500173409307593, 0.8500089151665006, 0.8500130348252464, 0, 0.75, 0.75, 0.75, 0.75, 0.75, 0.75, 0.75, 0.75, 0.75, 0.75, 0.75, 0.75, 0.75, 0.75, 0.75, 0.75, 0.75, 0.8500050123663058, 0.8500162092516994, 0.7328149728598947, 0.7328703099222131, 0, 0.8500130349998513, 0.8500140796453565, 0.7328149728598947, 0.8500089152558901, 0.8500167209798732, 0, 0.01071714610850952, 0.0106161187129552, 0.8500189236284827, 0.8500140796453565, 0, 0.7328149728598981, 0.8500118692830031, 0.8500140795519213, 0.8500167209798732, 0.8500167209798732, 0, 0.7492213859681895, 0.8500189236284827, 0, 0.8500130349998536, 0.850015713798698, 0, 0.7328149728598981, 0, 0.8500089152558901, 0.8500167209798748, 0.8168635332463728, 0, 0.8500167209798732, 0, 0, 0.850015713798698, 0.8500140796453571, 0.8500181268352138, 0.8500101094115676, 0.8500189236284827, 0.7328149728598947, 0.8500136048837368, 0, 0, 0, 0.850016720979874, 0, 0, 0, 0, 0, 0, 0, 0, 0, 0, 0, 0, 0, 0, 0, 0, 0.8500189236284827, 0, 0, 0, 0.850015713798698, 0, 0.8500127816919929, 0, 0.8500111697735016, 0.8500111696812468, 0.8500130349998528, 0, 0.8500136356292685, 0.8500122975792646, 0, 0, 0, 0, 0.850014042195844, 0.7328130241444148, 0.8500156630966789, 0.8500092527530545, 0, 0, 0.8500136872391114, 0.8500118692830027, 0, 0.8500130349998513, 0.7492213859681892, 1.070033045281855e-08, 0.8500130349998536, 0.8500140796453565, 0.8500118692830027, 0.8500162769702257, 0, 0.8500089152558901, 0.8500136872391114, 0.8500118692830027, 0.7328149728598986, 0, 0.8500122977544876, 0, 0.8500122977544876, 0, 0.85001711958245, 0, 0, 0, 0, 0.7328130241444191, 0, 0, 0.8500152697865938, 0, 0.8500170216388085, 0.8500092527530545, 0.8500136048837376, 0, 0, 0.8500189236284827, 0.8500136048837376, 0.8500140796453565, 0.850015713798698, 1.052284542497119e-08, 0.8500130349998536, 0, 0.8500170216388085, 0.850015713798698, 0.8500136048837376, 0.7328149728598981, 0.8500171196618114, 0.8500167209798732, 0, 0.8500136048837376, 0.8500130349998528, 0, 0.850015713798698, 0, 0.8500167209798732, 0, 0, 0, 0.8500140796453565, 0.8500122977544876, 0, 0.7492213859681895, 0.8500122977544876, 0.8500140796453568, 0.8500118692830027, 0.8500136872391111, 0.8500157137986988, 0.8500167209798748, 0, 0.01050637436540954, 0, 0.8500157137140453, 0, 0.8500136047990827, 0.8500162090855109, 0.8500118690989029, 0.8500089151665006, 0, 0, 0.8500129971766859, 0.8500150625349986, 0, 0, 0, 0, 0, 0.8406452619231162, 0.8500181266706482, 0, 0.8500089152405039, 0, 0.8500162092440122, 0.8500171196618114, 0, 0, 0, 0, 0.850011169773502, 0.8500171194818552, 0, 0, 0.8500122977544876, 0.7328149728598981, 0, 0.8500089152558908, 0.8500122977544876, 0.8500171196618114, 0.7328149728598981, 0.8500189236284827, 0, 0.8500164359075068, 0.8500167209798732, 0.850015713798698, 0.8500164359075068, 0.850014042195844, 0.8500136872391111, 0.7328149728598981, 0.8500136872391114, 0.850014042195844, 0.8500089152558908, 0.75],
        [0, 0.1499863127608889, 0.1499863127608889, 0.1499872183080071, 0.149984286201302, 0.1499910847441099, 0, 0.1499863127608889, 0, 0.1499859203546435, 0, 0.149984286201302, 0, 0, 0, 0, 0, 0, 0, 0, 0.1499832790201245, 0, 0, 0.1499847302134062, 0.1499828803381886, 0.1499837907482999, 0.1499869650001487, 0, 0, 0.1499832790201245, 0, 0, 0, 0, 0, 0, 0, 0.1499869650001483, 0, 0.1499869650001464, 0, 0, 0, 0.1499902773497011, 0, 0.1499863127608889, 0.1499828803381886, 0.1499869650001472, 0.1499828803381894, 0, 0.2671850271401019, 0.1499902773497014, 0, 0.1499863127608886, 0.1499872183080075, 0.1499859203546435, 0.2507786140318105, 0, 0, 0, 0, 0, 0.4729591332571874, 0, 0, 0, 0, 0, 0, 0, 0, 0, 0, 0, 0, 0, 0, 0, 0, 0, 0, 0, 0, 0, 0, 0, 0, 0, 0, 0, 0, 0, 0, 0, 0, 0, 0, 0, 0, 0.1499836577954397, 0, 0.1499837230297743, 0, 0.1499837907482999, 0.1499869650001464, 0, 0.149984286201302, 0.1499859203546429, 0, 0.1499863951162632, 0, 0, 0, 0, 0, 0, 0, 0, 0, 0, 0, 0, 0, 0, 0, 0, 0, 0, 0, 0, 0, 0, 0, 0, 0, 0.149986965000148, 0.1499869650001472, 0, 0, 0, 0, 0, 0, 0, 0, 0, 0, 0, 0, 0.1499828803381886, 0, 0, 0, 0, 0, 0, 0, 0, 0, 0, 0, 0, 0, 0, 0, 0, 0.1499869650001464, 0, 0, 0.1499859203546432, 0, 0.1499863127608886, 0, 0, 0, 0.1499910847441092, 0, 0, 0, 0, 0, 0.1499869650001483, 0, 0, 0.1499837907483006, 0, 0.1499832790201245, 0, 0.1499927206890722, 0.1499826588872492, 0, 0, 0.1499872183080071, 0.1499859203546435, 0, 0.1499902773497011, 0.1499877022455124, 0.1499902773497014, 0.1499837230297743, 0.1499849373909979, 0, 0, 0.1499869650001483, 0, 0.1499859203546435, 0, 0, 0.1499835640924932, 0, 0.1499907472469455, 0, 0, 0, 0, 0, 0, 0, 0, 0.1499837907483006, 0, 0, 0.1499837907483006, 0, 0, 0.1499869650001464, 0, 0, 0, 0, 0.1499902773497011, 0.149992720766569, 0, 0, 0, 0, 0, 0.1499832790201245, 0, 0, 0.1499837230297743, 0, 0, 0, 0.1499828804387805, 0.1499863644663092, 0.1499887846706438, 0, 0, 0, 0, 0, 0.1499818731647862, 0, 0, 0, 0, 0.1499846282310849, 0, 0, 0, 0, 0, 0, 0, 0, 0, 0, 0, 0, 0, 0, 0, 0, 0, 0, 0, 0.1499853055685045, 0.1499902773497014, 0, 0.1499902773497014, 0.1499837907482999, 0.149984286201302, 0.149984286201302, 0, 0.1499863951162632, 0, 0.1499910847441092, 0.1499828803381886, 0.1499881307169969, 0.1499902773497014, 0.1499847302134062, 0, 0.149984286201302, 0.1499910847441092, 0.2507786140318108, 0, 0, 0, 0, 0, 0.2507786140318105, 0, 0.149985957804156, 0.1499837907482999, 0, 0, 0.1499847302134062, 0, 0, 0, 0.1499871740049006, 0.1499877022455124, 0, 0, 0, 0.2671850271401019, 0, 0, 0, 0.1499877022455124, 0.1499927206890718, 0.2507786140318105, 0, 0.2507786140318105, 0, 0, 0.2672553502556375, 0, 0.2507786140318284, 0.1499828803381886, 0.1499887846706438, 0, 0, 0.1499859203546435, 0, 0, 0, 0, 0, 0, 0, 0, 0, 0.1499810763715173, 0, 0, 0.1499902773497011, 0, 0, 0, 0, 0.1499898905884324, 0, 0, 0.149984286201302, 0, 0, 0, 0, 0, 0, 0, 0, 0, 0, 0, 0, 0, 0, 0, 0, 0, 0, 0.1499818731647862, 0.1499881307169969, 0, 0, 0, 0, 0.1499828803381886, 0, 0.2671850271401019, 0, 0.1499910847441099, 0.1499877022455124, 0, 0, 0, 0, 0, 0, 0, 0, 0, 0, 0.1499837907482999, 0, 0.1499837907482999, 0, 0, 0, 0, 0, 0, 0, 0, 0.1499828803381886, 0.2671850271401019, 0.1499859203546435, 0.1499832790201268, 0, 0.1499902773497011, 0, 0, 0, 0.2507786140318284, 0, 0.1499863951162632, 0.1499887846706446, 0, 0, 0, 0.1499907472469455, 0, 0.1499877022455124, 0, 0.1499826588964454, 0, 0.1499826590692407, 0.2671869892351512, 0.2498440179773757, 0.1499828805181456, 0.1499826590692407, 0.1499927207752155, 0.149983279189998, 0, 0.1499863129536595, 0.1499907473419383, 0.1499877024338959, 0, 0, 0.1499907473419383, 0.1499881309010971, 0, 0, 0, 0, 0, 0, 0.1499863952800533, 0.1499846284037628, 0.1499842863865533, 0, 0.1499853057458853, 0.2671850372659258, 0.1499863127608889, 0.1499872183080075, 0.149984286201302, 0.1499879469324145, 0, 0, 0, 0, 0.1499910847441092, 0.1499846282310849, 0, 0.1499927206890722, 0.1499871740049006, 0.1499896658657572, 0.1499863127608889, 0, 0.1499902773497011, 0, 0.149984286201302, 0.1499907472469455, 0.1499907472469455, 0.1499870027403437, 0.2671850271401019, 0, 0.1499835640924932, 0.1499818731647862, 0.1499826588872492, 0, 0, 0.2671850271401019, 0.149984286201302, 0, 0.1499859203546432, 0.1499881307169969, 0.1499907472469455, 0, 0, 0, 0.1499927206890722, 0.1499863127608889, 0.1499832790201252, 0.2507786140318105, 0, 0.1499849373909983, 0.1499877022455124, 0.1499907938829393, 0.1499907473419383, 0, 0.1499910848334994, 0, 0, 0, 0, 0, 0.1499869650001487, 0, 0, 0, 0, 0, 0, 0, 0.1499874006652, 0, 0.1499859578041568, 0, 0, 0, 0.1499843369033211, 0.1499896658657565, 0.1499832790201252, 0, 0.1499881307169969, 0, 0, 0, 0.149984286201302, 0, 0, 0, 0, 0, 0, 0, 0, 0, 0.1499837230297743, 0.1499902773497011, 0, 0, 0, 0, 0, 0, 0, 0, 0.149984286201302, 0.1499902773497011, 0.1499837907482999, 0, 0, 0, 0, 0, 0.1499902773497014, 0.1499907472469455, 0, 0.1499877022455124, 0, 0.1499846282310849, 0.1499872183080071, 0.1499910848181126, 0, 0, 0, 0, 0, 0, 0, 0, 0, 0, 0.1499859203546435, 0, 0, 0, 0, 0, 0, 0, 0.1499869650001464, 0, 0, 0, 0, 0.1499859203546432, 0.1499826588872492, 0, 0.1499869650001464, 0, 0, 0, 0, 0, 0, 0.149983279020126, 0, 0.149988830226498, 0.1499849373909979, 0.1499877022455124, 0, 0.1499910847441092, 0.1499927206890722, 0, 0, 0.1499872183080075, 0, 0, 0, 0.1499835640924939, 0, 0, 0, 0, 0, 0.1499832790201268, 0.1499863127608886, 0.1499842862013012, 0, 0.1499837907482999, 0.1499835640924932, 0.1499902773497014, 0.1499896658657565, 0.1499877022455124, 0, 0, 0, 0, 0, 0, 0, 0, 0, 0, 0, 0, 0, 0, 0, 0, 0, 0.1499828803381886, 0.1499872183080075, 0.1499849373909979, 0.1499887846706446, 0, 0, 0.1499835640924932, 0.1499835640924932, 0.2671850271401019, 0.1499902773497011, 0.1499837907482999, 0, 0, 0.1499881307169973, 0.1499872183080071, 0.1499837230297743, 0, 0, 0.1499837907482999, 0, 0, 0.1499877022455124, 0.1499907472469455, 0, 0.1499859203546432, 0.1499859203546432, 0.1499859203546435, 0.1499872183080071, 0, 0.1499863127608889, 0, 0, 0.1499847302134062, 0.1499877022455124, 0, 0, 0, 0, 0, 0, 0, 0, 0, 0, 0, 0, 0, 0, 0, 0, 0, 0, 0, 0, 0, 0, 0, 0, 0, 0, 0, 0, 0, 0.1499837907482999, 0, 0, 0.1499881307169969, 0.1499837230297743, 0.1499877022455124, 0.1499869650001487, 0.1499849373909975, 0, 0, 0.1499877022455124, 0.1499869650001483, 0.1499832790201245, 0.1499832790201268, 0.1499846282310849, 0.1499832790201245, 0, 0.1499910847441099, 0, 0.2671850271401019, 0, 0.1499837907483006, 0.1499863951162624, 0.1499810763715173, 0, 0, 0.1499877022455124, 0, 0.1499846282310849, 0.1499910847441092, 0, 0.1499881307169969, 0.1499847302134062, 0, 0.149988830226498, 0.1499907472469455, 0.1499877022455124, 0.1499846282310849, 0, 0.1499871740049006, 0.2507786140318108, 0.1499888302264984, 0, 0.1499881307169973, 0, 0, 0, 0, 0, 0.2507786140318105, 0, 0, 0, 0, 0, 0, 0, 0, 0, 0, 0, 0, 0, 0, 0, 0, 0, 0.1499896658657572, 0, 0, 0, 0, 0.1499847302134062, 0, 0, 0, 0, 0, 0, 0, 0, 0.1499847302134062, 0.1499847302134062, 0, 0, 0, 0, 0, 0, 0, 0, 0.1499902773497011, 0.149984286201302, 0.1499847302134062, 0, 0, 0, 0, 0, 0, 0, 0, 0, 0, 0, 0, 0, 0, 0, 0, 0, 0, 0, 0, 0, 0, 0, 0, 0, 0, 0, 0, 0, 0, 0, 0, 0, 0, 0, 0, 0, 0, 0, 0, 0, 0, 0.1499902773497011, 0.1499869650001487, 0, 0, 0.1499837230297743, 0, 0, 0, 0, 0, 0, 0, 0, 0, 0, 0, 0, 0, 0.1499910847441092, 0, 0.1499869650001483, 0.1499907472469455, 0.1499810763715173, 0.1499881307169969, 0, 0, 0, 0.1499869650001464, 0, 0, 0, 0, 0.149984286201302, 0, 0, 0, 0, 0, 0, 0, 0, 0, 0, 0.1499927206890722, 0.1499863127608894, 0.149984286201302, 0.1499859203546432, 0, 0.1499832790201245, 0, 0, 0, 0, 0, 0, 0, 0, 0, 0, 0, 0, 0, 0, 0.9893728872838577, 0, 0, 0, 0, 0, 0, 0, 0, 0, 0, 0, 0.1499853055685045, 0, 0.1499910847441099, 0, 0, 0, 0, 0, 0, 0, 0, 0, 0, 0, 0, 0, 0, 0.1499859203546432, 0, 0, 0, 0, 0, 0.1499836577954397, 0, 0, 0, 0, 0, 0, 0, 0, 0, 0, 0, 0.1499877022455124, 0, 0, 0, 0.1499910847441099, 0.1499837230297743, 0, 0.149984286201302, 0.1499910847441099, 0.1499863127608886, 0, 0, 0.1499872183080071, 0.1499847302134062, 0.1499849373909975, 0, 0, 0, 0.1499818731647869, 0, 0, 0, 0, 0, 0, 0, 0, 0, 0.1499828803381886, 0.1499863127608886, 0.1499869650001464, 0.149983279020126, 0.1499872183080071, 0, 0.1499863951162632, 0.149984286201302, 0.1499877022455124, 0.07051408722406172, 0, 0, 0, 0, 0.1499877022455124, 0, 0.1499877022455124, 0.1499877022455124, 0.1499832790201268, 0, 0.1499863127608886, 0.2671869758555809, 0.1499877022455124, 0, 0, 0, 0, 0, 0, 0, 0.1499859203546432, 0.003111126371321715, 0, 0, 0, 0.1499832790201268, 0, 0, 0, 0, 0.999999989162644, 0, 0.1499888852756536, 0.1499828803381886, 0, 0, 0, 0, 0.1499846282310849, 0, 0, 0, 0, 0, 0, 0.1499828803381886, 0.1499832790201268, 0.1499872183080075, 0.1499869650001464, 0, 0.1499832790201245, 0.1499847302134062, 0, 0, 0.1499836577954397, 0.2507786140318105, 0.1499863127608886, 0, 0.1499881307169969, 0, 0.1499872183080075, 0.1499881307169969, 0, 0.1499871740049006, 0, 0, 0.2671850271401019, 0.1499837230297743, 0.1499826588872492, 0.1499826588872492, 0.1499881307169969, 0, 0.1499869650001487, 0.1499869650001487, 0, 0, 0, 0.1499877022455124, 0.1499910847441092, 0, 0.1499847302134062, 0, 0, 0.1499832790201268, 0.1499888302264984, 0.2507786140318105, 0.1499888302264984, 0.1499837907482999, 0.2671869758555809, 0, 0.1499910847441092, 0.1499902773497014, 0.1499863127608889, 0, 0, 0, 0, 0.1499769068498001, 0.1499907472469455, 0, 0.25, 0.25, 0.25, 0.25, 0.25, 0.75, 0, 0.1499826588872492, 0, 0, 0, 0, 0.1499863951162632, 0.1499881307169973, 0, 0.1499902773497014, 0.1499881307169969, 0, 0, 0.1499832790201268, 0.1499881307169969, 0.1499881307169969, 0, 0.1499846282310849, 0.2671850271401019, 0.1499849373909975, 0, 0.1499881307169969, 0, 0.149984286201302, 0, 0, 0.1499907472469455, 0, 0.1499863951162624, 0, 0, 0.1499910847441092, 0, 0.1499837907482999, 0.1499832790201245, 0, 0, 0.1499869650001483, 0.1499869650001464, 0, 0.1499847302134062, 0, 0, 0, 0, 0, 0, 0, 0, 0, 0, 0.1499836577954397, 0, 0, 0, 0, 0, 0, 0.1499877022455124, 0, 0, 0, 0.1499877022455124, 0.1499859203546432, 0, 0, 0, 0, 0, 0, 0, 0.1499859203546432, 0, 0, 0.1499902773497014, 0, 0.1499887846706446, 0.1499869650001483, 0, 0.1499910847441099, 0.1499832790201268, 0.1499910847441092, 0, 0, 0, 0, 0, 0, 0, 0, 0.1499832790201268, 0, 0, 0, 0.1499863951162624, 0, 0.1499832790201268, 0, 0, 0, 0, 0, 0, 0, 0.1499859203546432, 0.9999999894046143, 0, 0, 0, 0, 0, 0, 0, 0.1499832790201245, 0, 0.149984286201302, 0.9999999894322319, 0, 0, 0, 0, 0.2671869758555809, 0, 0.1499837907482999, 0, 0.1499869650001483, 0, 0, 0.1499832790201268, 0.989328513971522, 0.1499832790201268, 0.1499869650001464, 0.1499863951162624, 0.1499863127608886, 0, 0.1499863951162624, 0.1499863951162624, 0.1499846282310849, 0.2671869758555809, 0.1499869650001483, 0.1499863951162624, 0.1499881307169969, 0.1499863127608886, 0, 0.1499877022455124, 0, 0, 0.1499881307169969, 0.1499869650001487, 0.1499863951162624, 0.1499863951162624, 0.1499863127608886, 0.1499863951162624, 0.149984286201302, 0.2507786140318105, 0.1499832790201245, 0, 0.1499863951162624, 0.05866992758074896, 0.1499863127608886, 0, 0.9999999893024423, 0.1499837230297743, 0.1499877022455124, 0, 0.01163798477343536, 0, 0, 0, 0, 0, 0, 0, 0, 0, 0, 0, 0, 0, 0, 0, 0, 0, 0, 0, 0, 0, 0, 0.1499869650001487, 0, 0.25, 0.25, 0.25, 0.2672553502556375, 0.2506354018985197, 0.149985957804156, 0, 0.1499872183080071, 0.4410298058556957, 0.1499843369033219, 0, 0, 0, 0, 0, 0, 0, 0, 0, 0, 0, 0, 0, 0, 0, 0, 0, 0, 0, 0, 0, 0, 0, 0, 0, 0, 0, 0, 0, 0, 0, 0, 0, 0, 0, 0, 0, 0, 0, 0, 0, 0, 0.1499869650001464, 0.1499832790201268, 0, 0, 0, 0.03983299353913206, 0, 0, 0, 0, 0, 0, 0.1499826588872492, 0, 0.9999999892918106, 0.1499869650001464, 0.1499902773497011, 0.1499872183080075, 0, 0.1499828803381886, 0.1499853055685045, 0.1499853055685045, 0, 0.4912276594844908, 0, 0, 0, 0, 0, 0.133479830558749, 0, 0.2671850271401019, 0, 0.1499869650001487, 0, 0, 0.1499859203546432, 0.2671850271401019, 0, 0, 0, 0.1499847302134062, 0, 0, 0, 0.1499869650001472, 0, 0, 0, 0.1499859203546432, 0, 0.4716693808335826, 0, 0, 0, 0, 0, 0, 0, 0, 0, 0, 0, 0.1499863951162632, 0, 0.1499846282310849, 0, 0.1499863127608889, 0, 0.1499837230297743, 0.1499837907482999, 0, 0, 0.1499863951162632, 0, 0, 0.1499877022455124, 0, 0, 0, 0.1499879469324141, 0, 0.1499881307169973, 0, 0.9020683546180459, 0, 0, 0.1499869650001476, 0, 0, 0, 0, 0, 0, 0, 0, 0, 0.1499837907482999, 0, 0, 0, 0, 0.1499869650001464, 0, 0, 0, 0.1499849373909975, 0.1499859203546432, 0, 0, 0, 0.1499869650001487, 0, 0, 0, 0, 0, 0, 0, 0, 0, 0.9980167120957381, 0.2507786140318105, 0.2671850271401019, 0, 0, 0, 0.2671869758555809, 0.2671850271401019, 0, 0, 0.1499877022455124, 0, 0, 0.2671850271401019, 0.1499869650001483, 0.1499927206890718, 0.2507786140318105, 0, 0.2671850271401019, 0, 0, 0, 0, 0.1499837907482999, 0.1499881307169969, 0.1499879469324141, 0, 0, 0, 0, 0, 0.149985957804156, 0, 0, 0, 0, 0, 0.1499859203546435, 0.1499829783611915, 0, 0, 0, 0, 0, 0.1499769069317471, 0, 0, 0, 0.9999999893676795, 0, 0, 0, 0, 0.1499871740049006, 0.2671869758555809, 0, 0.1499859203546435, 0, 0, 0, 0, 0, 0, 0, 0, 0.1499907472469455, 0, 0.1499877022455124, 0.1499881307169973, 0.1499871740049006, 0.1499877022455124, 0, 0, 0.2507786140318284, 0.2671850271401053, 0, 0, 0, 0, 0.1499871740048998, 0.2507786140318105, 0, 0.1499826588872492, 0.1499910847441092, 0, 0, 0.1499910847441099, 0.1499859203546432, 0.1499877022455124, 0, 0, 0.1499846282310849, 0.1499877022455124, 0.1499869650001483, 0.1499927206890718, 0, 0.037880755440027, 0, 0.1499870027403437, 0.1499849373909979, 0.1499902773497017, 0.1499842862013012, 0.2671850271401019, 0, 0, 0.9891944725153412, 0, 0.1499877022455124, 0.1499881307169973, 0.1499877022455124, 0.1499881307169973, 0.1499853055685049, 0.1499881307169973, 0.1499818326261129, 0.1499859578041568, 0.1499910847441092, 0.1499863128530556, 0.2671850372659258, 0.1499863952800533, 0, 0.1499881309010968, 0.1499871740048998, 0.1499826589666142, 0, 0.1499859203546421, 0, 0, 0, 0, 0, 0, 0, 0, 0, 0, 0, 0, 0.1499877022455124, 0, 0, 0, 0.9999999894646636, 0.149987947024583, 0, 0, 0, 0, 0, 0, 0, 0, 0.1499869650741488, 0, 0, 0, 0, 0.1499863951162624, 0.1499869650001472, 0, 0, 0, 0, 0, 0, 0, 0, 0.1499869650001464, 0.1499902773497017, 0, 0, 0, 0.1499871740049006, 0, 0, 0.2671869758555809, 0.2507786140318105, 0, 0, 0.1499828803381894, 0, 0, 0, 0, 0.1499910847441092, 0.1499829783611922, 0.1499910847441099, 0.1499910847441092, 0.1499810763715173, 0.1499829783611915, 0.1499902773497011, 0.1499837907482999, 0.1499869650001464, 0, 0.1499863951162624, 0, 0, 0.1499863127608889, 0.1499863951162632, 0, 0, 0.1499902773497017, 0, 0.1499863127608889, 0.9878323259226054, 0.1499881307169973, 0.1499863951162624, 0.1499863127608886, 0.99999999641898, 0.1499853055685045, 0.9999999896273006, 0, 0.1499881307169969, 0.2671869758555809, 0.1499872183080075, 0, 0.1499863951162624, 0.1499877022455124, 0.1499869650001487, 0, 0, 0.1499881307169969, 0, 0.1499881307169969, 0, 0, 0, 0, 0.2671850372659258, 0.1499902775118185, 0.1499881309010971, 0.1499881309010971, 0.2498440179773757, 0, 0.2498440179773757, 0, 0, 0, 0.9999999893444986, 0, 0.1499863951162632, 0.1499887846706446, 0.149985957804156, 0.1499826588872492, 0.1499881307169973, 0, 0.1499863951162632, 0, 0, 0.2507786140318105, 0.1499869650001483, 0.1499832790201252, 0, 0, 0.2671869758555813, 0.1499872183080071, 0.1499832790201252, 0.1499869650001487, 0.1499837907482999, 0.1499810763715173, 0.1499859203546432, 0, 0, 0, 0, 0, 0, 0, 0, 0, 0.1499898905884324, 0, 0, 0, 0, 0.1499837230297743, 0, 0, 0, 0, 0, 0, 0.1499826588872492, 0.01681563207779069, 0, 0, 0, 0.9999999916871474, 0.2498440179773767, 0.1499859205327317, 0.1499842863865547, 0.1499869651747544, 0.1499832791899836, 0.1499877024338964, 0.1499847304095847, 0.267186989235155, 0.1499826590692407, 0.1499910848334994, 0.1499869651747536, 0, 0.25, 0.25, 0.25, 0.25, 0.25, 0.25, 0.25, 0.25, 0.25, 0.25, 0.25, 0.25, 0.25, 0.25, 0.25, 0.25, 0.25, 0.1499949876336942, 0.1499837907483006, 0.2671850271401053, 0.2671296900777869, 0, 0.1499869650001487, 0.1499859203546435, 0.2671850271401053, 0.1499910847441099, 0.1499832790201268, 0, 0.9892828538914905, 0.9893838812870448, 0.1499810763715173, 0.1499859203546435, 0, 0.2671850271401019, 0.1499881307169969, 0.1499859204480787, 0.1499832790201268, 0.1499832790201268, 0, 0.2507786140318105, 0.1499810763715173, 0, 0.1499869650001464, 0.149984286201302, 0, 0.2671850271401019, 0, 0.1499910847441099, 0.1499832790201252, 0.1831364667536272, 0, 0.1499832790201268, 0, 0, 0.149984286201302, 0.1499859203546429, 0.1499818731647862, 0.1499898905884324, 0.1499810763715173, 0.2671850271401053, 0.1499863951162632, 0, 0, 0, 0.149983279020126, 0, 0, 0, 0, 0, 0, 0, 0, 0, 0, 0, 0, 0, 0, 0, 0, 0.1499810763715173, 0, 0, 0, 0.149984286201302, 0, 0.1499872183080071, 0, 0.1499888302264984, 0.1499888303187532, 0.1499869650001472, 0, 0.1499863643707315, 0.1499877024207354, 0, 0, 0, 0, 0.149985957804156, 0.2671869758555852, 0.1499843369033211, 0.1499907472469455, 0, 0, 0.1499863127608886, 0.1499881307169973, 0, 0.1499869650001487, 0.2507786140318108, 0.9999999892996696, 0.1499869650001464, 0.1499859203546435, 0.1499881307169973, 0.1499837230297743, 0, 0.1499910847441099, 0.1499863127608886, 0.1499881307169973, 0.2671850271401014, 0, 0.1499877022455124, 0, 0.1499877022455124, 0, 0.14998288041755, 0, 0, 0, 0, 0.2671869758555809, 0, 0, 0.1499847302134062, 0, 0.1499829783611915, 0.1499907472469455, 0.1499863951162624, 0, 0, 0.1499810763715173, 0.1499863951162624, 0.1499859203546435, 0.149984286201302, 0.9999999894771546, 0.1499869650001464, 0, 0.1499829783611915, 0.149984286201302, 0.1499863951162624, 0.2671850271401019, 0.1499828803381886, 0.1499832790201268, 0, 0.1499863951162624, 0.1499869650001472, 0, 0.149984286201302, 0, 0.1499832790201268, 0, 0, 0, 0.1499859203546435, 0.1499877022455124, 0, 0.2507786140318105, 0.1499877022455124, 0.1499859203546432, 0.1499881307169973, 0.1499863127608889, 0.1499842862013012, 0.1499832790201252, 0, 0.9894936256345904, 0, 0.1499842862859547, 0, 0.1499863952009173, 0.1499837909144891, 0.1499881309010971, 0.1499910848334994, 0, 0, 0.1499870028233141, 0.1499849374650014, 0, 0, 0, 0, 0, 0.1593547380768838, 0.1499818733293518, 0, 0.1499910847594961, 0, 0.1499837907559878, 0.1499828803381886, 0, 0, 0, 0, 0.149988830226498, 0.1499828805181448, 0, 0, 0.1499877022455124, 0.2671850271401019, 0, 0.1499910847441092, 0.1499877022455124, 0.1499828803381886, 0.2671850271401019, 0.1499810763715173, 0, 0.1499835640924932, 0.1499832790201268, 0.149984286201302, 0.1499835640924932, 0.149985957804156, 0.1499863127608889, 0.2671850271401019, 0.1499863127608886, 0.149985957804156, 0.1499910847441092, 0.25] 
        ]
      },
     "Node5":{
       "Global MG94xREV":0.000188156149951845,
       "Nucleotide GTR":0.0001877878951832701,
       "Posterior prob omega class by site":        [
[0, 0.8500019544746305, 0.8500019544746305, 0.8500018251606184, 0.8500022438642696, 0.8500012730386942, 0, 0.8500019544746305, 0, 0.8500020105078091, 0, 0.8500022438642696, 0, 0, 0, 0, 0, 0, 0, 0, 0.8500023876878117, 0, 0, 0.8500021804609172, 0.8500024446210047, 0.8500023146125131, 0.8500018613339119, 0, 0, 0.8500023876878117, 0, 0, 0, 0, 0, 0, 0, 0.8500018613339125, 0, 0.8500018613339125, 0, 0, 0, 0.8500013883397671, 0, 0.8500019544746309, 0.8500024446210054, 0.8500018613339125, 0.8500024446210047, 0, 0.7327382133066511, 0.8500013883397678, 0, 0.8500019544746312, 0.8500018251606181, 0.8500020105078091, 0.7491071687835277, 0, 0, 0, 0, 0, 0.4958573794220976, 0, 0, 0, 0, 0, 0, 0, 0, 0, 0, 0, 0, 0, 0, 0, 0, 0, 0, 0, 0, 0, 0, 0, 0, 0, 0, 0, 0, 0, 0, 0, 0, 0, 0, 0, 0, 0.8500023335970527, 0, 0.8500023242845098, 0, 0.8500023146125131, 0.8500018613339125, 0, 0.8500022438642696, 0.8500020105078091, 0, 0.8500019427108714, 0, 0, 0, 0, 0, 0, 0, 0, 0, 0, 0, 0, 0, 0, 0, 0, 0, 0, 0, 0, 0, 0, 0, 0, 0, 0.8500018613339125, 0.8500018613339125, 0, 0, 0, 0, 0, 0, 0, 0, 0, 0, 0, 0, 0.8500024446210047, 0, 0, 0, 0, 0, 0, 0, 0, 0, 0, 0, 0, 0, 0, 0, 0, 0.8500018613339125, 0, 0, 0.8500020105078091, 0, 0.8500019544746312, 0, 0, 0, 0.8500012730386942, 0, 0, 0, 0, 0, 0.8500018613339125, 0, 0, 0.8500023146125131, 0, 0.8500023876878117, 0, 0.8500010394343481, 0.8500024762445912, 0, 0, 0.8500018251606181, 0.8500020105078091, 0, 0.8500013883397678, 0.8500017560587554, 0.8500013883397678, 0.8500023242845098, 0.8500021508824336, 0, 0, 0.8500018613339125, 0, 0.8500020105078088, 0, 0, 0.8500023469786976, 0, 0.8500013212323448, 0, 0, 0, 0, 0, 0, 0, 0, 0.8500023146125131, 0, 0, 0.8500023146125131, 0, 0, 0.8500018613339125, 0, 0, 0, 0, 0.8500013883397678, 0.8500010394343477, 0, 0, 0, 0, 0, 0.8500023876878117, 0, 0, 0.8500023242845098, 0, 0, 0, 0.8500024446210047, 0.8500019471043757, 0.8500016014793107, 0, 0, 0, 0, 0, 0.8500025884443889, 0, 0, 0, 0, 0.8500021950210422, 0, 0, 0, 0, 0, 0, 0, 0, 0, 0, 0, 0, 0, 0, 0, 0, 0, 0, 0, 0.8500020982984018, 0.8500013883397678, 0, 0.8500013883397678, 0.8500023146125131, 0.8500022438642696, 0.8500022438642696, 0, 0.8500019427108714, 0, 0.8500012730386942, 0.8500024446210054, 0.8500016948737085, 0.8500013883397678, 0.8500021804609172, 0, 0.8500022438642696, 0.8500012730386942, 0.7491071687835273, 0, 0, 0, 0, 0, 0.7491071687835277, 0, 0.8500020051577569, 0.8500023146125131, 0, 0, 0.8500021804609172, 0, 0, 0, 0.8500018314799458, 0.8500017560587554, 0, 0, 0, 0.7327382133066518, 0, 0, 0, 0.8500017560587554, 0.8500010394343485, 0.7491071687835277, 0, 0.7491071684183265, 0, 0, 0.7327281707533304, 0, 0.7491071687835097, 0.8500024446210047, 0.8500016014793107, 0, 0, 0.850002010499459, 0, 0, 0, 0, 0, 0, 0, 0, 0, 0.8500027022302293, 0, 0, 0.8500013883397678, 0, 0, 0, 0, 0.8500014435658063, 0, 0, 0.8500022438642696, 0, 0, 0, 0, 0, 0, 0, 0, 0, 0, 0, 0, 0, 0, 0, 0, 0, 0, 0.8500025884443889, 0.8500016948737085, 0, 0, 0, 0, 0.8500024446210047, 0, 0.7327382133066518, 0, 0.8500012730386942, 0.8500017560587554, 0, 0, 0, 0, 0, 0, 0, 0, 0, 0, 0.8500023146125131, 0, 0.8500023146125131, 0, 0, 0, 0, 0, 0, 0, 0, 0.8500024446210047, 0.7327382133066518, 0.8500020105078088, 0.8500023876878117, 0, 0.8500013883397678, 0, 0, 0, 0.7491071687835097, 0, 0.8500019427108714, 0.8500016014793099, 0, 0, 0, 0.8500013212323448, 0, 0.8500017560587554, 0, 0.8500024762445912, 0, 0.8500024762445912, 0.7327379352210847, 0.7500222840305175, 0.8500024446210054, 0.8500024762445912, 0.8500010394343481, 0.8500023876878117, 0, 0.8500019544746312, 0.8500013212323448, 0.8500017560587554, 0, 0, 0.8500013212323448, 0.8500016948737085, 0, 0, 0, 0, 0, 0, 0.8500019427108721, 0.8500021950210415, 0.8500022438642688, 0, 0.8500020982984018, 0.7327382133066511, 0.8500019544746309, 0.8500018251606181, 0.8500022438642696, 0.8500017211177995, 0, 0, 0, 0, 0.8500012730386942, 0.8500021950210422, 0, 0.8500010394343481, 0.8500018314882963, 0.8500014756508955, 0.8500019544738091, 0, 0.8500013883397678, 0, 0.8500022438642696, 0.8500013212323442, 0.8500013212323448, 0.8500018559464149, 0.7327382133066511, 0, 0.8500023469786976, 0.8500025884443889, 0.8500024762445912, 0, 0, 0.7327382133066518, 0.8500022438642696, 0, 0.8500020105078091, 0.8500016948737085, 0.8500013212323448, 0, 0, 0, 0.8500010394343481, 0.8500019544746309, 0.8500023876878117, 0.7491071687835277, 0, 0.8500021508824336, 0.8500017560587554, 0.8500013145778531, 0.8500013212323448, 0, 0.8500012730386942, 0, 0, 0, 0, 0, 0.8500018613339119, 0, 0, 0, 0, 0, 0, 0, 0.8500017991220207, 0, 0.8500020051577569, 0, 0, 0, 0.8500022366223942, 0.8500014756508962, 0.8500023876878117, 0, 0.8500016948737085, 0, 0, 0, 0.8500022438642696, 0, 0, 0, 0, 0, 0, 0, 0, 0, 0.8500023242845098, 0.8500013883397678, 0, 0, 0, 0, 0, 0, 0, 0, 0.8500022438642696, 0.8500013883397678, 0.8500023146125131, 0, 0, 0, 0, 0, 0.8500013883397678, 0.8500013212323448, 0, 0.8500017560587554, 0, 0.8500021950210415, 0.8500018251606184, 0.8500012730386942, 0, 0, 0, 0, 0, 0, 0, 0, 0, 0, 0.8500020105078091, 0, 0, 0, 0, 0, 0, 0, 0.8500018613339125, 0, 0, 0, 0, 0.8500020105078091, 0.8500024762445912, 0, 0.8500018613339125, 0, 0, 0, 0, 0, 0, 0.8500023876878123, 0, 0.8500015949859612, 0.8500021508824336, 0.8500017560587554, 0, 0.8500012730386942, 0.8500010394343481, 0, 0, 0.8500018251606181, 0, 0, 0, 0.8500023469786976, 0, 0, 0, 0, 0, 0.8500023876878117, 0.8500019544746309, 0.8500022438642696, 0, 0.8500023146125131, 0.8500023469786976, 0.8500013883397675, 0.8500014756508962, 0.8500017560587554, 0, 0, 0, 0, 0, 0, 0, 0, 0, 0, 0, 0, 0, 0, 0, 0, 0, 0.8500024446210047, 0.8500018251606181, 0.8500021508824336, 0.8500016014793099, 0, 0, 0.8500023469786976, 0.8500023469786976, 0.7327382133066511, 0.8500013883397671, 0.8500023146125131, 0, 0, 0.8500016948737081, 0.8500018251606181, 0.8500023242845098, 0, 0, 0.8500023146125131, 0, 0, 0.8500017560587554, 0.8500013212323448, 0, 0.8500020105078088, 0.8500020105078088, 0.8500020105078091, 0.8500018251606184, 0, 0.8500019544746309, 0, 0, 0.8500021804609172, 0.8500017560513402, 0, 0, 0, 0, 0, 0, 0, 0, 0, 0, 0, 0, 0, 0, 0, 0, 0, 0, 0, 0, 0, 0, 0, 0, 0, 0, 0, 0, 0, 0.8500023146125131, 0, 0, 0.8500016948737085, 0.8500023242845098, 0.8500017560587554, 0.8500018613339125, 0.850002150882434, 0, 0, 0.8500017560587554, 0.8500018613339125, 0.8500023876878117, 0.8500023876878117, 0.8500021950210415, 0.8500023876878117, 0, 0.8500012730386942, 0, 0.7327382133066518, 0, 0.8500023146125131, 0.8500019427108721, 0.8500027022302301, 0, 0, 0.8500017560587554, 0, 0.8500021950210415, 0.8500012730386942, 0, 0.8500016948737085, 0.8500021804609172, 0, 0.8500015949859612, 0.8500013212323448, 0.8500017560587554, 0.8500021950210422, 0, 0.8500018314882963, 0.7491071687835273, 0.8500015949859612, 0, 0.8500016948737085, 0, 0, 0, 0, 0, 0.7491071687835277, 0, 0, 0, 0, 0, 0, 0, 0, 0, 0, 0, 0, 0, 0, 0, 0, 0, 0.8500014756508955, 0, 0, 0, 0, 0.8500021804609172, 0, 0, 0, 0, 0, 0, 0, 0, 0.8500021804609172, 0.8500021804609172, 0, 0, 0, 0, 0, 0, 0, 0, 0.8500013883397678, 0.8500022438642696, 0.8500021804609172, 0, 0, 0, 0, 0, 0, 0, 0, 0, 0, 0, 0, 0, 0, 0, 0, 0, 0, 0, 0, 0, 0, 0, 0, 0, 0, 0, 0, 0, 0, 0, 0, 0, 0, 0, 0, 0, 0, 0, 0, 0, 0, 0.8500013883397678, 0.8500018613339125, 0, 0, 0.8500023242845098, 0, 0, 0, 0, 0, 0, 0, 0, 0, 0, 0, 0, 0, 0.8500012730386942, 0, 0.8500018613339125, 0.8500013212323448, 0.8500027022302293, 0.8500016948737085, 0, 0, 0, 0.8500018613339125, 0, 0, 0, 0, 0.8500022438642696, 0, 0, 0, 0, 0, 0, 0, 0, 0, 0, 0.8500010394343481, 0.8500019544746305, 0.8500022438642696, 0.8500020105078091, 0, 0.8500023876878117, 0, 0, 0, 0, 0, 0, 0, 0, 0, 0, 0, 0, 0, 0, 0.01009988128314211, 0, 0, 0, 0, 0, 0, 0, 0, 0, 0, 0, 0.8500020982984018, 0, 0.8500012730386942, 0, 0, 0, 0, 0, 0, 0, 0, 0, 0, 0, 0, 0, 0, 0.8500020105078091, 0, 0, 0, 0, 0, 0.8500023335970527, 0, 0, 0, 0, 0, 0, 0, 0, 0, 0, 0, 0.8500017560587554, 0, 0, 0, 0.8500012730386942, 0.8500023242845098, 0, 0.8500022438642696, 0.8500012730386942, 0.8500019544746309, 0, 0, 0.8500018251606181, 0.8500021804609172, 0.8500021508824336, 0, 0, 0, 0.8500025884443889, 0, 0, 0, 0, 0, 0, 0, 0, 0, 0.8500024446210047, 0.8500019544746312, 0.8500018613339125, 0.8500023876878117, 0.8500018251606181, 0, 0.8500019427108714, 0.8500022438642696, 0.8500017560587554, 0.8640964179970384, 0, 0, 0, 0, 0.8500017560587554, 0, 0.8500017560587554, 0.8500017560587554, 0.8500023876878123, 0, 0.8500019544746309, 0.7327379352210843, 0.8500017560587554, 0, 0, 0, 0, 0, 0, 0, 0.8500020105078091, 0.9811918109908278, 0, 0, 0, 0.8500023876878117, 0, 0, 0, 0, 1.022096944457035e-08, 0, 0.8500015871212598, 0.8500024446210047, 0, 0, 0, 0, 0.8500021950210415, 0, 0, 0, 0, 0, 0, 0.8500024446210054, 0.8500023876878117, 0.8500018251606181, 0.8500018613339125, 0, 0.8500023876878117, 0.8500021804609172, 0, 0, 0.8500023335970527, 0.7491071687835277, 0.8500019544746312, 0, 0.8500016948737085, 0, 0.8500018251606181, 0.8500016948737085, 0, 0.8500018314882963, 0, 0, 0.7327382133066518, 0.8500023242845098, 0.8500024762445912, 0.8500024762445912, 0.8500016948737085, 0, 0.8500018613339125, 0.8500018613339125, 0, 0, 0, 0.8500017560587554, 0.8500012730386942, 0, 0.8500021804609172, 0, 0, 0.8500023876878117, 0.8500015949859608, 0.7491071687835277, 0.8500015949859608, 0.8500023146125131, 0.7327379352210843, 0, 0.8500012730386942, 0.8500013883397678, 0.8500019544738091, 0, 0, 0, 0, 0.8500032976482006, 0.8500013212238562, 0, 0.75, 0.75, 0.75, 0.75, 0.75, 0.25, 0, 0.8500024762445905, 0, 0, 0, 0, 0.8500019427108714, 0.8500016948737081, 0, 0.8500013883397678, 0.8500016948737085, 0, 0, 0.8500023876878117, 0.8500016948737085, 0.8500016948737085, 0, 0.8500021950210415, 0.7327382133066518, 0.850002150882434, 0, 0.8500016948737085, 0, 0.8500022438642696, 0, 0, 0.8500013212323448, 0, 0.8500019427108721, 0, 0, 0.8500012730386942, 0, 0.8500023146125131, 0.8500023876878117, 0, 0, 0.8500018613339125, 0.8500018613339125, 0, 0.8500021804609172, 0, 0, 0, 0, 0, 0, 0, 0, 0, 0, 0.8500023335970527, 0, 0, 0, 0, 0, 0, 0.8500017560587554, 0, 0, 0, 0.8500017560587554, 0.8500020105078091, 0, 0, 0, 0, 0, 0, 0, 0.8500020105078091, 0, 0, 0.8500013883397678, 0, 0.8500016014793099, 0.8500018613339125, 0, 0.8500012730386942, 0.8500023876878117, 0.8500012730386942, 0, 0, 0, 0, 0, 0, 0, 0, 0.8500023876878117, 0, 0, 0, 0.8500019427108721, 0, 0.8500023876878117, 0, 0, 0, 0, 0, 0, 0, 0.8500020105078091, 1.010571255654899e-08, 0, 0, 0, 0, 0, 0, 0, 0.8500023876878117, 0, 0.8500022438642696, 1.010459277076048e-08, 0, 0, 0, 0, 0.7327379352210843, 0, 0.8500023146125131, 0, 0.8500018613339125, 0, 0, 0.8500023876878117, 0.0101022167635232, 0.8500023876878117, 0.8500018613339125, 0.8500019427108721, 0.8500019544746312, 0, 0.8500019427108721, 0.8500019427108721, 0.8500021950210415, 0.7327379352210843, 0.8500018613339125, 0.8500019427108721, 0.8500016948737085, 0.8500019544746312, 0, 0.8500017560587554, 0, 0, 0.8500016948737085, 0.8500018613339119, 0.8500019427108721, 0.8500019427108721, 0.8500019544746312, 0.8500019427108721, 0.8500022438642696, 0.7491071687835277, 0.8500023876878117, 0, 0.8500019427108721, 0.880250966944518, 0.8500019544746312, 0, 1.008772748084625e-08, 0.8500023242845098, 0.8500017560587554, 0, 0.9397368733037648, 0, 0, 0, 0, 0, 0, 0, 0, 0, 0, 0, 0, 0, 0, 0, 0, 0, 0, 0, 0, 0, 0, 0.8500018613339119, 0, 0.75, 0.75, 0.75, 0.7327281707533304, 0.7491276338112899, 0.8500020051577569, 0, 0.8500018251606184, 0.5176248249899978, 0.8500022366223942, 0, 0, 0, 0, 0, 0, 0, 0, 0, 0, 0, 0, 0, 0, 0, 0, 0, 0, 0, 0, 0, 0, 0, 0, 0, 0, 0, 0, 0, 0, 0, 0, 0, 0, 0, 0, 0, 0, 0, 0, 0, 0, 0.8500018613339125, 0.8500023876878117, 0, 0, 0, 0.8989971916008325, 0, 0, 0, 0, 0, 0, 0.8500024762445912, 0, 1.010960083782823e-08, 0.8500018613339125, 0.8500013883397678, 0.8500018251606181, 0, 0.8500024446210047, 0.8500020982984018, 0.8500020982984018, 0, 0.480361280220293, 0, 0, 0, 0, 0, 0.8118487206052822, 0, 0.7327382133066518, 0, 0.8500018613339119, 0, 0, 0.8500020105078091, 0.7327382133066518, 0, 0, 0, 0.8500021804609172, 0, 0, 0, 0.8500018613339125, 0, 0, 0, 0.8500020105078091, 0, 0.4946163836594338, 0, 0, 0, 0, 0, 0, 0, 0, 0, 0, 0, 0.8500019427108714, 0, 0.8500021950210415, 0, 0.8500019544746309, 0, 0.8500023242845091, 0.8500023146125131, 0, 0, 0.8500019427108714, 0, 0, 0.8500017560587554, 0, 0, 0, 0.8500017211177999, 0, 0.8500016948737081, 0, 0.7025797037321287, 0, 0, 0.8500018613339125, 0, 0, 0, 0, 0, 0, 0, 0, 0, 0.8500023146125131, 0, 0, 0, 0, 0.8500018613339125, 0, 0, 0, 0.850002150882434, 0.8500020105078091, 0, 0, 0, 0.8500018613339119, 0, 0, 0, 0, 0, 0, 0, 0, 0, 0.01011006750186012, 0.7491071687835277, 0.7327382133066518, 0, 0, 0, 0.7327379352210843, 0.7327382133066518, 0, 0, 0.8500017560587554, 0, 0, 0.7327382133066518, 0.8500018613339125, 0.8500010394343485, 0.7491071687835277, 0, 0.7327382133066518, 0, 0, 0, 0, 0.8500023146125131, 0.8500016948737085, 0.8500017211177999, 0, 0, 0, 0, 0, 0.8500020051577569, 0, 0, 0, 0, 0, 0.8500020105078091, 0.8500024306230737, 0, 0, 0, 0, 0, 0.8500032977010715, 0, 0, 0, 1.010385056180697e-08, 0, 0, 0, 0, 0.8500018314882963, 0.7327379352210843, 0, 0.8500020105078088, 0, 0, 0, 0, 0, 0, 0, 0, 0.8500013212323448, 0, 0.8500017560587549, 0.8500016948737085, 0.8500018314882963, 0.8500017560587554, 0, 0, 0.7491071687835097, 0.7327382133066479, 0, 0, 0, 0, 0.8500018314882971, 0.7491071687835277, 0, 0.8500024762445912, 0.8500012730386942, 0, 0, 0.8500012730386942, 0.8500020105078091, 0.8500017560587554, 0, 0, 0.8500021950210422, 0.8500017560587554, 0.8500018613339125, 0.8500010394343485, 0, 0.8990033387289273, 0, 0.8500018559464149, 0.8500021508824336, 0.8500013883397675, 0.8500022438642696, 0.7327382133066511, 0, 0, 0.01010408224140683, 0, 0.8500017560587554, 0.8500016948737081, 0.8500017560587554, 0.8500016948737081, 0.8500020982984015, 0.8500016948737081, 0.8500025943556353, 0.8500020051577569, 0.8500012730386942, 0.8500019544746309, 0.7327382133066518, 0.8500019427108721, 0, 0.8500016948737085, 0.8500018314882971, 0.8500024762445912, 0, 0.8500020105078091, 0, 0, 0, 0, 0, 0, 0, 0, 0, 0, 0, 0, 0.8500017560587554, 0, 0, 0, 1.01056980252116e-08, 0.8500017211177995, 0, 0, 0, 0, 0, 0, 0, 0, 0.8500018613339125, 0, 0, 0, 0, 0.8500019427108721, 0.8500018613339125, 0, 0, 0, 0, 0, 0, 0, 0, 0.8500018613339125, 0.8500013883323527, 0, 0, 0, 0.8500018314882963, 0, 0, 0.7327379352210843, 0.7491071687835277, 0, 0, 0.8500024446210047, 0, 0, 0, 0, 0.8500012730386942, 0.8500024306230737, 0.8500012730386942, 0.8500012730386942, 0.8500027022302301, 0.8500024306230737, 0.8500013883397678, 0.8500023146125131, 0.8500018613339125, 0, 0.8500019427108721, 0, 0, 0.8500019544746309, 0.8500019427108714, 0, 0, 0.8500013883397678, 0, 0.8500019544746309, 0.8674165815387983, 0.8500016948737085, 0.8500019427108721, 0.8500019544746312, 1.020122659167035e-08, 0.8500020982984018, 1.01020613961123e-08, 0, 0.8500016948737085, 0.7327379352210843, 0.8500018251606181, 0, 0.8500019427108721, 0.8500017560587554, 0.8500018613339125, 0, 0, 0.8500016948737085, 0, 0.8500016948737085, 0, 0, 0, 0, 0.7327382133066511, 0.8500013883397678, 0.8500016948737081, 0.8500016948737081, 0.7500222840305178, 0, 0.7500222840305178, 0, 0, 0, 1.011492552877433e-08, 0, 0.8500019427108714, 0.8500016014793099, 0.8500020051577569, 0.8500024762445912, 0.8500016948737085, 0, 0.8500019427108714, 0, 0, 0.7491071687835277, 0.8500018613339122, 0.8500023876878117, 0, 0, 0.7327379352210843, 0.8500018251606184, 0.8500023876878117, 0.8500018613339125, 0.8500023146125131, 0.8500027022302301, 0.8500020105078091, 0, 0, 0, 0, 0, 0, 0, 0, 0, 0.8500014435619521, 0, 0, 0, 0, 0.8500023242845098, 0, 0, 0, 0, 0, 0, 0.8500024762445912, 0.9256056972390265, 0, 0, 0, 1.011397629337103e-08, 0.7500222840305145, 0.8500020105078088, 0.8500022438642696, 0.8500018613339125, 0.8500023876878123, 0.8500017560587549, 0.8500021804609166, 0.7327379352210671, 0.8500024762445905, 0.8500012730386942, 0.8500018613339125, 0, 0.75, 0.75, 0.75, 0.75, 0.75, 0.75, 0.75, 0.75, 0.75, 0.75, 0.75, 0.75, 0.75, 0.75, 0.75, 0.75, 0.75, 0.85000071573563, 0.8500023146125123, 0.7327382133066479, 0.7327461170802971, 0, 0.8500018613339119, 0.8500020105078091, 0.7327382133066479, 0.8500012730386942, 0.8500023876878117, 0, 0.0100893711416051, 0.01009876605469897, 0.8500027022302293, 0.8500020105078088, 0, 0.7327382133066518, 0.8500016948737085, 0.8500020105078091, 0.8500023876878117, 0.8500023876878117, 0, 0.7491071687835277, 0.8500027022302293, 0, 0.8500018613339125, 0.8500022438642696, 0, 0.7327382133066518, 0, 0.8500012730386942, 0.8500023876878117, 0.765319744261841, 0, 0.8500023876878117, 0, 0, 0.8500022438642696, 0.8500020105078091, 0.8500025884443889, 0.8500014435658063, 0.8500027022302301, 0.7327382133066479, 0.8500019427108714, 0, 0, 0, 0.8500023876878117, 0, 0, 0, 0, 0, 0, 0, 0, 0, 0, 0, 0, 0, 0, 0, 0, 0.8500027022302293, 0, 0, 0, 0.8500022438642696, 0, 0.8500018251606181, 0, 0.8500015949859612, 0.8500015949859612, 0.8500018613339119, 0, 0.8500019471043757, 0.8500017560587554, 0, 0, 0, 0, 0.8500020051577569, 0.7327379352210801, 0.8500022366223942, 0.8500013212323448, 0, 0, 0.8500019544746309, 0.8500016948737081, 0, 0.8500018613339125, 0.7491071687835273, 1.011551664280827e-08, 0.8500018613339125, 0.8500020105078088, 0.8500016948737081, 0.8500023242845098, 0, 0.8500012730386942, 0.8500019544746309, 0.8500016948737081, 0.7327382133066518, 0, 0.8500017560587554, 0, 0.8500017560419203, 0, 0.8500024446049226, 0, 0, 0, 0, 0.7327379352210843, 0, 0, 0.8500021804609172, 0, 0.8500024306230737, 0.8500013212323448, 0.8500019427108721, 0, 0, 0.8500027022302293, 0.8500019427108721, 0.8500020105078088, 0.8500022438642696, 1.00962659615949e-08, 0.8500018613339125, 0, 0.8500024306230737, 0.8500022438642696, 0.8500019427108721, 0.7327382133066518, 0.8500024446210047, 0.8500023876878117, 0, 0.8500019427108721, 0.8500018613339125, 0, 0.8500022438642696, 0, 0.8500023876878117, 0, 0, 0, 0.8500020105078084, 0.8500017560587554, 0, 0.7491071687835277, 0.8500017560587549, 0.8500020105078091, 0.8500016948737085, 0.8500019544746309, 0.8500022438642696, 0.8500023876878117, 0, 0.0101015336409108, 0, 0.8500022438642696, 0, 0.8500019427108714, 0.8500023146125131, 0.8500016948737085, 0.8500012730386949, 0, 0, 0.8500018559464144, 0.8500021508824336, 0, 0, 0, 0, 0, 0.7712976839722293, 0.8500025884443881, 0, 0.8500012730386942, 0, 0.8500023146125131, 0.8500024446210054, 0, 0, 0, 0, 0.8500015949859612, 0.8500024446210054, 0, 0, 0.8500017560587554, 0.7327382133066518, 0, 0.8500012730386942, 0.8500017560587554, 0.8500024446210054, 0.7327382133066518, 0.8500027022302293, 0, 0.8500023469786976, 0.8500023876878117, 0.8500022438642696, 0.8500023469786976, 0.8500020051577569, 0.8500019544746305, 0.7327382133066518, 0.8500019544746312, 0.8500020051577569, 0.8500012730386942, 0.75],
        [0, 0.1499980455253695, 0.1499980455253695, 0.1499981748393816, 0.1499977561357304, 0.1499987269613058, 0, 0.1499980455253695, 0, 0.1499979894921909, 0, 0.1499977561357304, 0, 0, 0, 0, 0, 0, 0, 0, 0.1499976123121883, 0, 0, 0.1499978195390828, 0.1499975553789953, 0.1499976853874869, 0.1499981386660881, 0, 0, 0.1499976123121883, 0, 0, 0, 0, 0, 0, 0, 0.1499981386660875, 0, 0.1499981386660875, 0, 0, 0, 0.1499986116602329, 0, 0.1499980455253691, 0.1499975553789946, 0.1499981386660875, 0.1499975553789953, 0, 0.2672617866933489, 0.1499986116602322, 0, 0.1499980455253688, 0.1499981748393819, 0.1499979894921909, 0.2508928312164723, 0, 0, 0, 0, 0, 0.5041426205779024, 0, 0, 0, 0, 0, 0, 0, 0, 0, 0, 0, 0, 0, 0, 0, 0, 0, 0, 0, 0, 0, 0, 0, 0, 0, 0, 0, 0, 0, 0, 0, 0, 0, 0, 0, 0, 0.1499976664029473, 0, 0.1499976757154902, 0, 0.1499976853874869, 0.1499981386660875, 0, 0.1499977561357304, 0.1499979894921909, 0, 0.1499980572891286, 0, 0, 0, 0, 0, 0, 0, 0, 0, 0, 0, 0, 0, 0, 0, 0, 0, 0, 0, 0, 0, 0, 0, 0, 0, 0.1499981386660875, 0.1499981386660875, 0, 0, 0, 0, 0, 0, 0, 0, 0, 0, 0, 0, 0.1499975553789953, 0, 0, 0, 0, 0, 0, 0, 0, 0, 0, 0, 0, 0, 0, 0, 0, 0.1499981386660875, 0, 0, 0.1499979894921909, 0, 0.1499980455253688, 0, 0, 0, 0.1499987269613058, 0, 0, 0, 0, 0, 0.1499981386660875, 0, 0, 0.1499976853874869, 0, 0.1499976123121883, 0, 0.1499989605656519, 0.1499975237554088, 0, 0, 0.1499981748393819, 0.1499979894921909, 0, 0.1499986116602322, 0.1499982439412446, 0.1499986116602322, 0.1499976757154902, 0.1499978491175664, 0, 0, 0.1499981386660875, 0, 0.1499979894921912, 0, 0, 0.1499976530213024, 0, 0.1499986787676552, 0, 0, 0, 0, 0, 0, 0, 0, 0.1499976853874869, 0, 0, 0.1499976853874869, 0, 0, 0.1499981386660875, 0, 0, 0, 0, 0.1499986116602322, 0.1499989605656523, 0, 0, 0, 0, 0, 0.1499976123121883, 0, 0, 0.1499976757154902, 0, 0, 0, 0.1499975553789953, 0.1499980528956243, 0.1499983985206893, 0, 0, 0, 0, 0, 0.1499974115556111, 0, 0, 0, 0, 0.1499978049789578, 0, 0, 0, 0, 0, 0, 0, 0, 0, 0, 0, 0, 0, 0, 0, 0, 0, 0, 0, 0.1499979017015982, 0.1499986116602322, 0, 0.1499986116602322, 0.1499976853874869, 0.1499977561357304, 0.1499977561357304, 0, 0.1499980572891286, 0, 0.1499987269613058, 0.1499975553789946, 0.1499983051262915, 0.1499986116602322, 0.1499978195390828, 0, 0.1499977561357304, 0.1499987269613058, 0.2508928312164727, 0, 0, 0, 0, 0, 0.2508928312164723, 0, 0.1499979948422431, 0.1499976853874869, 0, 0, 0.1499978195390828, 0, 0, 0, 0.1499981685200542, 0.1499982439412446, 0, 0, 0, 0.2672617866933482, 0, 0, 0, 0.1499982439412446, 0.1499989605656515, 0.2508928312164723, 0, 0.2508928315816735, 0, 0, 0.2672718292466696, 0, 0.2508928312164903, 0.1499975553789953, 0.1499983985206893, 0, 0, 0.149997989500541, 0, 0, 0, 0, 0, 0, 0, 0, 0, 0.1499972977697707, 0, 0, 0.1499986116602322, 0, 0, 0, 0, 0.1499985564341937, 0, 0, 0.1499977561357304, 0, 0, 0, 0, 0, 0, 0, 0, 0, 0, 0, 0, 0, 0, 0, 0, 0, 0, 0.1499974115556111, 0.1499983051262915, 0, 0, 0, 0, 0.1499975553789953, 0, 0.2672617866933482, 0, 0.1499987269613058, 0.1499982439412446, 0, 0, 0, 0, 0, 0, 0, 0, 0, 0, 0.1499976853874869, 0, 0.1499976853874869, 0, 0, 0, 0, 0, 0, 0, 0, 0.1499975553789953, 0.2672617866933482, 0.1499979894921912, 0.1499976123121883, 0, 0.1499986116602322, 0, 0, 0, 0.2508928312164903, 0, 0.1499980572891286, 0.1499983985206901, 0, 0, 0, 0.1499986787676552, 0, 0.1499982439412446, 0, 0.1499975237554088, 0, 0.1499975237554088, 0.2672620647789153, 0.2499777159694825, 0.1499975553789946, 0.1499975237554088, 0.1499989605656519, 0.1499976123121883, 0, 0.1499980455253688, 0.1499986787676552, 0.1499982439412446, 0, 0, 0.1499986787676552, 0.1499983051262915, 0, 0, 0, 0, 0, 0, 0.1499980572891279, 0.1499978049789585, 0.1499977561357312, 0, 0.1499979017015982, 0.2672617866933489, 0.1499980455253691, 0.1499981748393819, 0.1499977561357304, 0.1499982788822005, 0, 0, 0, 0, 0.1499987269613058, 0.1499978049789578, 0, 0.1499989605656519, 0.1499981685117037, 0.1499985243491045, 0.1499980455261909, 0, 0.1499986116602322, 0, 0.1499977561357304, 0.1499986787676558, 0.1499986787676552, 0.1499981440535851, 0.2672617866933489, 0, 0.1499976530213024, 0.1499974115556111, 0.1499975237554088, 0, 0, 0.2672617866933482, 0.1499977561357304, 0, 0.1499979894921909, 0.1499983051262915, 0.1499986787676552, 0, 0, 0, 0.1499989605656519, 0.1499980455253691, 0.1499976123121883, 0.2508928312164723, 0, 0.1499978491175664, 0.1499982439412446, 0.1499986854221469, 0.1499986787676552, 0, 0.1499987269613058, 0, 0, 0, 0, 0, 0.1499981386660881, 0, 0, 0, 0, 0, 0, 0, 0.1499982008779793, 0, 0.1499979948422431, 0, 0, 0, 0.1499977633776058, 0.1499985243491038, 0.1499976123121883, 0, 0.1499983051262915, 0, 0, 0, 0.1499977561357304, 0, 0, 0, 0, 0, 0, 0, 0, 0, 0.1499976757154902, 0.1499986116602322, 0, 0, 0, 0, 0, 0, 0, 0, 0.1499977561357304, 0.1499986116602322, 0.1499976853874869, 0, 0, 0, 0, 0, 0.1499986116602322, 0.1499986787676552, 0, 0.1499982439412446, 0, 0.1499978049789585, 0.1499981748393816, 0.1499987269613058, 0, 0, 0, 0, 0, 0, 0, 0, 0, 0, 0.1499979894921909, 0, 0, 0, 0, 0, 0, 0, 0.1499981386660875, 0, 0, 0, 0, 0.1499979894921909, 0.1499975237554088, 0, 0.1499981386660875, 0, 0, 0, 0, 0, 0, 0.1499976123121877, 0, 0.1499984050140388, 0.1499978491175664, 0.1499982439412446, 0, 0.1499987269613058, 0.1499989605656519, 0, 0, 0.1499981748393819, 0, 0, 0, 0.1499976530213024, 0, 0, 0, 0, 0, 0.1499976123121883, 0.1499980455253691, 0.1499977561357304, 0, 0.1499976853874869, 0.1499976530213024, 0.1499986116602325, 0.1499985243491038, 0.1499982439412446, 0, 0, 0, 0, 0, 0, 0, 0, 0, 0, 0, 0, 0, 0, 0, 0, 0, 0.1499975553789953, 0.1499981748393819, 0.1499978491175664, 0.1499983985206901, 0, 0, 0.1499976530213024, 0.1499976530213024, 0.2672617866933489, 0.1499986116602329, 0.1499976853874869, 0, 0, 0.1499983051262919, 0.1499981748393819, 0.1499976757154902, 0, 0, 0.1499976853874869, 0, 0, 0.1499982439412446, 0.1499986787676552, 0, 0.1499979894921912, 0.1499979894921912, 0.1499979894921909, 0.1499981748393816, 0, 0.1499980455253691, 0, 0, 0.1499978195390828, 0.1499982439486598, 0, 0, 0, 0, 0, 0, 0, 0, 0, 0, 0, 0, 0, 0, 0, 0, 0, 0, 0, 0, 0, 0, 0, 0, 0, 0, 0, 0, 0, 0.1499976853874869, 0, 0, 0.1499983051262915, 0.1499976757154902, 0.1499982439412446, 0.1499981386660875, 0.149997849117566, 0, 0, 0.1499982439412446, 0.1499981386660875, 0.1499976123121883, 0.1499976123121883, 0.1499978049789585, 0.1499976123121883, 0, 0.1499987269613058, 0, 0.2672617866933482, 0, 0.1499976853874869, 0.1499980572891279, 0.1499972977697699, 0, 0, 0.1499982439412446, 0, 0.1499978049789585, 0.1499987269613058, 0, 0.1499983051262915, 0.1499978195390828, 0, 0.1499984050140388, 0.1499986787676552, 0.1499982439412446, 0.1499978049789578, 0, 0.1499981685117037, 0.2508928312164727, 0.1499984050140388, 0, 0.1499983051262915, 0, 0, 0, 0, 0, 0.2508928312164723, 0, 0, 0, 0, 0, 0, 0, 0, 0, 0, 0, 0, 0, 0, 0, 0, 0, 0.1499985243491045, 0, 0, 0, 0, 0.1499978195390828, 0, 0, 0, 0, 0, 0, 0, 0, 0.1499978195390828, 0.1499978195390828, 0, 0, 0, 0, 0, 0, 0, 0, 0.1499986116602322, 0.1499977561357304, 0.1499978195390828, 0, 0, 0, 0, 0, 0, 0, 0, 0, 0, 0, 0, 0, 0, 0, 0, 0, 0, 0, 0, 0, 0, 0, 0, 0, 0, 0, 0, 0, 0, 0, 0, 0, 0, 0, 0, 0, 0, 0, 0, 0, 0, 0.1499986116602322, 0.1499981386660875, 0, 0, 0.1499976757154902, 0, 0, 0, 0, 0, 0, 0, 0, 0, 0, 0, 0, 0, 0.1499987269613058, 0, 0.1499981386660875, 0.1499986787676552, 0.1499972977697707, 0.1499983051262915, 0, 0, 0, 0.1499981386660875, 0, 0, 0, 0, 0.1499977561357304, 0, 0, 0, 0, 0, 0, 0, 0, 0, 0, 0.1499989605656519, 0.1499980455253695, 0.1499977561357304, 0.1499979894921909, 0, 0.1499976123121883, 0, 0, 0, 0, 0, 0, 0, 0, 0, 0, 0, 0, 0, 0, 0.9899001187168579, 0, 0, 0, 0, 0, 0, 0, 0, 0, 0, 0, 0.1499979017015982, 0, 0.1499987269613058, 0, 0, 0, 0, 0, 0, 0, 0, 0, 0, 0, 0, 0, 0, 0.1499979894921909, 0, 0, 0, 0, 0, 0.1499976664029473, 0, 0, 0, 0, 0, 0, 0, 0, 0, 0, 0, 0.1499982439412446, 0, 0, 0, 0.1499987269613058, 0.1499976757154902, 0, 0.1499977561357304, 0.1499987269613058, 0.1499980455253691, 0, 0, 0.1499981748393819, 0.1499978195390828, 0.1499978491175664, 0, 0, 0, 0.1499974115556111, 0, 0, 0, 0, 0, 0, 0, 0, 0, 0.1499975553789953, 0.1499980455253688, 0.1499981386660875, 0.1499976123121883, 0.1499981748393819, 0, 0.1499980572891286, 0.1499977561357304, 0.1499982439412446, 0.1359035820029616, 0, 0, 0, 0, 0.1499982439412446, 0, 0.1499982439412446, 0.1499982439412446, 0.1499976123121877, 0, 0.1499980455253691, 0.2672620647789157, 0.1499982439412446, 0, 0, 0, 0, 0, 0, 0, 0.1499979894921909, 0.01880818900917225, 0, 0, 0, 0.1499976123121883, 0, 0, 0, 0, 0.9999999897790306, 0, 0.1499984128787402, 0.1499975553789953, 0, 0, 0, 0, 0.1499978049789585, 0, 0, 0, 0, 0, 0, 0.1499975553789946, 0.1499976123121883, 0.1499981748393819, 0.1499981386660875, 0, 0.1499976123121883, 0.1499978195390828, 0, 0, 0.1499976664029473, 0.2508928312164723, 0.1499980455253688, 0, 0.1499983051262915, 0, 0.1499981748393819, 0.1499983051262915, 0, 0.1499981685117037, 0, 0, 0.2672617866933482, 0.1499976757154902, 0.1499975237554088, 0.1499975237554088, 0.1499983051262915, 0, 0.1499981386660875, 0.1499981386660875, 0, 0, 0, 0.1499982439412446, 0.1499987269613058, 0, 0.1499978195390828, 0, 0, 0.1499976123121883, 0.1499984050140392, 0.2508928312164723, 0.1499984050140392, 0.1499976853874869, 0.2672620647789157, 0, 0.1499987269613058, 0.1499986116602322, 0.1499980455261909, 0, 0, 0, 0, 0.1499967023517994, 0.1499986787761438, 0, 0.25, 0.25, 0.25, 0.25, 0.25, 0.75, 0, 0.1499975237554095, 0, 0, 0, 0, 0.1499980572891286, 0.1499983051262919, 0, 0.1499986116602322, 0.1499983051262915, 0, 0, 0.1499976123121883, 0.1499983051262915, 0.1499983051262915, 0, 0.1499978049789585, 0.2672617866933482, 0.149997849117566, 0, 0.1499983051262915, 0, 0.1499977561357304, 0, 0, 0.1499986787676552, 0, 0.1499980572891279, 0, 0, 0.1499987269613058, 0, 0.1499976853874869, 0.1499976123121883, 0, 0, 0.1499981386660875, 0.1499981386660875, 0, 0.1499978195390828, 0, 0, 0, 0, 0, 0, 0, 0, 0, 0, 0.1499976664029473, 0, 0, 0, 0, 0, 0, 0.1499982439412446, 0, 0, 0, 0.1499982439412446, 0.1499979894921909, 0, 0, 0, 0, 0, 0, 0, 0.1499979894921909, 0, 0, 0.1499986116602322, 0, 0.1499983985206901, 0.1499981386660875, 0, 0.1499987269613058, 0.1499976123121883, 0.1499987269613058, 0, 0, 0, 0, 0, 0, 0, 0, 0.1499976123121883, 0, 0, 0, 0.1499980572891279, 0, 0.1499976123121883, 0, 0, 0, 0, 0, 0, 0, 0.1499979894921909, 0.9999999898942874, 0, 0, 0, 0, 0, 0, 0, 0.1499976123121883, 0, 0.1499977561357304, 0.9999999898954073, 0, 0, 0, 0, 0.2672620647789157, 0, 0.1499976853874869, 0, 0.1499981386660875, 0, 0, 0.1499976123121883, 0.9898977832364768, 0.1499976123121883, 0.1499981386660875, 0.1499980572891279, 0.1499980455253688, 0, 0.1499980572891279, 0.1499980572891279, 0.1499978049789585, 0.2672620647789157, 0.1499981386660875, 0.1499980572891279, 0.1499983051262915, 0.1499980455253688, 0, 0.1499982439412446, 0, 0, 0.1499983051262915, 0.1499981386660881, 0.1499980572891279, 0.1499980572891279, 0.1499980455253688, 0.1499980572891279, 0.1499977561357304, 0.2508928312164723, 0.1499976123121883, 0, 0.1499980572891279, 0.119749033055482, 0.1499980455253688, 0, 0.9999999899122726, 0.1499976757154902, 0.1499982439412446, 0, 0.06026312669623524, 0, 0, 0, 0, 0, 0, 0, 0, 0, 0, 0, 0, 0, 0, 0, 0, 0, 0, 0, 0, 0, 0, 0.1499981386660881, 0, 0.25, 0.25, 0.25, 0.2672718292466696, 0.2508723661887101, 0.1499979948422431, 0, 0.1499981748393816, 0.4823751750100022, 0.1499977633776058, 0, 0, 0, 0, 0, 0, 0, 0, 0, 0, 0, 0, 0, 0, 0, 0, 0, 0, 0, 0, 0, 0, 0, 0, 0, 0, 0, 0, 0, 0, 0, 0, 0, 0, 0, 0, 0, 0, 0, 0, 0, 0, 0.1499981386660875, 0.1499976123121883, 0, 0, 0, 0.1010028083991675, 0, 0, 0, 0, 0, 0, 0.1499975237554088, 0, 0.9999999898903992, 0.1499981386660875, 0.1499986116602322, 0.1499981748393819, 0, 0.1499975553789953, 0.1499979017015982, 0.1499979017015982, 0, 0.519638719779707, 0, 0, 0, 0, 0, 0.1881512793947178, 0, 0.2672617866933482, 0, 0.1499981386660881, 0, 0, 0.1499979894921909, 0.2672617866933482, 0, 0, 0, 0.1499978195390828, 0, 0, 0, 0.1499981386660875, 0, 0, 0, 0.1499979894921909, 0, 0.5053836163405662, 0, 0, 0, 0, 0, 0, 0, 0, 0, 0, 0, 0.1499980572891286, 0, 0.1499978049789585, 0, 0.1499980455253691, 0, 0.1499976757154909, 0.1499976853874869, 0, 0, 0.1499980572891286, 0, 0, 0.1499982439412446, 0, 0, 0, 0.1499982788822001, 0, 0.1499983051262919, 0, 0.2974202962678713, 0, 0, 0.1499981386660875, 0, 0, 0, 0, 0, 0, 0, 0, 0, 0.1499976853874869, 0, 0, 0, 0, 0.1499981386660875, 0, 0, 0, 0.149997849117566, 0.1499979894921909, 0, 0, 0, 0.1499981386660881, 0, 0, 0, 0, 0, 0, 0, 0, 0, 0.9898899324981398, 0.2508928312164723, 0.2672617866933482, 0, 0, 0, 0.2672620647789157, 0.2672617866933482, 0, 0, 0.1499982439412446, 0, 0, 0.2672617866933482, 0.1499981386660875, 0.1499989605656515, 0.2508928312164723, 0, 0.2672617866933482, 0, 0, 0, 0, 0.1499976853874869, 0.1499983051262915, 0.1499982788822001, 0, 0, 0, 0, 0, 0.1499979948422431, 0, 0, 0, 0, 0, 0.1499979894921909, 0.1499975693769263, 0, 0, 0, 0, 0, 0.1499967022989285, 0, 0, 0, 0.9999999898961495, 0, 0, 0, 0, 0.1499981685117037, 0.2672620647789157, 0, 0.1499979894921912, 0, 0, 0, 0, 0, 0, 0, 0, 0.1499986787676552, 0, 0.1499982439412451, 0.1499983051262915, 0.1499981685117037, 0.1499982439412446, 0, 0, 0.2508928312164903, 0.2672617866933521, 0, 0, 0, 0, 0.1499981685117029, 0.2508928312164723, 0, 0.1499975237554088, 0.1499987269613058, 0, 0, 0.1499987269613058, 0.1499979894921909, 0.1499982439412446, 0, 0, 0.1499978049789578, 0.1499982439412446, 0.1499981386660875, 0.1499989605656515, 0, 0.1009966612710727, 0, 0.1499981440535851, 0.1499978491175664, 0.1499986116602325, 0.1499977561357304, 0.2672617866933489, 0, 0, 0.9898959177585932, 0, 0.1499982439412446, 0.1499983051262919, 0.1499982439412446, 0.1499983051262919, 0.1499979017015985, 0.1499983051262919, 0.1499974056443647, 0.1499979948422431, 0.1499987269613058, 0.1499980455253691, 0.2672617866933482, 0.1499980572891279, 0, 0.1499983051262915, 0.1499981685117029, 0.1499975237554088, 0, 0.1499979894921909, 0, 0, 0, 0, 0, 0, 0, 0, 0, 0, 0, 0, 0.1499982439412446, 0, 0, 0, 0.9999999898943019, 0.1499982788822005, 0, 0, 0, 0, 0, 0, 0, 0, 0.1499981386660875, 0, 0, 0, 0, 0.1499980572891279, 0.1499981386660875, 0, 0, 0, 0, 0, 0, 0, 0, 0.1499981386660875, 0.1499986116676473, 0, 0, 0, 0.1499981685117037, 0, 0, 0.2672620647789157, 0.2508928312164723, 0, 0, 0.1499975553789953, 0, 0, 0, 0, 0.1499987269613058, 0.1499975693769263, 0.1499987269613058, 0.1499987269613058, 0.1499972977697699, 0.1499975693769263, 0.1499986116602322, 0.1499976853874869, 0.1499981386660875, 0, 0.1499980572891279, 0, 0, 0.1499980455253691, 0.1499980572891286, 0, 0, 0.1499986116602322, 0, 0.1499980455253691, 0.1325834184612017, 0.1499983051262915, 0.1499980572891279, 0.1499980455253688, 0.9999999897987734, 0.1499979017015982, 0.9999999898979386, 0, 0.1499983051262915, 0.2672620647789157, 0.1499981748393819, 0, 0.1499980572891279, 0.1499982439412446, 0.1499981386660875, 0, 0, 0.1499983051262915, 0, 0.1499983051262915, 0, 0, 0, 0, 0.2672617866933489, 0.1499986116602322, 0.1499983051262919, 0.1499983051262919, 0.2499777159694822, 0, 0.2499777159694822, 0, 0, 0, 0.9999999898850744, 0, 0.1499980572891286, 0.1499983985206901, 0.1499979948422431, 0.1499975237554088, 0.1499983051262915, 0, 0.1499980572891286, 0, 0, 0.2508928312164723, 0.1499981386660878, 0.1499976123121883, 0, 0, 0.2672620647789157, 0.1499981748393816, 0.1499976123121883, 0.1499981386660875, 0.1499976853874869, 0.1499972977697699, 0.1499979894921909, 0, 0, 0, 0, 0, 0, 0, 0, 0, 0.1499985564380479, 0, 0, 0, 0, 0.1499976757154902, 0, 0, 0, 0, 0, 0, 0.1499975237554088, 0.07439430276097347, 0, 0, 0, 0.9999999898860237, 0.2499777159694855, 0.1499979894921912, 0.1499977561357304, 0.1499981386660875, 0.1499976123121877, 0.1499982439412451, 0.1499978195390834, 0.2672620647789329, 0.1499975237554095, 0.1499987269613058, 0.1499981386660875, 0, 0.25, 0.25, 0.25, 0.25, 0.25, 0.25, 0.25, 0.25, 0.25, 0.25, 0.25, 0.25, 0.25, 0.25, 0.25, 0.25, 0.25, 0.14999928426437, 0.1499976853874877, 0.2672617866933521, 0.2672538829197029, 0, 0.1499981386660881, 0.1499979894921909, 0.2672617866933521, 0.1499987269613058, 0.1499976123121883, 0, 0.9899106288583949, 0.9899012339453011, 0.1499972977697707, 0.1499979894921912, 0, 0.2672617866933482, 0.1499983051262915, 0.1499979894921909, 0.1499976123121883, 0.1499976123121883, 0, 0.2508928312164723, 0.1499972977697707, 0, 0.1499981386660875, 0.1499977561357304, 0, 0.2672617866933482, 0, 0.1499987269613058, 0.1499976123121883, 0.234680255738159, 0, 0.1499976123121883, 0, 0, 0.1499977561357304, 0.1499979894921909, 0.1499974115556111, 0.1499985564341937, 0.1499972977697699, 0.2672617866933521, 0.1499980572891286, 0, 0, 0, 0.1499976123121883, 0, 0, 0, 0, 0, 0, 0, 0, 0, 0, 0, 0, 0, 0, 0, 0, 0.1499972977697707, 0, 0, 0, 0.1499977561357304, 0, 0.1499981748393819, 0, 0.1499984050140388, 0.1499984050140388, 0.1499981386660881, 0, 0.1499980528956243, 0.1499982439412446, 0, 0, 0, 0, 0.1499979948422431, 0.2672620647789199, 0.1499977633776058, 0.1499986787676552, 0, 0, 0.1499980455253691, 0.1499983051262919, 0, 0.1499981386660875, 0.2508928312164727, 0.9999999898844834, 0.1499981386660875, 0.1499979894921912, 0.1499983051262919, 0.1499976757154902, 0, 0.1499987269613058, 0.1499980455253691, 0.1499983051262919, 0.2672617866933482, 0, 0.1499982439412446, 0, 0.1499982439580797, 0, 0.1499975553950774, 0, 0, 0, 0, 0.2672620647789157, 0, 0, 0.1499978195390828, 0, 0.1499975693769263, 0.1499986787676552, 0.1499980572891279, 0, 0, 0.1499972977697707, 0.1499980572891279, 0.1499979894921912, 0.1499977561357304, 0.9999999899037341, 0.1499981386660875, 0, 0.1499975693769263, 0.1499977561357304, 0.1499980572891279, 0.2672617866933482, 0.1499975553789953, 0.1499976123121883, 0, 0.1499980572891279, 0.1499981386660875, 0, 0.1499977561357304, 0, 0.1499976123121883, 0, 0, 0, 0.1499979894921916, 0.1499982439412446, 0, 0.2508928312164723, 0.1499982439412451, 0.1499979894921909, 0.1499983051262915, 0.1499980455253691, 0.1499977561357304, 0.1499976123121883, 0, 0.9898984663590892, 0, 0.1499977561357304, 0, 0.1499980572891286, 0.1499976853874869, 0.1499983051262915, 0.1499987269613051, 0, 0, 0.1499981440535856, 0.1499978491175664, 0, 0, 0, 0, 0, 0.2287023160277707, 0.1499974115556119, 0, 0.1499987269613058, 0, 0.1499976853874869, 0.1499975553789946, 0, 0, 0, 0, 0.1499984050140388, 0.1499975553789946, 0, 0, 0.1499982439412446, 0.2672617866933482, 0, 0.1499987269613058, 0.1499982439412446, 0.1499975553789946, 0.2672617866933482, 0.1499972977697707, 0, 0.1499976530213024, 0.1499976123121883, 0.1499977561357304, 0.1499976530213024, 0.1499979948422431, 0.1499980455253695, 0.2672617866933482, 0.1499980455253688, 0.1499979948422431, 0.1499987269613058, 0.25] 
        ]
      },
     "canBai_SAMN02921314":{
       "Global MG94xREV":0,
       "Nucleotide GTR":1e-06,
       "Posterior prob omega class by site":        [
[0, 0.8500000000000001, 0.8500000000000001, 0.8500000000000001, 0.8500000000000001, 0.8500000000000001, 0, 0.8500000000000001, 0, 0.8500000000000001, 0, 0.8500000000000001, 0, 0, 0, 0, 0, 0, 0, 0, 0.8500000000000001, 0, 0, 0.8500000000000001, 0.8500000000000001, 0.8500000000000001, 0.8500000000000001, 0, 0, 0.8500000000000001, 0, 0, 0, 0, 0, 0, 0, 0.8500000000000001, 0, 0.8500000000000001, 0, 0, 0, 0.8500000000000001, 0, 0.8500000000000001, 0.8500000000000001, 0.8500000000000001, 0.8500000000000001, 0, 0.7327254249999998, 0.8500000000000001, 0, 0.8500000000000001, 0.8500000000000001, 0.8500000000000001, 0.7490881375, 0, 0, 0, 0, 0, 0.4905125424866629, 0, 0, 0, 0, 0, 0, 0, 0, 0, 0, 0, 0, 0, 0, 0, 0, 0, 0, 0, 0, 0, 0, 0, 0, 0, 0, 0, 0, 0, 0, 0, 0, 0, 0, 0, 0, 0.8500000000000001, 0, 0.8500000000000001, 0, 0.8500000000000001, 0.8500000000000001, 0, 0.8500000000000001, 0.8500000000000001, 0, 0.8500000000000001, 0, 0, 0, 0, 0, 0, 0, 0, 0, 0, 0, 0, 0, 0, 0, 0, 0, 0, 0, 0, 0, 0, 0, 0, 0, 0.8500000000000001, 0.8500000000000001, 0, 0, 0, 0, 0, 0, 0, 0, 0, 0, 0, 0, 0.8500000000000001, 0, 0, 0, 0, 0, 0, 0, 0, 0, 0, 0, 0, 0, 0, 0, 0, 0.8500000000000001, 0, 0, 0.8500000000000001, 0, 0.8500000000000001, 0, 0, 0, 0.8500000000000001, 0, 0, 0, 0, 0, 0.8500000000000001, 0, 0, 0.8500000000000001, 0, 0.8500000000000001, 0, 0.8500000000000001, 0.8500000000000001, 0, 0, 0.8500000000000001, 0.8500000000000001, 0, 0.8500000000000001, 0.8500000000000001, 0.8500000000000001, 0.8500000000000001, 0.8500000000000001, 0, 0, 0.8500000000000001, 0, 0.8500000000000001, 0, 0, 0.8500000000000001, 0, 0.8500000000000001, 0, 0, 0, 0, 0, 0, 0, 0, 0.8500000000000001, 0, 0, 0.8500000000000001, 0, 0, 0.8500000000000001, 0, 0, 0, 0, 0.8500000000000001, 0.8500000000000001, 0, 0, 0, 0, 0, 0.8500000000000001, 0, 0, 0.8500000000000001, 0, 0, 0, 0.8500000000000001, 0.8500000000000001, 0.8500000000000001, 0, 0, 0, 0, 0, 0.8500000000000001, 0, 0, 0, 0, 0.8500000000000001, 0, 0, 0, 0, 0, 0, 0, 0, 0, 0, 0, 0, 0, 0, 0, 0, 0, 0, 0, 0.8500000000000001, 0.8500000000000001, 0, 0.8500000000000001, 0.8500000000000001, 0.8500000000000001, 0.8500000000000001, 0, 0.8500000000000001, 0, 0.8500000000000001, 0.8500000000000001, 0.8500000000000001, 0.8500000000000001, 0.8500000000000001, 0, 0.8500000000000001, 0.8500000000000001, 0.7490881375, 0, 0, 0, 0, 0, 0.7490881375, 0, 0.8500000000000001, 0.8500000000000001, 0, 0, 0.8500000000000001, 0, 0, 0, 0.8500000000000001, 0.8500000000000001, 0, 0, 0, 0.7327254249999998, 0, 0, 0, 0.8500000000000001, 0.8500000000000001, 0.7490881375, 0, 0.7490881375, 0, 0, 0.7327254249999998, 0, 0.7490881375, 0.8500000000000001, 0.8500000000000001, 0, 0, 0.8500000000000001, 0, 0, 0, 0, 0, 0, 0, 0, 0, 0.8500000000000001, 0, 0, 0.8500000000000001, 0, 0, 0, 0, 0.8500000000000001, 0, 0, 0.8500000000000001, 0, 0, 0, 0, 0, 0, 0, 0, 0, 0, 0, 0, 0, 0, 0, 0, 0, 0, 0.8500000000000001, 0.8500000000000001, 0, 0, 0, 0, 0.8500000000000001, 0, 0.7327254249999998, 0, 0.8500000000000001, 0.8500000000000001, 0, 0, 0, 0, 0, 0, 0, 0, 0, 0, 0.8500000000000001, 0, 0.8500000000000001, 0, 0, 0, 0, 0, 0, 0, 0, 0.8500000000000001, 0.7327254249999998, 0.8500000000000001, 0.8500000000000001, 0, 0.8500000000000001, 0, 0, 0, 0.7490881375, 0, 0.8500000000000001, 0.8500000000000001, 0, 0, 0, 0.8500000000000001, 0, 0.8500000000000001, 0, 0.8500000000000001, 0, 0.8500000000000001, 0.7327254249999998, 0.75, 0.8500000000000001, 0.8500000000000001, 0.8500000000000001, 0.8500000000000001, 0, 0.8500000000000001, 0.8500000000000001, 0.8500000000000001, 0, 0, 0.8500000000000001, 0.8500000000000001, 0, 0, 0, 0, 0, 0, 0.8500000000000001, 0.8500000000000001, 0.8500000000000001, 0, 0.8500000000000001, 0.7327254249999998, 0.8500000000000001, 0.8500000000000001, 0.8500000000000001, 0.8500000000000001, 0, 0, 0, 0, 0.8500000000000001, 0.8500000000000001, 0, 0.8500000000000001, 0.8500000000000001, 0.8500000000000001, 0.8500000000000001, 0, 0.8500000000000001, 0, 0.8500000000000001, 0.8500000000000001, 0.8500000000000001, 0.8500000000000001, 0.7327254249999998, 0, 0.8500000000000001, 0.8500000000000001, 0.8500000000000001, 0, 0, 0.7327254249999998, 0.8500000000000001, 0, 0.8500000000000001, 0.8500000000000001, 0.8500000000000001, 0, 0, 0, 0.8500000000000001, 0.8500000000000001, 0.8500000000000001, 0.7490881375, 0, 0.8500000000000001, 0.8500000000000001, 0.8500000000000001, 0.8500000000000001, 0, 0.8500000000000001, 0, 0, 0, 0, 0, 0.8500000000000001, 0, 0, 0, 0, 0, 0, 0, 0.8500000000000001, 0, 0.8500000000000001, 0, 0, 0, 0.8500000000000001, 0.8500000000000001, 0.8500000000000001, 0, 0.8500000000000001, 0, 0, 0, 0.8500000000000001, 0, 0, 0, 0, 0, 0, 0, 0, 0, 0.8500000000000001, 0.8500000000000001, 0, 0, 0, 0, 0, 0, 0, 0, 0.8500000000000001, 0.8500000000000001, 0.8500000000000001, 0, 0, 0, 0, 0, 0.8500000000000001, 0.8500000000000001, 0, 0.8500000000000001, 0, 0.8500000000000001, 0.8500000000000001, 0.8500000000000001, 0, 0, 0, 0, 0, 0, 0, 0, 0, 0, 0.8500000000000001, 0, 0, 0, 0, 0, 0, 0, 0.8500000000000001, 0, 0, 0, 0, 0.8500000000000001, 0.8500000000000001, 0, 0.8500000000000001, 0, 0, 0, 0, 0, 0, 0.8500000000000001, 0, 0.8500000000000001, 0.8500000000000001, 0.8500000000000001, 0, 0.8500000000000001, 0.8500000000000001, 0, 0, 0.8500000000000001, 0, 0, 0, 0.8500000000000001, 0, 0, 0, 0, 0, 0.8500000000000001, 0.8500000000000001, 0.8500000000000001, 0, 0.8500000000000001, 0.8500000000000001, 0.8500000000000001, 0.8500000000000001, 0.8500000000000001, 0, 0, 0, 0, 0, 0, 0, 0, 0, 0, 0, 0, 0, 0, 0, 0, 0, 0.8500000000000001, 0.8500000000000001, 0.8500000000000001, 0.8500000000000001, 0, 0, 0.8500000000000001, 0.8500000000000001, 0.7327254249999998, 0.8500000000000001, 0.8500000000000001, 0, 0, 0.8500000000000001, 0.8500000000000001, 0.8500000000000001, 0, 0, 0.8500000000000001, 0, 0, 0.8500000000000001, 0.8500000000000001, 0, 0.8500000000000001, 0.8500000000000001, 0.8500000000000001, 0.8500000000000001, 0, 0.8500000000000001, 0, 0, 0.8500000000000001, 0.8500000000000001, 0, 0, 0, 0, 0, 0, 0, 0, 0, 0, 0, 0, 0, 0, 0, 0, 0, 0, 0, 0, 0, 0, 0, 0, 0, 0, 0, 0, 0, 0.8500000000000001, 0, 0, 0.8500000000000001, 0.8500000000000001, 0.8500000000000001, 0.8500000000000001, 0.8500000000000001, 0, 0, 0.8500000000000001, 0.8500000000000001, 0.8500000000000001, 0.8500000000000001, 0.8500000000000001, 0.8500000000000001, 0, 0.8500000000000001, 0, 0.7327254249999998, 0, 0.8500000000000001, 0.8500000000000001, 0.8500000000000001, 0, 0, 0.8500000000000001, 0, 0.8500000000000001, 0.8500000000000001, 0, 0.8500000000000001, 0.8500000000000001, 0, 0.8500000000000001, 0.8500000000000001, 0.8500000000000001, 0.8500000000000001, 0, 0.8500000000000001, 0.7490881375, 0.8500000000000001, 0, 0.8500000000000001, 0, 0, 0, 0, 0, 0.7490881375, 0, 0, 0, 0, 0, 0, 0, 0, 0, 0, 0, 0, 0, 0, 0, 0, 0, 0.8500000000000001, 0, 0, 0, 0, 0.8500000000000001, 0, 0, 0, 0, 0, 0, 0, 0, 0.8500000000000001, 0.8500000000000001, 0, 0, 0, 0, 0, 0, 0, 0, 0.8500000000000001, 0.8500000000000001, 0.8500000000000001, 0, 0, 0, 0, 0, 0, 0, 0, 0, 0, 0, 0, 0, 0, 0, 0, 0, 0, 0, 0, 0, 0, 0, 0, 0, 0, 0, 0, 0, 0, 0, 0, 0, 0, 0, 0, 0, 0, 0, 0, 0, 0, 0.8500000000000001, 0.8500000000000001, 0, 0, 0.8500000000000001, 0, 0, 0, 0, 0, 0, 0, 0, 0, 0, 0, 0, 0, 0.8500000000000001, 0, 0.8500000000000001, 0.8500000000000001, 0.8500000000000001, 0.8500000000000001, 0, 0, 0, 0.8500000000000001, 0, 0, 0, 0, 0.8500000000000001, 0, 0, 0, 0, 0, 0, 0, 0, 0, 0, 0.8500000000000001, 0.8500000000000001, 0.8500000000000001, 0.8500000000000001, 0, 0.8500000000000001, 0, 0, 0, 0, 0, 0, 0, 0, 0, 0, 0, 0, 0, 0, 0.01, 0, 0, 0, 0, 0, 0, 0, 0, 0, 0, 0, 0.8500000000000001, 0, 0.8500000000000001, 0, 0, 0, 0, 0, 0, 0, 0, 0, 0, 0, 0, 0, 0, 0.8500000000000001, 0, 0, 0, 0, 0, 0.8500000000000001, 0, 0, 0, 0, 0, 0, 0, 0, 0, 0, 0, 0.8500000000000001, 0, 0, 0, 0.8500000000000001, 0.8500000000000001, 0, 0.8500000000000001, 0.8500000000000001, 0.8500000000000001, 0, 0, 0.8500000000000001, 0.8500000000000001, 0.8500000000000001, 0, 0, 0, 0.8500000000000001, 0, 0, 0, 0, 0, 0, 0, 0, 0, 0.8500000000000001, 0.8500000000000001, 0.8500000000000001, 0.8500000000000001, 0.8500000000000001, 0, 0.8500000000000001, 0.8500000000000001, 0.8500000000000001, 0.8465988653390227, 0, 0, 0, 0, 0.8500000000000001, 0, 0.8500000000000001, 0.8500000000000001, 0.8500000000000001, 0, 0.8500000000000001, 0.7327254249999998, 0.8500000000000001, 0, 0, 0, 0, 0, 0, 0, 0.8500000000000001, 0.9221578640505266, 0, 0, 0, 0.8500000000000001, 0, 0, 0, 0, 1e-08, 0, 0.8500000000000001, 0.8500000000000001, 0, 0, 0, 0, 0.8500000000000001, 0, 0, 0, 0, 0, 0, 0.8500000000000001, 0.8500000000000001, 0.8500000000000001, 0.8500000000000001, 0, 0.8500000000000001, 0.8500000000000001, 0, 0, 0.8500000000000001, 0.7490881375, 0.8500000000000001, 0, 0.8500000000000001, 0, 0.8500000000000001, 0.8500000000000001, 0, 0.8500000000000001, 0, 0, 0.7327254249999998, 0.8500000000000001, 0.8500000000000001, 0.8500000000000001, 0.8500000000000001, 0, 0.8500000000000001, 0.8500000000000001, 0, 0, 0, 0.8500000000000001, 0.8500000000000001, 0, 0.8500000000000001, 0, 0, 0.8500000000000001, 0.8500000000000001, 0.7490881375, 0.8500000000000001, 0.8500000000000001, 0.7327254249999998, 0, 0.8500000000000001, 0.8500000000000001, 0.8500000000000001, 0, 0, 0, 0, 0.8500000000000001, 0.8500000000000001, 0, 0.75, 0.75, 0.75, 0.75, 0.75, 0.25, 0, 0.8500000000000001, 0, 0, 0, 0, 0.8500000000000001, 0.8500000000000001, 0, 0.8500000000000001, 0.8500000000000001, 0, 0, 0.8500000000000001, 0.8500000000000001, 0.8500000000000001, 0, 0.8500000000000001, 0.7327254249999998, 0.8500000000000001, 0, 0.8500000000000001, 0, 0.8500000000000001, 0, 0, 0.8500000000000001, 0, 0.8500000000000001, 0, 0, 0.8500000000000001, 0, 0.8500000000000001, 0.8500000000000001, 0, 0, 0.8500000000000001, 0.8500000000000001, 0, 0.8500000000000001, 0, 0, 0, 0, 0, 0, 0, 0, 0, 0, 0.8500000000000001, 0, 0, 0, 0, 0, 0, 0.8500000000000001, 0, 0, 0, 0.8500000000000001, 0.8500000000000001, 0, 0, 0, 0, 0, 0, 0, 0.8500000000000001, 0, 0, 0.8500000000000001, 0, 0.8500000000000001, 0.8500000000000001, 0, 0.8500000000000001, 0.8500000000000001, 0.8500000000000001, 0, 0, 0, 0, 0, 0, 0, 0, 0.8500000000000001, 0, 0, 0, 0.8500000000000001, 0, 0.8500000000000001, 0, 0, 0, 0, 0, 0, 0, 0.8500000000000001, 1e-08, 0, 0, 0, 0, 0, 0, 0, 0.8500000000000001, 0, 0.8500000000000001, 1e-08, 0, 0, 0, 0, 0.7327254249999998, 0, 0.8500000000000001, 0, 0.8500000000000001, 0, 0, 0.8500000000000001, 0.01, 0.8500000000000001, 0.8500000000000001, 0.8500000000000001, 0.8500000000000001, 0, 0.8500000000000001, 0.8500000000000001, 0.8500000000000001, 0.7327254249999998, 0.8500000000000001, 0.8500000000000001, 0.8500000000000001, 0.8500000000000001, 0, 0.8500000000000001, 0, 0, 0.8500000000000001, 0.8500000000000001, 0.8500000000000001, 0.8500000000000001, 0.8500000000000001, 0.8500000000000001, 0.8500000000000001, 0.7490881375, 0.8500000000000001, 0, 0.8500000000000001, 0.863049391312137, 0.8500000000000001, 0, 1e-08, 0.8500000000000001, 0.8500000000000001, 0, 0.904712920984107, 0, 0, 0, 0, 0, 0, 0, 0, 0, 0, 0, 0, 0, 0, 0, 0, 0, 0, 0, 0, 0, 0, 0.8500000000000001, 0, 0.75, 0.75, 0.75, 0.7327254249999998, 0.7490881375, 0.8500000000000001, 0, 0.8500000000000001, 0.5125388202511315, 0.8500000000000001, 0, 0, 0, 0, 0, 0, 0, 0, 0, 0, 0, 0, 0, 0, 0, 0, 0, 0, 0, 0, 0, 0, 0, 0, 0, 0, 0, 0, 0, 0, 0, 0, 0, 0, 0, 0, 0, 0, 0, 0, 0, 0, 0.8500000000000001, 0.8500000000000001, 0, 0, 0, 0.8799050783523238, 0, 0, 0, 0, 0, 0, 0.8500000000000001, 0, 1e-08, 0.8500000000000001, 0.8500000000000001, 0.8500000000000001, 0, 0.8500000000000001, 0.8500000000000001, 0.8500000000000001, 0, 0.4741643615216524, 0, 0, 0, 0, 0, 0.8007746594306778, 0, 0.7327254249999998, 0, 0.8500000000000001, 0, 0, 0.8500000000000001, 0.7327254249999998, 0, 0, 0, 0.8500000000000001, 0, 0, 0, 0.8500000000000001, 0, 0, 0, 0.8500000000000001, 0, 0.4905211935672019, 0, 0, 0, 0, 0, 0, 0, 0, 0, 0, 0, 0.8500000000000001, 0, 0.8500000000000001, 0, 0.8500000000000001, 0, 0.8500000000000001, 0.8500000000000001, 0, 0, 0.8500000000000001, 0, 0, 0.8500000000000001, 0, 0, 0, 0.8500000000000001, 0, 0.8500000000000001, 0, 0.6936237664204002, 0, 0, 0.8500000000000001, 0, 0, 0, 0, 0, 0, 0, 0, 0, 0.8500000000000001, 0, 0, 0, 0, 0.8500000000000001, 0, 0, 0, 0.8500000000000001, 0.8500000000000001, 0, 0, 0, 0.8500000000000001, 0, 0, 0, 0, 0, 0, 0, 0, 0, 0.01, 0.7490881375, 0.7327254249999998, 0, 0, 0, 0.7327254249999998, 0.7327254249999998, 0, 0, 0.8500000000000001, 0, 0, 0.7327254249999998, 0.8500000000000001, 0.8500000000000001, 0.7490881375, 0, 0.7327254249999998, 0, 0, 0, 0, 0.8500000000000001, 0.8500000000000001, 0.8500000000000001, 0, 0, 0, 0, 0, 0.8500000000000001, 0, 0, 0, 0, 0, 0.8500000000000001, 0.8500000000000001, 0, 0, 0, 0, 0, 0.8500000000000001, 0, 0, 0, 1e-08, 0, 0, 0, 0, 0.8500000000000001, 0.7327254249999998, 0, 0.8500000000000001, 0, 0, 0, 0, 0, 0, 0, 0, 0.8500000000000001, 0, 0.8500000000000001, 0.8500000000000001, 0.8500000000000001, 0.8500000000000001, 0, 0, 0.7490881375, 0.7327254249999998, 0, 0, 0, 0, 0.8500000000000001, 0.7490881375, 0, 0.8500000000000001, 0.8500000000000001, 0, 0, 0.8500000000000001, 0.8500000000000001, 0.8500000000000001, 0, 0, 0.8500000000000001, 0.8500000000000001, 0.8500000000000001, 0.8500000000000001, 0, 0.878559213424646, 0, 0.8500000000000001, 0.8500000000000001, 0.8500000000000001, 0.8500000000000001, 0.7327254249999998, 0, 0, 0.01, 0, 0.8500000000000001, 0.8500000000000001, 0.8500000000000001, 0.8500000000000001, 0.8500000000000001, 0.8500000000000001, 0.8500000000000001, 0.8500000000000001, 0.8500000000000001, 0.8500000000000001, 0.7327254249999998, 0.8500000000000001, 0, 0.8500000000000001, 0.8500000000000001, 0.8500000000000001, 0, 0.8500000000000001, 0, 0, 0, 0, 0, 0, 0, 0, 0, 0, 0, 0, 0.8500000000000001, 0, 0, 0, 1e-08, 0.8500000000000001, 0, 0, 0, 0, 0, 0, 0, 0, 0.8500000000000001, 0, 0, 0, 0, 0.8500000000000001, 0.8500000000000001, 0, 0, 0, 0, 0, 0, 0, 0, 0.8500000000000001, 0.8500000000000001, 0, 0, 0, 0.8500000000000001, 0, 0, 0.7327254249999998, 0.7490881375, 0, 0, 0.8500000000000001, 0, 0, 0, 0, 0.8500000000000001, 0.8500000000000001, 0.8500000000000001, 0.8500000000000001, 0.8500000000000001, 0.8500000000000001, 0.8500000000000001, 0.8500000000000001, 0.8500000000000001, 0, 0.8500000000000001, 0, 0, 0.8500000000000001, 0.8500000000000001, 0, 0, 0.8500000000000001, 0, 0.8500000000000001, 0.848171354135295, 0.8500000000000001, 0.8500000000000001, 0.8500000000000001, 1e-08, 0.8500000000000001, 1e-08, 0, 0.8500000000000001, 0.7327254249999998, 0.8500000000000001, 0, 0.8500000000000001, 0.8500000000000001, 0.8500000000000001, 0, 0, 0.8500000000000001, 0, 0.8500000000000001, 0, 0, 0, 0, 0.7327254249999998, 0.8500000000000001, 0.8500000000000001, 0.8500000000000001, 0.75, 0, 0.75, 0, 0, 0, 1e-08, 0, 0.8500000000000001, 0.8500000000000001, 0.8500000000000001, 0.8500000000000001, 0.8500000000000001, 0, 0.8500000000000001, 0, 0, 0.7490881375, 0.8500000000000001, 0.8500000000000001, 0, 0, 0.7327254249999998, 0.8500000000000001, 0.8500000000000001, 0.8500000000000001, 0.8500000000000001, 0.8500000000000001, 0.8500000000000001, 0, 0, 0, 0, 0, 0, 0, 0, 0, 0.8500000000000001, 0, 0, 0, 0, 0.8500000000000001, 0, 0, 0, 0, 0, 0, 0.8500000000000001, 0.8962192721894866, 0, 0, 0, 1e-08, 0.75, 0.8500000000000001, 0.8500000000000001, 0.8500000000000001, 0.8500000000000001, 0.8500000000000001, 0.8500000000000001, 0.7327254249999998, 0.8500000000000001, 0.8500000000000001, 0.8500000000000001, 0, 0.75, 0.75, 0.75, 0.75, 0.75, 0.75, 0.75, 0.75, 0.75, 0.75, 0.75, 0.75, 0.75, 0.75, 0.75, 0.75, 0.75, 0.8500000000000001, 0.8500000000000001, 0.7327254249999998, 0.7327254249999998, 0, 0.8500000000000001, 0.8500000000000001, 0.7327254249999998, 0.8500000000000001, 0.8500000000000001, 0, 0.01, 0.01, 0.8500000000000001, 0.8500000000000001, 0, 0.7327254249999998, 0.8500000000000001, 0.8500000000000001, 0.8500000000000001, 0.8500000000000001, 0, 0.7490881375, 0.8500000000000001, 0, 0.8500000000000001, 0.8500000000000001, 0, 0.7327254249999998, 0, 0.8500000000000001, 0.8500000000000001, 0.7552911792887652, 0, 0.8500000000000001, 0, 0, 0.8500000000000001, 0.8500000000000001, 0.8500000000000001, 0.8500000000000001, 0.8500000000000001, 0.7327254249999998, 0.8500000000000001, 0, 0, 0, 0.8500000000000001, 0, 0, 0, 0, 0, 0, 0, 0, 0, 0, 0, 0, 0, 0, 0, 0, 0.8500000000000001, 0, 0, 0, 0.8500000000000001, 0, 0.8500000000000001, 0, 0.8500000000000001, 0.8500000000000001, 0.8500000000000001, 0, 0.8500000000000001, 0.8500000000000001, 0, 0, 0, 0, 0.8500000000000001, 0.7327254249999998, 0.8500000000000001, 0.8500000000000001, 0, 0, 0.8500000000000001, 0.8500000000000001, 0, 0.8500000000000001, 0.7490881375, 1e-08, 0.8500000000000001, 0.8500000000000001, 0.8500000000000001, 0.8500000000000001, 0, 0.8500000000000001, 0.8500000000000001, 0.8500000000000001, 0.7327254249999998, 0, 0.8500000000000001, 0, 0.8500000000000001, 0, 0.8500000000000001, 0, 0, 0, 0, 0.7327254249999998, 0, 0, 0.8500000000000001, 0, 0.8500000000000001, 0.8500000000000001, 0.8500000000000001, 0, 0, 0.8500000000000001, 0.8500000000000001, 0.8500000000000001, 0.8500000000000001, 1e-08, 0.8500000000000001, 0, 0.8500000000000001, 0.8500000000000001, 0.8500000000000001, 0.7327254249999998, 0.8500000000000001, 0.8500000000000001, 0, 0.8500000000000001, 0.8500000000000001, 0, 0.8500000000000001, 0, 0.8500000000000001, 0, 0, 0, 0.8500000000000001, 0.8500000000000001, 0, 0.7490881375, 0.8500000000000001, 0.8500000000000001, 0.8500000000000001, 0.8500000000000001, 0.8500000000000001, 0.8500000000000001, 0, 0.01, 0, 0.8500000000000001, 0, 0.8500000000000001, 0.8500000000000001, 0.8500000000000001, 0.8500000000000001, 0, 0, 0.8500000000000001, 0.8500000000000001, 0, 0, 0, 0, 0, 0.7562425859917299, 0.8500000000000001, 0, 0.8500000000000001, 0, 0.8500000000000001, 0.8500000000000001, 0, 0, 0, 0, 0.8500000000000001, 0.8500000000000001, 0, 0, 0.8500000000000001, 0.7327254249999998, 0, 0.8500000000000001, 0.8500000000000001, 0.8500000000000001, 0.7327254249999998, 0.8500000000000001, 0, 0.8500000000000001, 0.8500000000000001, 0.8500000000000001, 0.8500000000000001, 0.8500000000000001, 0.8500000000000001, 0.7327254249999998, 0.8500000000000001, 0.8500000000000001, 0.8500000000000001, 0.75],
        [0, 0.1499999999999999, 0.1499999999999999, 0.1499999999999999, 0.1499999999999999, 0.1499999999999999, 0, 0.1499999999999999, 0, 0.1499999999999999, 0, 0.1499999999999999, 0, 0, 0, 0, 0, 0, 0, 0, 0.1499999999999999, 0, 0, 0.1499999999999999, 0.1499999999999999, 0.1499999999999999, 0.1499999999999999, 0, 0, 0.1499999999999999, 0, 0, 0, 0, 0, 0, 0, 0.1499999999999999, 0, 0.1499999999999999, 0, 0, 0, 0.1499999999999999, 0, 0.1499999999999999, 0.1499999999999999, 0.1499999999999999, 0.1499999999999999, 0, 0.2672745750000002, 0.1499999999999999, 0, 0.1499999999999999, 0.1499999999999999, 0.1499999999999999, 0.2509118625, 0, 0, 0, 0, 0, 0.5094874575133371, 0, 0, 0, 0, 0, 0, 0, 0, 0, 0, 0, 0, 0, 0, 0, 0, 0, 0, 0, 0, 0, 0, 0, 0, 0, 0, 0, 0, 0, 0, 0, 0, 0, 0, 0, 0, 0.1499999999999999, 0, 0.1499999999999999, 0, 0.1499999999999999, 0.1499999999999999, 0, 0.1499999999999999, 0.1499999999999999, 0, 0.1499999999999999, 0, 0, 0, 0, 0, 0, 0, 0, 0, 0, 0, 0, 0, 0, 0, 0, 0, 0, 0, 0, 0, 0, 0, 0, 0, 0.1499999999999999, 0.1499999999999999, 0, 0, 0, 0, 0, 0, 0, 0, 0, 0, 0, 0, 0.1499999999999999, 0, 0, 0, 0, 0, 0, 0, 0, 0, 0, 0, 0, 0, 0, 0, 0, 0.1499999999999999, 0, 0, 0.1499999999999999, 0, 0.1499999999999999, 0, 0, 0, 0.1499999999999999, 0, 0, 0, 0, 0, 0.1499999999999999, 0, 0, 0.1499999999999999, 0, 0.1499999999999999, 0, 0.1499999999999999, 0.1499999999999999, 0, 0, 0.1499999999999999, 0.1499999999999999, 0, 0.1499999999999999, 0.1499999999999999, 0.1499999999999999, 0.1499999999999999, 0.1499999999999999, 0, 0, 0.1499999999999999, 0, 0.1499999999999999, 0, 0, 0.1499999999999999, 0, 0.1499999999999999, 0, 0, 0, 0, 0, 0, 0, 0, 0.1499999999999999, 0, 0, 0.1499999999999999, 0, 0, 0.1499999999999999, 0, 0, 0, 0, 0.1499999999999999, 0.1499999999999999, 0, 0, 0, 0, 0, 0.1499999999999999, 0, 0, 0.1499999999999999, 0, 0, 0, 0.1499999999999999, 0.1499999999999999, 0.1499999999999999, 0, 0, 0, 0, 0, 0.1499999999999999, 0, 0, 0, 0, 0.1499999999999999, 0, 0, 0, 0, 0, 0, 0, 0, 0, 0, 0, 0, 0, 0, 0, 0, 0, 0, 0, 0.1499999999999999, 0.1499999999999999, 0, 0.1499999999999999, 0.1499999999999999, 0.1499999999999999, 0.1499999999999999, 0, 0.1499999999999999, 0, 0.1499999999999999, 0.1499999999999999, 0.1499999999999999, 0.1499999999999999, 0.1499999999999999, 0, 0.1499999999999999, 0.1499999999999999, 0.2509118625, 0, 0, 0, 0, 0, 0.2509118625, 0, 0.1499999999999999, 0.1499999999999999, 0, 0, 0.1499999999999999, 0, 0, 0, 0.1499999999999999, 0.1499999999999999, 0, 0, 0, 0.2672745750000002, 0, 0, 0, 0.1499999999999999, 0.1499999999999999, 0.2509118625, 0, 0.2509118625, 0, 0, 0.2672745750000002, 0, 0.2509118625, 0.1499999999999999, 0.1499999999999999, 0, 0, 0.1499999999999999, 0, 0, 0, 0, 0, 0, 0, 0, 0, 0.1499999999999999, 0, 0, 0.1499999999999999, 0, 0, 0, 0, 0.1499999999999999, 0, 0, 0.1499999999999999, 0, 0, 0, 0, 0, 0, 0, 0, 0, 0, 0, 0, 0, 0, 0, 0, 0, 0, 0.1499999999999999, 0.1499999999999999, 0, 0, 0, 0, 0.1499999999999999, 0, 0.2672745750000002, 0, 0.1499999999999999, 0.1499999999999999, 0, 0, 0, 0, 0, 0, 0, 0, 0, 0, 0.1499999999999999, 0, 0.1499999999999999, 0, 0, 0, 0, 0, 0, 0, 0, 0.1499999999999999, 0.2672745750000002, 0.1499999999999999, 0.1499999999999999, 0, 0.1499999999999999, 0, 0, 0, 0.2509118625, 0, 0.1499999999999999, 0.1499999999999999, 0, 0, 0, 0.1499999999999999, 0, 0.1499999999999999, 0, 0.1499999999999999, 0, 0.1499999999999999, 0.2672745750000002, 0.25, 0.1499999999999999, 0.1499999999999999, 0.1499999999999999, 0.1499999999999999, 0, 0.1499999999999999, 0.1499999999999999, 0.1499999999999999, 0, 0, 0.1499999999999999, 0.1499999999999999, 0, 0, 0, 0, 0, 0, 0.1499999999999999, 0.1499999999999999, 0.1499999999999999, 0, 0.1499999999999999, 0.2672745750000002, 0.1499999999999999, 0.1499999999999999, 0.1499999999999999, 0.1499999999999999, 0, 0, 0, 0, 0.1499999999999999, 0.1499999999999999, 0, 0.1499999999999999, 0.1499999999999999, 0.1499999999999999, 0.1499999999999999, 0, 0.1499999999999999, 0, 0.1499999999999999, 0.1499999999999999, 0.1499999999999999, 0.1499999999999999, 0.2672745750000002, 0, 0.1499999999999999, 0.1499999999999999, 0.1499999999999999, 0, 0, 0.2672745750000002, 0.1499999999999999, 0, 0.1499999999999999, 0.1499999999999999, 0.1499999999999999, 0, 0, 0, 0.1499999999999999, 0.1499999999999999, 0.1499999999999999, 0.2509118625, 0, 0.1499999999999999, 0.1499999999999999, 0.1499999999999999, 0.1499999999999999, 0, 0.1499999999999999, 0, 0, 0, 0, 0, 0.1499999999999999, 0, 0, 0, 0, 0, 0, 0, 0.1499999999999999, 0, 0.1499999999999999, 0, 0, 0, 0.1499999999999999, 0.1499999999999999, 0.1499999999999999, 0, 0.1499999999999999, 0, 0, 0, 0.1499999999999999, 0, 0, 0, 0, 0, 0, 0, 0, 0, 0.1499999999999999, 0.1499999999999999, 0, 0, 0, 0, 0, 0, 0, 0, 0.1499999999999999, 0.1499999999999999, 0.1499999999999999, 0, 0, 0, 0, 0, 0.1499999999999999, 0.1499999999999999, 0, 0.1499999999999999, 0, 0.1499999999999999, 0.1499999999999999, 0.1499999999999999, 0, 0, 0, 0, 0, 0, 0, 0, 0, 0, 0.1499999999999999, 0, 0, 0, 0, 0, 0, 0, 0.1499999999999999, 0, 0, 0, 0, 0.1499999999999999, 0.1499999999999999, 0, 0.1499999999999999, 0, 0, 0, 0, 0, 0, 0.1499999999999999, 0, 0.1499999999999999, 0.1499999999999999, 0.1499999999999999, 0, 0.1499999999999999, 0.1499999999999999, 0, 0, 0.1499999999999999, 0, 0, 0, 0.1499999999999999, 0, 0, 0, 0, 0, 0.1499999999999999, 0.1499999999999999, 0.1499999999999999, 0, 0.1499999999999999, 0.1499999999999999, 0.1499999999999999, 0.1499999999999999, 0.1499999999999999, 0, 0, 0, 0, 0, 0, 0, 0, 0, 0, 0, 0, 0, 0, 0, 0, 0, 0.1499999999999999, 0.1499999999999999, 0.1499999999999999, 0.1499999999999999, 0, 0, 0.1499999999999999, 0.1499999999999999, 0.2672745750000002, 0.1499999999999999, 0.1499999999999999, 0, 0, 0.1499999999999999, 0.1499999999999999, 0.1499999999999999, 0, 0, 0.1499999999999999, 0, 0, 0.1499999999999999, 0.1499999999999999, 0, 0.1499999999999999, 0.1499999999999999, 0.1499999999999999, 0.1499999999999999, 0, 0.1499999999999999, 0, 0, 0.1499999999999999, 0.1499999999999999, 0, 0, 0, 0, 0, 0, 0, 0, 0, 0, 0, 0, 0, 0, 0, 0, 0, 0, 0, 0, 0, 0, 0, 0, 0, 0, 0, 0, 0, 0.1499999999999999, 0, 0, 0.1499999999999999, 0.1499999999999999, 0.1499999999999999, 0.1499999999999999, 0.1499999999999999, 0, 0, 0.1499999999999999, 0.1499999999999999, 0.1499999999999999, 0.1499999999999999, 0.1499999999999999, 0.1499999999999999, 0, 0.1499999999999999, 0, 0.2672745750000002, 0, 0.1499999999999999, 0.1499999999999999, 0.1499999999999999, 0, 0, 0.1499999999999999, 0, 0.1499999999999999, 0.1499999999999999, 0, 0.1499999999999999, 0.1499999999999999, 0, 0.1499999999999999, 0.1499999999999999, 0.1499999999999999, 0.1499999999999999, 0, 0.1499999999999999, 0.2509118625, 0.1499999999999999, 0, 0.1499999999999999, 0, 0, 0, 0, 0, 0.2509118625, 0, 0, 0, 0, 0, 0, 0, 0, 0, 0, 0, 0, 0, 0, 0, 0, 0, 0.1499999999999999, 0, 0, 0, 0, 0.1499999999999999, 0, 0, 0, 0, 0, 0, 0, 0, 0.1499999999999999, 0.1499999999999999, 0, 0, 0, 0, 0, 0, 0, 0, 0.1499999999999999, 0.1499999999999999, 0.1499999999999999, 0, 0, 0, 0, 0, 0, 0, 0, 0, 0, 0, 0, 0, 0, 0, 0, 0, 0, 0, 0, 0, 0, 0, 0, 0, 0, 0, 0, 0, 0, 0, 0, 0, 0, 0, 0, 0, 0, 0, 0, 0, 0, 0.1499999999999999, 0.1499999999999999, 0, 0, 0.1499999999999999, 0, 0, 0, 0, 0, 0, 0, 0, 0, 0, 0, 0, 0, 0.1499999999999999, 0, 0.1499999999999999, 0.1499999999999999, 0.1499999999999999, 0.1499999999999999, 0, 0, 0, 0.1499999999999999, 0, 0, 0, 0, 0.1499999999999999, 0, 0, 0, 0, 0, 0, 0, 0, 0, 0, 0.1499999999999999, 0.1499999999999999, 0.1499999999999999, 0.1499999999999999, 0, 0.1499999999999999, 0, 0, 0, 0, 0, 0, 0, 0, 0, 0, 0, 0, 0, 0, 0.99, 0, 0, 0, 0, 0, 0, 0, 0, 0, 0, 0, 0.1499999999999999, 0, 0.1499999999999999, 0, 0, 0, 0, 0, 0, 0, 0, 0, 0, 0, 0, 0, 0, 0.1499999999999999, 0, 0, 0, 0, 0, 0.1499999999999999, 0, 0, 0, 0, 0, 0, 0, 0, 0, 0, 0, 0.1499999999999999, 0, 0, 0, 0.1499999999999999, 0.1499999999999999, 0, 0.1499999999999999, 0.1499999999999999, 0.1499999999999999, 0, 0, 0.1499999999999999, 0.1499999999999999, 0.1499999999999999, 0, 0, 0, 0.1499999999999999, 0, 0, 0, 0, 0, 0, 0, 0, 0, 0.1499999999999999, 0.1499999999999999, 0.1499999999999999, 0.1499999999999999, 0.1499999999999999, 0, 0.1499999999999999, 0.1499999999999999, 0.1499999999999999, 0.1534011346609773, 0, 0, 0, 0, 0.1499999999999999, 0, 0.1499999999999999, 0.1499999999999999, 0.1499999999999999, 0, 0.1499999999999999, 0.2672745750000002, 0.1499999999999999, 0, 0, 0, 0, 0, 0, 0, 0.1499999999999999, 0.07784213594947342, 0, 0, 0, 0.1499999999999999, 0, 0, 0, 0, 0.9999999899999999, 0, 0.1499999999999999, 0.1499999999999999, 0, 0, 0, 0, 0.1499999999999999, 0, 0, 0, 0, 0, 0, 0.1499999999999999, 0.1499999999999999, 0.1499999999999999, 0.1499999999999999, 0, 0.1499999999999999, 0.1499999999999999, 0, 0, 0.1499999999999999, 0.2509118625, 0.1499999999999999, 0, 0.1499999999999999, 0, 0.1499999999999999, 0.1499999999999999, 0, 0.1499999999999999, 0, 0, 0.2672745750000002, 0.1499999999999999, 0.1499999999999999, 0.1499999999999999, 0.1499999999999999, 0, 0.1499999999999999, 0.1499999999999999, 0, 0, 0, 0.1499999999999999, 0.1499999999999999, 0, 0.1499999999999999, 0, 0, 0.1499999999999999, 0.1499999999999999, 0.2509118625, 0.1499999999999999, 0.1499999999999999, 0.2672745750000002, 0, 0.1499999999999999, 0.1499999999999999, 0.1499999999999999, 0, 0, 0, 0, 0.1499999999999999, 0.1499999999999999, 0, 0.25, 0.25, 0.25, 0.25, 0.25, 0.75, 0, 0.1499999999999999, 0, 0, 0, 0, 0.1499999999999999, 0.1499999999999999, 0, 0.1499999999999999, 0.1499999999999999, 0, 0, 0.1499999999999999, 0.1499999999999999, 0.1499999999999999, 0, 0.1499999999999999, 0.2672745750000002, 0.1499999999999999, 0, 0.1499999999999999, 0, 0.1499999999999999, 0, 0, 0.1499999999999999, 0, 0.1499999999999999, 0, 0, 0.1499999999999999, 0, 0.1499999999999999, 0.1499999999999999, 0, 0, 0.1499999999999999, 0.1499999999999999, 0, 0.1499999999999999, 0, 0, 0, 0, 0, 0, 0, 0, 0, 0, 0.1499999999999999, 0, 0, 0, 0, 0, 0, 0.1499999999999999, 0, 0, 0, 0.1499999999999999, 0.1499999999999999, 0, 0, 0, 0, 0, 0, 0, 0.1499999999999999, 0, 0, 0.1499999999999999, 0, 0.1499999999999999, 0.1499999999999999, 0, 0.1499999999999999, 0.1499999999999999, 0.1499999999999999, 0, 0, 0, 0, 0, 0, 0, 0, 0.1499999999999999, 0, 0, 0, 0.1499999999999999, 0, 0.1499999999999999, 0, 0, 0, 0, 0, 0, 0, 0.1499999999999999, 0.9999999899999999, 0, 0, 0, 0, 0, 0, 0, 0.1499999999999999, 0, 0.1499999999999999, 0.9999999899999999, 0, 0, 0, 0, 0.2672745750000002, 0, 0.1499999999999999, 0, 0.1499999999999999, 0, 0, 0.1499999999999999, 0.99, 0.1499999999999999, 0.1499999999999999, 0.1499999999999999, 0.1499999999999999, 0, 0.1499999999999999, 0.1499999999999999, 0.1499999999999999, 0.2672745750000002, 0.1499999999999999, 0.1499999999999999, 0.1499999999999999, 0.1499999999999999, 0, 0.1499999999999999, 0, 0, 0.1499999999999999, 0.1499999999999999, 0.1499999999999999, 0.1499999999999999, 0.1499999999999999, 0.1499999999999999, 0.1499999999999999, 0.2509118625, 0.1499999999999999, 0, 0.1499999999999999, 0.136950608687863, 0.1499999999999999, 0, 0.9999999899999999, 0.1499999999999999, 0.1499999999999999, 0, 0.09528707901589295, 0, 0, 0, 0, 0, 0, 0, 0, 0, 0, 0, 0, 0, 0, 0, 0, 0, 0, 0, 0, 0, 0, 0.1499999999999999, 0, 0.25, 0.25, 0.25, 0.2672745750000002, 0.2509118625, 0.1499999999999999, 0, 0.1499999999999999, 0.4874611797488685, 0.1499999999999999, 0, 0, 0, 0, 0, 0, 0, 0, 0, 0, 0, 0, 0, 0, 0, 0, 0, 0, 0, 0, 0, 0, 0, 0, 0, 0, 0, 0, 0, 0, 0, 0, 0, 0, 0, 0, 0, 0, 0, 0, 0, 0, 0.1499999999999999, 0.1499999999999999, 0, 0, 0, 0.1200949216476762, 0, 0, 0, 0, 0, 0, 0.1499999999999999, 0, 0.9999999899999999, 0.1499999999999999, 0.1499999999999999, 0.1499999999999999, 0, 0.1499999999999999, 0.1499999999999999, 0.1499999999999999, 0, 0.5258356384783476, 0, 0, 0, 0, 0, 0.1992253405693222, 0, 0.2672745750000002, 0, 0.1499999999999999, 0, 0, 0.1499999999999999, 0.2672745750000002, 0, 0, 0, 0.1499999999999999, 0, 0, 0, 0.1499999999999999, 0, 0, 0, 0.1499999999999999, 0, 0.5094788064327981, 0, 0, 0, 0, 0, 0, 0, 0, 0, 0, 0, 0.1499999999999999, 0, 0.1499999999999999, 0, 0.1499999999999999, 0, 0.1499999999999999, 0.1499999999999999, 0, 0, 0.1499999999999999, 0, 0, 0.1499999999999999, 0, 0, 0, 0.1499999999999999, 0, 0.1499999999999999, 0, 0.3063762335795998, 0, 0, 0.1499999999999999, 0, 0, 0, 0, 0, 0, 0, 0, 0, 0.1499999999999999, 0, 0, 0, 0, 0.1499999999999999, 0, 0, 0, 0.1499999999999999, 0.1499999999999999, 0, 0, 0, 0.1499999999999999, 0, 0, 0, 0, 0, 0, 0, 0, 0, 0.99, 0.2509118625, 0.2672745750000002, 0, 0, 0, 0.2672745750000002, 0.2672745750000002, 0, 0, 0.1499999999999999, 0, 0, 0.2672745750000002, 0.1499999999999999, 0.1499999999999999, 0.2509118625, 0, 0.2672745750000002, 0, 0, 0, 0, 0.1499999999999999, 0.1499999999999999, 0.1499999999999999, 0, 0, 0, 0, 0, 0.1499999999999999, 0, 0, 0, 0, 0, 0.1499999999999999, 0.1499999999999999, 0, 0, 0, 0, 0, 0.1499999999999999, 0, 0, 0, 0.9999999899999999, 0, 0, 0, 0, 0.1499999999999999, 0.2672745750000002, 0, 0.1499999999999999, 0, 0, 0, 0, 0, 0, 0, 0, 0.1499999999999999, 0, 0.1499999999999999, 0.1499999999999999, 0.1499999999999999, 0.1499999999999999, 0, 0, 0.2509118625, 0.2672745750000002, 0, 0, 0, 0, 0.1499999999999999, 0.2509118625, 0, 0.1499999999999999, 0.1499999999999999, 0, 0, 0.1499999999999999, 0.1499999999999999, 0.1499999999999999, 0, 0, 0.1499999999999999, 0.1499999999999999, 0.1499999999999999, 0.1499999999999999, 0, 0.121440786575354, 0, 0.1499999999999999, 0.1499999999999999, 0.1499999999999999, 0.1499999999999999, 0.2672745750000002, 0, 0, 0.99, 0, 0.1499999999999999, 0.1499999999999999, 0.1499999999999999, 0.1499999999999999, 0.1499999999999999, 0.1499999999999999, 0.1499999999999999, 0.1499999999999999, 0.1499999999999999, 0.1499999999999999, 0.2672745750000002, 0.1499999999999999, 0, 0.1499999999999999, 0.1499999999999999, 0.1499999999999999, 0, 0.1499999999999999, 0, 0, 0, 0, 0, 0, 0, 0, 0, 0, 0, 0, 0.1499999999999999, 0, 0, 0, 0.9999999899999999, 0.1499999999999999, 0, 0, 0, 0, 0, 0, 0, 0, 0.1499999999999999, 0, 0, 0, 0, 0.1499999999999999, 0.1499999999999999, 0, 0, 0, 0, 0, 0, 0, 0, 0.1499999999999999, 0.1499999999999999, 0, 0, 0, 0.1499999999999999, 0, 0, 0.2672745750000002, 0.2509118625, 0, 0, 0.1499999999999999, 0, 0, 0, 0, 0.1499999999999999, 0.1499999999999999, 0.1499999999999999, 0.1499999999999999, 0.1499999999999999, 0.1499999999999999, 0.1499999999999999, 0.1499999999999999, 0.1499999999999999, 0, 0.1499999999999999, 0, 0, 0.1499999999999999, 0.1499999999999999, 0, 0, 0.1499999999999999, 0, 0.1499999999999999, 0.151828645864705, 0.1499999999999999, 0.1499999999999999, 0.1499999999999999, 0.9999999899999999, 0.1499999999999999, 0.9999999899999999, 0, 0.1499999999999999, 0.2672745750000002, 0.1499999999999999, 0, 0.1499999999999999, 0.1499999999999999, 0.1499999999999999, 0, 0, 0.1499999999999999, 0, 0.1499999999999999, 0, 0, 0, 0, 0.2672745750000002, 0.1499999999999999, 0.1499999999999999, 0.1499999999999999, 0.25, 0, 0.25, 0, 0, 0, 0.9999999899999999, 0, 0.1499999999999999, 0.1499999999999999, 0.1499999999999999, 0.1499999999999999, 0.1499999999999999, 0, 0.1499999999999999, 0, 0, 0.2509118625, 0.1499999999999999, 0.1499999999999999, 0, 0, 0.2672745750000002, 0.1499999999999999, 0.1499999999999999, 0.1499999999999999, 0.1499999999999999, 0.1499999999999999, 0.1499999999999999, 0, 0, 0, 0, 0, 0, 0, 0, 0, 0.1499999999999999, 0, 0, 0, 0, 0.1499999999999999, 0, 0, 0, 0, 0, 0, 0.1499999999999999, 0.1037807278105134, 0, 0, 0, 0.9999999899999999, 0.25, 0.1499999999999999, 0.1499999999999999, 0.1499999999999999, 0.1499999999999999, 0.1499999999999999, 0.1499999999999999, 0.2672745750000002, 0.1499999999999999, 0.1499999999999999, 0.1499999999999999, 0, 0.25, 0.25, 0.25, 0.25, 0.25, 0.25, 0.25, 0.25, 0.25, 0.25, 0.25, 0.25, 0.25, 0.25, 0.25, 0.25, 0.25, 0.1499999999999999, 0.1499999999999999, 0.2672745750000002, 0.2672745750000002, 0, 0.1499999999999999, 0.1499999999999999, 0.2672745750000002, 0.1499999999999999, 0.1499999999999999, 0, 0.99, 0.99, 0.1499999999999999, 0.1499999999999999, 0, 0.2672745750000002, 0.1499999999999999, 0.1499999999999999, 0.1499999999999999, 0.1499999999999999, 0, 0.2509118625, 0.1499999999999999, 0, 0.1499999999999999, 0.1499999999999999, 0, 0.2672745750000002, 0, 0.1499999999999999, 0.1499999999999999, 0.2447088207112348, 0, 0.1499999999999999, 0, 0, 0.1499999999999999, 0.1499999999999999, 0.1499999999999999, 0.1499999999999999, 0.1499999999999999, 0.2672745750000002, 0.1499999999999999, 0, 0, 0, 0.1499999999999999, 0, 0, 0, 0, 0, 0, 0, 0, 0, 0, 0, 0, 0, 0, 0, 0, 0.1499999999999999, 0, 0, 0, 0.1499999999999999, 0, 0.1499999999999999, 0, 0.1499999999999999, 0.1499999999999999, 0.1499999999999999, 0, 0.1499999999999999, 0.1499999999999999, 0, 0, 0, 0, 0.1499999999999999, 0.2672745750000002, 0.1499999999999999, 0.1499999999999999, 0, 0, 0.1499999999999999, 0.1499999999999999, 0, 0.1499999999999999, 0.2509118625, 0.9999999899999999, 0.1499999999999999, 0.1499999999999999, 0.1499999999999999, 0.1499999999999999, 0, 0.1499999999999999, 0.1499999999999999, 0.1499999999999999, 0.2672745750000002, 0, 0.1499999999999999, 0, 0.1499999999999999, 0, 0.1499999999999999, 0, 0, 0, 0, 0.2672745750000002, 0, 0, 0.1499999999999999, 0, 0.1499999999999999, 0.1499999999999999, 0.1499999999999999, 0, 0, 0.1499999999999999, 0.1499999999999999, 0.1499999999999999, 0.1499999999999999, 0.9999999899999999, 0.1499999999999999, 0, 0.1499999999999999, 0.1499999999999999, 0.1499999999999999, 0.2672745750000002, 0.1499999999999999, 0.1499999999999999, 0, 0.1499999999999999, 0.1499999999999999, 0, 0.1499999999999999, 0, 0.1499999999999999, 0, 0, 0, 0.1499999999999999, 0.1499999999999999, 0, 0.2509118625, 0.1499999999999999, 0.1499999999999999, 0.1499999999999999, 0.1499999999999999, 0.1499999999999999, 0.1499999999999999, 0, 0.99, 0, 0.1499999999999999, 0, 0.1499999999999999, 0.1499999999999999, 0.1499999999999999, 0.1499999999999999, 0, 0, 0.1499999999999999, 0.1499999999999999, 0, 0, 0, 0, 0, 0.2437574140082701, 0.1499999999999999, 0, 0.1499999999999999, 0, 0.1499999999999999, 0.1499999999999999, 0, 0, 0, 0, 0.1499999999999999, 0.1499999999999999, 0, 0, 0.1499999999999999, 0.2672745750000002, 0, 0.1499999999999999, 0.1499999999999999, 0.1499999999999999, 0.2672745750000002, 0.1499999999999999, 0, 0.1499999999999999, 0.1499999999999999, 0.1499999999999999, 0.1499999999999999, 0.1499999999999999, 0.1499999999999999, 0.2672745750000002, 0.1499999999999999, 0.1499999999999999, 0.1499999999999999, 0.25] 
        ],
       "original name":"canBai_SAMN02921314"
      },
     "canLup_SAMN02921310":{
       "Global MG94xREV":0,
       "Nucleotide GTR":1e-06,
       "Posterior prob omega class by site":        [
[0, 0.8500000000000001, 0.8500000000000001, 0.8500000000000001, 0.8500000000000001, 0.8500000000000001, 0, 0.8500000000000001, 0, 0.8500000000000001, 0, 0.8500000000000001, 0, 0, 0, 0, 0, 0, 0, 0, 0.8500000000000001, 0, 0, 0.8500000000000001, 0.8500000000000001, 0.8500000000000001, 0.8500000000000001, 0, 0, 0.8500000000000001, 0, 0, 0, 0, 0, 0, 0, 0.8500000000000001, 0, 0.8500000000000001, 0, 0, 0, 0.8500000000000001, 0, 0.8500000000000001, 0.8500000000000001, 0.8500000000000001, 0.8500000000000001, 0, 0.7327254249999998, 0.8500000000000001, 0, 0.8500000000000001, 0.8500000000000001, 0.8500000000000001, 0.7490881375, 0, 0, 0, 0, 0, 0.4905125424866629, 0, 0, 0, 0, 0, 0, 0, 0, 0, 0, 0, 0, 0, 0, 0, 0, 0, 0, 0, 0, 0, 0, 0, 0, 0, 0, 0, 0, 0, 0, 0, 0, 0, 0, 0, 0, 0.8500000000000001, 0, 0.8500000000000001, 0, 0.8500000000000001, 0.8500000000000001, 0, 0.8500000000000001, 0.8500000000000001, 0, 0.8500000000000001, 0, 0, 0, 0, 0, 0, 0, 0, 0, 0, 0, 0, 0, 0, 0, 0, 0, 0, 0, 0, 0, 0, 0, 0, 0, 0.8500000000000001, 0.8500000000000001, 0, 0, 0, 0, 0, 0, 0, 0, 0, 0, 0, 0, 0.8500000000000001, 0, 0, 0, 0, 0, 0, 0, 0, 0, 0, 0, 0, 0, 0, 0, 0, 0.8500000000000001, 0, 0, 0.8500000000000001, 0, 0.8500000000000001, 0, 0, 0, 0.8500000000000001, 0, 0, 0, 0, 0, 0.8500000000000001, 0, 0, 0.8500000000000001, 0, 0.8500000000000001, 0, 0.8500000000000001, 0.8500000000000001, 0, 0, 0.8500000000000001, 0.8500000000000001, 0, 0.8500000000000001, 0.8500000000000001, 0.8500000000000001, 0.8500000000000001, 0.8500000000000001, 0, 0, 0.8500000000000001, 0, 0.8500000000000001, 0, 0, 0.8500000000000001, 0, 0.8500000000000001, 0, 0, 0, 0, 0, 0, 0, 0, 0.8500000000000001, 0, 0, 0.8500000000000001, 0, 0, 0.8500000000000001, 0, 0, 0, 0, 0.8500000000000001, 0.8500000000000001, 0, 0, 0, 0, 0, 0.8500000000000001, 0, 0, 0.8500000000000001, 0, 0, 0, 0.8500000000000001, 0.8500000000000001, 0.8500000000000001, 0, 0, 0, 0, 0, 0.8500000000000001, 0, 0, 0, 0, 0.8500000000000001, 0, 0, 0, 0, 0, 0, 0, 0, 0, 0, 0, 0, 0, 0, 0, 0, 0, 0, 0, 0.8500000000000001, 0.8500000000000001, 0, 0.8500000000000001, 0.8500000000000001, 0.8500000000000001, 0.8500000000000001, 0, 0.8500000000000001, 0, 0.8500000000000001, 0.8500000000000001, 0.8500000000000001, 0.8500000000000001, 0.8500000000000001, 0, 0.8500000000000001, 0.8500000000000001, 0.7490881375, 0, 0, 0, 0, 0, 0.7490881375, 0, 0.8500000000000001, 0.8500000000000001, 0, 0, 0.8500000000000001, 0, 0, 0, 0.8500000000000001, 0.8500000000000001, 0, 0, 0, 0.7327254249999998, 0, 0, 0, 0.8500000000000001, 0.8500000000000001, 0.7490881375, 0, 0.7490881375, 0, 0, 0.7327254249999998, 0, 0.7490881375, 0.8500000000000001, 0.8500000000000001, 0, 0, 0.8500000000000001, 0, 0, 0, 0, 0, 0, 0, 0, 0, 0.8500000000000001, 0, 0, 0.8500000000000001, 0, 0, 0, 0, 0.8500000000000001, 0, 0, 0.8500000000000001, 0, 0, 0, 0, 0, 0, 0, 0, 0, 0, 0, 0, 0, 0, 0, 0, 0, 0, 0.8500000000000001, 0.8500000000000001, 0, 0, 0, 0, 0.8500000000000001, 0, 0.7327254249999998, 0, 0.8500000000000001, 0.8500000000000001, 0, 0, 0, 0, 0, 0, 0, 0, 0, 0, 0.8500000000000001, 0, 0.8500000000000001, 0, 0, 0, 0, 0, 0, 0, 0, 0.8500000000000001, 0.7327254249999998, 0.8500000000000001, 0.8500000000000001, 0, 0.8500000000000001, 0, 0, 0, 0.7490881375, 0, 0.8500000000000001, 0.8500000000000001, 0, 0, 0, 0.8500000000000001, 0, 0.8500000000000001, 0, 0.8500000000000001, 0, 0.8500000000000001, 0.7327254249999998, 0.75, 0.8500000000000001, 0.8500000000000001, 0.8500000000000001, 0.8500000000000001, 0, 0.8500000000000001, 0.8500000000000001, 0.8500000000000001, 0, 0, 0.8500000000000001, 0.8500000000000001, 0, 0, 0, 0, 0, 0, 0.8500000000000001, 0.8500000000000001, 0.8500000000000001, 0, 0.8500000000000001, 0.7327254249999998, 0.8500000000000001, 0.8500000000000001, 0.8500000000000001, 0.8500000000000001, 0, 0, 0, 0, 0.8500000000000001, 0.8500000000000001, 0, 0.8500000000000001, 0.8500000000000001, 0.8500000000000001, 0.8500000000000001, 0, 0.8500000000000001, 0, 0.8500000000000001, 0.8500000000000001, 0.8500000000000001, 0.8500000000000001, 0.7327254249999998, 0, 0.8500000000000001, 0.8500000000000001, 0.8500000000000001, 0, 0, 0.7327254249999998, 0.8500000000000001, 0, 0.8500000000000001, 0.8500000000000001, 0.8500000000000001, 0, 0, 0, 0.8500000000000001, 0.8500000000000001, 0.8500000000000001, 0.7490881375, 0, 0.8500000000000001, 0.8500000000000001, 0.8500000000000001, 0.8500000000000001, 0, 0.8500000000000001, 0, 0, 0, 0, 0, 0.8500000000000001, 0, 0, 0, 0, 0, 0, 0, 0.8500000000000001, 0, 0.8500000000000001, 0, 0, 0, 0.8500000000000001, 0.8500000000000001, 0.8500000000000001, 0, 0.8500000000000001, 0, 0, 0, 0.8500000000000001, 0, 0, 0, 0, 0, 0, 0, 0, 0, 0.8500000000000001, 0.8500000000000001, 0, 0, 0, 0, 0, 0, 0, 0, 0.8500000000000001, 0.8500000000000001, 0.8500000000000001, 0, 0, 0, 0, 0, 0.8500000000000001, 0.8500000000000001, 0, 0.8500000000000001, 0, 0.8500000000000001, 0.8500000000000001, 0.8500000000000001, 0, 0, 0, 0, 0, 0, 0, 0, 0, 0, 0.8500000000000001, 0, 0, 0, 0, 0, 0, 0, 0.8500000000000001, 0, 0, 0, 0, 0.8500000000000001, 0.8500000000000001, 0, 0.8500000000000001, 0, 0, 0, 0, 0, 0, 0.8500000000000001, 0, 0.8500000000000001, 0.8500000000000001, 0.8500000000000001, 0, 0.8500000000000001, 0.8500000000000001, 0, 0, 0.8500000000000001, 0, 0, 0, 0.8500000000000001, 0, 0, 0, 0, 0, 0.8500000000000001, 0.8500000000000001, 0.8500000000000001, 0, 0.8500000000000001, 0.8500000000000001, 0.8500000000000001, 0.8500000000000001, 0.8500000000000001, 0, 0, 0, 0, 0, 0, 0, 0, 0, 0, 0, 0, 0, 0, 0, 0, 0, 0.8500000000000001, 0.8500000000000001, 0.8500000000000001, 0.8500000000000001, 0, 0, 0.8500000000000001, 0.8500000000000001, 0.7327254249999998, 0.8500000000000001, 0.8500000000000001, 0, 0, 0.8500000000000001, 0.8500000000000001, 0.8500000000000001, 0, 0, 0.8500000000000001, 0, 0, 0.8500000000000001, 0.8500000000000001, 0, 0.8500000000000001, 0.8500000000000001, 0.8500000000000001, 0.8500000000000001, 0, 0.8500000000000001, 0, 0, 0.8500000000000001, 0.8500000000000001, 0, 0, 0, 0, 0, 0, 0, 0, 0, 0, 0, 0, 0, 0, 0, 0, 0, 0, 0, 0, 0, 0, 0, 0, 0, 0, 0, 0, 0, 0.8500000000000001, 0, 0, 0.8500000000000001, 0.8500000000000001, 0.8500000000000001, 0.8500000000000001, 0.8500000000000001, 0, 0, 0.8500000000000001, 0.8500000000000001, 0.8500000000000001, 0.8500000000000001, 0.8500000000000001, 0.8500000000000001, 0, 0.8500000000000001, 0, 0.7327254249999998, 0, 0.8500000000000001, 0.8500000000000001, 0.8500000000000001, 0, 0, 0.8500000000000001, 0, 0.8500000000000001, 0.8500000000000001, 0, 0.8500000000000001, 0.8500000000000001, 0, 0.8500000000000001, 0.8500000000000001, 0.8500000000000001, 0.8500000000000001, 0, 0.8500000000000001, 0.7490881375, 0.8500000000000001, 0, 0.8500000000000001, 0, 0, 0, 0, 0, 0.7490881375, 0, 0, 0, 0, 0, 0, 0, 0, 0, 0, 0, 0, 0, 0, 0, 0, 0, 0.8500000000000001, 0, 0, 0, 0, 0.8500000000000001, 0, 0, 0, 0, 0, 0, 0, 0, 0.8500000000000001, 0.8500000000000001, 0, 0, 0, 0, 0, 0, 0, 0, 0.8500000000000001, 0.8500000000000001, 0.8500000000000001, 0, 0, 0, 0, 0, 0, 0, 0, 0, 0, 0, 0, 0, 0, 0, 0, 0, 0, 0, 0, 0, 0, 0, 0, 0, 0, 0, 0, 0, 0, 0, 0, 0, 0, 0, 0, 0, 0, 0, 0, 0, 0, 0.8500000000000001, 0.8500000000000001, 0, 0, 0.8500000000000001, 0, 0, 0, 0, 0, 0, 0, 0, 0, 0, 0, 0, 0, 0.8500000000000001, 0, 0.8500000000000001, 0.8500000000000001, 0.8500000000000001, 0.8500000000000001, 0, 0, 0, 0.8500000000000001, 0, 0, 0, 0, 0.8500000000000001, 0, 0, 0, 0, 0, 0, 0, 0, 0, 0, 0.8500000000000001, 0.8500000000000001, 0.8500000000000001, 0.8500000000000001, 0, 0.8500000000000001, 0, 0, 0, 0, 0, 0, 0, 0, 0, 0, 0, 0, 0, 0, 0.01, 0, 0, 0, 0, 0, 0, 0, 0, 0, 0, 0, 0.8500000000000001, 0, 0.8500000000000001, 0, 0, 0, 0, 0, 0, 0, 0, 0, 0, 0, 0, 0, 0, 0.8500000000000001, 0, 0, 0, 0, 0, 0.8500000000000001, 0, 0, 0, 0, 0, 0, 0, 0, 0, 0, 0, 0.8500000000000001, 0, 0, 0, 0.8500000000000001, 0.8500000000000001, 0, 0.8500000000000001, 0.8500000000000001, 0.8500000000000001, 0, 0, 0.8500000000000001, 0.8500000000000001, 0.8500000000000001, 0, 0, 0, 0.8500000000000001, 0, 0, 0, 0, 0, 0, 0, 0, 0, 0.8500000000000001, 0.8500000000000001, 0.8500000000000001, 0.8500000000000001, 0.8500000000000001, 0, 0.8500000000000001, 0.8500000000000001, 0.8500000000000001, 0.8465988653390227, 0, 0, 0, 0, 0.8500000000000001, 0, 0.8500000000000001, 0.8500000000000001, 0.8500000000000001, 0, 0.8500000000000001, 0.7327254249999998, 0.8500000000000001, 0, 0, 0, 0, 0, 0, 0, 0.8500000000000001, 0.9221578640505266, 0, 0, 0, 0.8500000000000001, 0, 0, 0, 0, 1e-08, 0, 0.8500000000000001, 0.8500000000000001, 0, 0, 0, 0, 0.8500000000000001, 0, 0, 0, 0, 0, 0, 0.8500000000000001, 0.8500000000000001, 0.8500000000000001, 0.8500000000000001, 0, 0.8500000000000001, 0.8500000000000001, 0, 0, 0.8500000000000001, 0.7490881375, 0.8500000000000001, 0, 0.8500000000000001, 0, 0.8500000000000001, 0.8500000000000001, 0, 0.8500000000000001, 0, 0, 0.7327254249999998, 0.8500000000000001, 0.8500000000000001, 0.8500000000000001, 0.8500000000000001, 0, 0.8500000000000001, 0.8500000000000001, 0, 0, 0, 0.8500000000000001, 0.8500000000000001, 0, 0.8500000000000001, 0, 0, 0.8500000000000001, 0.8500000000000001, 0.7490881375, 0.8500000000000001, 0.8500000000000001, 0.7327254249999998, 0, 0.8500000000000001, 0.8500000000000001, 0.8500000000000001, 0, 0, 0, 0, 0.8500000000000001, 0.8500000000000001, 0, 0.75, 0.75, 0.75, 0.75, 0.75, 0.25, 0, 0.8500000000000001, 0, 0, 0, 0, 0.8500000000000001, 0.8500000000000001, 0, 0.8500000000000001, 0.8500000000000001, 0, 0, 0.8500000000000001, 0.8500000000000001, 0.8500000000000001, 0, 0.8500000000000001, 0.7327254249999998, 0.8500000000000001, 0, 0.8500000000000001, 0, 0.8500000000000001, 0, 0, 0.8500000000000001, 0, 0.8500000000000001, 0, 0, 0.8500000000000001, 0, 0.8500000000000001, 0.8500000000000001, 0, 0, 0.8500000000000001, 0.8500000000000001, 0, 0.8500000000000001, 0, 0, 0, 0, 0, 0, 0, 0, 0, 0, 0.8500000000000001, 0, 0, 0, 0, 0, 0, 0.8500000000000001, 0, 0, 0, 0.8500000000000001, 0.8500000000000001, 0, 0, 0, 0, 0, 0, 0, 0.8500000000000001, 0, 0, 0.8500000000000001, 0, 0.8500000000000001, 0.8500000000000001, 0, 0.8500000000000001, 0.8500000000000001, 0.8500000000000001, 0, 0, 0, 0, 0, 0, 0, 0, 0.8500000000000001, 0, 0, 0, 0.8500000000000001, 0, 0.8500000000000001, 0, 0, 0, 0, 0, 0, 0, 0.8500000000000001, 1e-08, 0, 0, 0, 0, 0, 0, 0, 0.8500000000000001, 0, 0.8500000000000001, 1e-08, 0, 0, 0, 0, 0.7327254249999998, 0, 0.8500000000000001, 0, 0.8500000000000001, 0, 0, 0.8500000000000001, 0.01, 0.8500000000000001, 0.8500000000000001, 0.8500000000000001, 0.8500000000000001, 0, 0.8500000000000001, 0.8500000000000001, 0.8500000000000001, 0.7327254249999998, 0.8500000000000001, 0.8500000000000001, 0.8500000000000001, 0.8500000000000001, 0, 0.8500000000000001, 0, 0, 0.8500000000000001, 0.8500000000000001, 0.8500000000000001, 0.8500000000000001, 0.8500000000000001, 0.8500000000000001, 0.8500000000000001, 0.7490881375, 0.8500000000000001, 0, 0.8500000000000001, 0.863049391312137, 0.8500000000000001, 0, 1e-08, 0.8500000000000001, 0.8500000000000001, 0, 0.904712920984107, 0, 0, 0, 0, 0, 0, 0, 0, 0, 0, 0, 0, 0, 0, 0, 0, 0, 0, 0, 0, 0, 0, 0.8500000000000001, 0, 0.75, 0.75, 0.75, 0.7327254249999998, 0.7490881375, 0.8500000000000001, 0, 0.8500000000000001, 0.5125388202511315, 0.8500000000000001, 0, 0, 0, 0, 0, 0, 0, 0, 0, 0, 0, 0, 0, 0, 0, 0, 0, 0, 0, 0, 0, 0, 0, 0, 0, 0, 0, 0, 0, 0, 0, 0, 0, 0, 0, 0, 0, 0, 0, 0, 0, 0, 0.8500000000000001, 0.8500000000000001, 0, 0, 0, 0.8799050783523238, 0, 0, 0, 0, 0, 0, 0.8500000000000001, 0, 1e-08, 0.8500000000000001, 0.8500000000000001, 0.8500000000000001, 0, 0.8500000000000001, 0.8500000000000001, 0.8500000000000001, 0, 0.4741643615216524, 0, 0, 0, 0, 0, 0.8007746594306778, 0, 0.7327254249999998, 0, 0.8500000000000001, 0, 0, 0.8500000000000001, 0.7327254249999998, 0, 0, 0, 0.8500000000000001, 0, 0, 0, 0.8500000000000001, 0, 0, 0, 0.8500000000000001, 0, 0.4905211935672019, 0, 0, 0, 0, 0, 0, 0, 0, 0, 0, 0, 0.8500000000000001, 0, 0.8500000000000001, 0, 0.8500000000000001, 0, 0.8500000000000001, 0.8500000000000001, 0, 0, 0.8500000000000001, 0, 0, 0.8500000000000001, 0, 0, 0, 0.8500000000000001, 0, 0.8500000000000001, 0, 0.6936237664204002, 0, 0, 0.8500000000000001, 0, 0, 0, 0, 0, 0, 0, 0, 0, 0.8500000000000001, 0, 0, 0, 0, 0.8500000000000001, 0, 0, 0, 0.8500000000000001, 0.8500000000000001, 0, 0, 0, 0.8500000000000001, 0, 0, 0, 0, 0, 0, 0, 0, 0, 0.01, 0.7490881375, 0.7327254249999998, 0, 0, 0, 0.7327254249999998, 0.7327254249999998, 0, 0, 0.8500000000000001, 0, 0, 0.7327254249999998, 0.8500000000000001, 0.8500000000000001, 0.7490881375, 0, 0.7327254249999998, 0, 0, 0, 0, 0.8500000000000001, 0.8500000000000001, 0.8500000000000001, 0, 0, 0, 0, 0, 0.8500000000000001, 0, 0, 0, 0, 0, 0.8500000000000001, 0.8500000000000001, 0, 0, 0, 0, 0, 0.8500000000000001, 0, 0, 0, 1e-08, 0, 0, 0, 0, 0.8500000000000001, 0.7327254249999998, 0, 0.8500000000000001, 0, 0, 0, 0, 0, 0, 0, 0, 0.8500000000000001, 0, 0.8500000000000001, 0.8500000000000001, 0.8500000000000001, 0.8500000000000001, 0, 0, 0.7490881375, 0.7327254249999998, 0, 0, 0, 0, 0.8500000000000001, 0.7490881375, 0, 0.8500000000000001, 0.8500000000000001, 0, 0, 0.8500000000000001, 0.8500000000000001, 0.8500000000000001, 0, 0, 0.8500000000000001, 0.8500000000000001, 0.8500000000000001, 0.8500000000000001, 0, 0.878559213424646, 0, 0.8500000000000001, 0.8500000000000001, 0.8500000000000001, 0.8500000000000001, 0.7327254249999998, 0, 0, 0.01, 0, 0.8500000000000001, 0.8500000000000001, 0.8500000000000001, 0.8500000000000001, 0.8500000000000001, 0.8500000000000001, 0.8500000000000001, 0.8500000000000001, 0.8500000000000001, 0.8500000000000001, 0.7327254249999998, 0.8500000000000001, 0, 0.8500000000000001, 0.8500000000000001, 0.8500000000000001, 0, 0.8500000000000001, 0, 0, 0, 0, 0, 0, 0, 0, 0, 0, 0, 0, 0.8500000000000001, 0, 0, 0, 1e-08, 0.8500000000000001, 0, 0, 0, 0, 0, 0, 0, 0, 0.8500000000000001, 0, 0, 0, 0, 0.8500000000000001, 0.8500000000000001, 0, 0, 0, 0, 0, 0, 0, 0, 0.8500000000000001, 0.8500000000000001, 0, 0, 0, 0.8500000000000001, 0, 0, 0.7327254249999998, 0.7490881375, 0, 0, 0.8500000000000001, 0, 0, 0, 0, 0.8500000000000001, 0.8500000000000001, 0.8500000000000001, 0.8500000000000001, 0.8500000000000001, 0.8500000000000001, 0.8500000000000001, 0.8500000000000001, 0.8500000000000001, 0, 0.8500000000000001, 0, 0, 0.8500000000000001, 0.8500000000000001, 0, 0, 0.8500000000000001, 0, 0.8500000000000001, 0.848171354135295, 0.8500000000000001, 0.8500000000000001, 0.8500000000000001, 1e-08, 0.8500000000000001, 1e-08, 0, 0.8500000000000001, 0.7327254249999998, 0.8500000000000001, 0, 0.8500000000000001, 0.8500000000000001, 0.8500000000000001, 0, 0, 0.8500000000000001, 0, 0.8500000000000001, 0, 0, 0, 0, 0.7327254249999998, 0.8500000000000001, 0.8500000000000001, 0.8500000000000001, 0.75, 0, 0.75, 0, 0, 0, 1e-08, 0, 0.8500000000000001, 0.8500000000000001, 0.8500000000000001, 0.8500000000000001, 0.8500000000000001, 0, 0.8500000000000001, 0, 0, 0.7490881375, 0.8500000000000001, 0.8500000000000001, 0, 0, 0.7327254249999998, 0.8500000000000001, 0.8500000000000001, 0.8500000000000001, 0.8500000000000001, 0.8500000000000001, 0.8500000000000001, 0, 0, 0, 0, 0, 0, 0, 0, 0, 0.8500000000000001, 0, 0, 0, 0, 0.8500000000000001, 0, 0, 0, 0, 0, 0, 0.8500000000000001, 0.8962192721894866, 0, 0, 0, 1e-08, 0.75, 0.8500000000000001, 0.8500000000000001, 0.8500000000000001, 0.8500000000000001, 0.8500000000000001, 0.8500000000000001, 0.7327254249999998, 0.8500000000000001, 0.8500000000000001, 0.8500000000000001, 0, 0.75, 0.75, 0.75, 0.75, 0.75, 0.75, 0.75, 0.75, 0.75, 0.75, 0.75, 0.75, 0.75, 0.75, 0.75, 0.75, 0.75, 0.8500000000000001, 0.8500000000000001, 0.7327254249999998, 0.7327254249999998, 0, 0.8500000000000001, 0.8500000000000001, 0.7327254249999998, 0.8500000000000001, 0.8500000000000001, 0, 0.01, 0.01, 0.8500000000000001, 0.8500000000000001, 0, 0.7327254249999998, 0.8500000000000001, 0.8500000000000001, 0.8500000000000001, 0.8500000000000001, 0, 0.7490881375, 0.8500000000000001, 0, 0.8500000000000001, 0.8500000000000001, 0, 0.7327254249999998, 0, 0.8500000000000001, 0.8500000000000001, 0.7552911792887652, 0, 0.8500000000000001, 0, 0, 0.8500000000000001, 0.8500000000000001, 0.8500000000000001, 0.8500000000000001, 0.8500000000000001, 0.7327254249999998, 0.8500000000000001, 0, 0, 0, 0.8500000000000001, 0, 0, 0, 0, 0, 0, 0, 0, 0, 0, 0, 0, 0, 0, 0, 0, 0.8500000000000001, 0, 0, 0, 0.8500000000000001, 0, 0.8500000000000001, 0, 0.8500000000000001, 0.8500000000000001, 0.8500000000000001, 0, 0.8500000000000001, 0.8500000000000001, 0, 0, 0, 0, 0.8500000000000001, 0.7327254249999998, 0.8500000000000001, 0.8500000000000001, 0, 0, 0.8500000000000001, 0.8500000000000001, 0, 0.8500000000000001, 0.7490881375, 1e-08, 0.8500000000000001, 0.8500000000000001, 0.8500000000000001, 0.8500000000000001, 0, 0.8500000000000001, 0.8500000000000001, 0.8500000000000001, 0.7327254249999998, 0, 0.8500000000000001, 0, 0.8500000000000001, 0, 0.8500000000000001, 0, 0, 0, 0, 0.7327254249999998, 0, 0, 0.8500000000000001, 0, 0.8500000000000001, 0.8500000000000001, 0.8500000000000001, 0, 0, 0.8500000000000001, 0.8500000000000001, 0.8500000000000001, 0.8500000000000001, 1e-08, 0.8500000000000001, 0, 0.8500000000000001, 0.8500000000000001, 0.8500000000000001, 0.7327254249999998, 0.8500000000000001, 0.8500000000000001, 0, 0.8500000000000001, 0.8500000000000001, 0, 0.8500000000000001, 0, 0.8500000000000001, 0, 0, 0, 0.8500000000000001, 0.8500000000000001, 0, 0.7490881375, 0.8500000000000001, 0.8500000000000001, 0.8500000000000001, 0.8500000000000001, 0.8500000000000001, 0.8500000000000001, 0, 0.01, 0, 0.8500000000000001, 0, 0.8500000000000001, 0.8500000000000001, 0.8500000000000001, 0.8500000000000001, 0, 0, 0.8500000000000001, 0.8500000000000001, 0, 0, 0, 0, 0, 0.7562425859917299, 0.8500000000000001, 0, 0.8500000000000001, 0, 0.8500000000000001, 0.8500000000000001, 0, 0, 0, 0, 0.8500000000000001, 0.8500000000000001, 0, 0, 0.8500000000000001, 0.7327254249999998, 0, 0.8500000000000001, 0.8500000000000001, 0.8500000000000001, 0.7327254249999998, 0.8500000000000001, 0, 0.8500000000000001, 0.8500000000000001, 0.8500000000000001, 0.8500000000000001, 0.8500000000000001, 0.8500000000000001, 0.7327254249999998, 0.8500000000000001, 0.8500000000000001, 0.8500000000000001, 0.75],
        [0, 0.1499999999999999, 0.1499999999999999, 0.1499999999999999, 0.1499999999999999, 0.1499999999999999, 0, 0.1499999999999999, 0, 0.1499999999999999, 0, 0.1499999999999999, 0, 0, 0, 0, 0, 0, 0, 0, 0.1499999999999999, 0, 0, 0.1499999999999999, 0.1499999999999999, 0.1499999999999999, 0.1499999999999999, 0, 0, 0.1499999999999999, 0, 0, 0, 0, 0, 0, 0, 0.1499999999999999, 0, 0.1499999999999999, 0, 0, 0, 0.1499999999999999, 0, 0.1499999999999999, 0.1499999999999999, 0.1499999999999999, 0.1499999999999999, 0, 0.2672745750000002, 0.1499999999999999, 0, 0.1499999999999999, 0.1499999999999999, 0.1499999999999999, 0.2509118625, 0, 0, 0, 0, 0, 0.5094874575133371, 0, 0, 0, 0, 0, 0, 0, 0, 0, 0, 0, 0, 0, 0, 0, 0, 0, 0, 0, 0, 0, 0, 0, 0, 0, 0, 0, 0, 0, 0, 0, 0, 0, 0, 0, 0, 0.1499999999999999, 0, 0.1499999999999999, 0, 0.1499999999999999, 0.1499999999999999, 0, 0.1499999999999999, 0.1499999999999999, 0, 0.1499999999999999, 0, 0, 0, 0, 0, 0, 0, 0, 0, 0, 0, 0, 0, 0, 0, 0, 0, 0, 0, 0, 0, 0, 0, 0, 0, 0.1499999999999999, 0.1499999999999999, 0, 0, 0, 0, 0, 0, 0, 0, 0, 0, 0, 0, 0.1499999999999999, 0, 0, 0, 0, 0, 0, 0, 0, 0, 0, 0, 0, 0, 0, 0, 0, 0.1499999999999999, 0, 0, 0.1499999999999999, 0, 0.1499999999999999, 0, 0, 0, 0.1499999999999999, 0, 0, 0, 0, 0, 0.1499999999999999, 0, 0, 0.1499999999999999, 0, 0.1499999999999999, 0, 0.1499999999999999, 0.1499999999999999, 0, 0, 0.1499999999999999, 0.1499999999999999, 0, 0.1499999999999999, 0.1499999999999999, 0.1499999999999999, 0.1499999999999999, 0.1499999999999999, 0, 0, 0.1499999999999999, 0, 0.1499999999999999, 0, 0, 0.1499999999999999, 0, 0.1499999999999999, 0, 0, 0, 0, 0, 0, 0, 0, 0.1499999999999999, 0, 0, 0.1499999999999999, 0, 0, 0.1499999999999999, 0, 0, 0, 0, 0.1499999999999999, 0.1499999999999999, 0, 0, 0, 0, 0, 0.1499999999999999, 0, 0, 0.1499999999999999, 0, 0, 0, 0.1499999999999999, 0.1499999999999999, 0.1499999999999999, 0, 0, 0, 0, 0, 0.1499999999999999, 0, 0, 0, 0, 0.1499999999999999, 0, 0, 0, 0, 0, 0, 0, 0, 0, 0, 0, 0, 0, 0, 0, 0, 0, 0, 0, 0.1499999999999999, 0.1499999999999999, 0, 0.1499999999999999, 0.1499999999999999, 0.1499999999999999, 0.1499999999999999, 0, 0.1499999999999999, 0, 0.1499999999999999, 0.1499999999999999, 0.1499999999999999, 0.1499999999999999, 0.1499999999999999, 0, 0.1499999999999999, 0.1499999999999999, 0.2509118625, 0, 0, 0, 0, 0, 0.2509118625, 0, 0.1499999999999999, 0.1499999999999999, 0, 0, 0.1499999999999999, 0, 0, 0, 0.1499999999999999, 0.1499999999999999, 0, 0, 0, 0.2672745750000002, 0, 0, 0, 0.1499999999999999, 0.1499999999999999, 0.2509118625, 0, 0.2509118625, 0, 0, 0.2672745750000002, 0, 0.2509118625, 0.1499999999999999, 0.1499999999999999, 0, 0, 0.1499999999999999, 0, 0, 0, 0, 0, 0, 0, 0, 0, 0.1499999999999999, 0, 0, 0.1499999999999999, 0, 0, 0, 0, 0.1499999999999999, 0, 0, 0.1499999999999999, 0, 0, 0, 0, 0, 0, 0, 0, 0, 0, 0, 0, 0, 0, 0, 0, 0, 0, 0.1499999999999999, 0.1499999999999999, 0, 0, 0, 0, 0.1499999999999999, 0, 0.2672745750000002, 0, 0.1499999999999999, 0.1499999999999999, 0, 0, 0, 0, 0, 0, 0, 0, 0, 0, 0.1499999999999999, 0, 0.1499999999999999, 0, 0, 0, 0, 0, 0, 0, 0, 0.1499999999999999, 0.2672745750000002, 0.1499999999999999, 0.1499999999999999, 0, 0.1499999999999999, 0, 0, 0, 0.2509118625, 0, 0.1499999999999999, 0.1499999999999999, 0, 0, 0, 0.1499999999999999, 0, 0.1499999999999999, 0, 0.1499999999999999, 0, 0.1499999999999999, 0.2672745750000002, 0.25, 0.1499999999999999, 0.1499999999999999, 0.1499999999999999, 0.1499999999999999, 0, 0.1499999999999999, 0.1499999999999999, 0.1499999999999999, 0, 0, 0.1499999999999999, 0.1499999999999999, 0, 0, 0, 0, 0, 0, 0.1499999999999999, 0.1499999999999999, 0.1499999999999999, 0, 0.1499999999999999, 0.2672745750000002, 0.1499999999999999, 0.1499999999999999, 0.1499999999999999, 0.1499999999999999, 0, 0, 0, 0, 0.1499999999999999, 0.1499999999999999, 0, 0.1499999999999999, 0.1499999999999999, 0.1499999999999999, 0.1499999999999999, 0, 0.1499999999999999, 0, 0.1499999999999999, 0.1499999999999999, 0.1499999999999999, 0.1499999999999999, 0.2672745750000002, 0, 0.1499999999999999, 0.1499999999999999, 0.1499999999999999, 0, 0, 0.2672745750000002, 0.1499999999999999, 0, 0.1499999999999999, 0.1499999999999999, 0.1499999999999999, 0, 0, 0, 0.1499999999999999, 0.1499999999999999, 0.1499999999999999, 0.2509118625, 0, 0.1499999999999999, 0.1499999999999999, 0.1499999999999999, 0.1499999999999999, 0, 0.1499999999999999, 0, 0, 0, 0, 0, 0.1499999999999999, 0, 0, 0, 0, 0, 0, 0, 0.1499999999999999, 0, 0.1499999999999999, 0, 0, 0, 0.1499999999999999, 0.1499999999999999, 0.1499999999999999, 0, 0.1499999999999999, 0, 0, 0, 0.1499999999999999, 0, 0, 0, 0, 0, 0, 0, 0, 0, 0.1499999999999999, 0.1499999999999999, 0, 0, 0, 0, 0, 0, 0, 0, 0.1499999999999999, 0.1499999999999999, 0.1499999999999999, 0, 0, 0, 0, 0, 0.1499999999999999, 0.1499999999999999, 0, 0.1499999999999999, 0, 0.1499999999999999, 0.1499999999999999, 0.1499999999999999, 0, 0, 0, 0, 0, 0, 0, 0, 0, 0, 0.1499999999999999, 0, 0, 0, 0, 0, 0, 0, 0.1499999999999999, 0, 0, 0, 0, 0.1499999999999999, 0.1499999999999999, 0, 0.1499999999999999, 0, 0, 0, 0, 0, 0, 0.1499999999999999, 0, 0.1499999999999999, 0.1499999999999999, 0.1499999999999999, 0, 0.1499999999999999, 0.1499999999999999, 0, 0, 0.1499999999999999, 0, 0, 0, 0.1499999999999999, 0, 0, 0, 0, 0, 0.1499999999999999, 0.1499999999999999, 0.1499999999999999, 0, 0.1499999999999999, 0.1499999999999999, 0.1499999999999999, 0.1499999999999999, 0.1499999999999999, 0, 0, 0, 0, 0, 0, 0, 0, 0, 0, 0, 0, 0, 0, 0, 0, 0, 0.1499999999999999, 0.1499999999999999, 0.1499999999999999, 0.1499999999999999, 0, 0, 0.1499999999999999, 0.1499999999999999, 0.2672745750000002, 0.1499999999999999, 0.1499999999999999, 0, 0, 0.1499999999999999, 0.1499999999999999, 0.1499999999999999, 0, 0, 0.1499999999999999, 0, 0, 0.1499999999999999, 0.1499999999999999, 0, 0.1499999999999999, 0.1499999999999999, 0.1499999999999999, 0.1499999999999999, 0, 0.1499999999999999, 0, 0, 0.1499999999999999, 0.1499999999999999, 0, 0, 0, 0, 0, 0, 0, 0, 0, 0, 0, 0, 0, 0, 0, 0, 0, 0, 0, 0, 0, 0, 0, 0, 0, 0, 0, 0, 0, 0.1499999999999999, 0, 0, 0.1499999999999999, 0.1499999999999999, 0.1499999999999999, 0.1499999999999999, 0.1499999999999999, 0, 0, 0.1499999999999999, 0.1499999999999999, 0.1499999999999999, 0.1499999999999999, 0.1499999999999999, 0.1499999999999999, 0, 0.1499999999999999, 0, 0.2672745750000002, 0, 0.1499999999999999, 0.1499999999999999, 0.1499999999999999, 0, 0, 0.1499999999999999, 0, 0.1499999999999999, 0.1499999999999999, 0, 0.1499999999999999, 0.1499999999999999, 0, 0.1499999999999999, 0.1499999999999999, 0.1499999999999999, 0.1499999999999999, 0, 0.1499999999999999, 0.2509118625, 0.1499999999999999, 0, 0.1499999999999999, 0, 0, 0, 0, 0, 0.2509118625, 0, 0, 0, 0, 0, 0, 0, 0, 0, 0, 0, 0, 0, 0, 0, 0, 0, 0.1499999999999999, 0, 0, 0, 0, 0.1499999999999999, 0, 0, 0, 0, 0, 0, 0, 0, 0.1499999999999999, 0.1499999999999999, 0, 0, 0, 0, 0, 0, 0, 0, 0.1499999999999999, 0.1499999999999999, 0.1499999999999999, 0, 0, 0, 0, 0, 0, 0, 0, 0, 0, 0, 0, 0, 0, 0, 0, 0, 0, 0, 0, 0, 0, 0, 0, 0, 0, 0, 0, 0, 0, 0, 0, 0, 0, 0, 0, 0, 0, 0, 0, 0, 0, 0.1499999999999999, 0.1499999999999999, 0, 0, 0.1499999999999999, 0, 0, 0, 0, 0, 0, 0, 0, 0, 0, 0, 0, 0, 0.1499999999999999, 0, 0.1499999999999999, 0.1499999999999999, 0.1499999999999999, 0.1499999999999999, 0, 0, 0, 0.1499999999999999, 0, 0, 0, 0, 0.1499999999999999, 0, 0, 0, 0, 0, 0, 0, 0, 0, 0, 0.1499999999999999, 0.1499999999999999, 0.1499999999999999, 0.1499999999999999, 0, 0.1499999999999999, 0, 0, 0, 0, 0, 0, 0, 0, 0, 0, 0, 0, 0, 0, 0.99, 0, 0, 0, 0, 0, 0, 0, 0, 0, 0, 0, 0.1499999999999999, 0, 0.1499999999999999, 0, 0, 0, 0, 0, 0, 0, 0, 0, 0, 0, 0, 0, 0, 0.1499999999999999, 0, 0, 0, 0, 0, 0.1499999999999999, 0, 0, 0, 0, 0, 0, 0, 0, 0, 0, 0, 0.1499999999999999, 0, 0, 0, 0.1499999999999999, 0.1499999999999999, 0, 0.1499999999999999, 0.1499999999999999, 0.1499999999999999, 0, 0, 0.1499999999999999, 0.1499999999999999, 0.1499999999999999, 0, 0, 0, 0.1499999999999999, 0, 0, 0, 0, 0, 0, 0, 0, 0, 0.1499999999999999, 0.1499999999999999, 0.1499999999999999, 0.1499999999999999, 0.1499999999999999, 0, 0.1499999999999999, 0.1499999999999999, 0.1499999999999999, 0.1534011346609773, 0, 0, 0, 0, 0.1499999999999999, 0, 0.1499999999999999, 0.1499999999999999, 0.1499999999999999, 0, 0.1499999999999999, 0.2672745750000002, 0.1499999999999999, 0, 0, 0, 0, 0, 0, 0, 0.1499999999999999, 0.07784213594947342, 0, 0, 0, 0.1499999999999999, 0, 0, 0, 0, 0.9999999899999999, 0, 0.1499999999999999, 0.1499999999999999, 0, 0, 0, 0, 0.1499999999999999, 0, 0, 0, 0, 0, 0, 0.1499999999999999, 0.1499999999999999, 0.1499999999999999, 0.1499999999999999, 0, 0.1499999999999999, 0.1499999999999999, 0, 0, 0.1499999999999999, 0.2509118625, 0.1499999999999999, 0, 0.1499999999999999, 0, 0.1499999999999999, 0.1499999999999999, 0, 0.1499999999999999, 0, 0, 0.2672745750000002, 0.1499999999999999, 0.1499999999999999, 0.1499999999999999, 0.1499999999999999, 0, 0.1499999999999999, 0.1499999999999999, 0, 0, 0, 0.1499999999999999, 0.1499999999999999, 0, 0.1499999999999999, 0, 0, 0.1499999999999999, 0.1499999999999999, 0.2509118625, 0.1499999999999999, 0.1499999999999999, 0.2672745750000002, 0, 0.1499999999999999, 0.1499999999999999, 0.1499999999999999, 0, 0, 0, 0, 0.1499999999999999, 0.1499999999999999, 0, 0.25, 0.25, 0.25, 0.25, 0.25, 0.75, 0, 0.1499999999999999, 0, 0, 0, 0, 0.1499999999999999, 0.1499999999999999, 0, 0.1499999999999999, 0.1499999999999999, 0, 0, 0.1499999999999999, 0.1499999999999999, 0.1499999999999999, 0, 0.1499999999999999, 0.2672745750000002, 0.1499999999999999, 0, 0.1499999999999999, 0, 0.1499999999999999, 0, 0, 0.1499999999999999, 0, 0.1499999999999999, 0, 0, 0.1499999999999999, 0, 0.1499999999999999, 0.1499999999999999, 0, 0, 0.1499999999999999, 0.1499999999999999, 0, 0.1499999999999999, 0, 0, 0, 0, 0, 0, 0, 0, 0, 0, 0.1499999999999999, 0, 0, 0, 0, 0, 0, 0.1499999999999999, 0, 0, 0, 0.1499999999999999, 0.1499999999999999, 0, 0, 0, 0, 0, 0, 0, 0.1499999999999999, 0, 0, 0.1499999999999999, 0, 0.1499999999999999, 0.1499999999999999, 0, 0.1499999999999999, 0.1499999999999999, 0.1499999999999999, 0, 0, 0, 0, 0, 0, 0, 0, 0.1499999999999999, 0, 0, 0, 0.1499999999999999, 0, 0.1499999999999999, 0, 0, 0, 0, 0, 0, 0, 0.1499999999999999, 0.9999999899999999, 0, 0, 0, 0, 0, 0, 0, 0.1499999999999999, 0, 0.1499999999999999, 0.9999999899999999, 0, 0, 0, 0, 0.2672745750000002, 0, 0.1499999999999999, 0, 0.1499999999999999, 0, 0, 0.1499999999999999, 0.99, 0.1499999999999999, 0.1499999999999999, 0.1499999999999999, 0.1499999999999999, 0, 0.1499999999999999, 0.1499999999999999, 0.1499999999999999, 0.2672745750000002, 0.1499999999999999, 0.1499999999999999, 0.1499999999999999, 0.1499999999999999, 0, 0.1499999999999999, 0, 0, 0.1499999999999999, 0.1499999999999999, 0.1499999999999999, 0.1499999999999999, 0.1499999999999999, 0.1499999999999999, 0.1499999999999999, 0.2509118625, 0.1499999999999999, 0, 0.1499999999999999, 0.136950608687863, 0.1499999999999999, 0, 0.9999999899999999, 0.1499999999999999, 0.1499999999999999, 0, 0.09528707901589295, 0, 0, 0, 0, 0, 0, 0, 0, 0, 0, 0, 0, 0, 0, 0, 0, 0, 0, 0, 0, 0, 0, 0.1499999999999999, 0, 0.25, 0.25, 0.25, 0.2672745750000002, 0.2509118625, 0.1499999999999999, 0, 0.1499999999999999, 0.4874611797488685, 0.1499999999999999, 0, 0, 0, 0, 0, 0, 0, 0, 0, 0, 0, 0, 0, 0, 0, 0, 0, 0, 0, 0, 0, 0, 0, 0, 0, 0, 0, 0, 0, 0, 0, 0, 0, 0, 0, 0, 0, 0, 0, 0, 0, 0, 0.1499999999999999, 0.1499999999999999, 0, 0, 0, 0.1200949216476762, 0, 0, 0, 0, 0, 0, 0.1499999999999999, 0, 0.9999999899999999, 0.1499999999999999, 0.1499999999999999, 0.1499999999999999, 0, 0.1499999999999999, 0.1499999999999999, 0.1499999999999999, 0, 0.5258356384783476, 0, 0, 0, 0, 0, 0.1992253405693222, 0, 0.2672745750000002, 0, 0.1499999999999999, 0, 0, 0.1499999999999999, 0.2672745750000002, 0, 0, 0, 0.1499999999999999, 0, 0, 0, 0.1499999999999999, 0, 0, 0, 0.1499999999999999, 0, 0.5094788064327981, 0, 0, 0, 0, 0, 0, 0, 0, 0, 0, 0, 0.1499999999999999, 0, 0.1499999999999999, 0, 0.1499999999999999, 0, 0.1499999999999999, 0.1499999999999999, 0, 0, 0.1499999999999999, 0, 0, 0.1499999999999999, 0, 0, 0, 0.1499999999999999, 0, 0.1499999999999999, 0, 0.3063762335795998, 0, 0, 0.1499999999999999, 0, 0, 0, 0, 0, 0, 0, 0, 0, 0.1499999999999999, 0, 0, 0, 0, 0.1499999999999999, 0, 0, 0, 0.1499999999999999, 0.1499999999999999, 0, 0, 0, 0.1499999999999999, 0, 0, 0, 0, 0, 0, 0, 0, 0, 0.99, 0.2509118625, 0.2672745750000002, 0, 0, 0, 0.2672745750000002, 0.2672745750000002, 0, 0, 0.1499999999999999, 0, 0, 0.2672745750000002, 0.1499999999999999, 0.1499999999999999, 0.2509118625, 0, 0.2672745750000002, 0, 0, 0, 0, 0.1499999999999999, 0.1499999999999999, 0.1499999999999999, 0, 0, 0, 0, 0, 0.1499999999999999, 0, 0, 0, 0, 0, 0.1499999999999999, 0.1499999999999999, 0, 0, 0, 0, 0, 0.1499999999999999, 0, 0, 0, 0.9999999899999999, 0, 0, 0, 0, 0.1499999999999999, 0.2672745750000002, 0, 0.1499999999999999, 0, 0, 0, 0, 0, 0, 0, 0, 0.1499999999999999, 0, 0.1499999999999999, 0.1499999999999999, 0.1499999999999999, 0.1499999999999999, 0, 0, 0.2509118625, 0.2672745750000002, 0, 0, 0, 0, 0.1499999999999999, 0.2509118625, 0, 0.1499999999999999, 0.1499999999999999, 0, 0, 0.1499999999999999, 0.1499999999999999, 0.1499999999999999, 0, 0, 0.1499999999999999, 0.1499999999999999, 0.1499999999999999, 0.1499999999999999, 0, 0.121440786575354, 0, 0.1499999999999999, 0.1499999999999999, 0.1499999999999999, 0.1499999999999999, 0.2672745750000002, 0, 0, 0.99, 0, 0.1499999999999999, 0.1499999999999999, 0.1499999999999999, 0.1499999999999999, 0.1499999999999999, 0.1499999999999999, 0.1499999999999999, 0.1499999999999999, 0.1499999999999999, 0.1499999999999999, 0.2672745750000002, 0.1499999999999999, 0, 0.1499999999999999, 0.1499999999999999, 0.1499999999999999, 0, 0.1499999999999999, 0, 0, 0, 0, 0, 0, 0, 0, 0, 0, 0, 0, 0.1499999999999999, 0, 0, 0, 0.9999999899999999, 0.1499999999999999, 0, 0, 0, 0, 0, 0, 0, 0, 0.1499999999999999, 0, 0, 0, 0, 0.1499999999999999, 0.1499999999999999, 0, 0, 0, 0, 0, 0, 0, 0, 0.1499999999999999, 0.1499999999999999, 0, 0, 0, 0.1499999999999999, 0, 0, 0.2672745750000002, 0.2509118625, 0, 0, 0.1499999999999999, 0, 0, 0, 0, 0.1499999999999999, 0.1499999999999999, 0.1499999999999999, 0.1499999999999999, 0.1499999999999999, 0.1499999999999999, 0.1499999999999999, 0.1499999999999999, 0.1499999999999999, 0, 0.1499999999999999, 0, 0, 0.1499999999999999, 0.1499999999999999, 0, 0, 0.1499999999999999, 0, 0.1499999999999999, 0.151828645864705, 0.1499999999999999, 0.1499999999999999, 0.1499999999999999, 0.9999999899999999, 0.1499999999999999, 0.9999999899999999, 0, 0.1499999999999999, 0.2672745750000002, 0.1499999999999999, 0, 0.1499999999999999, 0.1499999999999999, 0.1499999999999999, 0, 0, 0.1499999999999999, 0, 0.1499999999999999, 0, 0, 0, 0, 0.2672745750000002, 0.1499999999999999, 0.1499999999999999, 0.1499999999999999, 0.25, 0, 0.25, 0, 0, 0, 0.9999999899999999, 0, 0.1499999999999999, 0.1499999999999999, 0.1499999999999999, 0.1499999999999999, 0.1499999999999999, 0, 0.1499999999999999, 0, 0, 0.2509118625, 0.1499999999999999, 0.1499999999999999, 0, 0, 0.2672745750000002, 0.1499999999999999, 0.1499999999999999, 0.1499999999999999, 0.1499999999999999, 0.1499999999999999, 0.1499999999999999, 0, 0, 0, 0, 0, 0, 0, 0, 0, 0.1499999999999999, 0, 0, 0, 0, 0.1499999999999999, 0, 0, 0, 0, 0, 0, 0.1499999999999999, 0.1037807278105134, 0, 0, 0, 0.9999999899999999, 0.25, 0.1499999999999999, 0.1499999999999999, 0.1499999999999999, 0.1499999999999999, 0.1499999999999999, 0.1499999999999999, 0.2672745750000002, 0.1499999999999999, 0.1499999999999999, 0.1499999999999999, 0, 0.25, 0.25, 0.25, 0.25, 0.25, 0.25, 0.25, 0.25, 0.25, 0.25, 0.25, 0.25, 0.25, 0.25, 0.25, 0.25, 0.25, 0.1499999999999999, 0.1499999999999999, 0.2672745750000002, 0.2672745750000002, 0, 0.1499999999999999, 0.1499999999999999, 0.2672745750000002, 0.1499999999999999, 0.1499999999999999, 0, 0.99, 0.99, 0.1499999999999999, 0.1499999999999999, 0, 0.2672745750000002, 0.1499999999999999, 0.1499999999999999, 0.1499999999999999, 0.1499999999999999, 0, 0.2509118625, 0.1499999999999999, 0, 0.1499999999999999, 0.1499999999999999, 0, 0.2672745750000002, 0, 0.1499999999999999, 0.1499999999999999, 0.2447088207112348, 0, 0.1499999999999999, 0, 0, 0.1499999999999999, 0.1499999999999999, 0.1499999999999999, 0.1499999999999999, 0.1499999999999999, 0.2672745750000002, 0.1499999999999999, 0, 0, 0, 0.1499999999999999, 0, 0, 0, 0, 0, 0, 0, 0, 0, 0, 0, 0, 0, 0, 0, 0, 0.1499999999999999, 0, 0, 0, 0.1499999999999999, 0, 0.1499999999999999, 0, 0.1499999999999999, 0.1499999999999999, 0.1499999999999999, 0, 0.1499999999999999, 0.1499999999999999, 0, 0, 0, 0, 0.1499999999999999, 0.2672745750000002, 0.1499999999999999, 0.1499999999999999, 0, 0, 0.1499999999999999, 0.1499999999999999, 0, 0.1499999999999999, 0.2509118625, 0.9999999899999999, 0.1499999999999999, 0.1499999999999999, 0.1499999999999999, 0.1499999999999999, 0, 0.1499999999999999, 0.1499999999999999, 0.1499999999999999, 0.2672745750000002, 0, 0.1499999999999999, 0, 0.1499999999999999, 0, 0.1499999999999999, 0, 0, 0, 0, 0.2672745750000002, 0, 0, 0.1499999999999999, 0, 0.1499999999999999, 0.1499999999999999, 0.1499999999999999, 0, 0, 0.1499999999999999, 0.1499999999999999, 0.1499999999999999, 0.1499999999999999, 0.9999999899999999, 0.1499999999999999, 0, 0.1499999999999999, 0.1499999999999999, 0.1499999999999999, 0.2672745750000002, 0.1499999999999999, 0.1499999999999999, 0, 0.1499999999999999, 0.1499999999999999, 0, 0.1499999999999999, 0, 0.1499999999999999, 0, 0, 0, 0.1499999999999999, 0.1499999999999999, 0, 0.2509118625, 0.1499999999999999, 0.1499999999999999, 0.1499999999999999, 0.1499999999999999, 0.1499999999999999, 0.1499999999999999, 0, 0.99, 0, 0.1499999999999999, 0, 0.1499999999999999, 0.1499999999999999, 0.1499999999999999, 0.1499999999999999, 0, 0, 0.1499999999999999, 0.1499999999999999, 0, 0, 0, 0, 0, 0.2437574140082701, 0.1499999999999999, 0, 0.1499999999999999, 0, 0.1499999999999999, 0.1499999999999999, 0, 0, 0, 0, 0.1499999999999999, 0.1499999999999999, 0, 0, 0.1499999999999999, 0.2672745750000002, 0, 0.1499999999999999, 0.1499999999999999, 0.1499999999999999, 0.2672745750000002, 0.1499999999999999, 0, 0.1499999999999999, 0.1499999999999999, 0.1499999999999999, 0.1499999999999999, 0.1499999999999999, 0.1499999999999999, 0.2672745750000002, 0.1499999999999999, 0.1499999999999999, 0.1499999999999999, 0.25] 
        ],
       "original name":"canLup_SAMN02921310"
      },
     "canRuf_SAMN02921317":{
       "Global MG94xREV":0,
       "Nucleotide GTR":1e-06,
       "Posterior prob omega class by site":        [
[0, 0.8500000000000001, 0.8500000000000001, 0.8500000000000001, 0.8500000000000001, 0.8500000000000001, 0, 0.8500000000000001, 0, 0.8500000000000001, 0, 0.8500000000000001, 0, 0, 0, 0, 0, 0, 0, 0, 0.8500000000000001, 0, 0, 0.8500000000000001, 0.8500000000000001, 0.8500000000000001, 0.8500000000000001, 0, 0, 0.8500000000000001, 0, 0, 0, 0, 0, 0, 0, 0.8500000000000001, 0, 0.8500000000000001, 0, 0, 0, 0.8500000000000001, 0, 0.8500000000000001, 0.8500000000000001, 0.8500000000000001, 0.8500000000000001, 0, 0.7327254249999998, 0.8500000000000001, 0, 0.8500000000000001, 0.8500000000000001, 0.8500000000000001, 0.7490881375, 0, 0, 0, 0, 0, 0.4905125424866629, 0, 0, 0, 0, 0, 0, 0, 0, 0, 0, 0, 0, 0, 0, 0, 0, 0, 0, 0, 0, 0, 0, 0, 0, 0, 0, 0, 0, 0, 0, 0, 0, 0, 0, 0, 0, 0.8500000000000001, 0, 0.8500000000000001, 0, 0.8500000000000001, 0.8500000000000001, 0, 0.8500000000000001, 0.8500000000000001, 0, 0.8500000000000001, 0, 0, 0, 0, 0, 0, 0, 0, 0, 0, 0, 0, 0, 0, 0, 0, 0, 0, 0, 0, 0, 0, 0, 0, 0, 0.8500000000000001, 0.8500000000000001, 0, 0, 0, 0, 0, 0, 0, 0, 0, 0, 0, 0, 0.8500000000000001, 0, 0, 0, 0, 0, 0, 0, 0, 0, 0, 0, 0, 0, 0, 0, 0, 0.8500000000000001, 0, 0, 0.8500000000000001, 0, 0.8500000000000001, 0, 0, 0, 0.8500000000000001, 0, 0, 0, 0, 0, 0.8500000000000001, 0, 0, 0.8500000000000001, 0, 0.8500000000000001, 0, 0.8500000000000001, 0.8500000000000001, 0, 0, 0.8500000000000001, 0.8500000000000001, 0, 0.8500000000000001, 0.8500000000000001, 0.8500000000000001, 0.8500000000000001, 0.8500000000000001, 0, 0, 0.8500000000000001, 0, 0.8500000000000001, 0, 0, 0.8500000000000001, 0, 0.8500000000000001, 0, 0, 0, 0, 0, 0, 0, 0, 0.8500000000000001, 0, 0, 0.8500000000000001, 0, 0, 0.8500000000000001, 0, 0, 0, 0, 0.8500000000000001, 0.8500000000000001, 0, 0, 0, 0, 0, 0.8500000000000001, 0, 0, 0.8500000000000001, 0, 0, 0, 0.8500000000000001, 0.8500000000000001, 0.8500000000000001, 0, 0, 0, 0, 0, 0.8500000000000001, 0, 0, 0, 0, 0.8500000000000001, 0, 0, 0, 0, 0, 0, 0, 0, 0, 0, 0, 0, 0, 0, 0, 0, 0, 0, 0, 0.8500000000000001, 0.8500000000000001, 0, 0.8500000000000001, 0.8500000000000001, 0.8500000000000001, 0.8500000000000001, 0, 0.8500000000000001, 0, 0.8500000000000001, 0.8500000000000001, 0.8500000000000001, 0.8500000000000001, 0.8500000000000001, 0, 0.8500000000000001, 0.8500000000000001, 0.7490881375, 0, 0, 0, 0, 0, 0.7490881375, 0, 0.8500000000000001, 0.8500000000000001, 0, 0, 0.8500000000000001, 0, 0, 0, 0.8500000000000001, 0.8500000000000001, 0, 0, 0, 0.7327254249999998, 0, 0, 0, 0.8500000000000001, 0.8500000000000001, 0.7490881375, 0, 0.7490881375, 0, 0, 0.7327254249999998, 0, 0.7490881375, 0.8500000000000001, 0.8500000000000001, 0, 0, 0.8500000000000001, 0, 0, 0, 0, 0, 0, 0, 0, 0, 0.8500000000000001, 0, 0, 0.8500000000000001, 0, 0, 0, 0, 0.8500000000000001, 0, 0, 0.8500000000000001, 0, 0, 0, 0, 0, 0, 0, 0, 0, 0, 0, 0, 0, 0, 0, 0, 0, 0, 0.8500000000000001, 0.8500000000000001, 0, 0, 0, 0, 0.8500000000000001, 0, 0.7327254249999998, 0, 0.8500000000000001, 0.8500000000000001, 0, 0, 0, 0, 0, 0, 0, 0, 0, 0, 0.8500000000000001, 0, 0.8500000000000001, 0, 0, 0, 0, 0, 0, 0, 0, 0.8500000000000001, 0.7327254249999998, 0.8500000000000001, 0.8500000000000001, 0, 0.8500000000000001, 0, 0, 0, 0.7490881375, 0, 0.8500000000000001, 0.8500000000000001, 0, 0, 0, 0.8500000000000001, 0, 0.8500000000000001, 0, 0.8500000000000001, 0, 0.8500000000000001, 0.7327254249999998, 0.75, 0.8500000000000001, 0.8500000000000001, 0.8500000000000001, 0.8500000000000001, 0, 0.8500000000000001, 0.8500000000000001, 0.8500000000000001, 0, 0, 0.8500000000000001, 0.8500000000000001, 0, 0, 0, 0, 0, 0, 0.8500000000000001, 0.8500000000000001, 0.8500000000000001, 0, 0.8500000000000001, 0.7327254249999998, 0.8500000000000001, 0.8500000000000001, 0.8500000000000001, 0.8500000000000001, 0, 0, 0, 0, 0.8500000000000001, 0.8500000000000001, 0, 0.8500000000000001, 0.8500000000000001, 0.8500000000000001, 0.8500000000000001, 0, 0.8500000000000001, 0, 0.8500000000000001, 0.8500000000000001, 0.8500000000000001, 0.8500000000000001, 0.7327254249999998, 0, 0.8500000000000001, 0.8500000000000001, 0.8500000000000001, 0, 0, 0.7327254249999998, 0.8500000000000001, 0, 0.8500000000000001, 0.8500000000000001, 0.8500000000000001, 0, 0, 0, 0.8500000000000001, 0.8500000000000001, 0.8500000000000001, 0.7490881375, 0, 0.8500000000000001, 0.8500000000000001, 0.8500000000000001, 0.8500000000000001, 0, 0.8500000000000001, 0, 0, 0, 0, 0, 0.8500000000000001, 0, 0, 0, 0, 0, 0, 0, 0.8500000000000001, 0, 0.8500000000000001, 0, 0, 0, 0.8500000000000001, 0.8500000000000001, 0.8500000000000001, 0, 0.8500000000000001, 0, 0, 0, 0.8500000000000001, 0, 0, 0, 0, 0, 0, 0, 0, 0, 0.8500000000000001, 0.8500000000000001, 0, 0, 0, 0, 0, 0, 0, 0, 0.8500000000000001, 0.8500000000000001, 0.8500000000000001, 0, 0, 0, 0, 0, 0.8500000000000001, 0.8500000000000001, 0, 0.8500000000000001, 0, 0.8500000000000001, 0.8500000000000001, 0.8500000000000001, 0, 0, 0, 0, 0, 0, 0, 0, 0, 0, 0.8500000000000001, 0, 0, 0, 0, 0, 0, 0, 0.8500000000000001, 0, 0, 0, 0, 0.8500000000000001, 0.8500000000000001, 0, 0.8500000000000001, 0, 0, 0, 0, 0, 0, 0.8500000000000001, 0, 0.8500000000000001, 0.8500000000000001, 0.8500000000000001, 0, 0.8500000000000001, 0.8500000000000001, 0, 0, 0.8500000000000001, 0, 0, 0, 0.8500000000000001, 0, 0, 0, 0, 0, 0.8500000000000001, 0.8500000000000001, 0.8500000000000001, 0, 0.8500000000000001, 0.8500000000000001, 0.8500000000000001, 0.8500000000000001, 0.8500000000000001, 0, 0, 0, 0, 0, 0, 0, 0, 0, 0, 0, 0, 0, 0, 0, 0, 0, 0.8500000000000001, 0.8500000000000001, 0.8500000000000001, 0.8500000000000001, 0, 0, 0.8500000000000001, 0.8500000000000001, 0.7327254249999998, 0.8500000000000001, 0.8500000000000001, 0, 0, 0.8500000000000001, 0.8500000000000001, 0.8500000000000001, 0, 0, 0.8500000000000001, 0, 0, 0.8500000000000001, 0.8500000000000001, 0, 0.8500000000000001, 0.8500000000000001, 0.8500000000000001, 0.8500000000000001, 0, 0.8500000000000001, 0, 0, 0.8500000000000001, 0.8500000000000001, 0, 0, 0, 0, 0, 0, 0, 0, 0, 0, 0, 0, 0, 0, 0, 0, 0, 0, 0, 0, 0, 0, 0, 0, 0, 0, 0, 0, 0, 0.8500000000000001, 0, 0, 0.8500000000000001, 0.8500000000000001, 0.8500000000000001, 0.8500000000000001, 0.8500000000000001, 0, 0, 0.8500000000000001, 0.8500000000000001, 0.8500000000000001, 0.8500000000000001, 0.8500000000000001, 0.8500000000000001, 0, 0.8500000000000001, 0, 0.7327254249999998, 0, 0.8500000000000001, 0.8500000000000001, 0.8500000000000001, 0, 0, 0.8500000000000001, 0, 0.8500000000000001, 0.8500000000000001, 0, 0.8500000000000001, 0.8500000000000001, 0, 0.8500000000000001, 0.8500000000000001, 0.8500000000000001, 0.8500000000000001, 0, 0.8500000000000001, 0.7490881375, 0.8500000000000001, 0, 0.8500000000000001, 0, 0, 0, 0, 0, 0.7490881375, 0, 0, 0, 0, 0, 0, 0, 0, 0, 0, 0, 0, 0, 0, 0, 0, 0, 0.8500000000000001, 0, 0, 0, 0, 0.8500000000000001, 0, 0, 0, 0, 0, 0, 0, 0, 0.8500000000000001, 0.8500000000000001, 0, 0, 0, 0, 0, 0, 0, 0, 0.8500000000000001, 0.8500000000000001, 0.8500000000000001, 0, 0, 0, 0, 0, 0, 0, 0, 0, 0, 0, 0, 0, 0, 0, 0, 0, 0, 0, 0, 0, 0, 0, 0, 0, 0, 0, 0, 0, 0, 0, 0, 0, 0, 0, 0, 0, 0, 0, 0, 0, 0, 0.8500000000000001, 0.8500000000000001, 0, 0, 0.8500000000000001, 0, 0, 0, 0, 0, 0, 0, 0, 0, 0, 0, 0, 0, 0.8500000000000001, 0, 0.8500000000000001, 0.8500000000000001, 0.8500000000000001, 0.8500000000000001, 0, 0, 0, 0.8500000000000001, 0, 0, 0, 0, 0.8500000000000001, 0, 0, 0, 0, 0, 0, 0, 0, 0, 0, 0.8500000000000001, 0.8500000000000001, 0.8500000000000001, 0.8500000000000001, 0, 0.8500000000000001, 0, 0, 0, 0, 0, 0, 0, 0, 0, 0, 0, 0, 0, 0, 0.01, 0, 0, 0, 0, 0, 0, 0, 0, 0, 0, 0, 0.8500000000000001, 0, 0.8500000000000001, 0, 0, 0, 0, 0, 0, 0, 0, 0, 0, 0, 0, 0, 0, 0.8500000000000001, 0, 0, 0, 0, 0, 0.8500000000000001, 0, 0, 0, 0, 0, 0, 0, 0, 0, 0, 0, 0.8500000000000001, 0, 0, 0, 0.8500000000000001, 0.8500000000000001, 0, 0.8500000000000001, 0.8500000000000001, 0.8500000000000001, 0, 0, 0.8500000000000001, 0.8500000000000001, 0.8500000000000001, 0, 0, 0, 0.8500000000000001, 0, 0, 0, 0, 0, 0, 0, 0, 0, 0.8500000000000001, 0.8500000000000001, 0.8500000000000001, 0.8500000000000001, 0.8500000000000001, 0, 0.8500000000000001, 0.8500000000000001, 0.8500000000000001, 0.8465988653390227, 0, 0, 0, 0, 0.8500000000000001, 0, 0.8500000000000001, 0.8500000000000001, 0.8500000000000001, 0, 0.8500000000000001, 0.7327254249999998, 0.8500000000000001, 0, 0, 0, 0, 0, 0, 0, 0.8500000000000001, 0.9221578640505266, 0, 0, 0, 0.8500000000000001, 0, 0, 0, 0, 1e-08, 0, 0.8500000000000001, 0.8500000000000001, 0, 0, 0, 0, 0.8500000000000001, 0, 0, 0, 0, 0, 0, 0.8500000000000001, 0.8500000000000001, 0.8500000000000001, 0.8500000000000001, 0, 0.8500000000000001, 0.8500000000000001, 0, 0, 0.8500000000000001, 0.7490881375, 0.8500000000000001, 0, 0.8500000000000001, 0, 0.8500000000000001, 0.8500000000000001, 0, 0.8500000000000001, 0, 0, 0.7327254249999998, 0.8500000000000001, 0.8500000000000001, 0.8500000000000001, 0.8500000000000001, 0, 0.8500000000000001, 0.8500000000000001, 0, 0, 0, 0.8500000000000001, 0.8500000000000001, 0, 0.8500000000000001, 0, 0, 0.8500000000000001, 0.8500000000000001, 0.7490881375, 0.8500000000000001, 0.8500000000000001, 0.7327254249999998, 0, 0.8500000000000001, 0.8500000000000001, 0.8500000000000001, 0, 0, 0, 0, 0.8500000000000001, 0.8500000000000001, 0, 0.75, 0.75, 0.75, 0.75, 0.75, 0.25, 0, 0.8500000000000001, 0, 0, 0, 0, 0.8500000000000001, 0.8500000000000001, 0, 0.8500000000000001, 0.8500000000000001, 0, 0, 0.8500000000000001, 0.8500000000000001, 0.8500000000000001, 0, 0.8500000000000001, 0.7327254249999998, 0.8500000000000001, 0, 0.8500000000000001, 0, 0.8500000000000001, 0, 0, 0.8500000000000001, 0, 0.8500000000000001, 0, 0, 0.8500000000000001, 0, 0.8500000000000001, 0.8500000000000001, 0, 0, 0.8500000000000001, 0.8500000000000001, 0, 0.8500000000000001, 0, 0, 0, 0, 0, 0, 0, 0, 0, 0, 0.8500000000000001, 0, 0, 0, 0, 0, 0, 0.8500000000000001, 0, 0, 0, 0.8500000000000001, 0.8500000000000001, 0, 0, 0, 0, 0, 0, 0, 0.8500000000000001, 0, 0, 0.8500000000000001, 0, 0.8500000000000001, 0.8500000000000001, 0, 0.8500000000000001, 0.8500000000000001, 0.8500000000000001, 0, 0, 0, 0, 0, 0, 0, 0, 0.8500000000000001, 0, 0, 0, 0.8500000000000001, 0, 0.8500000000000001, 0, 0, 0, 0, 0, 0, 0, 0.8500000000000001, 1e-08, 0, 0, 0, 0, 0, 0, 0, 0.8500000000000001, 0, 0.8500000000000001, 1e-08, 0, 0, 0, 0, 0.7327254249999998, 0, 0.8500000000000001, 0, 0.8500000000000001, 0, 0, 0.8500000000000001, 0.01, 0.8500000000000001, 0.8500000000000001, 0.8500000000000001, 0.8500000000000001, 0, 0.8500000000000001, 0.8500000000000001, 0.8500000000000001, 0.7327254249999998, 0.8500000000000001, 0.8500000000000001, 0.8500000000000001, 0.8500000000000001, 0, 0.8500000000000001, 0, 0, 0.8500000000000001, 0.8500000000000001, 0.8500000000000001, 0.8500000000000001, 0.8500000000000001, 0.8500000000000001, 0.8500000000000001, 0.7490881375, 0.8500000000000001, 0, 0.8500000000000001, 0.863049391312137, 0.8500000000000001, 0, 1e-08, 0.8500000000000001, 0.8500000000000001, 0, 0.904712920984107, 0, 0, 0, 0, 0, 0, 0, 0, 0, 0, 0, 0, 0, 0, 0, 0, 0, 0, 0, 0, 0, 0, 0.8500000000000001, 0, 0.75, 0.75, 0.75, 0.7327254249999998, 0.7490881375, 0.8500000000000001, 0, 0.8500000000000001, 0.5125388202511315, 0.8500000000000001, 0, 0, 0, 0, 0, 0, 0, 0, 0, 0, 0, 0, 0, 0, 0, 0, 0, 0, 0, 0, 0, 0, 0, 0, 0, 0, 0, 0, 0, 0, 0, 0, 0, 0, 0, 0, 0, 0, 0, 0, 0, 0, 0.8500000000000001, 0.8500000000000001, 0, 0, 0, 0.8799050783523238, 0, 0, 0, 0, 0, 0, 0.8500000000000001, 0, 1e-08, 0.8500000000000001, 0.8500000000000001, 0.8500000000000001, 0, 0.8500000000000001, 0.8500000000000001, 0.8500000000000001, 0, 0.4741643615216524, 0, 0, 0, 0, 0, 0.8007746594306778, 0, 0.7327254249999998, 0, 0.8500000000000001, 0, 0, 0.8500000000000001, 0.7327254249999998, 0, 0, 0, 0.8500000000000001, 0, 0, 0, 0.8500000000000001, 0, 0, 0, 0.8500000000000001, 0, 0.4905211935672019, 0, 0, 0, 0, 0, 0, 0, 0, 0, 0, 0, 0.8500000000000001, 0, 0.8500000000000001, 0, 0.8500000000000001, 0, 0.8500000000000001, 0.8500000000000001, 0, 0, 0.8500000000000001, 0, 0, 0.8500000000000001, 0, 0, 0, 0.8500000000000001, 0, 0.8500000000000001, 0, 0.6936237664204002, 0, 0, 0.8500000000000001, 0, 0, 0, 0, 0, 0, 0, 0, 0, 0.8500000000000001, 0, 0, 0, 0, 0.8500000000000001, 0, 0, 0, 0.8500000000000001, 0.8500000000000001, 0, 0, 0, 0.8500000000000001, 0, 0, 0, 0, 0, 0, 0, 0, 0, 0.01, 0.7490881375, 0.7327254249999998, 0, 0, 0, 0.7327254249999998, 0.7327254249999998, 0, 0, 0.8500000000000001, 0, 0, 0.7327254249999998, 0.8500000000000001, 0.8500000000000001, 0.7490881375, 0, 0.7327254249999998, 0, 0, 0, 0, 0.8500000000000001, 0.8500000000000001, 0.8500000000000001, 0, 0, 0, 0, 0, 0.8500000000000001, 0, 0, 0, 0, 0, 0.8500000000000001, 0.8500000000000001, 0, 0, 0, 0, 0, 0.8500000000000001, 0, 0, 0, 1e-08, 0, 0, 0, 0, 0.8500000000000001, 0.7327254249999998, 0, 0.8500000000000001, 0, 0, 0, 0, 0, 0, 0, 0, 0.8500000000000001, 0, 0.8500000000000001, 0.8500000000000001, 0.8500000000000001, 0.8500000000000001, 0, 0, 0.7490881375, 0.7327254249999998, 0, 0, 0, 0, 0.8500000000000001, 0.7490881375, 0, 0.8500000000000001, 0.8500000000000001, 0, 0, 0.8500000000000001, 0.8500000000000001, 0.8500000000000001, 0, 0, 0.8500000000000001, 0.8500000000000001, 0.8500000000000001, 0.8500000000000001, 0, 0.878559213424646, 0, 0.8500000000000001, 0.8500000000000001, 0.8500000000000001, 0.8500000000000001, 0.7327254249999998, 0, 0, 0.01, 0, 0.8500000000000001, 0.8500000000000001, 0.8500000000000001, 0.8500000000000001, 0.8500000000000001, 0.8500000000000001, 0.8500000000000001, 0.8500000000000001, 0.8500000000000001, 0.8500000000000001, 0.7327254249999998, 0.8500000000000001, 0, 0.8500000000000001, 0.8500000000000001, 0.8500000000000001, 0, 0.8500000000000001, 0, 0, 0, 0, 0, 0, 0, 0, 0, 0, 0, 0, 0.8500000000000001, 0, 0, 0, 1e-08, 0.8500000000000001, 0, 0, 0, 0, 0, 0, 0, 0, 0.8500000000000001, 0, 0, 0, 0, 0.8500000000000001, 0.8500000000000001, 0, 0, 0, 0, 0, 0, 0, 0, 0.8500000000000001, 0.8500000000000001, 0, 0, 0, 0.8500000000000001, 0, 0, 0.7327254249999998, 0.7490881375, 0, 0, 0.8500000000000001, 0, 0, 0, 0, 0.8500000000000001, 0.8500000000000001, 0.8500000000000001, 0.8500000000000001, 0.8500000000000001, 0.8500000000000001, 0.8500000000000001, 0.8500000000000001, 0.8500000000000001, 0, 0.8500000000000001, 0, 0, 0.8500000000000001, 0.8500000000000001, 0, 0, 0.8500000000000001, 0, 0.8500000000000001, 0.848171354135295, 0.8500000000000001, 0.8500000000000001, 0.8500000000000001, 1e-08, 0.8500000000000001, 1e-08, 0, 0.8500000000000001, 0.7327254249999998, 0.8500000000000001, 0, 0.8500000000000001, 0.8500000000000001, 0.8500000000000001, 0, 0, 0.8500000000000001, 0, 0.8500000000000001, 0, 0, 0, 0, 0.7327254249999998, 0.8500000000000001, 0.8500000000000001, 0.8500000000000001, 0.75, 0, 0.75, 0, 0, 0, 1e-08, 0, 0.8500000000000001, 0.8500000000000001, 0.8500000000000001, 0.8500000000000001, 0.8500000000000001, 0, 0.8500000000000001, 0, 0, 0.7490881375, 0.8500000000000001, 0.8500000000000001, 0, 0, 0.7327254249999998, 0.8500000000000001, 0.8500000000000001, 0.8500000000000001, 0.8500000000000001, 0.8500000000000001, 0.8500000000000001, 0, 0, 0, 0, 0, 0, 0, 0, 0, 0.8500000000000001, 0, 0, 0, 0, 0.8500000000000001, 0, 0, 0, 0, 0, 0, 0.8500000000000001, 0.8962192721894866, 0, 0, 0, 1e-08, 0.75, 0.8500000000000001, 0.8500000000000001, 0.8500000000000001, 0.8500000000000001, 0.8500000000000001, 0.8500000000000001, 0.7327254249999998, 0.8500000000000001, 0.8500000000000001, 0.8500000000000001, 0, 0.75, 0.75, 0.75, 0.75, 0.75, 0.75, 0.75, 0.75, 0.75, 0.75, 0.75, 0.75, 0.75, 0.75, 0.75, 0.75, 0.75, 0.8500000000000001, 0.8500000000000001, 0.7327254249999998, 0.7327254249999998, 0, 0.8500000000000001, 0.8500000000000001, 0.7327254249999998, 0.8500000000000001, 0.8500000000000001, 0, 0.01, 0.01, 0.8500000000000001, 0.8500000000000001, 0, 0.7327254249999998, 0.8500000000000001, 0.8500000000000001, 0.8500000000000001, 0.8500000000000001, 0, 0.7490881375, 0.8500000000000001, 0, 0.8500000000000001, 0.8500000000000001, 0, 0.7327254249999998, 0, 0.8500000000000001, 0.8500000000000001, 0.7552911792887652, 0, 0.8500000000000001, 0, 0, 0.8500000000000001, 0.8500000000000001, 0.8500000000000001, 0.8500000000000001, 0.8500000000000001, 0.7327254249999998, 0.8500000000000001, 0, 0, 0, 0.8500000000000001, 0, 0, 0, 0, 0, 0, 0, 0, 0, 0, 0, 0, 0, 0, 0, 0, 0.8500000000000001, 0, 0, 0, 0.8500000000000001, 0, 0.8500000000000001, 0, 0.8500000000000001, 0.8500000000000001, 0.8500000000000001, 0, 0.8500000000000001, 0.8500000000000001, 0, 0, 0, 0, 0.8500000000000001, 0.7327254249999998, 0.8500000000000001, 0.8500000000000001, 0, 0, 0.8500000000000001, 0.8500000000000001, 0, 0.8500000000000001, 0.7490881375, 1e-08, 0.8500000000000001, 0.8500000000000001, 0.8500000000000001, 0.8500000000000001, 0, 0.8500000000000001, 0.8500000000000001, 0.8500000000000001, 0.7327254249999998, 0, 0.8500000000000001, 0, 0.8500000000000001, 0, 0.8500000000000001, 0, 0, 0, 0, 0.7327254249999998, 0, 0, 0.8500000000000001, 0, 0.8500000000000001, 0.8500000000000001, 0.8500000000000001, 0, 0, 0.8500000000000001, 0.8500000000000001, 0.8500000000000001, 0.8500000000000001, 1e-08, 0.8500000000000001, 0, 0.8500000000000001, 0.8500000000000001, 0.8500000000000001, 0.7327254249999998, 0.8500000000000001, 0.8500000000000001, 0, 0.8500000000000001, 0.8500000000000001, 0, 0.8500000000000001, 0, 0.8500000000000001, 0, 0, 0, 0.8500000000000001, 0.8500000000000001, 0, 0.7490881375, 0.8500000000000001, 0.8500000000000001, 0.8500000000000001, 0.8500000000000001, 0.8500000000000001, 0.8500000000000001, 0, 0.01, 0, 0.8500000000000001, 0, 0.8500000000000001, 0.8500000000000001, 0.8500000000000001, 0.8500000000000001, 0, 0, 0.8500000000000001, 0.8500000000000001, 0, 0, 0, 0, 0, 0.7562425859917299, 0.8500000000000001, 0, 0.8500000000000001, 0, 0.8500000000000001, 0.8500000000000001, 0, 0, 0, 0, 0.8500000000000001, 0.8500000000000001, 0, 0, 0.8500000000000001, 0.7327254249999998, 0, 0.8500000000000001, 0.8500000000000001, 0.8500000000000001, 0.7327254249999998, 0.8500000000000001, 0, 0.8500000000000001, 0.8500000000000001, 0.8500000000000001, 0.8500000000000001, 0.8500000000000001, 0.8500000000000001, 0.7327254249999998, 0.8500000000000001, 0.8500000000000001, 0.8500000000000001, 0.75],
        [0, 0.1499999999999999, 0.1499999999999999, 0.1499999999999999, 0.1499999999999999, 0.1499999999999999, 0, 0.1499999999999999, 0, 0.1499999999999999, 0, 0.1499999999999999, 0, 0, 0, 0, 0, 0, 0, 0, 0.1499999999999999, 0, 0, 0.1499999999999999, 0.1499999999999999, 0.1499999999999999, 0.1499999999999999, 0, 0, 0.1499999999999999, 0, 0, 0, 0, 0, 0, 0, 0.1499999999999999, 0, 0.1499999999999999, 0, 0, 0, 0.1499999999999999, 0, 0.1499999999999999, 0.1499999999999999, 0.1499999999999999, 0.1499999999999999, 0, 0.2672745750000002, 0.1499999999999999, 0, 0.1499999999999999, 0.1499999999999999, 0.1499999999999999, 0.2509118625, 0, 0, 0, 0, 0, 0.5094874575133371, 0, 0, 0, 0, 0, 0, 0, 0, 0, 0, 0, 0, 0, 0, 0, 0, 0, 0, 0, 0, 0, 0, 0, 0, 0, 0, 0, 0, 0, 0, 0, 0, 0, 0, 0, 0, 0.1499999999999999, 0, 0.1499999999999999, 0, 0.1499999999999999, 0.1499999999999999, 0, 0.1499999999999999, 0.1499999999999999, 0, 0.1499999999999999, 0, 0, 0, 0, 0, 0, 0, 0, 0, 0, 0, 0, 0, 0, 0, 0, 0, 0, 0, 0, 0, 0, 0, 0, 0, 0.1499999999999999, 0.1499999999999999, 0, 0, 0, 0, 0, 0, 0, 0, 0, 0, 0, 0, 0.1499999999999999, 0, 0, 0, 0, 0, 0, 0, 0, 0, 0, 0, 0, 0, 0, 0, 0, 0.1499999999999999, 0, 0, 0.1499999999999999, 0, 0.1499999999999999, 0, 0, 0, 0.1499999999999999, 0, 0, 0, 0, 0, 0.1499999999999999, 0, 0, 0.1499999999999999, 0, 0.1499999999999999, 0, 0.1499999999999999, 0.1499999999999999, 0, 0, 0.1499999999999999, 0.1499999999999999, 0, 0.1499999999999999, 0.1499999999999999, 0.1499999999999999, 0.1499999999999999, 0.1499999999999999, 0, 0, 0.1499999999999999, 0, 0.1499999999999999, 0, 0, 0.1499999999999999, 0, 0.1499999999999999, 0, 0, 0, 0, 0, 0, 0, 0, 0.1499999999999999, 0, 0, 0.1499999999999999, 0, 0, 0.1499999999999999, 0, 0, 0, 0, 0.1499999999999999, 0.1499999999999999, 0, 0, 0, 0, 0, 0.1499999999999999, 0, 0, 0.1499999999999999, 0, 0, 0, 0.1499999999999999, 0.1499999999999999, 0.1499999999999999, 0, 0, 0, 0, 0, 0.1499999999999999, 0, 0, 0, 0, 0.1499999999999999, 0, 0, 0, 0, 0, 0, 0, 0, 0, 0, 0, 0, 0, 0, 0, 0, 0, 0, 0, 0.1499999999999999, 0.1499999999999999, 0, 0.1499999999999999, 0.1499999999999999, 0.1499999999999999, 0.1499999999999999, 0, 0.1499999999999999, 0, 0.1499999999999999, 0.1499999999999999, 0.1499999999999999, 0.1499999999999999, 0.1499999999999999, 0, 0.1499999999999999, 0.1499999999999999, 0.2509118625, 0, 0, 0, 0, 0, 0.2509118625, 0, 0.1499999999999999, 0.1499999999999999, 0, 0, 0.1499999999999999, 0, 0, 0, 0.1499999999999999, 0.1499999999999999, 0, 0, 0, 0.2672745750000002, 0, 0, 0, 0.1499999999999999, 0.1499999999999999, 0.2509118625, 0, 0.2509118625, 0, 0, 0.2672745750000002, 0, 0.2509118625, 0.1499999999999999, 0.1499999999999999, 0, 0, 0.1499999999999999, 0, 0, 0, 0, 0, 0, 0, 0, 0, 0.1499999999999999, 0, 0, 0.1499999999999999, 0, 0, 0, 0, 0.1499999999999999, 0, 0, 0.1499999999999999, 0, 0, 0, 0, 0, 0, 0, 0, 0, 0, 0, 0, 0, 0, 0, 0, 0, 0, 0.1499999999999999, 0.1499999999999999, 0, 0, 0, 0, 0.1499999999999999, 0, 0.2672745750000002, 0, 0.1499999999999999, 0.1499999999999999, 0, 0, 0, 0, 0, 0, 0, 0, 0, 0, 0.1499999999999999, 0, 0.1499999999999999, 0, 0, 0, 0, 0, 0, 0, 0, 0.1499999999999999, 0.2672745750000002, 0.1499999999999999, 0.1499999999999999, 0, 0.1499999999999999, 0, 0, 0, 0.2509118625, 0, 0.1499999999999999, 0.1499999999999999, 0, 0, 0, 0.1499999999999999, 0, 0.1499999999999999, 0, 0.1499999999999999, 0, 0.1499999999999999, 0.2672745750000002, 0.25, 0.1499999999999999, 0.1499999999999999, 0.1499999999999999, 0.1499999999999999, 0, 0.1499999999999999, 0.1499999999999999, 0.1499999999999999, 0, 0, 0.1499999999999999, 0.1499999999999999, 0, 0, 0, 0, 0, 0, 0.1499999999999999, 0.1499999999999999, 0.1499999999999999, 0, 0.1499999999999999, 0.2672745750000002, 0.1499999999999999, 0.1499999999999999, 0.1499999999999999, 0.1499999999999999, 0, 0, 0, 0, 0.1499999999999999, 0.1499999999999999, 0, 0.1499999999999999, 0.1499999999999999, 0.1499999999999999, 0.1499999999999999, 0, 0.1499999999999999, 0, 0.1499999999999999, 0.1499999999999999, 0.1499999999999999, 0.1499999999999999, 0.2672745750000002, 0, 0.1499999999999999, 0.1499999999999999, 0.1499999999999999, 0, 0, 0.2672745750000002, 0.1499999999999999, 0, 0.1499999999999999, 0.1499999999999999, 0.1499999999999999, 0, 0, 0, 0.1499999999999999, 0.1499999999999999, 0.1499999999999999, 0.2509118625, 0, 0.1499999999999999, 0.1499999999999999, 0.1499999999999999, 0.1499999999999999, 0, 0.1499999999999999, 0, 0, 0, 0, 0, 0.1499999999999999, 0, 0, 0, 0, 0, 0, 0, 0.1499999999999999, 0, 0.1499999999999999, 0, 0, 0, 0.1499999999999999, 0.1499999999999999, 0.1499999999999999, 0, 0.1499999999999999, 0, 0, 0, 0.1499999999999999, 0, 0, 0, 0, 0, 0, 0, 0, 0, 0.1499999999999999, 0.1499999999999999, 0, 0, 0, 0, 0, 0, 0, 0, 0.1499999999999999, 0.1499999999999999, 0.1499999999999999, 0, 0, 0, 0, 0, 0.1499999999999999, 0.1499999999999999, 0, 0.1499999999999999, 0, 0.1499999999999999, 0.1499999999999999, 0.1499999999999999, 0, 0, 0, 0, 0, 0, 0, 0, 0, 0, 0.1499999999999999, 0, 0, 0, 0, 0, 0, 0, 0.1499999999999999, 0, 0, 0, 0, 0.1499999999999999, 0.1499999999999999, 0, 0.1499999999999999, 0, 0, 0, 0, 0, 0, 0.1499999999999999, 0, 0.1499999999999999, 0.1499999999999999, 0.1499999999999999, 0, 0.1499999999999999, 0.1499999999999999, 0, 0, 0.1499999999999999, 0, 0, 0, 0.1499999999999999, 0, 0, 0, 0, 0, 0.1499999999999999, 0.1499999999999999, 0.1499999999999999, 0, 0.1499999999999999, 0.1499999999999999, 0.1499999999999999, 0.1499999999999999, 0.1499999999999999, 0, 0, 0, 0, 0, 0, 0, 0, 0, 0, 0, 0, 0, 0, 0, 0, 0, 0.1499999999999999, 0.1499999999999999, 0.1499999999999999, 0.1499999999999999, 0, 0, 0.1499999999999999, 0.1499999999999999, 0.2672745750000002, 0.1499999999999999, 0.1499999999999999, 0, 0, 0.1499999999999999, 0.1499999999999999, 0.1499999999999999, 0, 0, 0.1499999999999999, 0, 0, 0.1499999999999999, 0.1499999999999999, 0, 0.1499999999999999, 0.1499999999999999, 0.1499999999999999, 0.1499999999999999, 0, 0.1499999999999999, 0, 0, 0.1499999999999999, 0.1499999999999999, 0, 0, 0, 0, 0, 0, 0, 0, 0, 0, 0, 0, 0, 0, 0, 0, 0, 0, 0, 0, 0, 0, 0, 0, 0, 0, 0, 0, 0, 0.1499999999999999, 0, 0, 0.1499999999999999, 0.1499999999999999, 0.1499999999999999, 0.1499999999999999, 0.1499999999999999, 0, 0, 0.1499999999999999, 0.1499999999999999, 0.1499999999999999, 0.1499999999999999, 0.1499999999999999, 0.1499999999999999, 0, 0.1499999999999999, 0, 0.2672745750000002, 0, 0.1499999999999999, 0.1499999999999999, 0.1499999999999999, 0, 0, 0.1499999999999999, 0, 0.1499999999999999, 0.1499999999999999, 0, 0.1499999999999999, 0.1499999999999999, 0, 0.1499999999999999, 0.1499999999999999, 0.1499999999999999, 0.1499999999999999, 0, 0.1499999999999999, 0.2509118625, 0.1499999999999999, 0, 0.1499999999999999, 0, 0, 0, 0, 0, 0.2509118625, 0, 0, 0, 0, 0, 0, 0, 0, 0, 0, 0, 0, 0, 0, 0, 0, 0, 0.1499999999999999, 0, 0, 0, 0, 0.1499999999999999, 0, 0, 0, 0, 0, 0, 0, 0, 0.1499999999999999, 0.1499999999999999, 0, 0, 0, 0, 0, 0, 0, 0, 0.1499999999999999, 0.1499999999999999, 0.1499999999999999, 0, 0, 0, 0, 0, 0, 0, 0, 0, 0, 0, 0, 0, 0, 0, 0, 0, 0, 0, 0, 0, 0, 0, 0, 0, 0, 0, 0, 0, 0, 0, 0, 0, 0, 0, 0, 0, 0, 0, 0, 0, 0, 0.1499999999999999, 0.1499999999999999, 0, 0, 0.1499999999999999, 0, 0, 0, 0, 0, 0, 0, 0, 0, 0, 0, 0, 0, 0.1499999999999999, 0, 0.1499999999999999, 0.1499999999999999, 0.1499999999999999, 0.1499999999999999, 0, 0, 0, 0.1499999999999999, 0, 0, 0, 0, 0.1499999999999999, 0, 0, 0, 0, 0, 0, 0, 0, 0, 0, 0.1499999999999999, 0.1499999999999999, 0.1499999999999999, 0.1499999999999999, 0, 0.1499999999999999, 0, 0, 0, 0, 0, 0, 0, 0, 0, 0, 0, 0, 0, 0, 0.99, 0, 0, 0, 0, 0, 0, 0, 0, 0, 0, 0, 0.1499999999999999, 0, 0.1499999999999999, 0, 0, 0, 0, 0, 0, 0, 0, 0, 0, 0, 0, 0, 0, 0.1499999999999999, 0, 0, 0, 0, 0, 0.1499999999999999, 0, 0, 0, 0, 0, 0, 0, 0, 0, 0, 0, 0.1499999999999999, 0, 0, 0, 0.1499999999999999, 0.1499999999999999, 0, 0.1499999999999999, 0.1499999999999999, 0.1499999999999999, 0, 0, 0.1499999999999999, 0.1499999999999999, 0.1499999999999999, 0, 0, 0, 0.1499999999999999, 0, 0, 0, 0, 0, 0, 0, 0, 0, 0.1499999999999999, 0.1499999999999999, 0.1499999999999999, 0.1499999999999999, 0.1499999999999999, 0, 0.1499999999999999, 0.1499999999999999, 0.1499999999999999, 0.1534011346609773, 0, 0, 0, 0, 0.1499999999999999, 0, 0.1499999999999999, 0.1499999999999999, 0.1499999999999999, 0, 0.1499999999999999, 0.2672745750000002, 0.1499999999999999, 0, 0, 0, 0, 0, 0, 0, 0.1499999999999999, 0.07784213594947342, 0, 0, 0, 0.1499999999999999, 0, 0, 0, 0, 0.9999999899999999, 0, 0.1499999999999999, 0.1499999999999999, 0, 0, 0, 0, 0.1499999999999999, 0, 0, 0, 0, 0, 0, 0.1499999999999999, 0.1499999999999999, 0.1499999999999999, 0.1499999999999999, 0, 0.1499999999999999, 0.1499999999999999, 0, 0, 0.1499999999999999, 0.2509118625, 0.1499999999999999, 0, 0.1499999999999999, 0, 0.1499999999999999, 0.1499999999999999, 0, 0.1499999999999999, 0, 0, 0.2672745750000002, 0.1499999999999999, 0.1499999999999999, 0.1499999999999999, 0.1499999999999999, 0, 0.1499999999999999, 0.1499999999999999, 0, 0, 0, 0.1499999999999999, 0.1499999999999999, 0, 0.1499999999999999, 0, 0, 0.1499999999999999, 0.1499999999999999, 0.2509118625, 0.1499999999999999, 0.1499999999999999, 0.2672745750000002, 0, 0.1499999999999999, 0.1499999999999999, 0.1499999999999999, 0, 0, 0, 0, 0.1499999999999999, 0.1499999999999999, 0, 0.25, 0.25, 0.25, 0.25, 0.25, 0.75, 0, 0.1499999999999999, 0, 0, 0, 0, 0.1499999999999999, 0.1499999999999999, 0, 0.1499999999999999, 0.1499999999999999, 0, 0, 0.1499999999999999, 0.1499999999999999, 0.1499999999999999, 0, 0.1499999999999999, 0.2672745750000002, 0.1499999999999999, 0, 0.1499999999999999, 0, 0.1499999999999999, 0, 0, 0.1499999999999999, 0, 0.1499999999999999, 0, 0, 0.1499999999999999, 0, 0.1499999999999999, 0.1499999999999999, 0, 0, 0.1499999999999999, 0.1499999999999999, 0, 0.1499999999999999, 0, 0, 0, 0, 0, 0, 0, 0, 0, 0, 0.1499999999999999, 0, 0, 0, 0, 0, 0, 0.1499999999999999, 0, 0, 0, 0.1499999999999999, 0.1499999999999999, 0, 0, 0, 0, 0, 0, 0, 0.1499999999999999, 0, 0, 0.1499999999999999, 0, 0.1499999999999999, 0.1499999999999999, 0, 0.1499999999999999, 0.1499999999999999, 0.1499999999999999, 0, 0, 0, 0, 0, 0, 0, 0, 0.1499999999999999, 0, 0, 0, 0.1499999999999999, 0, 0.1499999999999999, 0, 0, 0, 0, 0, 0, 0, 0.1499999999999999, 0.9999999899999999, 0, 0, 0, 0, 0, 0, 0, 0.1499999999999999, 0, 0.1499999999999999, 0.9999999899999999, 0, 0, 0, 0, 0.2672745750000002, 0, 0.1499999999999999, 0, 0.1499999999999999, 0, 0, 0.1499999999999999, 0.99, 0.1499999999999999, 0.1499999999999999, 0.1499999999999999, 0.1499999999999999, 0, 0.1499999999999999, 0.1499999999999999, 0.1499999999999999, 0.2672745750000002, 0.1499999999999999, 0.1499999999999999, 0.1499999999999999, 0.1499999999999999, 0, 0.1499999999999999, 0, 0, 0.1499999999999999, 0.1499999999999999, 0.1499999999999999, 0.1499999999999999, 0.1499999999999999, 0.1499999999999999, 0.1499999999999999, 0.2509118625, 0.1499999999999999, 0, 0.1499999999999999, 0.136950608687863, 0.1499999999999999, 0, 0.9999999899999999, 0.1499999999999999, 0.1499999999999999, 0, 0.09528707901589295, 0, 0, 0, 0, 0, 0, 0, 0, 0, 0, 0, 0, 0, 0, 0, 0, 0, 0, 0, 0, 0, 0, 0.1499999999999999, 0, 0.25, 0.25, 0.25, 0.2672745750000002, 0.2509118625, 0.1499999999999999, 0, 0.1499999999999999, 0.4874611797488685, 0.1499999999999999, 0, 0, 0, 0, 0, 0, 0, 0, 0, 0, 0, 0, 0, 0, 0, 0, 0, 0, 0, 0, 0, 0, 0, 0, 0, 0, 0, 0, 0, 0, 0, 0, 0, 0, 0, 0, 0, 0, 0, 0, 0, 0, 0.1499999999999999, 0.1499999999999999, 0, 0, 0, 0.1200949216476762, 0, 0, 0, 0, 0, 0, 0.1499999999999999, 0, 0.9999999899999999, 0.1499999999999999, 0.1499999999999999, 0.1499999999999999, 0, 0.1499999999999999, 0.1499999999999999, 0.1499999999999999, 0, 0.5258356384783476, 0, 0, 0, 0, 0, 0.1992253405693222, 0, 0.2672745750000002, 0, 0.1499999999999999, 0, 0, 0.1499999999999999, 0.2672745750000002, 0, 0, 0, 0.1499999999999999, 0, 0, 0, 0.1499999999999999, 0, 0, 0, 0.1499999999999999, 0, 0.5094788064327981, 0, 0, 0, 0, 0, 0, 0, 0, 0, 0, 0, 0.1499999999999999, 0, 0.1499999999999999, 0, 0.1499999999999999, 0, 0.1499999999999999, 0.1499999999999999, 0, 0, 0.1499999999999999, 0, 0, 0.1499999999999999, 0, 0, 0, 0.1499999999999999, 0, 0.1499999999999999, 0, 0.3063762335795998, 0, 0, 0.1499999999999999, 0, 0, 0, 0, 0, 0, 0, 0, 0, 0.1499999999999999, 0, 0, 0, 0, 0.1499999999999999, 0, 0, 0, 0.1499999999999999, 0.1499999999999999, 0, 0, 0, 0.1499999999999999, 0, 0, 0, 0, 0, 0, 0, 0, 0, 0.99, 0.2509118625, 0.2672745750000002, 0, 0, 0, 0.2672745750000002, 0.2672745750000002, 0, 0, 0.1499999999999999, 0, 0, 0.2672745750000002, 0.1499999999999999, 0.1499999999999999, 0.2509118625, 0, 0.2672745750000002, 0, 0, 0, 0, 0.1499999999999999, 0.1499999999999999, 0.1499999999999999, 0, 0, 0, 0, 0, 0.1499999999999999, 0, 0, 0, 0, 0, 0.1499999999999999, 0.1499999999999999, 0, 0, 0, 0, 0, 0.1499999999999999, 0, 0, 0, 0.9999999899999999, 0, 0, 0, 0, 0.1499999999999999, 0.2672745750000002, 0, 0.1499999999999999, 0, 0, 0, 0, 0, 0, 0, 0, 0.1499999999999999, 0, 0.1499999999999999, 0.1499999999999999, 0.1499999999999999, 0.1499999999999999, 0, 0, 0.2509118625, 0.2672745750000002, 0, 0, 0, 0, 0.1499999999999999, 0.2509118625, 0, 0.1499999999999999, 0.1499999999999999, 0, 0, 0.1499999999999999, 0.1499999999999999, 0.1499999999999999, 0, 0, 0.1499999999999999, 0.1499999999999999, 0.1499999999999999, 0.1499999999999999, 0, 0.121440786575354, 0, 0.1499999999999999, 0.1499999999999999, 0.1499999999999999, 0.1499999999999999, 0.2672745750000002, 0, 0, 0.99, 0, 0.1499999999999999, 0.1499999999999999, 0.1499999999999999, 0.1499999999999999, 0.1499999999999999, 0.1499999999999999, 0.1499999999999999, 0.1499999999999999, 0.1499999999999999, 0.1499999999999999, 0.2672745750000002, 0.1499999999999999, 0, 0.1499999999999999, 0.1499999999999999, 0.1499999999999999, 0, 0.1499999999999999, 0, 0, 0, 0, 0, 0, 0, 0, 0, 0, 0, 0, 0.1499999999999999, 0, 0, 0, 0.9999999899999999, 0.1499999999999999, 0, 0, 0, 0, 0, 0, 0, 0, 0.1499999999999999, 0, 0, 0, 0, 0.1499999999999999, 0.1499999999999999, 0, 0, 0, 0, 0, 0, 0, 0, 0.1499999999999999, 0.1499999999999999, 0, 0, 0, 0.1499999999999999, 0, 0, 0.2672745750000002, 0.2509118625, 0, 0, 0.1499999999999999, 0, 0, 0, 0, 0.1499999999999999, 0.1499999999999999, 0.1499999999999999, 0.1499999999999999, 0.1499999999999999, 0.1499999999999999, 0.1499999999999999, 0.1499999999999999, 0.1499999999999999, 0, 0.1499999999999999, 0, 0, 0.1499999999999999, 0.1499999999999999, 0, 0, 0.1499999999999999, 0, 0.1499999999999999, 0.151828645864705, 0.1499999999999999, 0.1499999999999999, 0.1499999999999999, 0.9999999899999999, 0.1499999999999999, 0.9999999899999999, 0, 0.1499999999999999, 0.2672745750000002, 0.1499999999999999, 0, 0.1499999999999999, 0.1499999999999999, 0.1499999999999999, 0, 0, 0.1499999999999999, 0, 0.1499999999999999, 0, 0, 0, 0, 0.2672745750000002, 0.1499999999999999, 0.1499999999999999, 0.1499999999999999, 0.25, 0, 0.25, 0, 0, 0, 0.9999999899999999, 0, 0.1499999999999999, 0.1499999999999999, 0.1499999999999999, 0.1499999999999999, 0.1499999999999999, 0, 0.1499999999999999, 0, 0, 0.2509118625, 0.1499999999999999, 0.1499999999999999, 0, 0, 0.2672745750000002, 0.1499999999999999, 0.1499999999999999, 0.1499999999999999, 0.1499999999999999, 0.1499999999999999, 0.1499999999999999, 0, 0, 0, 0, 0, 0, 0, 0, 0, 0.1499999999999999, 0, 0, 0, 0, 0.1499999999999999, 0, 0, 0, 0, 0, 0, 0.1499999999999999, 0.1037807278105134, 0, 0, 0, 0.9999999899999999, 0.25, 0.1499999999999999, 0.1499999999999999, 0.1499999999999999, 0.1499999999999999, 0.1499999999999999, 0.1499999999999999, 0.2672745750000002, 0.1499999999999999, 0.1499999999999999, 0.1499999999999999, 0, 0.25, 0.25, 0.25, 0.25, 0.25, 0.25, 0.25, 0.25, 0.25, 0.25, 0.25, 0.25, 0.25, 0.25, 0.25, 0.25, 0.25, 0.1499999999999999, 0.1499999999999999, 0.2672745750000002, 0.2672745750000002, 0, 0.1499999999999999, 0.1499999999999999, 0.2672745750000002, 0.1499999999999999, 0.1499999999999999, 0, 0.99, 0.99, 0.1499999999999999, 0.1499999999999999, 0, 0.2672745750000002, 0.1499999999999999, 0.1499999999999999, 0.1499999999999999, 0.1499999999999999, 0, 0.2509118625, 0.1499999999999999, 0, 0.1499999999999999, 0.1499999999999999, 0, 0.2672745750000002, 0, 0.1499999999999999, 0.1499999999999999, 0.2447088207112348, 0, 0.1499999999999999, 0, 0, 0.1499999999999999, 0.1499999999999999, 0.1499999999999999, 0.1499999999999999, 0.1499999999999999, 0.2672745750000002, 0.1499999999999999, 0, 0, 0, 0.1499999999999999, 0, 0, 0, 0, 0, 0, 0, 0, 0, 0, 0, 0, 0, 0, 0, 0, 0.1499999999999999, 0, 0, 0, 0.1499999999999999, 0, 0.1499999999999999, 0, 0.1499999999999999, 0.1499999999999999, 0.1499999999999999, 0, 0.1499999999999999, 0.1499999999999999, 0, 0, 0, 0, 0.1499999999999999, 0.2672745750000002, 0.1499999999999999, 0.1499999999999999, 0, 0, 0.1499999999999999, 0.1499999999999999, 0, 0.1499999999999999, 0.2509118625, 0.9999999899999999, 0.1499999999999999, 0.1499999999999999, 0.1499999999999999, 0.1499999999999999, 0, 0.1499999999999999, 0.1499999999999999, 0.1499999999999999, 0.2672745750000002, 0, 0.1499999999999999, 0, 0.1499999999999999, 0, 0.1499999999999999, 0, 0, 0, 0, 0.2672745750000002, 0, 0, 0.1499999999999999, 0, 0.1499999999999999, 0.1499999999999999, 0.1499999999999999, 0, 0, 0.1499999999999999, 0.1499999999999999, 0.1499999999999999, 0.1499999999999999, 0.9999999899999999, 0.1499999999999999, 0, 0.1499999999999999, 0.1499999999999999, 0.1499999999999999, 0.2672745750000002, 0.1499999999999999, 0.1499999999999999, 0, 0.1499999999999999, 0.1499999999999999, 0, 0.1499999999999999, 0, 0.1499999999999999, 0, 0, 0, 0.1499999999999999, 0.1499999999999999, 0, 0.2509118625, 0.1499999999999999, 0.1499999999999999, 0.1499999999999999, 0.1499999999999999, 0.1499999999999999, 0.1499999999999999, 0, 0.99, 0, 0.1499999999999999, 0, 0.1499999999999999, 0.1499999999999999, 0.1499999999999999, 0.1499999999999999, 0, 0, 0.1499999999999999, 0.1499999999999999, 0, 0, 0, 0, 0, 0.2437574140082701, 0.1499999999999999, 0, 0.1499999999999999, 0, 0.1499999999999999, 0.1499999999999999, 0, 0, 0, 0, 0.1499999999999999, 0.1499999999999999, 0, 0, 0.1499999999999999, 0.2672745750000002, 0, 0.1499999999999999, 0.1499999999999999, 0.1499999999999999, 0.2672745750000002, 0.1499999999999999, 0, 0.1499999999999999, 0.1499999999999999, 0.1499999999999999, 0.1499999999999999, 0.1499999999999999, 0.1499999999999999, 0.2672745750000002, 0.1499999999999999, 0.1499999999999999, 0.1499999999999999, 0.25] 
        ],
       "original name":"canRuf_SAMN02921317"
      },
     "chrBra_SAMN27257233":{
       "Global MG94xREV":0.001734199035029988,
       "Nucleotide GTR":0.001722226034458135,
       "Posterior prob omega class by site":        [
[0, 0.8500180129239994, 0.8500180129239994, 0.8500168212103554, 0.8500206799316878, 0.8500117328773868, 0, 0.8500180129239994, 0, 0.8500185293475685, 0, 0.8500206799316878, 0, 0, 0, 0, 0, 0, 0, 0, 0.8500220054109596, 0, 0, 0.8500200955965799, 0.8500225300804092, 0.8500213319671092, 0.8500171545659353, 0, 0, 0.8500220054109596, 0, 0, 0, 0, 0, 0, 0, 0.8500171545659361, 0, 0.8500171545659398, 0, 0, 0, 0.8500127954087898, 0, 0.8500180129239994, 0.8500225300804085, 0.8500171545659391, 0.8500225300804085, 0, 0.7328432690039193, 0.8500127954087887, 0, 0.8500180129239997, 0.850016821210355, 0.8500185293475689, 0.7492634838868862, 0, 0, 0, 0, 0, 0.5383661332522472, 0, 0, 0, 0, 0, 0, 0, 0, 0, 0, 0, 0, 0, 0, 0, 0, 0, 0, 0, 0, 0, 0, 0, 0, 0, 0, 0, 0, 0, 0, 0, 0, 0, 0, 0, 0, 0.8500215069398502, 0, 0.8500214210801021, 0, 0.8500213319671092, 0.8500171545659398, 0, 0.8500206799316878, 0.8500185293475689, 0, 0.8500179045540974, 0, 0, 0, 0, 0, 0, 0, 0, 0, 0, 0, 0, 0, 0, 0, 0, 0, 0, 0, 0, 0, 0, 0, 0, 0, 0.8500171545659361, 0.8500171545659391, 0, 0, 0, 0, 0, 0, 0, 0, 0, 0, 0, 0, 0.8500225300804092, 0, 0, 0, 0, 0, 0, 0, 0, 0, 0, 0, 0, 0, 0, 0, 0, 0.8500171545659398, 0, 0, 0.8500185293475697, 0, 0.8500180129239997, 0, 0, 0, 0.8500117328773876, 0, 0, 0, 0, 0, 0.8500171545659361, 0, 0, 0.8500213319671084, 0, 0.8500220054109596, 0, 0.850009579908413, 0.8500228215134144, 0, 0, 0.850016821210355, 0.8500185293475685, 0, 0.8500127954087898, 0.8500161843228976, 0.850012795408789, 0.8500214210801029, 0.8500198229242806, 0, 0, 0.8500171545659361, 0, 0.8500185293475693, 0, 0, 0.8500216302520658, 0, 0.8500121770343321, 0, 0, 0, 0, 0, 0, 0, 0, 0.8500213319671084, 0, 0, 0.8500213319671084, 0, 0, 0.8500171545659391, 0, 0, 0, 0, 0.8500127954087898, 0.8500095799084126, 0, 0, 0, 0, 0, 0.8500220054109596, 0, 0, 0.8500214210801021, 0, 0, 0, 0.8500225300804085, 0.8500179450055614, 0.850014759858515, 0, 0, 0, 0, 0, 0.8500238555462147, 0, 0, 0, 0, 0.8500202298175967, 0, 0, 0, 0, 0, 0, 0, 0, 0, 0, 0, 0, 0, 0, 0, 0, 0, 0, 0, 0.8500193384226808, 0.850012795408789, 0, 0.850012795408789, 0.8500213319671092, 0.8500206799316878, 0.8500206799316878, 0, 0.8500179045540974, 0, 0.8500117328773876, 0.8500225300804085, 0.8500156204426277, 0.8500127954087887, 0.8500200955965799, 0, 0.8500206799316878, 0.8500117328773876, 0.7492634838868859, 0, 0, 0, 0, 0, 0.7492634838868859, 0, 0.8500184800708666, 0.8500213319671092, 0, 0, 0.8500200955965799, 0, 0, 0, 0.8500090272093352, 0.8500161843228976, 0, 0, 0, 0.7328432690039193, 0, 0, 0, 0.8500161843228976, 0.850009579908413, 0.7492634838868859, 0, 0.7491971830372068, 0, 0, 0.7327254249999997, 0, 0.7492634838868859, 0.8500225300804092, 0.850014759858515, 0, 0, 0.8500106771634433, 0, 0, 0, 0, 0, 0, 0, 0, 0, 0.8500249041310026, 0, 0, 0.8500127954087898, 0, 0, 0, 0, 0.8500133044069681, 0, 0, 0.8500206799316878, 0, 0, 0, 0, 0, 0, 0, 0, 0, 0, 0, 0, 0, 0, 0, 0, 0, 0, 0.850023855546214, 0.8500156204426277, 0, 0, 0, 0, 0.8500225300804092, 0, 0.7328432690039193, 0, 0.8500117328773868, 0.8500161843228976, 0, 0, 0, 0, 0, 0, 0, 0, 0, 0, 0.8500213319671092, 0, 0.8500213319671092, 0, 0, 0, 0, 0, 0, 0, 0, 0.8500225300804092, 0.7328432690039193, 0.8500185293475685, 0.8500220054109551, 0, 0.8500127954087898, 0, 0, 0, 0.7492634838868859, 0, 0.8500179045540974, 0.850014759858515, 0, 0, 0, 0.8500121770343321, 0, 0.8500161843228976, 0, 0.8500228215134144, 0, 0.8500228215134144, 0.732840703802654, 0.750205305112588, 0.8500225300804085, 0.8500228215134144, 0.8500095799084126, 0.8500220054109543, 0, 0.8500180129239997, 0.8500121770343313, 0.850016184322898, 0, 0, 0.8500121770343313, 0.8500156204426272, 0, 0, 0, 0, 0, 0, 0.8500179045540982, 0.850020229817596, 0.8500206799316878, 0, 0.8500193384226808, 0.7328432690039193, 0.8500180129239994, 0.850016821210355, 0.8500206799316878, 0.8500158623083857, 0, 0, 0, 0, 0.8500117328773876, 0.8500202298175967, 0, 0.850009579908413, 0.8500168795101646, 0.8500136001650201, 0.8500155708458809, 0, 0.8500127954087898, 0, 0.8500206799316878, 0.8500121770343313, 0.8500121770343321, 0.8500171048928821, 0.7328432690039193, 0, 0.850021630252065, 0.850023855546214, 0.8500228215134144, 0, 0, 0.7328432690039199, 0.8500206799316886, 0, 0.8500185293475697, 0.8500156204426277, 0.8500121770343321, 0, 0, 0, 0.850009579908413, 0.8500180129239994, 0.8500220054109588, 0.7492634838868859, 0, 0.8500198229242806, 0.8500161843228976, 0.8500121156861977, 0.8500121770343313, 0, 0.8500117328773876, 0, 0, 0, 0, 0, 0.8500171545659353, 0, 0, 0, 0, 0, 0, 0, 0.8500165812174265, 0, 0.8500184800708666, 0, 0, 0, 0.8500206132122361, 0.8500136001650209, 0.8500220054109588, 0, 0.8500156204426277, 0, 0, 0, 0.8500206799316878, 0, 0, 0, 0, 0, 0, 0, 0, 0, 0.8500214210801021, 0.8500127954087898, 0, 0, 0, 0, 0, 0, 0, 0, 0.8500206799316878, 0.8500127954087898, 0.8500213319671092, 0, 0, 0, 0, 0, 0.850012795408789, 0.8500121770343321, 0, 0.8500161843228976, 0, 0.8500202298175967, 0.8500168212103554, 0.8500117328773868, 0, 0, 0, 0, 0, 0, 0, 0, 0, 0, 0.8500185293475689, 0, 0, 0, 0, 0, 0, 0, 0.8500171545659398, 0, 0, 0, 0, 0.8500185293475697, 0.8500228215134144, 0, 0.8500171545659398, 0, 0, 0, 0, 0, 0, 0.8500220054109558, 0, 0.8500146998651397, 0.8500198229242806, 0.8500161843228976, 0, 0.8500117328773876, 0.850009579908413, 0, 0, 0.850016821210355, 0, 0, 0, 0.8500216302520658, 0, 0, 0, 0, 0, 0.8500220054109551, 0.8500180129239994, 0.8500206799316886, 0, 0.8500213319671084, 0.8500216302520658, 0.8500127954087887, 0.8500136001650209, 0.8500161843228976, 0, 0, 0, 0, 0, 0, 0, 0, 0, 0, 0, 0, 0, 0, 0, 0, 0, 0.8500225300804092, 0.850016821210355, 0.8500198229242806, 0.850014759858515, 0, 0, 0.8500216302520658, 0.8500216302520658, 0.7328432690039193, 0.8500127954087898, 0.8500213319671092, 0, 0, 0.8500156204426272, 0.850016821210355, 0.8500214210801029, 0, 0, 0.8500213319671092, 0, 0, 0.8500161843228976, 0.8500121770343321, 0, 0.8500185293475697, 0.8500185293475693, 0.8500185293475689, 0.8500168212103554, 0, 0.8500180129239994, 0, 0, 0.8500200955965799, 0.8500106168249278, 0, 0, 0, 0, 0, 0, 0, 0, 0, 0, 0, 0, 0, 0, 0, 0, 0, 0, 0, 0, 0, 0, 0, 0, 0, 0, 0, 0, 0, 0.8500213319671092, 0, 0, 0.8500156204426277, 0.8500214210801021, 0.8500161843228976, 0.8500171545659353, 0.8500198229242809, 0, 0, 0.8500161843228976, 0.8500171545659356, 0.8500220054109596, 0.8500220054109551, 0.8500202298175967, 0.8500220054109596, 0, 0.8500117328773868, 0, 0.7328432690039193, 0, 0.8500213319671084, 0.8500179045540974, 0.8500249041310034, 0, 0, 0.8500161843228976, 0, 0.8500202298175967, 0.8500117328773876, 0, 0.8500156204426277, 0.8500200955965799, 0, 0.8500146998651397, 0.8500121770343321, 0.8500161843228976, 0.8500202298175967, 0, 0.8500168795101646, 0.7492634838868859, 0.8500146998651397, 0, 0.8500156204426277, 0, 0, 0, 0, 0, 0.7492634838868859, 0, 0, 0, 0, 0, 0, 0, 0, 0, 0, 0, 0, 0, 0, 0, 0, 0, 0.8500136001650209, 0, 0, 0, 0, 0.8500200955965799, 0, 0, 0, 0, 0, 0, 0, 0, 0.8500200955965799, 0.8500200955965799, 0, 0, 0, 0, 0, 0, 0, 0, 0.8500127954087898, 0.8500206799316878, 0.8500200955965799, 0, 0, 0, 0, 0, 0, 0, 0, 0, 0, 0, 0, 0, 0, 0, 0, 0, 0, 0, 0, 0, 0, 0, 0, 0, 0, 0, 0, 0, 0, 0, 0, 0, 0, 0, 0, 0, 0, 0, 0, 0, 0, 0.8500127954087898, 0.8500171545659353, 0, 0, 0.8500214210801021, 0, 0, 0, 0, 0, 0, 0, 0, 0, 0, 0, 0, 0, 0.8500117328773876, 0, 0.8500171545659361, 0.8500121770343321, 0.8500249041310026, 0.8500156204426277, 0, 0, 0, 0.8500171545659398, 0, 0, 0, 0, 0.8500206799316878, 0, 0, 0, 0, 0, 0, 0, 0, 0, 0, 0.850009579908413, 0.850018012923999, 0.8500206799316886, 0.8500185293475697, 0, 0.8500220054109596, 0, 0, 0, 0, 0, 0, 0, 0, 0, 0, 0, 0, 0, 0, 0.01095361687970351, 0, 0, 0, 0, 0, 0, 0, 0, 0, 0, 0, 0.8500193384226813, 0, 0.8500117328773868, 0, 0, 0, 0, 0, 0, 0, 0, 0, 0, 0, 0, 0, 0, 0.8500185293475697, 0, 0, 0, 0, 0, 0.8500215069398502, 0, 0, 0, 0, 0, 0, 0, 0, 0, 0, 0, 0.8500161843228976, 0, 0, 0, 0.8500117328773868, 0.8500214210801029, 0, 0.8500206799316878, 0.8500117328773868, 0.8500180129239994, 0, 0, 0.850016821210355, 0.8500200955965799, 0.8500198229242806, 0, 0, 0, 0.850023855546214, 0, 0, 0, 0, 0, 0, 0, 0, 0, 0.85002253008041, 0.8500180129239997, 0.8500171545659398, 0.8500220054109558, 0.850016821210355, 0, 0.8500179045540974, 0.8500206799316886, 0.8500161843228976, 0.942598916442507, 0, 0, 0, 0, 0.8500161843228976, 0, 0.8500161843228976, 0.8500161843228976, 0.8500220054109551, 0, 0.8500180129239994, 0.732840703802654, 0.8500161843228976, 0, 0, 0, 0, 0, 0, 0, 0.8500185293475697, 0.9973488630374647, 0, 0, 0, 0.8500220054109551, 0, 0, 0, 0, 1.218501790868975e-08, 0, 0.8500146274317448, 0.8500225300804092, 0, 0, 0, 0, 0.8500202298175967, 0, 0, 0, 0, 0, 0, 0.8500225300804085, 0.8500220054109551, 0.850016821210355, 0.8500171545659398, 0, 0.8500220054109596, 0.8500200955965799, 0, 0, 0.8500215069398502, 0.7492634838868859, 0.8500180129239997, 0, 0.8500156204426277, 0, 0.850016821210355, 0.8500156204426277, 0, 0.8500168795101646, 0, 0, 0.7328432690039193, 0.8500214210801021, 0.8500228215134144, 0.8500228215134144, 0.8500156204426277, 0, 0.8500171545659356, 0.8500171545659353, 0, 0, 0, 0.8500161843228976, 0.8500117328773876, 0, 0.8500200955965799, 0, 0, 0.8500220054109551, 0.8500146998651397, 0.7492634838868859, 0.8500146998651397, 0.8500213319671092, 0.732840703802654, 0, 0.8500117328773876, 0.8500127954087887, 0.8500155708458809, 0, 0, 0, 0, 0.8500000000000001, 0.8500000000000001, 0, 0.75, 0.75, 0.75, 0.75, 0.75, 0.25, 0, 0.8500228215134144, 0, 0, 0, 0, 0.8500179045540974, 0.8500156204426272, 0, 0.8500127954087887, 0.8500156204426277, 0, 0, 0.8500220054109551, 0.8500156204426277, 0.8500156204426277, 0, 0.8500202298175967, 0.7328432690039193, 0.8500198229242809, 0, 0.8500156204426277, 0, 0.8500206799316878, 0, 0, 0.8500121770343321, 0, 0.8500179045540974, 0, 0, 0.8500117328773876, 0, 0.8500213319671092, 0.8500220054109596, 0, 0, 0.8500171545659361, 0.8500171545659398, 0, 0.8500200955965799, 0, 0, 0, 0, 0, 0, 0, 0, 0, 0, 0.8500215069398502, 0, 0, 0, 0, 0, 0, 0.8500161843228976, 0, 0, 0, 0.8500161843228976, 0.8500185293475697, 0, 0, 0, 0, 0, 0, 0, 0.8500185293475697, 0, 0, 0.8500127954087887, 0, 0.850014759858515, 0.8500171545659361, 0, 0.8500117328773868, 0.8500220054109551, 0.8500117328773876, 0, 0, 0, 0, 0, 0, 0, 0, 0.8500220054109551, 0, 0, 0, 0.8500179045540982, 0, 0.8500220054109551, 0, 0, 0, 0, 0, 0, 0, 0.8500185293475697, 1.100944656581418e-08, 0, 0, 0, 0, 0, 0, 0, 0.8500220054109596, 0, 0.8500206799316878, 1.099837981083509e-08, 0, 0, 0, 0, 0.732840703802654, 0, 0.8500213319671092, 0, 0.8500171545659361, 0, 0, 0.8500220054109551, 0.01097460878138326, 0.8500220054109551, 0.8500171545659398, 0.8500179045540974, 0.8500180129239997, 0, 0.8500179045540974, 0.8500179045540974, 0.8500202298175967, 0.732840703802654, 0.8500171545659361, 0.8500179045540974, 0.8500156204426277, 0.8500180129239997, 0, 0.8500161843228976, 0, 0, 0.8500156204426277, 0.8500171545659353, 0.8500179045540974, 0.8500179045540974, 0.8500180129239997, 0.8500179045540974, 0.8500206799316878, 0.7492634838868859, 0.8500220054109596, 0, 0.8500179045540974, 0.9528395371405685, 0.8500180129239997, 0, 1.091729996987368e-08, 0.8500214210801021, 0.8500161843228976, 0, 0.9911034961504803, 0, 0, 0, 0, 0, 0, 0, 0, 0, 0, 0, 0, 0, 0, 0, 0, 0, 0, 0, 0, 0, 0, 0.8500171545659353, 0, 0.75, 0.75, 0.75, 0.7327254249999997, 0.7490881375, 0.8500184800708666, 0, 0.8500168212103554, 0.001851882521318843, 0.8500206132122354, 0, 0, 0, 0, 0, 0, 0, 0, 0, 0, 0, 0, 0, 0, 0, 0, 0, 0, 0, 0, 0, 0, 0, 0, 0, 0, 0, 0, 0, 0, 0, 0, 0, 0, 0, 0, 0, 0, 0, 0, 0, 0, 0.8500171545659398, 0.8500220054109551, 0, 0, 0, 0.9699190981615748, 0, 0, 0, 0, 0, 0, 0.8500228215134144, 0, 1.104640817194552e-08, 0.8500171545659398, 0.8500127954087898, 0.850016821210355, 0, 0.8500225300804092, 0.8500193384226813, 0.8500193384226813, 0, 0.5295493020078821, 0, 0, 0, 0, 0, 0.8822134930962823, 0, 0.7328432690039193, 0, 0.8500171545659353, 0, 0, 0.8500185293475697, 0.7328432690039193, 0, 0, 0, 0.8500200955965799, 0, 0, 0, 0.8500171545659391, 0, 0, 0, 0.8500185293475697, 0, 0.001430259994052095, 0, 0, 0, 0, 0, 0, 0, 0, 0, 0, 0, 0.8500179045540974, 0, 0.850020229817596, 0, 0.8500180129239994, 0, 0.8500214210801021, 0.8500213319671092, 0, 0, 0.8500179045540966, 0, 0, 0.8500161843228976, 0, 0, 0, 0.8500158623083857, 0, 0.8500156204426272, 0, 0.7668520873788593, 0, 0, 0.8500171545659368, 0, 0, 0, 0, 0, 0, 0, 0, 0, 0.8500213319671092, 0, 0, 0, 0, 0.8500171545659398, 0, 0, 0, 0.8500198229242809, 0.8500185293475697, 0, 0, 0, 0.8500171545659353, 0, 0, 0, 0, 0, 0, 0, 0, 0, 0.0110514349557152, 0.7492634838868859, 0.7328432690039193, 0, 0, 0, 0.732840703802654, 0.7328432690039193, 0, 0, 0.8500161843228976, 0, 0, 0.7328432690039193, 0.8500171545659361, 0.850009579908413, 0.7492634838868859, 0, 0.7328432690039193, 0, 0, 0, 0, 0.8500213319671092, 0.8500156204426277, 0.8500158623083857, 0, 0, 0, 0, 0, 0.8500184800708666, 0, 0, 0, 0, 0, 0.8500185293475689, 0.8500224010808057, 0, 0, 0, 0, 0, 0.8500303910993272, 0, 0, 0, 1.09836075516595e-08, 0, 0, 0, 0, 0.8500168795101646, 0.732840703802654, 0, 0.8500185293475693, 0, 0, 0, 0, 0, 0, 0, 0, 0.8500121770343321, 0, 0.8500161843228973, 0.8500156204426277, 0.8500168795101646, 0.8500161843228976, 0, 0, 0.7492634838868859, 0.7328432690039193, 0, 0, 0, 0, 0.8500168795101652, 0.7492634838868859, 0, 0.8500228215134144, 0.8500117328773876, 0, 0, 0.8500117328773868, 0.8500185293475697, 0.8500161843228976, 0, 0, 0.8500202298175967, 0.8500161843228976, 0.8500171545659361, 0.850009579908413, 0, 0.9716556536631177, 0, 0.8500171048928821, 0.8500198229242806, 0.8500127954087887, 0.8500206799316886, 0.7328432690039193, 0, 0, 0.01106569954476038, 0, 0.8500161843228976, 0.8500156204426272, 0.8500161843228976, 0.8500156204426272, 0.8500193384226808, 0.8500156204426272, 0.8500239094466432, 0.8500184800708658, 0.8500117328773876, 0.8500180129239994, 0.7328432690039193, 0.8500179045540982, 0, 0.8500156204426277, 0.8500168795101652, 0.8500228215134144, 0, 0.8500185293475719, 0, 0, 0, 0, 0, 0, 0, 0, 0, 0, 0, 0, 0.8500161843228976, 0, 0, 0, 1.100589050431446e-08, 0.8500158623083857, 0, 0, 0, 0, 0, 0, 0, 0, 0.8500171545659391, 0, 0, 0, 0, 0.8500179045540974, 0.8500171545659391, 0, 0, 0, 0, 0, 0, 0, 0, 0.8500171545659391, 0.8500072278503419, 0, 0, 0, 0.8500168795101646, 0, 0, 0.732840703802654, 0.7492634838868859, 0, 0, 0.8500225300804085, 0, 0, 0, 0, 0.8500117328773876, 0.8500224010808057, 0.8500117328773868, 0.8500117328773876, 0.8500249041310034, 0.8500224010808057, 0.8500127954087898, 0.8500213319671092, 0.8500171545659398, 0, 0.8500179045540974, 0, 0, 0.8500180129239994, 0.8500179045540974, 0, 0, 0.850012795408789, 0, 0.8500180129239994, 0.9473046911628854, 0.8500156204426272, 0.8500179045540974, 0.8500180129239997, 1.244711914971473e-08, 0.8500193384226813, 1.096724640601979e-08, 0, 0.8500156204426277, 0.732840703802654, 0.850016821210355, 0, 0.8500179045540974, 0.8500161843228976, 0.8500171545659356, 0, 0, 0.8500156204426277, 0, 0.8500156204426277, 0, 0, 0, 0, 0.7328432690039193, 0.850012795408789, 0.8500156204426272, 0.8500156204426272, 0.750205305112588, 0, 0.750205305112588, 0, 0, 0, 1.109521759741371e-08, 0, 0.8500179045540974, 0.850014759858515, 0.8500184800708666, 0.8500228215134144, 0.8500156204426272, 0, 0.8500179045540974, 0, 0, 0.7492634838868862, 0.8500171545659356, 0.8500220054109588, 0, 0, 0.732840703802654, 0.850016821210355, 0.8500220054109588, 0.8500171545659361, 0.8500213319671092, 0.8500249041310034, 0.8500185293475693, 0, 0, 0, 0, 0, 0, 0, 0, 0, 0.8500133044031133, 0, 0, 0, 0, 0.8500214210801021, 0, 0, 0, 0, 0, 0, 0.8500228215134144, 0.0005007313368379607, 0, 0, 0, 1.10890344093099e-08, 0.7502053051125877, 0.8500185293475689, 0.8500206799316878, 0.8500171545659356, 0.8500220054109596, 0.8500161843228976, 0.8500200955965799, 0.732840703802654, 0.8500228215134144, 0.8500117328773876, 0.8500171545659361, 0, 0.75, 0.75, 0.75, 0.75, 0.75, 0.75, 0.75, 0.75, 0.75, 0.75, 0.75, 0.75, 0.75, 0.75, 0.75, 0.75, 0.75, 0.8500065964878153, 0.8500213319671084, 0.7328432690039193, 0.7329160882246534, 0, 0.8500171545659353, 0.8500185293475689, 0.7328432690039193, 0.8500117328773868, 0.8500220054109551, 0, 0.01094236081498477, 0.01093631513651405, 0.8500249041310026, 0.8500185293475693, 0, 0.7328432690039193, 0.8500156204426277, 0.8500185293475689, 0.8500220054109551, 0.8500220054109551, 0, 0.7492634838868859, 0.8500249041310026, 0, 0.8500171545659398, 0.8500206799316878, 0, 0.7328432690039193, 0, 0.8500117328773868, 0.8500220054109588, 0.8325625596032119, 0, 0.8500220054109551, 0, 0, 0.8500206799316886, 0.8500185293475689, 0.850023855546214, 0.8500133044069681, 0.8500249041310034, 0.7328432690039193, 0.8500179045540974, 0, 0, 0, 0.8500220054109558, 0, 0, 0, 0, 0, 0, 0, 0, 0, 0, 0, 0, 0, 0, 0, 0, 0.8500249041310026, 0, 0, 0, 0.8500206799316878, 0, 0.850016821210355, 0, 0.8500146998651397, 0.8500146998651397, 0.8500171545659391, 0, 0.8500179450055614, 0.8500161843228976, 0, 0, 0, 0, 0.8500184800708666, 0.7328407038026536, 0.8500206132122361, 0.8500121770343321, 0, 0, 0.8500180129239994, 0.8500156204426272, 0, 0.8500171545659361, 0.7492634838868859, 1.110702177208364e-08, 0.8500171545659391, 0.8500185293475693, 0.8500156204426272, 0.8500214210801029, 0, 0.8500117328773868, 0.8500180129239994, 0.8500156204426272, 0.7328432690039193, 0, 0.8500161843228976, 0, 0.8500000000000001, 0, 0.8500000000000001, 0, 0, 0, 0, 0.732840703802654, 0, 0, 0.8500200955965799, 0, 0.8500224010808057, 0.8500121770343321, 0.8500179045540974, 0, 0, 0.8500249041310026, 0.8500179045540982, 0.8500185293475685, 0.8500206799316878, 1.091525433612187e-08, 0.8500171545659398, 0, 0.8500224010808057, 0.8500206799316878, 0.8500179045540982, 0.7328432690039193, 0.8500225300804092, 0.8500220054109551, 0, 0.8500179045540982, 0.8500171545659391, 0, 0.8500206799316886, 0, 0.8500220054109543, 0, 0, 0, 0.8500185293475689, 0.8500161843228976, 0, 0.7492634838868862, 0.8500161843228973, 0.8500185293475697, 0.8500156204426272, 0.8500180129239994, 0.8500206799316886, 0.8500220054109588, 0, 0.01096331830829593, 0, 0.8500206799316886, 0, 0.8500179045540974, 0.8500213319671084, 0.8500156204426272, 0.8500117328773876, 0, 0, 0.8500171048928816, 0.8500198229242806, 0, 0, 0, 0, 0, 0.862416215925962, 0.8500238555462132, 0, 0.8500117328773876, 0, 0.8500213319671084, 0.8500225300804092, 0, 0, 0, 0, 0.8500146998651397, 0.8500225300804085, 0, 0, 0.8500161843228976, 0.7328432690039193, 0, 0.8500117328773876, 0.8500161843228976, 0.8500225300804085, 0.7328432690039193, 0.8500249041310026, 0, 0.8500216302520658, 0.8500220054109551, 0.8500206799316878, 0.8500216302520658, 0.8500184800708666, 0.850018012923999, 0.7328432690039193, 0.8500180129239997, 0.8500184800708666, 0.8500117328773876, 0.75],
        [0, 0.1499819870760006, 0.1499819870760006, 0.1499831787896446, 0.1499793200683122, 0.1499882671226132, 0, 0.1499819870760006, 0, 0.1499814706524315, 0, 0.1499793200683122, 0, 0, 0, 0, 0, 0, 0, 0, 0.1499779945890404, 0, 0, 0.1499799044034201, 0.1499774699195908, 0.1499786680328908, 0.1499828454340647, 0, 0, 0.1499779945890404, 0, 0, 0, 0, 0, 0, 0, 0.1499828454340639, 0, 0.1499828454340602, 0, 0, 0, 0.1499872045912102, 0, 0.1499819870760006, 0.1499774699195915, 0.1499828454340609, 0.1499774699195915, 0, 0.2671567309960807, 0.1499872045912113, 0, 0.1499819870760003, 0.149983178789645, 0.1499814706524311, 0.2507365161131138, 0, 0, 0, 0, 0, 0.4616338667477528, 0, 0, 0, 0, 0, 0, 0, 0, 0, 0, 0, 0, 0, 0, 0, 0, 0, 0, 0, 0, 0, 0, 0, 0, 0, 0, 0, 0, 0, 0, 0, 0, 0, 0, 0, 0, 0.1499784930601498, 0, 0.1499785789198979, 0, 0.1499786680328908, 0.1499828454340602, 0, 0.1499793200683122, 0.1499814706524311, 0, 0.1499820954459026, 0, 0, 0, 0, 0, 0, 0, 0, 0, 0, 0, 0, 0, 0, 0, 0, 0, 0, 0, 0, 0, 0, 0, 0, 0, 0.1499828454340639, 0.1499828454340609, 0, 0, 0, 0, 0, 0, 0, 0, 0, 0, 0, 0, 0.1499774699195908, 0, 0, 0, 0, 0, 0, 0, 0, 0, 0, 0, 0, 0, 0, 0, 0, 0.1499828454340602, 0, 0, 0.1499814706524303, 0, 0.1499819870760003, 0, 0, 0, 0.1499882671226124, 0, 0, 0, 0, 0, 0.1499828454340639, 0, 0, 0.1499786680328916, 0, 0.1499779945890404, 0, 0.149990420091587, 0.1499771784865856, 0, 0, 0.149983178789645, 0.1499814706524315, 0, 0.1499872045912102, 0.1499838156771024, 0.149987204591211, 0.1499785789198971, 0.1499801770757194, 0, 0, 0.1499828454340639, 0, 0.1499814706524307, 0, 0, 0.1499783697479342, 0, 0.1499878229656679, 0, 0, 0, 0, 0, 0, 0, 0, 0.1499786680328916, 0, 0, 0.1499786680328916, 0, 0, 0.1499828454340609, 0, 0, 0, 0, 0.1499872045912102, 0.1499904200915874, 0, 0, 0, 0, 0, 0.1499779945890404, 0, 0, 0.1499785789198979, 0, 0, 0, 0.1499774699195915, 0.1499820549944386, 0.149985240141485, 0, 0, 0, 0, 0, 0.1499761444537853, 0, 0, 0, 0, 0.1499797701824033, 0, 0, 0, 0, 0, 0, 0, 0, 0, 0, 0, 0, 0, 0, 0, 0, 0, 0, 0, 0.1499806615773192, 0.149987204591211, 0, 0.149987204591211, 0.1499786680328908, 0.1499793200683122, 0.1499793200683122, 0, 0.1499820954459026, 0, 0.1499882671226124, 0.1499774699195915, 0.1499843795573723, 0.1499872045912113, 0.1499799044034201, 0, 0.1499793200683122, 0.1499882671226124, 0.2507365161131141, 0, 0, 0, 0, 0, 0.2507365161131141, 0, 0.1499815199291334, 0.1499786680328908, 0, 0, 0.1499799044034201, 0, 0, 0, 0.1499909727906648, 0.1499838156771024, 0, 0, 0, 0.2671567309960807, 0, 0, 0, 0.1499838156771024, 0.149990420091587, 0.2507365161131141, 0, 0.2508028169627932, 0, 0, 0.2672745750000003, 0, 0.2507365161131141, 0.1499774699195908, 0.149985240141485, 0, 0, 0.1499893228365567, 0, 0, 0, 0, 0, 0, 0, 0, 0, 0.1499750958689974, 0, 0, 0.1499872045912102, 0, 0, 0, 0, 0.1499866955930319, 0, 0, 0.1499793200683122, 0, 0, 0, 0, 0, 0, 0, 0, 0, 0, 0, 0, 0, 0, 0, 0, 0, 0, 0.149976144453786, 0.1499843795573723, 0, 0, 0, 0, 0.1499774699195908, 0, 0.2671567309960807, 0, 0.1499882671226132, 0.1499838156771024, 0, 0, 0, 0, 0, 0, 0, 0, 0, 0, 0.1499786680328908, 0, 0.1499786680328908, 0, 0, 0, 0, 0, 0, 0, 0, 0.1499774699195908, 0.2671567309960807, 0.1499814706524315, 0.1499779945890449, 0, 0.1499872045912102, 0, 0, 0, 0.2507365161131141, 0, 0.1499820954459026, 0.149985240141485, 0, 0, 0, 0.1499878229656679, 0, 0.1499838156771024, 0, 0.1499771784865856, 0, 0.1499771784865856, 0.267159296197346, 0.249794694887412, 0.1499774699195915, 0.1499771784865856, 0.1499904200915874, 0.1499779945890457, 0, 0.1499819870760003, 0.1499878229656687, 0.149983815677102, 0, 0, 0.1499878229656687, 0.1499843795573728, 0, 0, 0, 0, 0, 0, 0.1499820954459018, 0.149979770182404, 0.1499793200683122, 0, 0.1499806615773192, 0.2671567309960807, 0.1499819870760006, 0.149983178789645, 0.1499793200683122, 0.1499841376916143, 0, 0, 0, 0, 0.1499882671226124, 0.1499797701824033, 0, 0.149990420091587, 0.1499831204898354, 0.1499863998349799, 0.1499844291541191, 0, 0.1499872045912102, 0, 0.1499793200683122, 0.1499878229656687, 0.1499878229656679, 0.1499828951071179, 0.2671567309960807, 0, 0.149978369747935, 0.149976144453786, 0.1499771784865856, 0, 0, 0.2671567309960801, 0.1499793200683114, 0, 0.1499814706524303, 0.1499843795573723, 0.1499878229656679, 0, 0, 0, 0.149990420091587, 0.1499819870760006, 0.1499779945890412, 0.2507365161131141, 0, 0.1499801770757194, 0.1499838156771024, 0.1499878843138023, 0.1499878229656687, 0, 0.1499882671226124, 0, 0, 0, 0, 0, 0.1499828454340647, 0, 0, 0, 0, 0, 0, 0, 0.1499834187825735, 0, 0.1499815199291334, 0, 0, 0, 0.1499793867877639, 0.1499863998349791, 0.1499779945890412, 0, 0.1499843795573723, 0, 0, 0, 0.1499793200683122, 0, 0, 0, 0, 0, 0, 0, 0, 0, 0.1499785789198979, 0.1499872045912102, 0, 0, 0, 0, 0, 0, 0, 0, 0.1499793200683122, 0.1499872045912102, 0.1499786680328908, 0, 0, 0, 0, 0, 0.149987204591211, 0.1499878229656679, 0, 0.1499838156771024, 0, 0.1499797701824033, 0.1499831787896446, 0.1499882671226132, 0, 0, 0, 0, 0, 0, 0, 0, 0, 0, 0.1499814706524311, 0, 0, 0, 0, 0, 0, 0, 0.1499828454340602, 0, 0, 0, 0, 0.1499814706524303, 0.1499771784865856, 0, 0.1499828454340602, 0, 0, 0, 0, 0, 0, 0.1499779945890442, 0, 0.1499853001348603, 0.1499801770757194, 0.1499838156771024, 0, 0.1499882671226124, 0.149990420091587, 0, 0, 0.149983178789645, 0, 0, 0, 0.1499783697479342, 0, 0, 0, 0, 0, 0.1499779945890449, 0.1499819870760006, 0.1499793200683114, 0, 0.1499786680328916, 0.1499783697479342, 0.1499872045912113, 0.1499863998349791, 0.1499838156771024, 0, 0, 0, 0, 0, 0, 0, 0, 0, 0, 0, 0, 0, 0, 0, 0, 0, 0.1499774699195908, 0.149983178789645, 0.1499801770757194, 0.149985240141485, 0, 0, 0.1499783697479342, 0.1499783697479342, 0.2671567309960807, 0.1499872045912102, 0.1499786680328908, 0, 0, 0.1499843795573728, 0.149983178789645, 0.1499785789198971, 0, 0, 0.1499786680328908, 0, 0, 0.1499838156771024, 0.1499878229656679, 0, 0.1499814706524303, 0.1499814706524307, 0.1499814706524311, 0.1499831787896446, 0, 0.1499819870760006, 0, 0, 0.1499799044034201, 0.1499893831750722, 0, 0, 0, 0, 0, 0, 0, 0, 0, 0, 0, 0, 0, 0, 0, 0, 0, 0, 0, 0, 0, 0, 0, 0, 0, 0, 0, 0, 0, 0.1499786680328908, 0, 0, 0.1499843795573723, 0.1499785789198979, 0.1499838156771024, 0.1499828454340647, 0.1499801770757191, 0, 0, 0.1499838156771024, 0.1499828454340644, 0.1499779945890404, 0.1499779945890449, 0.1499797701824033, 0.1499779945890404, 0, 0.1499882671226132, 0, 0.2671567309960807, 0, 0.1499786680328916, 0.1499820954459026, 0.1499750958689966, 0, 0, 0.1499838156771024, 0, 0.1499797701824033, 0.1499882671226124, 0, 0.1499843795573723, 0.1499799044034201, 0, 0.1499853001348603, 0.1499878229656679, 0.1499838156771024, 0.1499797701824033, 0, 0.1499831204898354, 0.2507365161131141, 0.1499853001348603, 0, 0.1499843795573723, 0, 0, 0, 0, 0, 0.2507365161131141, 0, 0, 0, 0, 0, 0, 0, 0, 0, 0, 0, 0, 0, 0, 0, 0, 0, 0.1499863998349791, 0, 0, 0, 0, 0.1499799044034201, 0, 0, 0, 0, 0, 0, 0, 0, 0.1499799044034201, 0.1499799044034201, 0, 0, 0, 0, 0, 0, 0, 0, 0.1499872045912102, 0.1499793200683122, 0.1499799044034201, 0, 0, 0, 0, 0, 0, 0, 0, 0, 0, 0, 0, 0, 0, 0, 0, 0, 0, 0, 0, 0, 0, 0, 0, 0, 0, 0, 0, 0, 0, 0, 0, 0, 0, 0, 0, 0, 0, 0, 0, 0, 0, 0.1499872045912102, 0.1499828454340647, 0, 0, 0.1499785789198979, 0, 0, 0, 0, 0, 0, 0, 0, 0, 0, 0, 0, 0, 0.1499882671226124, 0, 0.1499828454340639, 0.1499878229656679, 0.1499750958689974, 0.1499843795573723, 0, 0, 0, 0.1499828454340602, 0, 0, 0, 0, 0.1499793200683122, 0, 0, 0, 0, 0, 0, 0, 0, 0, 0, 0.149990420091587, 0.149981987076001, 0.1499793200683114, 0.1499814706524303, 0, 0.1499779945890404, 0, 0, 0, 0, 0, 0, 0, 0, 0, 0, 0, 0, 0, 0, 0.9890463831202965, 0, 0, 0, 0, 0, 0, 0, 0, 0, 0, 0, 0.1499806615773187, 0, 0.1499882671226132, 0, 0, 0, 0, 0, 0, 0, 0, 0, 0, 0, 0, 0, 0, 0.1499814706524303, 0, 0, 0, 0, 0, 0.1499784930601498, 0, 0, 0, 0, 0, 0, 0, 0, 0, 0, 0, 0.1499838156771024, 0, 0, 0, 0.1499882671226132, 0.1499785789198971, 0, 0.1499793200683122, 0.1499882671226132, 0.1499819870760006, 0, 0, 0.149983178789645, 0.1499799044034201, 0.1499801770757194, 0, 0, 0, 0.149976144453786, 0, 0, 0, 0, 0, 0, 0, 0, 0, 0.14997746991959, 0.1499819870760003, 0.1499828454340602, 0.1499779945890442, 0.149983178789645, 0, 0.1499820954459026, 0.1499793200683114, 0.1499838156771024, 0.05740108355749296, 0, 0, 0, 0, 0.1499838156771024, 0, 0.1499838156771024, 0.1499838156771024, 0.1499779945890449, 0, 0.1499819870760006, 0.267159296197346, 0.1499838156771024, 0, 0, 0, 0, 0, 0, 0, 0.1499814706524303, 0.002651136962535272, 0, 0, 0, 0.1499779945890449, 0, 0, 0, 0, 0.9999999878149821, 0, 0.1499853725682552, 0.1499774699195908, 0, 0, 0, 0, 0.1499797701824033, 0, 0, 0, 0, 0, 0, 0.1499774699195915, 0.1499779945890449, 0.149983178789645, 0.1499828454340602, 0, 0.1499779945890404, 0.1499799044034201, 0, 0, 0.1499784930601498, 0.2507365161131141, 0.1499819870760003, 0, 0.1499843795573723, 0, 0.149983178789645, 0.1499843795573723, 0, 0.1499831204898354, 0, 0, 0.2671567309960807, 0.1499785789198979, 0.1499771784865856, 0.1499771784865856, 0.1499843795573723, 0, 0.1499828454340644, 0.1499828454340647, 0, 0, 0, 0.1499838156771024, 0.1499882671226124, 0, 0.1499799044034201, 0, 0, 0.1499779945890449, 0.1499853001348603, 0.2507365161131141, 0.1499853001348603, 0.1499786680328908, 0.267159296197346, 0, 0.1499882671226124, 0.1499872045912113, 0.1499844291541191, 0, 0, 0, 0, 0.1499999999999999, 0.1499999999999999, 0, 0.25, 0.25, 0.25, 0.25, 0.25, 0.75, 0, 0.1499771784865856, 0, 0, 0, 0, 0.1499820954459026, 0.1499843795573728, 0, 0.1499872045912113, 0.1499843795573723, 0, 0, 0.1499779945890449, 0.1499843795573723, 0.1499843795573723, 0, 0.1499797701824033, 0.2671567309960807, 0.1499801770757191, 0, 0.1499843795573723, 0, 0.1499793200683122, 0, 0, 0.1499878229656679, 0, 0.1499820954459026, 0, 0, 0.1499882671226124, 0, 0.1499786680328908, 0.1499779945890404, 0, 0, 0.1499828454340639, 0.1499828454340602, 0, 0.1499799044034201, 0, 0, 0, 0, 0, 0, 0, 0, 0, 0, 0.1499784930601498, 0, 0, 0, 0, 0, 0, 0.1499838156771024, 0, 0, 0, 0.1499838156771024, 0.1499814706524303, 0, 0, 0, 0, 0, 0, 0, 0.1499814706524303, 0, 0, 0.1499872045912113, 0, 0.149985240141485, 0.1499828454340639, 0, 0.1499882671226132, 0.1499779945890449, 0.1499882671226124, 0, 0, 0, 0, 0, 0, 0, 0, 0.1499779945890449, 0, 0, 0, 0.1499820954459018, 0, 0.1499779945890449, 0, 0, 0, 0, 0, 0, 0, 0.1499814706524303, 0.9999999889905534, 0, 0, 0, 0, 0, 0, 0, 0.1499779945890404, 0, 0.1499793200683122, 0.9999999890016202, 0, 0, 0, 0, 0.267159296197346, 0, 0.1499786680328908, 0, 0.1499828454340639, 0, 0, 0.1499779945890449, 0.9890253912186168, 0.1499779945890449, 0.1499828454340602, 0.1499820954459026, 0.1499819870760003, 0, 0.1499820954459026, 0.1499820954459026, 0.1499797701824033, 0.267159296197346, 0.1499828454340639, 0.1499820954459026, 0.1499843795573723, 0.1499819870760003, 0, 0.1499838156771024, 0, 0, 0.1499843795573723, 0.1499828454340647, 0.1499820954459026, 0.1499820954459026, 0.1499819870760003, 0.1499820954459026, 0.1499793200683122, 0.2507365161131141, 0.1499779945890404, 0, 0.1499820954459026, 0.04716046285943154, 0.1499819870760003, 0, 0.9999999890827, 0.1499785789198979, 0.1499838156771024, 0, 0.008896503849519677, 0, 0, 0, 0, 0, 0, 0, 0, 0, 0, 0, 0, 0, 0, 0, 0, 0, 0, 0, 0, 0, 0, 0.1499828454340647, 0, 0.25, 0.25, 0.25, 0.2672745750000003, 0.2509118625, 0.1499815199291334, 0, 0.1499831787896446, 0.9981481174786812, 0.1499793867877646, 0, 0, 0, 0, 0, 0, 0, 0, 0, 0, 0, 0, 0, 0, 0, 0, 0, 0, 0, 0, 0, 0, 0, 0, 0, 0, 0, 0, 0, 0, 0, 0, 0, 0, 0, 0, 0, 0, 0, 0, 0, 0, 0.1499828454340602, 0.1499779945890449, 0, 0, 0, 0.03008090183842516, 0, 0, 0, 0, 0, 0, 0.1499771784865856, 0, 0.9999999889535919, 0.1499828454340602, 0.1499872045912102, 0.149983178789645, 0, 0.1499774699195908, 0.1499806615773187, 0.1499806615773187, 0, 0.4704506979921179, 0, 0, 0, 0, 0, 0.1177865069037177, 0, 0.2671567309960807, 0, 0.1499828454340647, 0, 0, 0.1499814706524303, 0.2671567309960807, 0, 0, 0, 0.1499799044034201, 0, 0, 0, 0.1499828454340609, 0, 0, 0, 0.1499814706524303, 0, 0.9985697400059479, 0, 0, 0, 0, 0, 0, 0, 0, 0, 0, 0, 0.1499820954459026, 0, 0.149979770182404, 0, 0.1499819870760006, 0, 0.1499785789198979, 0.1499786680328908, 0, 0, 0.1499820954459034, 0, 0, 0.1499838156771024, 0, 0, 0, 0.1499841376916143, 0, 0.1499843795573728, 0, 0.2331479126211407, 0, 0, 0.1499828454340632, 0, 0, 0, 0, 0, 0, 0, 0, 0, 0.1499786680328908, 0, 0, 0, 0, 0.1499828454340602, 0, 0, 0, 0.1499801770757191, 0.1499814706524303, 0, 0, 0, 0.1499828454340647, 0, 0, 0, 0, 0, 0, 0, 0, 0, 0.9889485650442849, 0.2507365161131141, 0.2671567309960807, 0, 0, 0, 0.267159296197346, 0.2671567309960807, 0, 0, 0.1499838156771024, 0, 0, 0.2671567309960807, 0.1499828454340639, 0.149990420091587, 0.2507365161131141, 0, 0.2671567309960807, 0, 0, 0, 0, 0.1499786680328908, 0.1499843795573723, 0.1499841376916143, 0, 0, 0, 0, 0, 0.1499815199291334, 0, 0, 0, 0, 0, 0.1499814706524311, 0.1499775989191943, 0, 0, 0, 0, 0, 0.1499696089006728, 0, 0, 0, 0.9999999890163924, 0, 0, 0, 0, 0.1499831204898354, 0.267159296197346, 0, 0.1499814706524307, 0, 0, 0, 0, 0, 0, 0, 0, 0.1499878229656679, 0, 0.1499838156771027, 0.1499843795573723, 0.1499831204898354, 0.1499838156771024, 0, 0, 0.2507365161131141, 0.2671567309960807, 0, 0, 0, 0, 0.1499831204898348, 0.2507365161131141, 0, 0.1499771784865856, 0.1499882671226124, 0, 0, 0.1499882671226132, 0.1499814706524303, 0.1499838156771024, 0, 0, 0.1499797701824033, 0.1499838156771024, 0.1499828454340639, 0.149990420091587, 0, 0.02834434633688232, 0, 0.1499828951071179, 0.1499801770757194, 0.1499872045912113, 0.1499793200683114, 0.2671567309960807, 0, 0, 0.9889343004552397, 0, 0.1499838156771024, 0.1499843795573728, 0.1499838156771024, 0.1499843795573728, 0.1499806615773192, 0.1499843795573728, 0.1499760905533568, 0.1499815199291342, 0.1499882671226124, 0.1499819870760006, 0.2671567309960807, 0.1499820954459018, 0, 0.1499843795573723, 0.1499831204898348, 0.1499771784865856, 0, 0.1499814706524281, 0, 0, 0, 0, 0, 0, 0, 0, 0, 0, 0, 0, 0.1499838156771024, 0, 0, 0, 0.9999999889941095, 0.1499841376916143, 0, 0, 0, 0, 0, 0, 0, 0, 0.1499828454340609, 0, 0, 0, 0, 0.1499820954459026, 0.1499828454340609, 0, 0, 0, 0, 0, 0, 0, 0, 0.1499828454340609, 0.1499927721496581, 0, 0, 0, 0.1499831204898354, 0, 0, 0.267159296197346, 0.2507365161131141, 0, 0, 0.1499774699195915, 0, 0, 0, 0, 0.1499882671226124, 0.1499775989191943, 0.1499882671226132, 0.1499882671226124, 0.1499750958689966, 0.1499775989191943, 0.1499872045912102, 0.1499786680328908, 0.1499828454340602, 0, 0.1499820954459026, 0, 0, 0.1499819870760006, 0.1499820954459026, 0, 0, 0.149987204591211, 0, 0.1499819870760006, 0.0526953088371146, 0.1499843795573728, 0.1499820954459026, 0.1499819870760003, 0.9999999875528809, 0.1499806615773187, 0.9999999890327536, 0, 0.1499843795573723, 0.267159296197346, 0.149983178789645, 0, 0.1499820954459026, 0.1499838156771024, 0.1499828454340644, 0, 0, 0.1499843795573723, 0, 0.1499843795573723, 0, 0, 0, 0, 0.2671567309960807, 0.149987204591211, 0.1499843795573728, 0.1499843795573728, 0.249794694887412, 0, 0.249794694887412, 0, 0, 0, 0.9999999889047824, 0, 0.1499820954459026, 0.149985240141485, 0.1499815199291334, 0.1499771784865856, 0.1499843795573728, 0, 0.1499820954459026, 0, 0, 0.2507365161131138, 0.1499828454340644, 0.1499779945890412, 0, 0, 0.267159296197346, 0.149983178789645, 0.1499779945890412, 0.1499828454340639, 0.1499786680328908, 0.1499750958689966, 0.1499814706524307, 0, 0, 0, 0, 0, 0, 0, 0, 0, 0.1499866955968867, 0, 0, 0, 0, 0.1499785789198979, 0, 0, 0, 0, 0, 0, 0.1499771784865856, 0.9994992686631621, 0, 0, 0, 0.9999999889109656, 0.2497946948874123, 0.1499814706524311, 0.1499793200683122, 0.1499828454340644, 0.1499779945890404, 0.1499838156771024, 0.1499799044034201, 0.267159296197346, 0.1499771784865856, 0.1499882671226124, 0.1499828454340639, 0, 0.25, 0.25, 0.25, 0.25, 0.25, 0.25, 0.25, 0.25, 0.25, 0.25, 0.25, 0.25, 0.25, 0.25, 0.25, 0.25, 0.25, 0.1499934035121847, 0.1499786680328916, 0.2671567309960807, 0.2670839117753466, 0, 0.1499828454340647, 0.1499814706524311, 0.2671567309960807, 0.1499882671226132, 0.1499779945890449, 0, 0.9890576391850152, 0.9890636848634859, 0.1499750958689974, 0.1499814706524307, 0, 0.2671567309960807, 0.1499843795573723, 0.1499814706524311, 0.1499779945890449, 0.1499779945890449, 0, 0.2507365161131141, 0.1499750958689974, 0, 0.1499828454340602, 0.1499793200683122, 0, 0.2671567309960807, 0, 0.1499882671226132, 0.1499779945890412, 0.1674374403967881, 0, 0.1499779945890449, 0, 0, 0.1499793200683114, 0.1499814706524311, 0.149976144453786, 0.1499866955930319, 0.1499750958689966, 0.2671567309960807, 0.1499820954459026, 0, 0, 0, 0.1499779945890442, 0, 0, 0, 0, 0, 0, 0, 0, 0, 0, 0, 0, 0, 0, 0, 0, 0.1499750958689974, 0, 0, 0, 0.1499793200683122, 0, 0.149983178789645, 0, 0.1499853001348603, 0.1499853001348603, 0.1499828454340609, 0, 0.1499820549944386, 0.1499838156771024, 0, 0, 0, 0, 0.1499815199291334, 0.2671592961973464, 0.1499793867877639, 0.1499878229656679, 0, 0, 0.1499819870760006, 0.1499843795573728, 0, 0.1499828454340639, 0.2507365161131141, 0.9999999888929783, 0.1499828454340609, 0.1499814706524307, 0.1499843795573728, 0.1499785789198971, 0, 0.1499882671226132, 0.1499819870760006, 0.1499843795573728, 0.2671567309960807, 0, 0.1499838156771024, 0, 0.1499999999999999, 0, 0.1499999999999999, 0, 0, 0, 0, 0.267159296197346, 0, 0, 0.1499799044034201, 0, 0.1499775989191943, 0.1499878229656679, 0.1499820954459026, 0, 0, 0.1499750958689974, 0.1499820954459018, 0.1499814706524315, 0.1499793200683122, 0.9999999890847456, 0.1499828454340602, 0, 0.1499775989191943, 0.1499793200683122, 0.1499820954459018, 0.2671567309960807, 0.1499774699195908, 0.1499779945890449, 0, 0.1499820954459018, 0.1499828454340609, 0, 0.1499793200683114, 0, 0.1499779945890457, 0, 0, 0, 0.1499814706524311, 0.1499838156771024, 0, 0.2507365161131138, 0.1499838156771027, 0.1499814706524303, 0.1499843795573728, 0.1499819870760006, 0.1499793200683114, 0.1499779945890412, 0, 0.9890366816917041, 0, 0.1499793200683114, 0, 0.1499820954459026, 0.1499786680328916, 0.1499843795573728, 0.1499882671226124, 0, 0, 0.1499828951071184, 0.1499801770757194, 0, 0, 0, 0, 0, 0.137583784074038, 0.1499761444537868, 0, 0.1499882671226124, 0, 0.1499786680328916, 0.1499774699195908, 0, 0, 0, 0, 0.1499853001348603, 0.1499774699195915, 0, 0, 0.1499838156771024, 0.2671567309960807, 0, 0.1499882671226124, 0.1499838156771024, 0.1499774699195915, 0.2671567309960807, 0.1499750958689974, 0, 0.1499783697479342, 0.1499779945890449, 0.1499793200683122, 0.1499783697479342, 0.1499815199291334, 0.149981987076001, 0.2671567309960807, 0.1499819870760003, 0.1499815199291334, 0.1499882671226124, 0.25] 
        ],
       "original name":"chrBra_SAMN27257233"
      },
     "cuoAlp_SAMN10180424":{
       "Global MG94xREV":0.001297671738341756,
       "Nucleotide GTR":0.001288412395619325,
       "Posterior prob omega class by site":        [
[0, 0.8500134789965084, 0.8500134789965084, 0.8500125872259687, 0.8500154747240517, 0.8500087796136698, 0, 0.8500134789965084, 0, 0.8500138654324655, 0, 0.8500154747240509, 0, 0, 0, 0, 0, 0, 0, 0, 0.8500164665819425, 0, 0, 0.8500150374666167, 0.8500168591985851, 0.8500159626390327, 0.850012836680167, 0, 0, 0.8500164665819425, 0, 0, 0, 0, 0, 0, 0, 0.8500128366801675, 0, 0.8500128366801694, 0, 0, 0, 0.8500000000000001, 0, 0.8500000000000004, 0.8500000000000001, 0.8500000000000001, 0.8500000000000001, 0, 0.7328136105451396, 0.8500095747251761, 0, 0.8500134789965087, 0.8500125872259687, 0.8500138654282087, 0.7492193578636246, 0, 0, 0, 0, 0, 0.002900277709230306, 0, 0, 0, 0, 0, 0, 0, 0, 0, 0, 0, 0, 0, 0, 0, 0, 0, 0, 0, 0, 0, 0, 0, 0, 0, 0, 0, 0, 0, 0, 0, 0, 0, 0, 0, 0, 0.8500160935611411, 0, 0.8500160293275223, 0, 0.8500159626390327, 0.8500128366801694, 0, 0.8500154747240517, 0.8500138654282087, 0, 0.8500054085410276, 0, 0, 0, 0, 0, 0, 0, 0, 0, 0, 0, 0, 0, 0, 0, 0, 0, 0, 0, 0, 0, 0, 0, 0, 0, 0.8500074854359938, 0.8500128366751089, 0, 0, 0, 0, 0, 0, 0, 0, 0, 0, 0, 0, 0.8500168591985851, 0, 0, 0, 0, 0, 0, 0, 0, 0, 0, 0, 0, 0, 0, 0, 0, 0.8500128366801694, 0, 0, 0.8500138654324659, 0, 0.8500134789965087, 0, 0, 0, 0.8500087796136706, 0, 0, 0, 0, 0, 0.8500128366801675, 0, 0, 0.8500093741268797, 0, 0.8500164665819425, 0, 0.8500014716038218, 0.8500170772804634, 0, 0, 0.8500000000000001, 0.8500000000457189, 0, 0.8500054085038589, 0.8500000000000004, 0.8500000000000001, 0.8500000000000001, 0.8500000000000001, 0, 0, 0.8500128366801675, 0, 0.8500000000000001, 0, 0, 0.8500161858465116, 0, 0.8500091119761061, 0, 0, 0, 0, 0, 0, 0, 0, 0.8500159626350405, 0, 0, 0.8500159626350405, 0, 0, 0.8500128366751095, 0, 0, 0, 0, 0.8500095747251761, 0.8500071685586947, 0, 0, 0, 0, 0, 0.8500164665819425, 0, 0, 0.8500160293275223, 0, 0, 0, 0.8500168591985843, 0.8500134281718024, 0.8500110446930753, 0, 0, 0, 0, 0, 0.8500178510489352, 0, 0, 0, 0, 0.8500136663886464, 0, 0, 0, 0, 0, 0, 0, 0, 0, 0, 0, 0, 0, 0, 0, 0, 0, 0, 0, 0.8500018274482009, 0.8500000000000001, 0, 0.8500000000000001, 0.8500000000000001, 0.8500000000000001, 0.8500000000000001, 0, 0.8500000000000001, 0, 0.8500034283321396, 0.8500168591985851, 0.8500116886988082, 0.8500095747251761, 0.8500150374672516, 0, 0.8500154747240517, 0.8500034283321396, 0.7491697419083246, 0, 0, 0, 0, 0, 0.7492193591777391, 0, 0.8500138285524246, 0.8500159626390327, 0, 0, 0.8500150374672516, 0, 0, 0, 0.8500126308552031, 0.8500121106515311, 0, 0, 0, 0.7328136106053145, 0, 0, 0, 0.8500121106515311, 0.8500071685586952, 0.7492193591777391, 0, 0.7492193591777391, 0, 0, 0.7327254249999997, 0, 0.7492193591777387, 0.8500168591985851, 0.8500110446930753, 0, 0, 0.8500138654324655, 0, 0, 0, 0, 0, 0, 0, 0, 0, 0.8500186357204139, 0, 0, 0.8500095747251761, 0, 0, 0, 0, 0.8500054084426968, 0, 0, 0.8500079896076764, 0, 0, 0, 0, 0, 0, 0, 0, 0, 0, 0, 0, 0, 0, 0, 0, 0, 0, 0.8500178510406592, 0.8500116886988082, 0, 0, 0, 0, 0.8500168591985851, 0, 0.7328136106053145, 0, 0.8500087796136698, 0.8500121106515311, 0, 0, 0, 0, 0, 0, 0, 0, 0, 0, 0.8500159626390327, 0, 0.8500159626390327, 0, 0, 0, 0, 0, 0, 0, 0, 0.8500168591985851, 0.7328136106053145, 0.8500138654282087, 0.8500164665819403, 0, 0.8500095747251761, 0, 0, 0, 0.7492193591777387, 0, 0.8500133978936532, 0.8500110446890837, 0, 0, 0, 0.8500091119761061, 0, 0.8500121106515311, 0, 0.8500170772804634, 0, 0.8500170772804626, 0.7328116915608097, 0.7501536437665592, 0.8500168591985843, 0.8500170772804626, 0.8500071685586947, 0.8500164665819395, 0, 0.8500134789965087, 0.8500091119761053, 0.8500121106515316, 0, 0, 0.8500091119761053, 0.8500116886988082, 0, 0, 0, 0, 0, 0, 0.8500133978936539, 0.8500151378976711, 0.8500154747240509, 0, 0.8500144708652672, 0.7328136106052981, 0.8500000000000001, 0.8500000000000001, 0.8500000000000001, 0.8500000000000001, 0, 0, 0, 0, 0.8500000000000001, 0.8500000000000001, 0, 0.8500071685586947, 0.8500072795865823, 0.8500101769001057, 0.8500134789965084, 0, 0.8500095747170241, 0, 0.8500154747189926, 0.8500091119756364, 0.8500091119761061, 0.8500127995097142, 0.7328136105349692, 0, 0.8500161858382651, 0.8500178510406592, 0.8500170772713102, 0, 0, 0.7328136100954931, 0.8500154747147362, 0, 0.8500138654282091, 0.8500116886988082, 0.8500091119761061, 0, 0, 0, 0.8500071685543633, 0.8500134789960455, 0.8500164665776566, 0.7492193591777391, 0, 0.8500148334377119, 0.8500121106515311, 0.850009066073499, 0.8500091119761053, 0, 0.8500087796136706, 0, 0, 0, 0, 0, 0.850012836680167, 0, 0, 0, 0, 0, 0, 0, 0.850006531767397, 0, 0.8500084773267637, 0, 0, 0, 0.8500000000676271, 0.8500060107111115, 0.8500079896270418, 0, 0.8500116886988082, 0, 0, 0, 0.8500154747240517, 0, 0, 0, 0, 0, 0, 0, 0, 0, 0.8500160293275223, 0.8500095747251761, 0, 0, 0, 0, 0, 0, 0, 0, 0.8500154747240517, 0.8500095747251761, 0.8500159626390327, 0, 0, 0, 0, 0, 0.8500000000000001, 0.8500000000000001, 0, 0.8500000000000004, 0, 0.8500014716073795, 0.8500125872259687, 0.8500087796136706, 0, 0, 0, 0, 0, 0, 0, 0, 0, 0, 0.8500138654324659, 0, 0, 0, 0, 0, 0, 0, 0.8500128366801694, 0, 0, 0, 0, 0.8500138654324659, 0.8500170772804634, 0, 0.8500128366801694, 0, 0, 0, 0, 0, 0, 0.8500164665776838, 0, 0.8500095282831399, 0.8500000000000001, 0.8500000000000004, 0, 0.8500000000000001, 0.8500051899463351, 0, 0, 0.8500125872259687, 0, 0, 0, 0.8500000000000001, 0, 0, 0, 0, 0, 0.8500164665819403, 0.8500000000000004, 0.8500000000000001, 0, 0.8500011802958031, 0.8500161858465116, 0.8500095747251761, 0.8500060107111115, 0.8500121106515316, 0, 0, 0, 0, 0, 0, 0, 0, 0, 0, 0, 0, 0, 0, 0, 0, 0, 0.8500168591945944, 0.8500125872259687, 0.8500148334383759, 0.8500110446886912, 0, 0, 0.8500161858465116, 0.8500161858465116, 0.7328136105451396, 0.8500000000919661, 0.8500000000000001, 0, 0, 0.8500000000000001, 0.8500000000000001, 0.8500075522852253, 0, 0, 0.8500159626390327, 0, 0, 0.8500121106515311, 0.8500091119761061, 0, 0.8500079896201035, 0.850005876052088, 0.8500079896270423, 0.8500072359293377, 0, 0.8500041663450341, 0, 0, 0.8500000000000001, 0.8500000000000001, 0, 0, 0, 0, 0, 0, 0, 0, 0, 0, 0, 0, 0, 0, 0, 0, 0, 0, 0, 0, 0, 0, 0, 0, 0, 0, 0, 0, 0, 0.8500159626390327, 0, 0, 0.8500116886988082, 0.8500160293275223, 0.8500121106515311, 0.8500128366751073, 0.8500148334424111, 0, 0, 0.8500121106515311, 0.8500128366751081, 0.8500164665819425, 0.8500164665819403, 0.850015137897237, 0.8500164665819425, 0, 0.8500087796099487, 0, 0.7328136106053145, 0, 0.8500159626350405, 0.8500133978936532, 0.8500186357164231, 0, 0, 0.8500121106515311, 0, 0.8500151378976719, 0.8500087796136706, 0, 0.8500116886988082, 0.8500150374672516, 0, 0.8500095282831399, 0.8500091119761061, 0.8500000000000004, 0.8500000000000001, 0, 0.8500126308552031, 0.7491697419083246, 0.8500000000000001, 0, 0.8500000000000001, 0, 0, 0, 0, 0, 0.7492193591777391, 0, 0, 0, 0, 0, 0, 0, 0, 0, 0, 0, 0, 0, 0, 0, 0, 0, 0.8500101769050522, 0, 0, 0, 0, 0.8500150374672516, 0, 0, 0, 0, 0, 0, 0, 0, 0.8500150374672516, 0.8500150374672516, 0, 0, 0, 0, 0, 0, 0, 0, 0.8500095747251761, 0.8500154747240517, 0.8500150374672516, 0, 0, 0, 0, 0, 0, 0, 0, 0, 0, 0, 0, 0, 0, 0, 0, 0, 0, 0, 0, 0, 0, 0, 0, 0, 0, 0, 0, 0, 0, 0, 0, 0, 0, 0, 0, 0, 0, 0, 0, 0, 0, 0.8500095747251761, 0.8500128366751073, 0, 0, 0.8500160293275223, 0, 0, 0, 0, 0, 0, 0, 0, 0, 0, 0, 0, 0, 0.8500087796136706, 0, 0.8500128366801675, 0.8500091119761053, 0.8500186357204139, 0.8500116886988082, 0, 0, 0, 0.8500128366801694, 0, 0, 0, 0, 0.8500154747240517, 0, 0, 0, 0, 0, 0, 0, 0, 0, 0, 0.8500071685586947, 0.8500134789965079, 0.8500154747240517, 0.8500138654324659, 0, 0.8500164665819425, 0, 0, 0, 0, 0, 0, 0, 0, 0, 0, 0, 0, 0, 0, 0.01070658732366022, 0, 0, 0, 0, 0, 0, 0, 0, 0, 0, 0, 0.8500144708652672, 0, 0.8500087796136698, 0, 0, 0, 0, 0, 0, 0, 0, 0, 0, 0, 0, 0, 0, 0.8500138654324659, 0, 0, 0, 0, 0, 0.8500160935651325, 0, 0, 0, 0, 0, 0, 0, 0, 0, 0, 0, 0.8500121106515311, 0, 0, 0, 0.8500034283075447, 0.8500000000000001, 0, 0.8500000000000001, 0.8500000000000001, 0.8500000000000004, 0, 0, 0.8500000000000001, 0.8500000000000001, 0.850008957584795, 0, 0, 0, 0.8500178510449437, 0, 0, 0, 0, 0, 0, 0, 0, 0, 0.8500168591985851, 0.8500134789965087, 0.8500128366801694, 0.8500164665776838, 0.8500000000000001, 0, 0.8500000000000001, 0.8500000000000001, 0.8500000000000001, 0.8465988653390227, 0, 0, 0, 0, 0.8500000000000004, 0, 0.8500000000000004, 0.8500000000000004, 0.8500000000000001, 0, 0.8500000000000004, 0.7327254250000002, 0.8500000000000004, 0, 0, 0, 0, 0, 0, 0, 0.8500138654324659, 0.9977768785431157, 0, 0, 0, 0.8500164665819403, 0, 0, 0, 0, 8.62729561164988e-11, 0, 0.8500109456196736, 0.8500168591985851, 0, 0, 0, 0, 0.8500151378976719, 0, 0, 0, 0, 0, 0, 0.8500168591985851, 0.8500164665819403, 0.8500125872259687, 0.8500128366801694, 0, 0.8500164665819425, 0.8500150374672516, 0, 0, 0.8500160935651325, 0.7492193591777391, 0.8500134789965087, 0, 0.8500116886988082, 0, 0.8500125872259687, 0.8500116886988082, 0, 0.8500126308552031, 0, 0, 0.7328136106053145, 0.8500160293233496, 0.8500170772764719, 0.8500170772764719, 0.8500116886988082, 0, 0.8500128366751076, 0.8500128366751073, 0, 0, 0, 0.8500121106508695, 0.8500087796099487, 0, 0.8500150374672516, 0, 0, 0.8500164665819403, 0.8500109998313387, 0.7492193589721372, 0.8500109998313387, 0.8500159626310611, 0.7328116915608097, 0, 0.8500087796136706, 0.8500095747251761, 0.8500134789965084, 0, 0, 0, 0, 0.8500000000000001, 0.8500000000000001, 0, 0.75, 0.75, 0.75, 0.75, 0.75, 0.2500000000000001, 0, 0.8500000000000001, 0, 0, 0, 0, 0.8500000000000001, 0.8500000000000001, 0, 0.8500095747251761, 0.8500116886988082, 0, 0, 0.8500164665819403, 0.8500116886988082, 0.8500116886988082, 0, 0.8500151378976719, 0.7328136106053145, 0.8500148334424111, 0, 0.8500116886988082, 0, 0.8500154747240517, 0, 0, 0.8500091119761061, 0, 0.8500133978936532, 0, 0, 0.8500087796136706, 0, 0.8500159626390327, 0.8500164665819425, 0, 0, 0.8500128366801675, 0.8500128366801694, 0, 0.8500150374672516, 0, 0, 0, 0, 0, 0, 0, 0, 0, 0, 0.8500160935690364, 0, 0, 0, 0, 0, 0, 0.8500121106515316, 0, 0, 0, 0.8500121106515316, 0.8500138654324659, 0, 0, 0, 0, 0, 0, 0, 0.8500138654324659, 0, 0, 0.8500095747251761, 0, 0.8500110446926827, 0.8500128366801675, 0, 0.8500087796136698, 0.8500164665819403, 0.8500087796136706, 0, 0, 0, 0, 0, 0, 0, 0, 0.8500164665819403, 0, 0, 0, 0.8500133978936539, 0, 0.8500164665819403, 0, 0, 0, 0, 0, 0, 0, 0.8500138654324659, 1.074802540703814e-08, 0, 0, 0, 0, 0, 0, 0, 0.8500164665819425, 0, 0.8500154747240517, 1.073989990270625e-08, 0, 0, 0, 0, 0.7328116915608097, 0, 0.8500159626390327, 0, 0.8500128366801675, 0, 0, 0.8500164665819403, 0.01072249753579227, 0.8500164665819403, 0.8500128366801694, 0.8500133978936532, 0.8500134789965087, 0, 0.8500133978936532, 0.8500133978936532, 0.8500151378976719, 0.7328116915608097, 0.8500128366801675, 0.8500133978936532, 0.8500116886988082, 0.8500134789965087, 0, 0.8500121106515311, 0, 0, 0.8500116886988082, 0.850012836680167, 0.8500133978936532, 0.8500133978936532, 0.8500134789965087, 0.8500133978936532, 0.8500154747240517, 0.7492193591777391, 0.8500164665819425, 0, 0.8500133978936532, 0.94040639748424, 0.8500134789965087, 0, 1.06876110527538e-08, 0.8500160293275223, 0.8500121106515311, 0, 0.9881763801901861, 0, 0, 0, 0, 0, 0, 0, 0, 0, 0, 0, 0, 0, 0, 0, 0, 0, 0, 0, 0, 0, 0, 0.850012836680167, 0, 0.75, 0.75, 0.75, 0.7327254249999997, 0.7490881375, 0.8500138285524254, 0, 0.8500125872259687, 0.558307465742175, 0.8500154247932024, 0, 0, 0, 0, 0, 0, 0, 0, 0, 0, 0, 0, 0, 0, 0, 0, 0, 0, 0, 0, 0, 0, 0, 0, 0, 0, 0, 0, 0, 0, 0, 0, 0, 0, 0, 0, 0, 0, 0, 0, 0, 0, 0.8500128366801694, 0.8500164665819403, 0, 0, 0, 0.9566105184189773, 0, 0, 0, 0, 0, 0, 0.8500170772804634, 0, 1.077555254458959e-08, 0.8500128366801694, 0.8500095747251761, 0.8500125872259687, 0, 0.8500168591985851, 0.8500144708652672, 0.8500144708652672, 0, 0.5160289392277364, 0, 0, 0, 0, 0, 0.8657303101536813, 0, 0.7328136106053145, 0, 0.850012836680167, 0, 0, 0.8500138654324659, 0.7328136106053145, 0, 0, 0, 0.8500150374672516, 0, 0, 0, 0.8500128366801686, 0, 0, 0, 0.8500138654324659, 0, 0.5278079418674084, 0, 0, 0, 0, 0, 0, 0, 0, 0, 0, 0, 0.8500000000000001, 0, 0.8500108456865501, 0, 0.850005993807195, 0, 0.8500084772597187, 0.8500159626390327, 0, 0, 0.8500079896270418, 0, 0, 0.8500067487924179, 0, 0, 0, 0.8500118696872876, 0, 0.8500000000000001, 0, 0.6936237664204015, 0, 0, 0.850012836680167, 0, 0, 0, 0, 0, 0, 0, 0, 0, 0.8500159626390327, 0, 0, 0, 0, 0.8500128366801694, 0, 0, 0, 0.8500148334424111, 0.8500138654324659, 0, 0, 0, 0.850012836680167, 0, 0, 0, 0, 0, 0, 0, 0, 0, 0.01077941538240555, 0.7492193591777391, 0.7328136106053145, 0, 0, 0, 0.7328116915608097, 0.7328136106053145, 0, 0, 0.8500121106515311, 0, 0, 0.7328136106053145, 0.8500128366801675, 0.8500071685586952, 0.7492193591777391, 0, 0.7328136106053145, 0, 0, 0, 0, 0.8500159626390327, 0.8500116886988082, 0.8500118696872876, 0, 0, 0, 0, 0, 0.8500138285524246, 0, 0, 0, 0, 0, 0.8500138654324659, 0.8500167626668539, 0, 0, 0, 0, 0, 0.8500227418156175, 0, 0, 0, 1.073116381639546e-08, 0, 0, 0, 0, 0.8500126308552031, 0.7328116915608097, 0, 0.8500138654282087, 0, 0, 0, 0, 0, 0, 0, 0, 0.8500091119761061, 0, 0.8500121106515311, 0.8500116886988078, 0.8500126308552031, 0.8500121106515316, 0, 0, 0.7492193591777387, 0.7328136106053138, 0, 0, 0, 0, 0.8500126308552038, 0.7492193591777391, 0, 0.8500170772804634, 0.8500087796136706, 0, 0, 0.8500087796136698, 0.8500138654324659, 0.8500121106515311, 0, 0, 0.8500151378976719, 0.8500121106515311, 0.8500128366801675, 0.8500071685586952, 0, 0.9614518041307579, 0, 0.8500127995097142, 0.8500112273652696, 0.8500000000000001, 0.8500000000000001, 0.7327254249999998, 0, 0, 0.01000000000000002, 0, 0.8500000000000004, 0.8500000000000001, 0.8500000000000004, 0.8500000000000001, 0.8499999999999998, 0.8500000000000001, 0.8500000000000001, 0.8500000000000001, 0.8500000000000001, 0.8500000000000004, 0.7327254249999998, 0.8500000000000001, 0, 0.8500000000000001, 0.8500000000000001, 0.8500018274622316, 0, 0.8500138654282102, 0, 0, 0, 0, 0, 0, 0, 0, 0, 0, 0, 0, 0.8500121106515311, 0, 0, 0, 1.074634489660283e-08, 0.8500118696872868, 0, 0, 0, 0, 0, 0, 0, 0, 0.8500128366801686, 0, 0, 0, 0, 0.8500133978936532, 0.8500128366751089, 0, 0, 0, 0, 0, 0, 0, 0, 0.8500128366751095, 0.8500095747251761, 0, 0, 0, 0.8500126308552031, 0, 0, 0.7328116915608097, 0.7492193591777391, 0, 0, 0.8500168591985843, 0, 0, 0, 0, 0.8500087796136706, 0.8500167626661917, 0.8500087796136698, 0.8500087796136706, 0.8500186357204146, 0.8500167626578834, 0.8500095747170241, 0.8500159626350525, 0.8500128366801694, 0, 0.8500133978936532, 0, 0, 0.8500134789868139, 0.8500133978854165, 0, 0, 0.8500095747211961, 0, 0.8500134789868139, 0.9336215831865131, 0.8500116886937228, 0.8500133978936532, 0.8500134789965087, 1.184117324338032e-08, 0.8500144708652672, 1.07186629521297e-08, 0, 0.8500116886988082, 0.7328116915608097, 0.8500125872259687, 0, 0.8500133978936532, 0.8500121106515311, 0.8500128366751076, 0, 0, 0.8500102171610527, 0, 0.8500116886988082, 0, 0, 0, 0, 0.7328136100954925, 0.8500095747170238, 0.8500116886895497, 0.8500116886895497, 0.7501536420149892, 0, 0.7501536420149892, 0, 0, 0, 1.080879419462953e-08, 0, 0.8500133978854165, 0.8500110446886912, 0.8500138285444182, 0.8500170772713102, 0.85001168868955, 0, 0.8500133978854165, 0, 0, 0.7492193577480788, 0.8500128366713864, 0.8500164665734, 0, 0, 0.732811690887319, 0.8500125872178046, 0.8500164665734, 0.8500128366713861, 0.8500159626306752, 0.8500186357110907, 0.8500138654235102, 0, 0, 0, 0, 0, 0, 0, 0, 0, 0.8500099556019118, 0, 0, 0, 0, 0.8500160293275223, 0, 0, 0, 0, 0, 0, 0.8500170772804634, 0.98289226156201, 0, 0, 0, 1.080720736237219e-08, 0.7501536437665589, 0.8500138654324655, 0.8500154747240517, 0.850012836680167, 0.8500164665819425, 0.8500121106515311, 0.8500150374666167, 0.7328116915608094, 0.8500170772804626, 0.8500087796136706, 0.8500128366801678, 0, 0.75, 0.75, 0.75, 0.75, 0.75, 0.75, 0.75, 0.75, 0.75, 0.75, 0.75, 0.75, 0.75, 0.75, 0.75, 0.75, 0.75, 0.8500000000000001, 0.8500000000000001, 0.7327254249999998, 0.7327254249999998, 0, 0.8500074854203028, 0.8500000000000001, 0.7328136106053145, 0.8500087796136698, 0.8500164665819403, 0, 0.01070707047840142, 0.01069550370684492, 0.8500186357204139, 0.8500138654282087, 0, 0.7328136106053145, 0.8500116886988082, 0.8500138654324655, 0.8500164665819403, 0.8500164665819403, 0, 0.7492193591777391, 0.8500186357204139, 0, 0.8500128366801694, 0.8500154747240517, 0, 0.7328136106053145, 0, 0.8500087796128969, 0.8500164665776566, 0.003288475825765312, 0, 0.8500164665819403, 0, 0, 0.8500154747197944, 0.8500138654235098, 0.8500178510406592, 0.8500099556019123, 0.8500186357204146, 0.7328136106053145, 0.8500133978936532, 0, 0, 0, 0.8500164665776838, 0, 0, 0, 0, 0, 0, 0, 0, 0, 0, 0, 0, 0, 0, 0, 0, 0.8500152499010329, 0, 0, 0, 0.8500000000000001, 0, 0.8500000000000001, 0, 0.8500000000000001, 0.8500000000000004, 0.8500000000000001, 0, 0.8500000000000001, 0.8500000000000004, 0, 0, 0, 0, 0.8500000000000001, 0.7327254249999998, 0.8500000000000001, 0.8500000000000001, 0, 0, 0.8500000000000004, 0.8500000000000001, 0, 0.8500000000000001, 0.7490881374999997, 1e-08, 0.8500000000000001, 0.8500000000000001, 0.8500000000000001, 0.8500000000000001, 0, 0.8500000000000001, 0.8500000000000004, 0.8500000000000001, 0.7327254249999998, 0, 0.8500000000000001, 0, 0.8500000000000001, 0, 0.8500000000000001, 0, 0, 0, 0, 0.7328116915608097, 0, 0, 0.8500150374672516, 0, 0.8500167626668539, 0.8500091119761061, 0.8500133978936532, 0, 0, 0.8500186357204139, 0.8500133978936539, 0.8500138654282087, 0.8500154747240517, 1.067908935485561e-08, 0.8500128366801694, 0, 0.8500167626668539, 0.8500154747240517, 0.8500133978936539, 0.7328136106053145, 0.8500168591985851, 0.8500164665819403, 0, 0.8500133978936539, 0.8500128366751089, 0, 0.8500154747197951, 0, 0.8500164665776551, 0, 0, 0, 0.8500138654235098, 0.8500121106427196, 0, 0.7492193577480788, 0.8500121106420576, 0.8500138654282091, 0.85001168868955, 0.8500134789868139, 0.8500154747147362, 0.8500164665734, 0, 0.01071538404017079, 0, 0.8500154747240525, 0, 0.8500133978936532, 0.850015962639032, 0.8500116886988082, 0.8500087796136706, 0, 0, 0.8500025824642635, 0.8500112273652696, 0, 0, 0, 0, 0, 0.1549066415457597, 0.8500093741923105, 0, 0.8500087796136706, 0, 0.850015962639032, 0.8500168591985851, 0, 0, 0, 0, 0.8500095282831399, 0.8500000000000001, 0, 0, 0.8500121106515311, 0.7328136106053145, 0, 0.8500087796136706, 0.8500121106515311, 0.8500168591985851, 0.7328136106053145, 0.8500186357204139, 0, 0.8500161858465116, 0.8500164665819403, 0.8500154747240517, 0.8500161858465116, 0.8500138285524246, 0.850013478991449, 0.7328136106053145, 0.8500134789965087, 0.8500138285524246, 0.8500087796136706, 0.75],
        [0, 0.1499865210034916, 0.1499865210034916, 0.1499874127740313, 0.1499845252759483, 0.1499912203863302, 0, 0.1499865210034916, 0, 0.1499861345675345, 0, 0.1499845252759491, 0, 0, 0, 0, 0, 0, 0, 0, 0.1499835334180575, 0, 0, 0.1499849625333833, 0.1499831408014149, 0.1499840373609673, 0.149987163319833, 0, 0, 0.1499835334180575, 0, 0, 0, 0, 0, 0, 0, 0.1499871633198325, 0, 0.1499871633198306, 0, 0, 0, 0.1499999999999999, 0, 0.1499999999999996, 0.1499999999999999, 0.1499999999999999, 0.1499999999999999, 0, 0.2671863894548604, 0.1499904252748239, 0, 0.1499865210034913, 0.1499874127740313, 0.1499861345717913, 0.2507806421363754, 0, 0, 0, 0, 0, 0.9970997222907697, 0, 0, 0, 0, 0, 0, 0, 0, 0, 0, 0, 0, 0, 0, 0, 0, 0, 0, 0, 0, 0, 0, 0, 0, 0, 0, 0, 0, 0, 0, 0, 0, 0, 0, 0, 0, 0.1499839064388589, 0, 0.1499839706724777, 0, 0.1499840373609673, 0.1499871633198306, 0, 0.1499845252759483, 0.1499861345717913, 0, 0.1499945914589724, 0, 0, 0, 0, 0, 0, 0, 0, 0, 0, 0, 0, 0, 0, 0, 0, 0, 0, 0, 0, 0, 0, 0, 0, 0, 0.1499925145640062, 0.1499871633248911, 0, 0, 0, 0, 0, 0, 0, 0, 0, 0, 0, 0, 0.1499831408014149, 0, 0, 0, 0, 0, 0, 0, 0, 0, 0, 0, 0, 0, 0, 0, 0, 0.1499871633198306, 0, 0, 0.1499861345675341, 0, 0.1499865210034913, 0, 0, 0, 0.1499912203863294, 0, 0, 0, 0, 0, 0.1499871633198325, 0, 0, 0.1499906258731203, 0, 0.1499835334180575, 0, 0.1499985283961782, 0.1499829227195366, 0, 0, 0.1499999999999999, 0.1499999999542811, 0, 0.1499945914961411, 0.1499999999999996, 0.1499999999999999, 0.1499999999999999, 0.1499999999999999, 0, 0, 0.1499871633198325, 0, 0.1499999999999999, 0, 0, 0.1499838141534884, 0, 0.1499908880238939, 0, 0, 0, 0, 0, 0, 0, 0, 0.1499840373649595, 0, 0, 0.1499840373649595, 0, 0, 0.1499871633248905, 0, 0, 0, 0, 0.1499904252748239, 0.1499928314413053, 0, 0, 0, 0, 0, 0.1499835334180575, 0, 0, 0.1499839706724777, 0, 0, 0, 0.1499831408014157, 0.1499865718281976, 0.1499889553069247, 0, 0, 0, 0, 0, 0.1499821489510648, 0, 0, 0, 0, 0.1499863336113536, 0, 0, 0, 0, 0, 0, 0, 0, 0, 0, 0, 0, 0, 0, 0, 0, 0, 0, 0, 0.1499981725517991, 0.1499999999999999, 0, 0.1499999999999999, 0.1499999999999999, 0.1499999999999999, 0.1499999999999999, 0, 0.1499999999999999, 0, 0.1499965716678604, 0.1499831408014149, 0.1499883113011918, 0.1499904252748239, 0.1499849625327484, 0, 0.1499845252759483, 0.1499965716678604, 0.2508302580916754, 0, 0, 0, 0, 0, 0.2507806408222609, 0, 0.1499861714475754, 0.1499840373609673, 0, 0, 0.1499849625327484, 0, 0, 0, 0.1499873691447969, 0.1499878893484689, 0, 0, 0, 0.2671863893946855, 0, 0, 0, 0.1499878893484689, 0.1499928314413048, 0.2507806408222609, 0, 0.2507806408222609, 0, 0, 0.2672745750000003, 0, 0.2507806408222613, 0.1499831408014149, 0.1499889553069247, 0, 0, 0.1499861345675345, 0, 0, 0, 0, 0, 0, 0, 0, 0, 0.1499813642795861, 0, 0, 0.1499904252748239, 0, 0, 0, 0, 0.1499945915573032, 0, 0, 0.1499920103923236, 0, 0, 0, 0, 0, 0, 0, 0, 0, 0, 0, 0, 0, 0, 0, 0, 0, 0, 0.1499821489593408, 0.1499883113011918, 0, 0, 0, 0, 0.1499831408014149, 0, 0.2671863893946855, 0, 0.1499912203863302, 0.1499878893484689, 0, 0, 0, 0, 0, 0, 0, 0, 0, 0, 0.1499840373609673, 0, 0.1499840373609673, 0, 0, 0, 0, 0, 0, 0, 0, 0.1499831408014149, 0.2671863893946855, 0.1499861345717913, 0.1499835334180597, 0, 0.1499904252748239, 0, 0, 0, 0.2507806408222613, 0, 0.1499866021063468, 0.1499889553109163, 0, 0, 0, 0.1499908880238939, 0, 0.1499878893484689, 0, 0.1499829227195366, 0, 0.1499829227195374, 0.2671883084391903, 0.2498463562334408, 0.1499831408014157, 0.1499829227195374, 0.1499928314413053, 0.1499835334180605, 0, 0.1499865210034913, 0.1499908880238947, 0.1499878893484684, 0, 0, 0.1499908880238947, 0.1499883113011918, 0, 0, 0, 0, 0, 0, 0.1499866021063461, 0.1499848621023289, 0.1499845252759491, 0, 0.1499855291347328, 0.2671863893947019, 0.1499999999999999, 0.1499999999999999, 0.1499999999999999, 0.1499999999999999, 0, 0, 0, 0, 0.1499999999999999, 0.1499999999999999, 0, 0.1499928314413053, 0.1499927204134177, 0.1499898230998943, 0.1499865210034916, 0, 0.1499904252829759, 0, 0.1499845252810074, 0.1499908880243636, 0.1499908880238939, 0.1499872004902858, 0.2671863894650308, 0, 0.1499838141617349, 0.1499821489593408, 0.1499829227286898, 0, 0, 0.2671863899045069, 0.1499845252852638, 0, 0.1499861345717909, 0.1499883113011918, 0.1499908880238939, 0, 0, 0, 0.1499928314456367, 0.1499865210039545, 0.1499835334223434, 0.2507806408222609, 0, 0.1499851665622881, 0.1499878893484689, 0.149990933926501, 0.1499908880238947, 0, 0.1499912203863294, 0, 0, 0, 0, 0, 0.149987163319833, 0, 0, 0, 0, 0, 0, 0, 0.149993468232603, 0, 0.1499915226732363, 0, 0, 0, 0.1499999999323729, 0.1499939892888885, 0.1499920103729582, 0, 0.1499883113011918, 0, 0, 0, 0.1499845252759483, 0, 0, 0, 0, 0, 0, 0, 0, 0, 0.1499839706724777, 0.1499904252748239, 0, 0, 0, 0, 0, 0, 0, 0, 0.1499845252759483, 0.1499904252748239, 0.1499840373609673, 0, 0, 0, 0, 0, 0.1499999999999999, 0.1499999999999999, 0, 0.1499999999999996, 0, 0.1499985283926205, 0.1499874127740313, 0.1499912203863294, 0, 0, 0, 0, 0, 0, 0, 0, 0, 0, 0.1499861345675341, 0, 0, 0, 0, 0, 0, 0, 0.1499871633198306, 0, 0, 0, 0, 0.1499861345675341, 0.1499829227195366, 0, 0.1499871633198306, 0, 0, 0, 0, 0, 0, 0.1499835334223162, 0, 0.1499904717168601, 0.1499999999999999, 0.1499999999999996, 0, 0.1499999999999999, 0.1499948100536649, 0, 0, 0.1499874127740313, 0, 0, 0, 0.1499999999999999, 0, 0, 0, 0, 0, 0.1499835334180597, 0.1499999999999996, 0.1499999999999999, 0, 0.1499988197041969, 0.1499838141534884, 0.1499904252748239, 0.1499939892888885, 0.1499878893484684, 0, 0, 0, 0, 0, 0, 0, 0, 0, 0, 0, 0, 0, 0, 0, 0, 0, 0.1499831408054056, 0.1499874127740313, 0.1499851665616241, 0.1499889553113088, 0, 0, 0.1499838141534884, 0.1499838141534884, 0.2671863894548604, 0.1499999999080339, 0.1499999999999999, 0, 0, 0.1499999999999999, 0.1499999999999999, 0.1499924477147747, 0, 0, 0.1499840373609673, 0, 0, 0.1499878893484689, 0.1499908880238939, 0, 0.1499920103798965, 0.149994123947912, 0.1499920103729577, 0.1499927640706623, 0, 0.1499958336549659, 0, 0, 0.1499999999999999, 0.1499999999999999, 0, 0, 0, 0, 0, 0, 0, 0, 0, 0, 0, 0, 0, 0, 0, 0, 0, 0, 0, 0, 0, 0, 0, 0, 0, 0, 0, 0, 0, 0.1499840373609673, 0, 0, 0.1499883113011918, 0.1499839706724777, 0.1499878893484689, 0.1499871633248927, 0.1499851665575889, 0, 0, 0.1499878893484689, 0.1499871633248919, 0.1499835334180575, 0.1499835334180597, 0.149984862102763, 0.1499835334180575, 0, 0.1499912203900513, 0, 0.2671863893946855, 0, 0.1499840373649595, 0.1499866021063468, 0.1499813642835769, 0, 0, 0.1499878893484689, 0, 0.1499848621023281, 0.1499912203863294, 0, 0.1499883113011918, 0.1499849625327484, 0, 0.1499904717168601, 0.1499908880238939, 0.1499999999999996, 0.1499999999999999, 0, 0.1499873691447969, 0.2508302580916754, 0.1499999999999999, 0, 0.1499999999999999, 0, 0, 0, 0, 0, 0.2507806408222609, 0, 0, 0, 0, 0, 0, 0, 0, 0, 0, 0, 0, 0, 0, 0, 0, 0, 0.1499898230949478, 0, 0, 0, 0, 0.1499849625327484, 0, 0, 0, 0, 0, 0, 0, 0, 0.1499849625327484, 0.1499849625327484, 0, 0, 0, 0, 0, 0, 0, 0, 0.1499904252748239, 0.1499845252759483, 0.1499849625327484, 0, 0, 0, 0, 0, 0, 0, 0, 0, 0, 0, 0, 0, 0, 0, 0, 0, 0, 0, 0, 0, 0, 0, 0, 0, 0, 0, 0, 0, 0, 0, 0, 0, 0, 0, 0, 0, 0, 0, 0, 0, 0, 0.1499904252748239, 0.1499871633248927, 0, 0, 0.1499839706724777, 0, 0, 0, 0, 0, 0, 0, 0, 0, 0, 0, 0, 0, 0.1499912203863294, 0, 0.1499871633198325, 0.1499908880238947, 0.1499813642795861, 0.1499883113011918, 0, 0, 0, 0.1499871633198306, 0, 0, 0, 0, 0.1499845252759483, 0, 0, 0, 0, 0, 0, 0, 0, 0, 0, 0.1499928314413053, 0.1499865210034921, 0.1499845252759483, 0.1499861345675341, 0, 0.1499835334180575, 0, 0, 0, 0, 0, 0, 0, 0, 0, 0, 0, 0, 0, 0, 0.9892934126763397, 0, 0, 0, 0, 0, 0, 0, 0, 0, 0, 0, 0.1499855291347328, 0, 0.1499912203863302, 0, 0, 0, 0, 0, 0, 0, 0, 0, 0, 0, 0, 0, 0, 0.1499861345675341, 0, 0, 0, 0, 0, 0.1499839064348675, 0, 0, 0, 0, 0, 0, 0, 0, 0, 0, 0, 0.1499878893484689, 0, 0, 0, 0.1499965716924553, 0.1499999999999999, 0, 0.1499999999999999, 0.1499999999999999, 0.1499999999999996, 0, 0, 0.1499999999999999, 0.1499999999999999, 0.149991042415205, 0, 0, 0, 0.1499821489550563, 0, 0, 0, 0, 0, 0, 0, 0, 0, 0.1499831408014149, 0.1499865210034913, 0.1499871633198306, 0.1499835334223162, 0.1499999999999999, 0, 0.1499999999999999, 0.1499999999999999, 0.1499999999999999, 0.1534011346609773, 0, 0, 0, 0, 0.1499999999999996, 0, 0.1499999999999996, 0.1499999999999996, 0.1499999999999999, 0, 0.1499999999999996, 0.2672745749999998, 0.1499999999999996, 0, 0, 0, 0, 0, 0, 0, 0.1499861345675341, 0.002223121456884303, 0, 0, 0, 0.1499835334180597, 0, 0, 0, 0, 0.999999999913727, 0, 0.1499890543803264, 0.1499831408014149, 0, 0, 0, 0, 0.1499848621023281, 0, 0, 0, 0, 0, 0, 0.1499831408014149, 0.1499835334180597, 0.1499874127740313, 0.1499871633198306, 0, 0.1499835334180575, 0.1499849625327484, 0, 0, 0.1499839064348675, 0.2507806408222609, 0.1499865210034913, 0, 0.1499883113011918, 0, 0.1499874127740313, 0.1499883113011918, 0, 0.1499873691447969, 0, 0, 0.2671863893946855, 0.1499839706766504, 0.1499829227235281, 0.1499829227235281, 0.1499883113011918, 0, 0.1499871633248924, 0.1499871633248927, 0, 0, 0, 0.1499878893491305, 0.1499912203900513, 0, 0.1499849625327484, 0, 0, 0.1499835334180597, 0.1499890001686613, 0.2507806410278628, 0.1499890001686613, 0.1499840373689389, 0.2671883084391903, 0, 0.1499912203863294, 0.1499904252748239, 0.1499865210034916, 0, 0, 0, 0, 0.1499999999999999, 0.1499999999999999, 0, 0.25, 0.25, 0.25, 0.25, 0.25, 0.75, 0, 0.1499999999999999, 0, 0, 0, 0, 0.1499999999999999, 0.1499999999999999, 0, 0.1499904252748239, 0.1499883113011918, 0, 0, 0.1499835334180597, 0.1499883113011918, 0.1499883113011918, 0, 0.1499848621023281, 0.2671863893946855, 0.1499851665575889, 0, 0.1499883113011918, 0, 0.1499845252759483, 0, 0, 0.1499908880238939, 0, 0.1499866021063468, 0, 0, 0.1499912203863294, 0, 0.1499840373609673, 0.1499835334180575, 0, 0, 0.1499871633198325, 0.1499871633198306, 0, 0.1499849625327484, 0, 0, 0, 0, 0, 0, 0, 0, 0, 0, 0.1499839064309636, 0, 0, 0, 0, 0, 0, 0.1499878893484684, 0, 0, 0, 0.1499878893484684, 0.1499861345675341, 0, 0, 0, 0, 0, 0, 0, 0.1499861345675341, 0, 0, 0.1499904252748239, 0, 0.1499889553073173, 0.1499871633198325, 0, 0.1499912203863302, 0.1499835334180597, 0.1499912203863294, 0, 0, 0, 0, 0, 0, 0, 0, 0.1499835334180597, 0, 0, 0, 0.1499866021063461, 0, 0.1499835334180597, 0, 0, 0, 0, 0, 0, 0, 0.1499861345675341, 0.9999999892519746, 0, 0, 0, 0, 0, 0, 0, 0.1499835334180575, 0, 0.1499845252759483, 0.9999999892601001, 0, 0, 0, 0, 0.2671883084391903, 0, 0.1499840373609673, 0, 0.1499871633198325, 0, 0, 0.1499835334180597, 0.9892775024642078, 0.1499835334180597, 0.1499871633198306, 0.1499866021063468, 0.1499865210034913, 0, 0.1499866021063468, 0.1499866021063468, 0.1499848621023281, 0.2671883084391903, 0.1499871633198325, 0.1499866021063468, 0.1499883113011918, 0.1499865210034913, 0, 0.1499878893484689, 0, 0, 0.1499883113011918, 0.149987163319833, 0.1499866021063468, 0.1499866021063468, 0.1499865210034913, 0.1499866021063468, 0.1499845252759483, 0.2507806408222609, 0.1499835334180575, 0, 0.1499866021063468, 0.05959360251575996, 0.1499865210034913, 0, 0.999999989312389, 0.1499839706724777, 0.1499878893484689, 0, 0.01182361980981395, 0, 0, 0, 0, 0, 0, 0, 0, 0, 0, 0, 0, 0, 0, 0, 0, 0, 0, 0, 0, 0, 0, 0.149987163319833, 0, 0.25, 0.25, 0.25, 0.2672745750000003, 0.2509118625, 0.1499861714475746, 0, 0.1499874127740313, 0.441692534257825, 0.1499845752067976, 0, 0, 0, 0, 0, 0, 0, 0, 0, 0, 0, 0, 0, 0, 0, 0, 0, 0, 0, 0, 0, 0, 0, 0, 0, 0, 0, 0, 0, 0, 0, 0, 0, 0, 0, 0, 0, 0, 0, 0, 0, 0, 0.1499871633198306, 0.1499835334180597, 0, 0, 0, 0.04338948158102274, 0, 0, 0, 0, 0, 0, 0.1499829227195366, 0, 0.9999999892244474, 0.1499871633198306, 0.1499904252748239, 0.1499874127740313, 0, 0.1499831408014149, 0.1499855291347328, 0.1499855291347328, 0, 0.4839710607722636, 0, 0, 0, 0, 0, 0.1342696898463187, 0, 0.2671863893946855, 0, 0.149987163319833, 0, 0, 0.1499861345675341, 0.2671863893946855, 0, 0, 0, 0.1499849625327484, 0, 0, 0, 0.1499871633198314, 0, 0, 0, 0.1499861345675341, 0, 0.4721920581325916, 0, 0, 0, 0, 0, 0, 0, 0, 0, 0, 0, 0.1499999999999999, 0, 0.1499891543134499, 0, 0.149994006192805, 0, 0.1499915227402813, 0.1499840373609673, 0, 0, 0.1499920103729582, 0, 0, 0.1499932512075821, 0, 0, 0, 0.1499881303127124, 0, 0.1499999999999999, 0, 0.3063762335795985, 0, 0, 0.149987163319833, 0, 0, 0, 0, 0, 0, 0, 0, 0, 0.1499840373609673, 0, 0, 0, 0, 0.1499871633198306, 0, 0, 0, 0.1499851665575889, 0.1499861345675341, 0, 0, 0, 0.149987163319833, 0, 0, 0, 0, 0, 0, 0, 0, 0, 0.9892205846175944, 0.2507806408222609, 0.2671863893946855, 0, 0, 0, 0.2671883084391903, 0.2671863893946855, 0, 0, 0.1499878893484689, 0, 0, 0.2671863893946855, 0.1499871633198325, 0.1499928314413048, 0.2507806408222609, 0, 0.2671863893946855, 0, 0, 0, 0, 0.1499840373609673, 0.1499883113011918, 0.1499881303127124, 0, 0, 0, 0, 0, 0.1499861714475754, 0, 0, 0, 0, 0, 0.1499861345675341, 0.1499832373331461, 0, 0, 0, 0, 0, 0.1499772581843825, 0, 0, 0, 0.9999999892688362, 0, 0, 0, 0, 0.1499873691447969, 0.2671883084391903, 0, 0.1499861345717913, 0, 0, 0, 0, 0, 0, 0, 0, 0.1499908880238939, 0, 0.1499878893484689, 0.1499883113011922, 0.1499873691447969, 0.1499878893484684, 0, 0, 0.2507806408222613, 0.2671863893946862, 0, 0, 0, 0, 0.1499873691447962, 0.2507806408222609, 0, 0.1499829227195366, 0.1499912203863294, 0, 0, 0.1499912203863302, 0.1499861345675341, 0.1499878893484689, 0, 0, 0.1499848621023281, 0.1499878893484689, 0.1499871633198325, 0.1499928314413048, 0, 0.03854819586924207, 0, 0.1499872004902858, 0.1499887726347304, 0.1499999999999999, 0.1499999999999999, 0.2672745750000002, 0, 0, 0.99, 0, 0.1499999999999996, 0.1499999999999999, 0.1499999999999996, 0.1499999999999999, 0.1500000000000002, 0.1499999999999999, 0.1499999999999999, 0.1499999999999999, 0.1499999999999999, 0.1499999999999996, 0.2672745750000002, 0.1499999999999999, 0, 0.1499999999999999, 0.1499999999999999, 0.1499981725377684, 0, 0.1499861345717898, 0, 0, 0, 0, 0, 0, 0, 0, 0, 0, 0, 0, 0.1499878893484689, 0, 0, 0, 0.9999999892536551, 0.1499881303127132, 0, 0, 0, 0, 0, 0, 0, 0, 0.1499871633198314, 0, 0, 0, 0, 0.1499866021063468, 0.1499871633248911, 0, 0, 0, 0, 0, 0, 0, 0, 0.1499871633248905, 0.1499904252748239, 0, 0, 0, 0.1499873691447969, 0, 0, 0.2671883084391903, 0.2507806408222609, 0, 0, 0.1499831408014157, 0, 0, 0, 0, 0.1499912203863294, 0.1499832373338083, 0.1499912203863302, 0.1499912203863294, 0.1499813642795854, 0.1499832373421166, 0.1499904252829759, 0.1499840373649475, 0.1499871633198306, 0, 0.1499866021063468, 0, 0, 0.1499865210131861, 0.1499866021145835, 0, 0, 0.1499904252788039, 0, 0.1499865210131861, 0.06637841681348688, 0.1499883113062772, 0.1499866021063468, 0.1499865210034913, 0.9999999881588267, 0.1499855291347328, 0.999999989281337, 0, 0.1499883113011918, 0.2671883084391903, 0.1499874127740313, 0, 0.1499866021063468, 0.1499878893484689, 0.1499871633248924, 0, 0, 0.1499897828389473, 0, 0.1499883113011918, 0, 0, 0, 0, 0.2671863899045075, 0.1499904252829762, 0.1499883113104503, 0.1499883113104503, 0.2498463579850108, 0, 0.2498463579850108, 0, 0, 0, 0.9999999891912058, 0, 0.1499866021145835, 0.1499889553113088, 0.1499861714555818, 0.1499829227286898, 0.14998831131045, 0, 0.1499866021145835, 0, 0, 0.2507806422519212, 0.1499871633286136, 0.1499835334266, 0, 0, 0.267188309112681, 0.1499874127821954, 0.1499835334266, 0.1499871633286139, 0.1499840373693248, 0.1499813642889093, 0.1499861345764898, 0, 0, 0, 0, 0, 0, 0, 0, 0, 0.1499900443980882, 0, 0, 0, 0, 0.1499839706724777, 0, 0, 0, 0, 0, 0, 0.1499829227195366, 0.01710773843798996, 0, 0, 0, 0.9999999891927926, 0.2498463562334411, 0.1499861345675345, 0.1499845252759483, 0.149987163319833, 0.1499835334180575, 0.1499878893484689, 0.1499849625333833, 0.2671883084391906, 0.1499829227195374, 0.1499912203863294, 0.1499871633198322, 0, 0.25, 0.25, 0.25, 0.25, 0.25, 0.25, 0.25, 0.25, 0.25, 0.25, 0.25, 0.25, 0.25, 0.25, 0.25, 0.25, 0.25, 0.1499999999999999, 0.1499999999999999, 0.2672745750000002, 0.2672745750000002, 0, 0.1499925145796972, 0.1499999999999999, 0.2671863893946855, 0.1499912203863302, 0.1499835334180597, 0, 0.9892929295215985, 0.9893044962931551, 0.1499813642795861, 0.1499861345717913, 0, 0.2671863893946855, 0.1499883113011918, 0.1499861345675345, 0.1499835334180597, 0.1499835334180597, 0, 0.2507806408222609, 0.1499813642795861, 0, 0.1499871633198306, 0.1499845252759483, 0, 0.2671863893946855, 0, 0.1499912203871031, 0.1499835334223434, 0.9967115241742347, 0, 0.1499835334180597, 0, 0, 0.1499845252802056, 0.1499861345764902, 0.1499821489593408, 0.1499900443980877, 0.1499813642795854, 0.2671863893946855, 0.1499866021063468, 0, 0, 0, 0.1499835334223162, 0, 0, 0, 0, 0, 0, 0, 0, 0, 0, 0, 0, 0, 0, 0, 0, 0.1499847500989671, 0, 0, 0, 0.1499999999999999, 0, 0.1499999999999999, 0, 0.1499999999999999, 0.1499999999999996, 0.1499999999999999, 0, 0.1499999999999999, 0.1499999999999996, 0, 0, 0, 0, 0.1499999999999999, 0.2672745750000002, 0.1499999999999999, 0.1499999999999999, 0, 0, 0.1499999999999996, 0.1499999999999999, 0, 0.1499999999999999, 0.2509118625000003, 0.9999999899999999, 0.1499999999999999, 0.1499999999999999, 0.1499999999999999, 0.1499999999999999, 0, 0.1499999999999999, 0.1499999999999996, 0.1499999999999999, 0.2672745750000002, 0, 0.1499999999999999, 0, 0.1499999999999999, 0, 0.1499999999999999, 0, 0, 0, 0, 0.2671883084391903, 0, 0, 0.1499849625327484, 0, 0.1499832373331461, 0.1499908880238939, 0.1499866021063468, 0, 0, 0.1499813642795861, 0.1499866021063461, 0.1499861345717913, 0.1499845252759483, 0.9999999893209106, 0.1499871633198306, 0, 0.1499832373331461, 0.1499845252759483, 0.1499866021063461, 0.2671863893946855, 0.1499831408014149, 0.1499835334180597, 0, 0.1499866021063461, 0.1499871633248911, 0, 0.1499845252802049, 0, 0.1499835334223449, 0, 0, 0, 0.1499861345764902, 0.1499878893572804, 0, 0.2507806422519212, 0.1499878893579424, 0.1499861345717909, 0.14998831131045, 0.1499865210131861, 0.1499845252852638, 0.1499835334266, 0, 0.9892846159598292, 0, 0.1499845252759475, 0, 0.1499866021063468, 0.149984037360968, 0.1499883113011918, 0.1499912203863294, 0, 0, 0.1499974175357365, 0.1499887726347304, 0, 0, 0, 0, 0, 0.8450933584542404, 0.1499906258076895, 0, 0.1499912203863294, 0, 0.149984037360968, 0.1499831408014149, 0, 0, 0, 0, 0.1499904717168601, 0.1499999999999999, 0, 0, 0.1499878893484689, 0.2671863893946855, 0, 0.1499912203863294, 0.1499878893484689, 0.1499831408014149, 0.2671863893946855, 0.1499813642795861, 0, 0.1499838141534884, 0.1499835334180597, 0.1499845252759483, 0.1499838141534884, 0.1499861714475754, 0.149986521008551, 0.2671863893946855, 0.1499865210034913, 0.1499861714475754, 0.1499912203863294, 0.25] 
        ],
       "original name":"cuoAlp_SAMN10180424"
      },
     "lupMes_SAMEA5411047":{
       "Global MG94xREV":0.001031793654812067,
       "Nucleotide GTR":0.001025144277803014,
       "Posterior prob omega class by site":        [
[0, 0.8500107174162282, 0.8500107174162282, 0.8500100083440459, 0.850012304266697, 0.8500069808199733, 0, 0.8500107174162282, 0, 0.8500110246782818, 0, 0.850012304266697, 0, 0, 0, 0, 0, 0, 0, 0, 0.850013092915991, 0, 0, 0.8500119565945745, 0.8500134050974308, 0.850012692217324, 0.8500102066927133, 0, 0, 0.850013092915991, 0, 0, 0, 0, 0, 0, 0, 0.8500102066927141, 0, 0.8500102066927149, 0, 0, 0, 0.8500076130402837, 0, 0.8500107174162282, 0.8500134050974308, 0.8500102066927149, 0.8500134050974308, 0, 0.7327955447743325, 0.850007613040284, 0, 0.8500107174162287, 0.8500100083440455, 0.8500110246782823, 0.7491924796296313, 0, 0, 0, 0, 0, 0.5194028592704613, 0, 0, 0, 0, 0, 0, 0, 0, 0, 0, 0, 0, 0, 0, 0, 0, 0, 0, 0, 0, 0, 0, 0, 0, 0, 0, 0, 0, 0, 0, 0, 0, 0, 0, 0, 0, 0.8500127963216888, 0, 0.8500127452453737, 0, 0.850012692217324, 0.8500102066927149, 0, 0.850012304266697, 0.8500110246782823, 0, 0.8500106529248538, 0, 0, 0, 0, 0, 0, 0, 0, 0, 0, 0, 0, 0, 0, 0, 0, 0, 0, 0, 0, 0, 0, 0, 0, 0, 0.8500102066927149, 0.8500102066927149, 0, 0, 0, 0, 0, 0, 0, 0, 0, 0, 0, 0, 0.8500134050974308, 0, 0, 0, 0, 0, 0, 0, 0, 0, 0, 0, 0, 0, 0, 0, 0, 0.8500102066927149, 0, 0, 0.8500110246782823, 0, 0.8500107174162287, 0, 0, 0, 0.8500069808199733, 0, 0, 0, 0, 0, 0.8500102066927141, 0, 0, 0.850012692217324, 0, 0.850013092915991, 0, 0.8500056998397126, 0.8500135785004618, 0, 0, 0.8500100083440455, 0.8500110246782818, 0, 0.8500076130402845, 0.8500096294131172, 0.850007613040284, 0.8500127452453737, 0.8500117943775214, 0, 0, 0.8500102066927141, 0, 0.8500110246782818, 0, 0, 0.850012869695005, 0, 0.850007245088697, 0, 0, 0, 0, 0, 0, 0, 0, 0.8500126922173232, 0, 0, 0.8500126922173232, 0, 0, 0.8500102066927149, 0, 0, 0, 0, 0.8500076130402845, 0.850005699839713, 0, 0, 0, 0, 0, 0.850013092915991, 0, 0, 0.8500127452453737, 0, 0, 0, 0.8500134050974308, 0.8500106770037169, 0.8500087818302702, 0, 0, 0, 0, 0, 0.8500141937419587, 0, 0, 0, 0, 0.8500120364455831, 0, 0, 0, 0, 0, 0, 0, 0, 0, 0, 0, 0, 0, 0, 0, 0, 0, 0, 0, 0.8500115060723934, 0.850007613040284, 0, 0.850007613040284, 0.850012692217324, 0.850012304266697, 0.850012304266697, 0, 0.8500106529248531, 0, 0.8500069808199741, 0.8500134050974308, 0.8500092939085059, 0.850007613040284, 0.8500119565945745, 0, 0.850012304266697, 0.8500069808199741, 0.749192479629631, 0, 0, 0, 0, 0, 0.7491924796296313, 0, 0.850010995351091, 0.850012692217324, 0, 0, 0.8500119565945745, 0, 0, 0, 0.8500100430363171, 0.8500096294131169, 0, 0, 0, 0.7327955447743325, 0, 0, 0, 0.8500096294131169, 0.8500056998397134, 0.7491924796296313, 0, 0.7491924796296313, 0, 0, 0.7327404823025616, 0, 0.749192479629631, 0.8500134050974308, 0.8500087818302702, 0, 0, 0.8500110246782818, 0, 0, 0, 0, 0, 0, 0, 0, 0, 0.8500148176593404, 0, 0, 0.8500076130402845, 0, 0, 0, 0, 0.8500079158807191, 0, 0, 0.850012304266697, 0, 0, 0, 0, 0, 0, 0, 0, 0, 0, 0, 0, 0, 0, 0, 0, 0, 0, 0.850014193741958, 0.8500092939085059, 0, 0, 0, 0, 0.8500134050974308, 0, 0.7327955447743325, 0, 0.8500069808199733, 0.8500096294131169, 0, 0, 0, 0, 0, 0, 0, 0, 0, 0, 0.850012692217324, 0, 0.850012692217324, 0, 0, 0, 0, 0, 0, 0, 0, 0.8500134050974308, 0.7327955447743325, 0.8500110246782818, 0.8500130929159903, 0, 0.8500076130402845, 0, 0, 0, 0.749192479629631, 0, 0.8500106529248538, 0.8500087818302702, 0, 0, 0, 0.850007245088697, 0, 0.8500096294131169, 0, 0.8500135785004618, 0, 0.850013578500461, 0.7327940191390484, 0.7501221723600584, 0.8500134050974308, 0.850013578500461, 0.850005699839713, 0.8500130929159895, 0, 0.8500107174162287, 0.8500072450886962, 0.8500096294131172, 0, 0, 0.8500072450886962, 0.8500092939085055, 0, 0, 0, 0, 0, 0, 0.8500106529248538, 0.8500120364455823, 0.850012304266697, 0, 0.8500115060723934, 0.7327955447743293, 0.8500107174162282, 0.8500100083440455, 0.850012304266697, 0.8500094378166639, 0, 0, 0, 0, 0.8500069808199733, 0.8500120364455831, 0, 0.850005699839713, 0.8500100430363171, 0.8500080918376998, 0.8500107174162282, 0, 0.8500076130402845, 0, 0.850012304266697, 0.8500072450886962, 0.850007245088697, 0.8500101771435519, 0.7327955447743325, 0, 0.8500128696950042, 0.850014193741958, 0.8500135785004618, 0, 0, 0.7327955447743325, 0.8500123042666977, 0, 0.8500110246782823, 0.8500092939085059, 0.850007245088697, 0, 0, 0, 0.850005699839713, 0.8500107174162282, 0.850013092915991, 0.7491924796296313, 0, 0.8500117943775214, 0.8500096294131169, 0.8500072085925404, 0.8500072450886962, 0, 0.8500069808199733, 0, 0, 0, 0, 0, 0.8500102066927133, 0, 0, 0, 0, 0, 0, 0, 0.8500098655558822, 0, 0.850010995351091, 0, 0, 0, 0.8500122645632927, 0.8500080918376998, 0.850013092915991, 0, 0.8500092939085059, 0, 0, 0, 0.850012304266697, 0, 0, 0, 0, 0, 0, 0, 0, 0, 0.8500127452453737, 0.8500076130402845, 0, 0, 0, 0, 0, 0, 0, 0, 0.850012304266697, 0.8500076130402845, 0.850012692217324, 0, 0, 0, 0, 0, 0.850007613040284, 0.850007245088697, 0, 0.8500096294131172, 0, 0.8500120364455831, 0.8500100083440459, 0.8500069808199733, 0, 0, 0, 0, 0, 0, 0, 0, 0, 0, 0.8500110246782823, 0, 0, 0, 0, 0, 0, 0, 0.8500102066927149, 0, 0, 0, 0, 0.8500110246782823, 0.8500135785004618, 0, 0.8500102066927149, 0, 0, 0, 0, 0, 0, 0.850013092915991, 0, 0.8500087461754148, 0.8500117943775214, 0.8500096294131172, 0, 0.8500069808199741, 0.850005699839713, 0, 0, 0.8500100083440455, 0, 0, 0, 0.8500128696950042, 0, 0, 0, 0, 0, 0.8500130929159903, 0.8500107174162282, 0.8500123042666977, 0, 0.850012692217324, 0.8500128696950042, 0.850007613040284, 0.8500080918377005, 0.8500096294131169, 0, 0, 0, 0, 0, 0, 0, 0, 0, 0, 0, 0, 0, 0, 0, 0, 0, 0.8500134050974308, 0.8500100083440455, 0.8500117943775217, 0.8500087818302694, 0, 0, 0.850012869695005, 0.850012869695005, 0.7327955447743325, 0.8500076130402837, 0.850012692217324, 0, 0, 0.8500092939085055, 0.8500100083440455, 0.850012745245373, 0, 0, 0.850012692217324, 0, 0, 0.8500096294131169, 0.850007245088697, 0, 0.8500110246782823, 0.8500110246782818, 0.8500110246782823, 0.8500100083440459, 0, 0.8500107174162282, 0, 0, 0.8500119565945745, 0.8500096294131169, 0, 0, 0, 0, 0, 0, 0, 0, 0, 0, 0, 0, 0, 0, 0, 0, 0, 0, 0, 0, 0, 0, 0, 0, 0, 0, 0, 0, 0, 0.850012692217324, 0, 0, 0.8500092939085059, 0.8500127452453737, 0.8500096294131169, 0.8500102066927141, 0.8500117943775221, 0, 0, 0.8500096294131169, 0.8500102066927141, 0.850013092915991, 0.8500130929159903, 0.8500120364455831, 0.850013092915991, 0, 0.8500069808199733, 0, 0.7327955447743325, 0, 0.8500126922173232, 0.8500106529248538, 0.8500148176593404, 0, 0, 0.8500096294131169, 0, 0.8500120364455831, 0.8500069808199733, 0, 0.8500092939085059, 0.8500119565945745, 0, 0.8500087461754148, 0.850007245088697, 0.8500096294131172, 0.8500120364455831, 0, 0.8500100430363171, 0.749192479629631, 0.8500087461754144, 0, 0.8500092939085059, 0, 0, 0, 0, 0, 0.7491924796296313, 0, 0, 0, 0, 0, 0, 0, 0, 0, 0, 0, 0, 0, 0, 0, 0, 0, 0.8500080918376998, 0, 0, 0, 0, 0.8500119565945745, 0, 0, 0, 0, 0, 0, 0, 0, 0.8500119565945745, 0.8500119565945745, 0, 0, 0, 0, 0, 0, 0, 0, 0.8500076130402845, 0.850012304266697, 0.8500119565945745, 0, 0, 0, 0, 0, 0, 0, 0, 0, 0, 0, 0, 0, 0, 0, 0, 0, 0, 0, 0, 0, 0, 0, 0, 0, 0, 0, 0, 0, 0, 0, 0, 0, 0, 0, 0, 0, 0, 0, 0, 0, 0, 0.8500076130402845, 0.8500102066927141, 0, 0, 0.8500127452453737, 0, 0, 0, 0, 0, 0, 0, 0, 0, 0, 0, 0, 0, 0.8500069808199733, 0, 0.8500102066927141, 0.850007245088697, 0.8500148176593404, 0.8500092939085059, 0, 0, 0, 0.8500102066927149, 0, 0, 0, 0, 0.850012304266697, 0, 0, 0, 0, 0, 0, 0, 0, 0, 0, 0.850005699839713, 0.8500107174162279, 0.850012304266697, 0.8500110246782823, 0, 0.850013092915991, 0, 0, 0, 0, 0, 0, 0, 0, 0, 0, 0, 0, 0, 0, 0.01055845603370702, 0, 0, 0, 0, 0, 0, 0, 0, 0, 0, 0, 0.8500115060723934, 0, 0.8500069808199733, 0, 0, 0, 0, 0, 0, 0, 0, 0, 0, 0, 0, 0, 0, 0.8500110246782823, 0, 0, 0, 0, 0, 0.8500127963216888, 0, 0, 0, 0, 0, 0, 0, 0, 0, 0, 0, 0.8500096294131169, 0, 0, 0, 0.8500069808199733, 0.8500127452453737, 0, 0.850012304266697, 0.8500069808199733, 0.8500107174162282, 0, 0, 0.8500100083440455, 0.8500119565945745, 0.8500117943775217, 0, 0, 0, 0.850014193741958, 0, 0, 0, 0, 0, 0, 0, 0, 0, 0.8500134050974308, 0.8500107174162287, 0.8500102066927149, 0.8500130929159903, 0.8500100083440455, 0, 0.8500106529248531, 0.850012304266697, 0.8500096294131169, 0.9176635468840424, 0, 0, 0, 0, 0.8500096294131172, 0, 0.8500096294131172, 0.8500096294131172, 0.8500130929159903, 0, 0.8500107174162282, 0.7327940191390484, 0.8500096294131172, 0, 0, 0, 0, 0, 0, 0, 0.8500110246782823, 0.9950154657003581, 0, 0, 0, 0.8500130929159903, 0, 0, 0, 0, 1.12635438102475e-08, 0, 0.850008703065223, 0.8500134050974308, 0, 0, 0, 0, 0.8500120364455831, 0, 0, 0, 0, 0, 0, 0.8500134050974308, 0.8500130929159903, 0.8500100083440455, 0.8500102066927149, 0, 0.850013092915991, 0.8500119565945745, 0, 0, 0.8500127963216888, 0.7491924796296313, 0.8500107174162287, 0, 0.8500092939085059, 0, 0.8500100083440455, 0.8500092939085059, 0, 0.8500100430363171, 0, 0, 0.7327955447743325, 0.850012745245373, 0.8500135785004618, 0.8500135785004618, 0.8500092939085059, 0, 0.8500102066927137, 0.8500102066927141, 0, 0, 0, 0.8500096294131169, 0.8500069808199733, 0, 0.8500119565945745, 0, 0, 0.8500130929159903, 0.8500087461754144, 0.749192479629631, 0.8500087461754144, 0.850012692217324, 0.7327940191390484, 0, 0.8500069808199733, 0.850007613040284, 0.8500107174162282, 0, 0, 0, 0, 0.8500180826030063, 0.850007245088697, 0, 0.75, 0.75, 0.75, 0.75, 0.75, 0.2499999999999999, 0, 0.850013578500461, 0, 0, 0, 0, 0.8500106529248531, 0.8500092939085055, 0, 0.850007613040284, 0.8500092939085059, 0, 0, 0.8500130929159903, 0.8500092939085059, 0.8500092939085059, 0, 0.8500120364455831, 0.7327955447743325, 0.8500117943775221, 0, 0.8500092939085059, 0, 0.850012304266697, 0, 0, 0.850007245088697, 0, 0.8500106529248538, 0, 0, 0.8500069808199733, 0, 0.850012692217324, 0.850013092915991, 0, 0, 0.8500102066927141, 0.8500102066927149, 0, 0.8500119565945745, 0, 0, 0, 0, 0, 0, 0, 0, 0, 0, 0.8500127963216896, 0, 0, 0, 0, 0, 0, 0.8500096294131169, 0, 0, 0, 0.8500096294131169, 0.8500110246782823, 0, 0, 0, 0, 0, 0, 0, 0.8500110246782823, 0, 0, 0.850007613040284, 0, 0.8500087818302702, 0.8500102066927141, 0, 0.8500069808199733, 0.8500130929159903, 0.8500069808199733, 0, 0, 0, 0, 0, 0, 0, 0, 0.8500130929159903, 0, 0, 0, 0.8500106529248538, 0, 0.8500130929159903, 0, 0, 0, 0, 0, 0, 0, 0.8500110246782823, 1.059123477768146e-08, 0, 0, 0, 0, 0, 0, 0, 0.850013092915991, 0, 0.850012304266697, 1.058484874900625e-08, 0, 0, 0, 0, 0.7327940191390484, 0, 0.850012692217324, 0, 0.8500102066927141, 0, 0, 0.8500130929159903, 0.01057119721056755, 0.8500130929159903, 0.8500102066927149, 0.8500106529248538, 0.8500107174162287, 0, 0.8500106529248538, 0.8500106529248538, 0.8500120364455831, 0.7327940191390484, 0.8500102066927141, 0.8500106529248538, 0.8500092939085059, 0.8500107174162287, 0, 0.8500096294131169, 0, 0, 0.8500092939085059, 0.8500102066927133, 0.8500106529248538, 0.8500106529248538, 0.8500107174162287, 0.8500106529248538, 0.850012304266697, 0.7491924796296313, 0.850013092915991, 0, 0.8500106529248538, 0.9307702135685898, 0.8500107174162287, 0, 1.05435861816787e-08, 0.8500127452453737, 0.8500096294131169, 0, 0.9848799929615407, 0, 0, 0, 0, 0, 0, 0, 0, 0, 0, 0, 0, 0, 0, 0, 0, 0, 0, 0, 0, 0, 0, 0.8500102066927133, 0, 0.75, 0.75, 0.75, 0.7327404823025616, 0.7493046847694921, 0.850010995351091, 0, 0.8500100083440459, 0.549141435317887, 0.8500122645632919, 0, 0, 0, 0, 0, 0, 0, 0, 0, 0, 0, 0, 0, 0, 0, 0, 0, 0, 0, 0, 0, 0, 0, 0, 0, 0, 0, 0, 0, 0, 0, 0, 0, 0, 0, 0, 0, 0, 0, 0, 0, 0, 0.8500102066927149, 0.8500130929159903, 0, 0, 0, 0.9506897408424823, 0, 0, 0, 0, 0, 0, 0.8500135785004618, 0, 1.061305480335113e-08, 0.8500102066927149, 0.8500076130402845, 0.8500100083440455, 0, 0.8500134050974308, 0.8500115060723934, 0.8500115060723934, 0, 0.5076490105979049, 0, 0, 0, 0, 0, 0.8544785474249668, 0, 0.7327955447743325, 0, 0.8500102066927133, 0, 0, 0.8500110246782823, 0.7327955447743325, 0, 0, 0, 0.8500119565945745, 0, 0, 0, 0.8500102066927141, 0, 0, 0, 0.8500110246782823, 0, 0.5202540982627432, 0, 0, 0, 0, 0, 0, 0, 0, 0, 0, 0, 0.8500106529248531, 0, 0.8500120364455823, 0, 0.8500107174162282, 0, 0.850012745245373, 0.850012692217324, 0, 0, 0.8500106529248531, 0, 0, 0.8500096294131169, 0, 0, 0, 0.8500094378166639, 0, 0.8500092939085055, 0, 0.7397033974087835, 0, 0, 0.8500102066927141, 0, 0, 0, 0, 0, 0, 0, 0, 0, 0.850012692217324, 0, 0, 0, 0, 0.8500102066927149, 0, 0, 0, 0.8500117943775221, 0.8500110246782823, 0, 0, 0, 0.8500102066927133, 0, 0, 0, 0, 0, 0, 0, 0, 0, 0.01061614776497878, 0.7491924796296313, 0.7327955447743325, 0, 0, 0, 0.7327940191390484, 0.7327955447743325, 0, 0, 0.8500096294131169, 0, 0, 0.7327955447743325, 0.8500102066927141, 0.8500056998397134, 0.7491924796296313, 0, 0.7327955447743325, 0, 0, 0, 0, 0.850012692217324, 0.8500092939085059, 0.8500094378166639, 0, 0, 0, 0, 0, 0.850010995351091, 0, 0, 0, 0, 0, 0.8500110246782823, 0.850013328342245, 0, 0, 0, 0, 0, 0.850018082603007, 0, 0, 0, 1.057900131304896e-08, 0, 0, 0, 0, 0.8500100430363171, 0.7327940191390484, 0, 0.8500110246782818, 0, 0, 0, 0, 0, 0, 0, 0, 0.850007245088697, 0, 0.8500096294131169, 0.8500092939085055, 0.8500100430363171, 0.8500096294131169, 0, 0, 0.749192479629631, 0.7327955447743318, 0, 0, 0, 0, 0.8500100430363179, 0.7491924796296313, 0, 0.8500135785004618, 0.8500069808199733, 0, 0, 0.8500069808199733, 0.8500110246782823, 0.8500096294131169, 0, 0, 0.8500120364455831, 0.8500096294131169, 0.8500102066927141, 0.8500056998397134, 0, 0.952627282436098, 0, 0.8500101771435519, 0.8500117943775217, 0.8500076130402837, 0.8500123042666977, 0.7327955447743156, 0, 0, 0.01063029840769504, 0, 0.8500096294131172, 0.8500092939085055, 0.8500096294131172, 0.8500092939085055, 0.8500115060723934, 0.8500092939085055, 0.8500142259684261, 0.850010995351091, 0.8500069808199741, 0.8500107174162282, 0.7327955447743325, 0.8500106529248538, 0, 0.8500092939085055, 0.8500100430363179, 0.8500135785004618, 0, 0.850011024678283, 0, 0, 0, 0, 0, 0, 0, 0, 0, 0, 0, 0, 0.8500096294131169, 0, 0, 0, 1.059035886458671e-08, 0.8500094378166635, 0, 0, 0, 0, 0, 0, 0, 0, 0.8500102066927149, 0, 0, 0, 0, 0.8500106529248538, 0.8500102066927149, 0, 0, 0, 0, 0, 0, 0, 0, 0.8500102066927149, 0.8500076130402837, 0, 0, 0, 0.8500100430363171, 0, 0, 0.7327940191390484, 0.7491924796296313, 0, 0, 0.8500134050974308, 0, 0, 0, 0, 0.8500069808199733, 0.8500133283422442, 0.8500069808199733, 0.8500069808199733, 0.8500148176593412, 0.8500133283422442, 0.8500076130402845, 0.850012692217324, 0.8500102066927149, 0, 0.8500106529248538, 0, 0, 0.8500107174162282, 0.8500106529248538, 0, 0, 0.8500076130402837, 0, 0.8500107174162282, 0.9233909944413161, 0.8500092939085055, 0.8500106529248538, 0.8500107174162287, 1.14464065265271e-08, 0.8500115060723934, 1.056893456086141e-08, 0, 0.8500092939085059, 0.7327940191390484, 0.8500100083440455, 0, 0.8500106529248538, 0.8500096294131169, 0.8500102066927137, 0, 0, 0.8500092939085055, 0, 0.8500092939085059, 0, 0, 0, 0, 0.7327955447743325, 0.8500076130402845, 0.8500092939085059, 0.8500092939085059, 0.7501221723600587, 0, 0.7501221723600587, 0, 0, 0, 1.064267608521517e-08, 0, 0.8500106529248538, 0.8500087818302694, 0.850010995351091, 0.8500135785004618, 0.8500092939085059, 0, 0.8500106529248538, 0, 0, 0.7491924796296316, 0.8500102066927141, 0.850013092915991, 0, 0, 0.7327940191390484, 0.8500100083440459, 0.850013092915991, 0.8500102066927141, 0.850012692217324, 0.8500148176593412, 0.8500110246782823, 0, 0, 0, 0, 0, 0, 0, 0, 0, 0.8500079158807187, 0, 0, 0, 0, 0.8500127452453737, 0, 0, 0, 0, 0, 0, 0.8500135785004618, 0.9779106451065849, 0, 0, 0, 1.063809679940485e-08, 0.7501221723600584, 0.8500110246782818, 0.850012304266697, 0.8500102066927141, 0.850013092915991, 0.8500096294131169, 0.8500119565945738, 0.7327940191390484, 0.850013578500461, 0.8500069808199733, 0.8500102066927141, 0, 0.75, 0.75, 0.75, 0.75, 0.75, 0.75, 0.75, 0.75, 0.75, 0.75, 0.75, 0.75, 0.75, 0.75, 0.75, 0.75, 0.75, 0.8500039247856361, 0.8500126922173232, 0.7327955447743227, 0.7328388775717176, 0, 0.8500102066927141, 0.8500110246782823, 0.7327955447743325, 0.8500069808199733, 0.8500130929159903, 0, 0.01055896108259298, 0.01055051980285349, 0.8500148176593404, 0.8500110246782818, 0, 0.7327955447743325, 0.8500092939085059, 0.8500110246782818, 0.8500130929159903, 0.8500130929159903, 0, 0.7491924796296313, 0.8500148176593404, 0, 0.8500102066927149, 0.850012304266697, 0, 0.7327955447743325, 0, 0.8500069808199733, 0.850013092915991, 0.8051939654736948, 0, 0.8500130929159903, 0, 0, 0.8500123042666977, 0.8500110246782823, 0.850014193741958, 0.8500079158807187, 0.8500148176593404, 0.7327955447743325, 0.8500106529248538, 0, 0, 0, 0.8500130929159903, 0, 0, 0, 0, 0, 0, 0, 0, 0, 0, 0, 0, 0, 0, 0, 0, 0.8500148176593404, 0, 0, 0, 0.850012304266697, 0, 0.8500100083440455, 0, 0.8500087461754144, 0.8500087461754144, 0.8500102066927141, 0, 0.8500106770037165, 0.8500096294131169, 0, 0, 0, 0, 0.850010995351091, 0.7327940191390481, 0.8500122645632919, 0.850007245088697, 0, 0, 0.8500107174162282, 0.8500092939085055, 0, 0.8500102066927141, 0.749192479629631, 1.064736677274325e-08, 0.8500102066927149, 0.8500110246782818, 0.8500092939085055, 0.8500127452453737, 0, 0.8500069808199733, 0.8500107174162282, 0.8500092939085055, 0.7327955447743227, 0, 0.8500096294131169, 0, 0.8500096294131172, 0, 0.8500134050974308, 0, 0, 0, 0, 0.7327940191390484, 0, 0, 0.8500119565945745, 0, 0.850013328342245, 0.850007245088697, 0.8500106529248538, 0, 0, 0.8500148176593404, 0.8500106529248538, 0.8500110246782818, 0.850012304266697, 1.053716401230601e-08, 0.8500102066927149, 0, 0.850013328342245, 0.850012304266697, 0.8500106529248538, 0.7327955447743325, 0.8500134050974308, 0.8500130929159903, 0, 0.8500106529248538, 0.8500102066927149, 0, 0.8500123042666977, 0, 0.8500130929159903, 0, 0, 0, 0.8500110246782815, 0.8500096294131172, 0, 0.7491924796296316, 0.8500096294131169, 0.8500110246782823, 0.8500092939085059, 0.8500107174162282, 0.8500123042666977, 0.850013092915991, 0, 0.01056616927367241, 0, 0.8500123042666977, 0, 0.8500106529248531, 0.8500126922173232, 0.8500092939085055, 0.8500069808199741, 0, 0, 0.8500101771435519, 0.8500117943775217, 0, 0, 0, 0, 0, 0.827465798181487, 0.850014193741958, 0, 0.8500069808199733, 0, 0.8500126922173232, 0.8500134050974308, 0, 0, 0, 0, 0.8500087461754148, 0.8500134050974308, 0, 0, 0.8500096294131169, 0.7327955447743325, 0, 0.8500069808199733, 0.8500096294131169, 0.8500134050974308, 0.7327955447743325, 0.8500148176593404, 0, 0.850012869695005, 0.8500130929159903, 0.850012304266697, 0.850012869695005, 0.850010995351091, 0.8500107174162282, 0.7327955447743325, 0.8500107174162287, 0.850010995351091, 0.8500069808199733, 0.75],
        [0, 0.1499892825837718, 0.1499892825837718, 0.1499899916559541, 0.149987695733303, 0.1499930191800267, 0, 0.1499892825837718, 0, 0.1499889753217182, 0, 0.149987695733303, 0, 0, 0, 0, 0, 0, 0, 0, 0.149986907084009, 0, 0, 0.1499880434054255, 0.1499865949025692, 0.149987307782676, 0.1499897933072867, 0, 0, 0.149986907084009, 0, 0, 0, 0, 0, 0, 0, 0.1499897933072859, 0, 0.1499897933072851, 0, 0, 0, 0.1499923869597163, 0, 0.1499892825837718, 0.1499865949025692, 0.1499897933072851, 0.1499865949025692, 0, 0.2672044552256675, 0.149992386959716, 0, 0.1499892825837713, 0.1499899916559545, 0.1499889753217177, 0.2508075203703687, 0, 0, 0, 0, 0, 0.4805971407295387, 0, 0, 0, 0, 0, 0, 0, 0, 0, 0, 0, 0, 0, 0, 0, 0, 0, 0, 0, 0, 0, 0, 0, 0, 0, 0, 0, 0, 0, 0, 0, 0, 0, 0, 0, 0, 0.1499872036783112, 0, 0.1499872547546263, 0, 0.149987307782676, 0.1499897933072851, 0, 0.149987695733303, 0.1499889753217177, 0, 0.1499893470751462, 0, 0, 0, 0, 0, 0, 0, 0, 0, 0, 0, 0, 0, 0, 0, 0, 0, 0, 0, 0, 0, 0, 0, 0, 0, 0.1499897933072851, 0.1499897933072851, 0, 0, 0, 0, 0, 0, 0, 0, 0, 0, 0, 0, 0.1499865949025692, 0, 0, 0, 0, 0, 0, 0, 0, 0, 0, 0, 0, 0, 0, 0, 0, 0.1499897933072851, 0, 0, 0.1499889753217177, 0, 0.1499892825837713, 0, 0, 0, 0.1499930191800267, 0, 0, 0, 0, 0, 0.1499897933072859, 0, 0, 0.149987307782676, 0, 0.149986907084009, 0, 0.1499943001602874, 0.1499864214995382, 0, 0, 0.1499899916559545, 0.1499889753217182, 0, 0.1499923869597155, 0.1499903705868828, 0.149992386959716, 0.1499872547546263, 0.1499882056224786, 0, 0, 0.1499897933072859, 0, 0.1499889753217182, 0, 0, 0.149987130304995, 0, 0.149992754911303, 0, 0, 0, 0, 0, 0, 0, 0, 0.1499873077826768, 0, 0, 0.1499873077826768, 0, 0, 0.1499897933072851, 0, 0, 0, 0, 0.1499923869597155, 0.149994300160287, 0, 0, 0, 0, 0, 0.149986907084009, 0, 0, 0.1499872547546263, 0, 0, 0, 0.1499865949025692, 0.1499893229962831, 0.1499912181697298, 0, 0, 0, 0, 0, 0.1499858062580413, 0, 0, 0, 0, 0.1499879635544169, 0, 0, 0, 0, 0, 0, 0, 0, 0, 0, 0, 0, 0, 0, 0, 0, 0, 0, 0, 0.1499884939276066, 0.149992386959716, 0, 0.149992386959716, 0.149987307782676, 0.149987695733303, 0.149987695733303, 0, 0.1499893470751469, 0, 0.1499930191800259, 0.1499865949025692, 0.1499907060914941, 0.149992386959716, 0.1499880434054255, 0, 0.149987695733303, 0.1499930191800259, 0.250807520370369, 0, 0, 0, 0, 0, 0.2508075203703687, 0, 0.149989004648909, 0.149987307782676, 0, 0, 0.1499880434054255, 0, 0, 0, 0.1499899569636829, 0.1499903705868831, 0, 0, 0, 0.2672044552256675, 0, 0, 0, 0.1499903705868831, 0.1499943001602866, 0.2508075203703687, 0, 0.2508075203703687, 0, 0, 0.2672595176974384, 0, 0.250807520370369, 0.1499865949025692, 0.1499912181697298, 0, 0, 0.1499889753217182, 0, 0, 0, 0, 0, 0, 0, 0, 0, 0.1499851823406596, 0, 0, 0.1499923869597155, 0, 0, 0, 0, 0.1499920841192809, 0, 0, 0.149987695733303, 0, 0, 0, 0, 0, 0, 0, 0, 0, 0, 0, 0, 0, 0, 0, 0, 0, 0, 0.149985806258042, 0.1499907060914941, 0, 0, 0, 0, 0.1499865949025692, 0, 0.2672044552256675, 0, 0.1499930191800267, 0.1499903705868831, 0, 0, 0, 0, 0, 0, 0, 0, 0, 0, 0.149987307782676, 0, 0.149987307782676, 0, 0, 0, 0, 0, 0, 0, 0, 0.1499865949025692, 0.2672044552256675, 0.1499889753217182, 0.1499869070840097, 0, 0.1499923869597155, 0, 0, 0, 0.250807520370369, 0, 0.1499893470751462, 0.1499912181697298, 0, 0, 0, 0.149992754911303, 0, 0.1499903705868831, 0, 0.1499864214995382, 0, 0.149986421499539, 0.2672059808609516, 0.2498778276399416, 0.1499865949025692, 0.149986421499539, 0.149994300160287, 0.1499869070840105, 0, 0.1499892825837713, 0.1499927549113038, 0.1499903705868828, 0, 0, 0.1499927549113038, 0.1499907060914945, 0, 0, 0, 0, 0, 0, 0.1499893470751462, 0.1499879635544177, 0.149987695733303, 0, 0.1499884939276066, 0.2672044552256707, 0.1499892825837718, 0.1499899916559545, 0.149987695733303, 0.1499905621833361, 0, 0, 0, 0, 0.1499930191800267, 0.1499879635544169, 0, 0.149994300160287, 0.1499899569636829, 0.1499919081623002, 0.1499892825837718, 0, 0.1499923869597155, 0, 0.149987695733303, 0.1499927549113038, 0.149992754911303, 0.1499898228564481, 0.2672044552256675, 0, 0.1499871303049958, 0.149985806258042, 0.1499864214995382, 0, 0, 0.2672044552256675, 0.1499876957333023, 0, 0.1499889753217177, 0.1499907060914941, 0.149992754911303, 0, 0, 0, 0.149994300160287, 0.1499892825837718, 0.149986907084009, 0.2508075203703687, 0, 0.1499882056224786, 0.1499903705868831, 0.1499927914074596, 0.1499927549113038, 0, 0.1499930191800267, 0, 0, 0, 0, 0, 0.1499897933072867, 0, 0, 0, 0, 0, 0, 0, 0.1499901344441178, 0, 0.149989004648909, 0, 0, 0, 0.1499877354367073, 0.1499919081623002, 0.149986907084009, 0, 0.1499907060914941, 0, 0, 0, 0.149987695733303, 0, 0, 0, 0, 0, 0, 0, 0, 0, 0.1499872547546263, 0.1499923869597155, 0, 0, 0, 0, 0, 0, 0, 0, 0.149987695733303, 0.1499923869597155, 0.149987307782676, 0, 0, 0, 0, 0, 0.149992386959716, 0.149992754911303, 0, 0.1499903705868828, 0, 0.1499879635544169, 0.1499899916559541, 0.1499930191800267, 0, 0, 0, 0, 0, 0, 0, 0, 0, 0, 0.1499889753217177, 0, 0, 0, 0, 0, 0, 0, 0.1499897933072851, 0, 0, 0, 0, 0.1499889753217177, 0.1499864214995382, 0, 0.1499897933072851, 0, 0, 0, 0, 0, 0, 0.149986907084009, 0, 0.1499912538245852, 0.1499882056224786, 0.1499903705868828, 0, 0.1499930191800259, 0.149994300160287, 0, 0, 0.1499899916559545, 0, 0, 0, 0.1499871303049958, 0, 0, 0, 0, 0, 0.1499869070840097, 0.1499892825837718, 0.1499876957333023, 0, 0.149987307782676, 0.1499871303049958, 0.149992386959716, 0.1499919081622995, 0.1499903705868831, 0, 0, 0, 0, 0, 0, 0, 0, 0, 0, 0, 0, 0, 0, 0, 0, 0, 0.1499865949025692, 0.1499899916559545, 0.1499882056224783, 0.1499912181697306, 0, 0, 0.149987130304995, 0.149987130304995, 0.2672044552256675, 0.1499923869597163, 0.149987307782676, 0, 0, 0.1499907060914945, 0.1499899916559545, 0.149987254754627, 0, 0, 0.149987307782676, 0, 0, 0.1499903705868831, 0.149992754911303, 0, 0.1499889753217177, 0.1499889753217182, 0.1499889753217177, 0.1499899916559541, 0, 0.1499892825837718, 0, 0, 0.1499880434054255, 0.1499903705868831, 0, 0, 0, 0, 0, 0, 0, 0, 0, 0, 0, 0, 0, 0, 0, 0, 0, 0, 0, 0, 0, 0, 0, 0, 0, 0, 0, 0, 0, 0.149987307782676, 0, 0, 0.1499907060914941, 0.1499872547546263, 0.1499903705868831, 0.1499897933072859, 0.1499882056224779, 0, 0, 0.1499903705868831, 0.1499897933072859, 0.149986907084009, 0.1499869070840097, 0.1499879635544169, 0.149986907084009, 0, 0.1499930191800267, 0, 0.2672044552256675, 0, 0.1499873077826768, 0.1499893470751462, 0.1499851823406596, 0, 0, 0.1499903705868831, 0, 0.1499879635544169, 0.1499930191800267, 0, 0.1499907060914941, 0.1499880434054255, 0, 0.1499912538245852, 0.149992754911303, 0.1499903705868828, 0.1499879635544169, 0, 0.1499899569636829, 0.250807520370369, 0.1499912538245856, 0, 0.1499907060914941, 0, 0, 0, 0, 0, 0.2508075203703687, 0, 0, 0, 0, 0, 0, 0, 0, 0, 0, 0, 0, 0, 0, 0, 0, 0, 0.1499919081623002, 0, 0, 0, 0, 0.1499880434054255, 0, 0, 0, 0, 0, 0, 0, 0, 0.1499880434054255, 0.1499880434054255, 0, 0, 0, 0, 0, 0, 0, 0, 0.1499923869597155, 0.149987695733303, 0.1499880434054255, 0, 0, 0, 0, 0, 0, 0, 0, 0, 0, 0, 0, 0, 0, 0, 0, 0, 0, 0, 0, 0, 0, 0, 0, 0, 0, 0, 0, 0, 0, 0, 0, 0, 0, 0, 0, 0, 0, 0, 0, 0, 0, 0.1499923869597155, 0.1499897933072859, 0, 0, 0.1499872547546263, 0, 0, 0, 0, 0, 0, 0, 0, 0, 0, 0, 0, 0, 0.1499930191800267, 0, 0.1499897933072859, 0.149992754911303, 0.1499851823406596, 0.1499907060914941, 0, 0, 0, 0.1499897933072851, 0, 0, 0, 0, 0.149987695733303, 0, 0, 0, 0, 0, 0, 0, 0, 0, 0, 0.149994300160287, 0.1499892825837721, 0.149987695733303, 0.1499889753217177, 0, 0.149986907084009, 0, 0, 0, 0, 0, 0, 0, 0, 0, 0, 0, 0, 0, 0, 0.989441543966293, 0, 0, 0, 0, 0, 0, 0, 0, 0, 0, 0, 0.1499884939276066, 0, 0.1499930191800267, 0, 0, 0, 0, 0, 0, 0, 0, 0, 0, 0, 0, 0, 0, 0.1499889753217177, 0, 0, 0, 0, 0, 0.1499872036783112, 0, 0, 0, 0, 0, 0, 0, 0, 0, 0, 0, 0.1499903705868831, 0, 0, 0, 0.1499930191800267, 0.1499872547546263, 0, 0.149987695733303, 0.1499930191800267, 0.1499892825837718, 0, 0, 0.1499899916559545, 0.1499880434054255, 0.1499882056224783, 0, 0, 0, 0.149985806258042, 0, 0, 0, 0, 0, 0, 0, 0, 0, 0.1499865949025692, 0.1499892825837713, 0.1499897933072851, 0.1499869070840097, 0.1499899916559545, 0, 0.1499893470751469, 0.149987695733303, 0.1499903705868831, 0.08233645311595761, 0, 0, 0, 0, 0.1499903705868828, 0, 0.1499903705868828, 0.1499903705868828, 0.1499869070840097, 0, 0.1499892825837718, 0.2672059808609516, 0.1499903705868828, 0, 0, 0, 0, 0, 0, 0, 0.1499889753217177, 0.004984534299641852, 0, 0, 0, 0.1499869070840097, 0, 0, 0, 0, 0.9999999887364562, 0, 0.149991296934777, 0.1499865949025692, 0, 0, 0, 0, 0.1499879635544169, 0, 0, 0, 0, 0, 0, 0.1499865949025692, 0.1499869070840097, 0.1499899916559545, 0.1499897933072851, 0, 0.149986907084009, 0.1499880434054255, 0, 0, 0.1499872036783112, 0.2508075203703687, 0.1499892825837713, 0, 0.1499907060914941, 0, 0.1499899916559545, 0.1499907060914941, 0, 0.1499899569636829, 0, 0, 0.2672044552256675, 0.149987254754627, 0.1499864214995382, 0.1499864214995382, 0.1499907060914941, 0, 0.1499897933072863, 0.1499897933072859, 0, 0, 0, 0.1499903705868831, 0.1499930191800267, 0, 0.1499880434054255, 0, 0, 0.1499869070840097, 0.1499912538245856, 0.250807520370369, 0.1499912538245856, 0.149987307782676, 0.2672059808609516, 0, 0.1499930191800267, 0.149992386959716, 0.1499892825837718, 0, 0, 0, 0, 0.1499819173969937, 0.149992754911303, 0, 0.25, 0.25, 0.25, 0.25, 0.25, 0.75, 0, 0.149986421499539, 0, 0, 0, 0, 0.1499893470751469, 0.1499907060914945, 0, 0.149992386959716, 0.1499907060914941, 0, 0, 0.1499869070840097, 0.1499907060914941, 0.1499907060914941, 0, 0.1499879635544169, 0.2672044552256675, 0.1499882056224779, 0, 0.1499907060914941, 0, 0.149987695733303, 0, 0, 0.149992754911303, 0, 0.1499893470751462, 0, 0, 0.1499930191800267, 0, 0.149987307782676, 0.149986907084009, 0, 0, 0.1499897933072859, 0.1499897933072851, 0, 0.1499880434054255, 0, 0, 0, 0, 0, 0, 0, 0, 0, 0, 0.1499872036783104, 0, 0, 0, 0, 0, 0, 0.1499903705868831, 0, 0, 0, 0.1499903705868831, 0.1499889753217177, 0, 0, 0, 0, 0, 0, 0, 0.1499889753217177, 0, 0, 0.149992386959716, 0, 0.1499912181697298, 0.1499897933072859, 0, 0.1499930191800267, 0.1499869070840097, 0.1499930191800267, 0, 0, 0, 0, 0, 0, 0, 0, 0.1499869070840097, 0, 0, 0, 0.1499893470751462, 0, 0.1499869070840097, 0, 0, 0, 0, 0, 0, 0, 0.1499889753217177, 0.9999999894087652, 0, 0, 0, 0, 0, 0, 0, 0.149986907084009, 0, 0.149987695733303, 0.9999999894151512, 0, 0, 0, 0, 0.2672059808609516, 0, 0.149987307782676, 0, 0.1499897933072859, 0, 0, 0.1499869070840097, 0.9894288027894325, 0.1499869070840097, 0.1499897933072851, 0.1499893470751462, 0.1499892825837713, 0, 0.1499893470751462, 0.1499893470751462, 0.1499879635544169, 0.2672059808609516, 0.1499897933072859, 0.1499893470751462, 0.1499907060914941, 0.1499892825837713, 0, 0.1499903705868831, 0, 0, 0.1499907060914941, 0.1499897933072867, 0.1499893470751462, 0.1499893470751462, 0.1499892825837713, 0.1499893470751462, 0.149987695733303, 0.2508075203703687, 0.149986907084009, 0, 0.1499893470751462, 0.0692297864314102, 0.1499892825837713, 0, 0.9999999894564138, 0.1499872547546263, 0.1499903705868831, 0, 0.01512000703845928, 0, 0, 0, 0, 0, 0, 0, 0, 0, 0, 0, 0, 0, 0, 0, 0, 0, 0, 0, 0, 0, 0, 0.1499897933072867, 0, 0.25, 0.25, 0.25, 0.2672595176974384, 0.2506953152305079, 0.149989004648909, 0, 0.1499899916559541, 0.450858564682113, 0.1499877354367081, 0, 0, 0, 0, 0, 0, 0, 0, 0, 0, 0, 0, 0, 0, 0, 0, 0, 0, 0, 0, 0, 0, 0, 0, 0, 0, 0, 0, 0, 0, 0, 0, 0, 0, 0, 0, 0, 0, 0, 0, 0, 0, 0.1499897933072851, 0.1499869070840097, 0, 0, 0, 0.04931025915751774, 0, 0, 0, 0, 0, 0, 0.1499864214995382, 0, 0.9999999893869452, 0.1499897933072851, 0.1499923869597155, 0.1499899916559545, 0, 0.1499865949025692, 0.1499884939276066, 0.1499884939276066, 0, 0.4923509894020951, 0, 0, 0, 0, 0, 0.1455214525750332, 0, 0.2672044552256675, 0, 0.1499897933072867, 0, 0, 0.1499889753217177, 0.2672044552256675, 0, 0, 0, 0.1499880434054255, 0, 0, 0, 0.1499897933072859, 0, 0, 0, 0.1499889753217177, 0, 0.4797459017372568, 0, 0, 0, 0, 0, 0, 0, 0, 0, 0, 0, 0.1499893470751469, 0, 0.1499879635544177, 0, 0.1499892825837718, 0, 0.149987254754627, 0.149987307782676, 0, 0, 0.1499893470751469, 0, 0, 0.1499903705868831, 0, 0, 0, 0.1499905621833361, 0, 0.1499907060914945, 0, 0.2602966025912165, 0, 0, 0.1499897933072859, 0, 0, 0, 0, 0, 0, 0, 0, 0, 0.149987307782676, 0, 0, 0, 0, 0.1499897933072851, 0, 0, 0, 0.1499882056224779, 0.1499889753217177, 0, 0, 0, 0.1499897933072867, 0, 0, 0, 0, 0, 0, 0, 0, 0, 0.9893838522350212, 0.2508075203703687, 0.2672044552256675, 0, 0, 0, 0.2672059808609516, 0.2672044552256675, 0, 0, 0.1499903705868831, 0, 0, 0.2672044552256675, 0.1499897933072859, 0.1499943001602866, 0.2508075203703687, 0, 0.2672044552256675, 0, 0, 0, 0, 0.149987307782676, 0.1499907060914941, 0.1499905621833361, 0, 0, 0, 0, 0, 0.149989004648909, 0, 0, 0, 0, 0, 0.1499889753217177, 0.149986671657755, 0, 0, 0, 0, 0, 0.149981917396993, 0, 0, 0, 0.9999999894209987, 0, 0, 0, 0, 0.1499899569636829, 0.2672059808609516, 0, 0.1499889753217182, 0, 0, 0, 0, 0, 0, 0, 0, 0.149992754911303, 0, 0.1499903705868831, 0.1499907060914945, 0.1499899569636829, 0.1499903705868831, 0, 0, 0.250807520370369, 0.2672044552256682, 0, 0, 0, 0, 0.1499899569636821, 0.2508075203703687, 0, 0.1499864214995382, 0.1499930191800267, 0, 0, 0.1499930191800267, 0.1499889753217177, 0.1499903705868831, 0, 0, 0.1499879635544169, 0.1499903705868831, 0.1499897933072859, 0.1499943001602866, 0, 0.04737271756390204, 0, 0.1499898228564481, 0.1499882056224783, 0.1499923869597163, 0.1499876957333023, 0.2672044552256844, 0, 0, 0.989369701592305, 0, 0.1499903705868828, 0.1499907060914945, 0.1499903705868828, 0.1499907060914945, 0.1499884939276066, 0.1499907060914945, 0.1499857740315739, 0.149989004648909, 0.1499930191800259, 0.1499892825837718, 0.2672044552256675, 0.1499893470751462, 0, 0.1499907060914945, 0.1499899569636821, 0.1499864214995382, 0, 0.149988975321717, 0, 0, 0, 0, 0, 0, 0, 0, 0, 0, 0, 0, 0.1499903705868831, 0, 0, 0, 0.9999999894096412, 0.1499905621833365, 0, 0, 0, 0, 0, 0, 0, 0, 0.1499897933072851, 0, 0, 0, 0, 0.1499893470751462, 0.1499897933072851, 0, 0, 0, 0, 0, 0, 0, 0, 0.1499897933072851, 0.1499923869597163, 0, 0, 0, 0.1499899569636829, 0, 0, 0.2672059808609516, 0.2508075203703687, 0, 0, 0.1499865949025692, 0, 0, 0, 0, 0.1499930191800267, 0.1499866716577558, 0.1499930191800267, 0.1499930191800267, 0.1499851823406588, 0.1499866716577558, 0.1499923869597155, 0.149987307782676, 0.1499897933072851, 0, 0.1499893470751462, 0, 0, 0.1499892825837718, 0.1499893470751462, 0, 0, 0.1499923869597163, 0, 0.1499892825837718, 0.07660900555868388, 0.1499907060914945, 0.1499893470751462, 0.1499892825837713, 0.9999999885535935, 0.1499884939276066, 0.9999999894310655, 0, 0.1499907060914941, 0.2672059808609516, 0.1499899916559545, 0, 0.1499893470751462, 0.1499903705868831, 0.1499897933072863, 0, 0, 0.1499907060914945, 0, 0.1499907060914941, 0, 0, 0, 0, 0.2672044552256675, 0.1499923869597155, 0.1499907060914941, 0.1499907060914941, 0.2498778276399413, 0, 0.2498778276399413, 0, 0, 0, 0.9999999893573239, 0, 0.1499893470751462, 0.1499912181697306, 0.149989004648909, 0.1499864214995382, 0.1499907060914941, 0, 0.1499893470751462, 0, 0, 0.2508075203703684, 0.1499897933072859, 0.149986907084009, 0, 0, 0.2672059808609516, 0.1499899916559541, 0.149986907084009, 0.1499897933072859, 0.149987307782676, 0.1499851823406588, 0.1499889753217177, 0, 0, 0, 0, 0, 0, 0, 0, 0, 0.1499920841192813, 0, 0, 0, 0, 0.1499872547546263, 0, 0, 0, 0, 0, 0, 0.1499864214995382, 0.02208935489341513, 0, 0, 0, 0.9999999893619032, 0.2498778276399416, 0.1499889753217182, 0.149987695733303, 0.1499897933072859, 0.149986907084009, 0.1499903705868831, 0.1499880434054262, 0.2672059808609516, 0.149986421499539, 0.1499930191800267, 0.1499897933072859, 0, 0.25, 0.25, 0.25, 0.25, 0.25, 0.25, 0.25, 0.25, 0.25, 0.25, 0.25, 0.25, 0.25, 0.25, 0.25, 0.25, 0.25, 0.1499960752143639, 0.1499873077826768, 0.2672044552256773, 0.2671611224282824, 0, 0.1499897933072859, 0.1499889753217177, 0.2672044552256675, 0.1499930191800267, 0.1499869070840097, 0, 0.989441038917407, 0.9894494801971465, 0.1499851823406596, 0.1499889753217182, 0, 0.2672044552256675, 0.1499907060914941, 0.1499889753217182, 0.1499869070840097, 0.1499869070840097, 0, 0.2508075203703687, 0.1499851823406596, 0, 0.1499897933072851, 0.149987695733303, 0, 0.2672044552256675, 0, 0.1499930191800267, 0.149986907084009, 0.1948060345263052, 0, 0.1499869070840097, 0, 0, 0.1499876957333023, 0.1499889753217177, 0.149985806258042, 0.1499920841192813, 0.1499851823406596, 0.2672044552256675, 0.1499893470751462, 0, 0, 0, 0.1499869070840097, 0, 0, 0, 0, 0, 0, 0, 0, 0, 0, 0, 0, 0, 0, 0, 0, 0.1499851823406596, 0, 0, 0, 0.149987695733303, 0, 0.1499899916559545, 0, 0.1499912538245856, 0.1499912538245856, 0.1499897933072859, 0, 0.1499893229962835, 0.1499903705868831, 0, 0, 0, 0, 0.149989004648909, 0.2672059808609519, 0.1499877354367081, 0.149992754911303, 0, 0, 0.1499892825837718, 0.1499907060914945, 0, 0.1499897933072859, 0.250807520370369, 0.9999999893526332, 0.1499897933072851, 0.1499889753217182, 0.1499907060914945, 0.1499872547546263, 0, 0.1499930191800267, 0.1499892825837718, 0.1499907060914945, 0.2672044552256773, 0, 0.1499903705868831, 0, 0.1499903705868828, 0, 0.1499865949025692, 0, 0, 0, 0, 0.2672059808609516, 0, 0, 0.1499880434054255, 0, 0.149986671657755, 0.149992754911303, 0.1499893470751462, 0, 0, 0.1499851823406596, 0.1499893470751462, 0.1499889753217182, 0.149987695733303, 0.999999989462836, 0.1499897933072851, 0, 0.149986671657755, 0.149987695733303, 0.1499893470751462, 0.2672044552256675, 0.1499865949025692, 0.1499869070840097, 0, 0.1499893470751462, 0.1499897933072851, 0, 0.1499876957333023, 0, 0.1499869070840097, 0, 0, 0, 0.1499889753217185, 0.1499903705868828, 0, 0.2508075203703684, 0.1499903705868831, 0.1499889753217177, 0.1499907060914941, 0.1499892825837718, 0.1499876957333023, 0.149986907084009, 0, 0.9894338307263276, 0, 0.1499876957333023, 0, 0.1499893470751469, 0.1499873077826768, 0.1499907060914945, 0.1499930191800259, 0, 0, 0.1499898228564481, 0.1499882056224783, 0, 0, 0, 0, 0, 0.172534201818513, 0.149985806258042, 0, 0.1499930191800267, 0, 0.1499873077826768, 0.1499865949025692, 0, 0, 0, 0, 0.1499912538245852, 0.1499865949025692, 0, 0, 0.1499903705868831, 0.2672044552256675, 0, 0.1499930191800267, 0.1499903705868831, 0.1499865949025692, 0.2672044552256675, 0.1499851823406596, 0, 0.149987130304995, 0.1499869070840097, 0.149987695733303, 0.149987130304995, 0.149989004648909, 0.1499892825837718, 0.2672044552256675, 0.1499892825837713, 0.149989004648909, 0.1499930191800267, 0.25] 
        ],
       "original name":"lupMes_SAMEA5411047"
      },
     "lycPic_SAMN09924608":{
       "Global MG94xREV":0.0006896243923181495,
       "Nucleotide GTR":0.0006853604001124924,
       "Posterior prob omega class by site":        [
[0, 0.8500071633420518, 0.8500071633420518, 0.8500066894033175, 0.8500082239733745, 0.8500046658427044, 0, 0.8500071633420518, 0, 0.8500073687101853, 0, 0.8500082239733745, 0, 0, 0, 0, 0, 0, 0, 0, 0.8500087510964087, 0, 0, 0.85000799159461, 0.8500089597568791, 0.8500084832729181, 0.8500068219785862, 0, 0, 0.8500087510964087, 0, 0, 0, 0, 0, 0, 0, 0.850006821978587, 0, 0.850006821978587, 0, 0, 0, 0.8500050884180566, 0, 0.8500071633399909, 0.8500089597568791, 0.850006821977071, 0.8500089597531927, 0, 0.7327722933129901, 0.8500050884180569, 0, 0.8500071633420523, 0.850006689403317, 0.8500073687101853, 0.7491578824955751, 0, 0, 0, 0, 0, 0.5099060905573063, 0, 0, 0, 0, 0, 0, 0, 0, 0, 0, 0, 0, 0, 0, 0, 0, 0, 0, 0, 0, 0, 0, 0, 0, 0, 0, 0, 0, 0, 0, 0, 0, 0, 0, 0, 0, 0.8500085528539644, 0, 0.8500085187183163, 0, 0.8500084832729181, 0.850006821978587, 0, 0.8500082239733753, 0.8500073687101853, 0, 0.8500071202328838, 0, 0, 0, 0, 0, 0, 0, 0, 0, 0, 0, 0, 0, 0, 0, 0, 0, 0, 0, 0, 0, 0, 0, 0, 0, 0.850006821978587, 0.850006821978587, 0, 0, 0, 0, 0, 0, 0, 0, 0, 0, 0, 0, 0.8500089597568791, 0, 0, 0, 0, 0, 0, 0, 0, 0, 0, 0, 0, 0, 0, 0, 0, 0.850006821978587, 0, 0, 0.8500073687101853, 0, 0.8500071633420523, 0, 0, 0, 0.8500046658427052, 0, 0, 0, 0, 0, 0.850006821978587, 0, 0, 0.8500084832729181, 0, 0.8500087510964087, 0, 0.8500038096580546, 0.8500090756581383, 0, 0, 0.850006689403317, 0.8500073687101849, 0, 0.8500050884180573, 0.8500064361346337, 0.8500050884180569, 0.8500085187183163, 0.8500078831775704, 0, 0, 0.850006821978587, 0, 0.8500073687101853, 0, 0, 0.8500086018969025, 0, 0.8500048424761862, 0, 0, 0, 0, 0, 0, 0, 0, 0.8500084832729181, 0, 0, 0.8500084832729181, 0, 0, 0.850006821978587, 0, 0, 0, 0, 0.8500050884180573, 0.8500038096580546, 0, 0, 0, 0, 0, 0.8500087510964087, 0, 0, 0.8500085187183163, 0, 0, 0, 0.8500089597568791, 0.8500071363303293, 0.8500058696087262, 0, 0, 0, 0, 0, 0.8500094868777831, 0, 0, 0, 0, 0.8500080449629375, 0, 0, 0, 0, 0, 0, 0, 0, 0, 0, 0, 0, 0, 0, 0, 0, 0, 0, 0, 0.8500076904681548, 0.8500050884180569, 0, 0.8500050884180569, 0.8500084832729181, 0.8500082239733745, 0.8500082239733745, 0, 0.8500071202328845, 0, 0.8500046658427052, 0.8500089597568791, 0.8500062118875162, 0.8500050884180569, 0.85000799159461, 0, 0.8500082239733753, 0.8500046658427052, 0.749157882495635, 0, 0, 0, 0, 0, 0.749157882495637, 0, 0.8500073491056778, 0.8500084832729181, 0, 0, 0.85000799159461, 0, 0, 0, 0.8500067125926052, 0.8500064361346332, 0, 0, 0, 0.7327722933129908, 0, 0, 0, 0.8500064361346332, 0.850003809658055, 0.749157882495637, 0, 0.749157882495637, 0, 0, 0.7327254249999998, 0, 0.7491578824956366, 0.8500089597568791, 0.8500058696087262, 0, 0, 0.8500073687101853, 0, 0, 0, 0, 0, 0, 0, 0, 0, 0.8500099039019999, 0, 0, 0.8500050884180573, 0, 0, 0, 0, 0.850005290829674, 0, 0, 0.8500082239733753, 0, 0, 0, 0, 0, 0, 0, 0, 0, 0, 0, 0, 0, 0, 0, 0, 0, 0, 0.8500094868777831, 0.8500062118875162, 0, 0, 0, 0, 0.8500089597568791, 0, 0.7327722933129908, 0, 0.8500046658427044, 0.8500064361346332, 0, 0, 0, 0, 0, 0, 0, 0, 0, 0, 0.8500084832729181, 0, 0.8500084832729181, 0, 0, 0, 0, 0, 0, 0, 0, 0.8500089597568791, 0.7327722933129908, 0.8500073687101849, 0.8500087510964081, 0, 0.8500050884180573, 0, 0, 0, 0.7491578824956366, 0, 0.8500071202328845, 0.8500058696087262, 0, 0, 0, 0.8500048424761862, 0, 0.8500064361346332, 0, 0.8500090756581383, 0, 0.8500090756581383, 0.7327712738058929, 0.750081664131436, 0.8500089597568791, 0.8500090756581383, 0.8500038096580546, 0.8500087510964081, 0, 0.8500071633420518, 0.8500048424761855, 0.8500064361346337, 0, 0, 0.8500048424761855, 0.8500062118875158, 0, 0, 0, 0, 0, 0, 0.8500071202328845, 0.850008044962936, 0.8500082239733745, 0, 0.8500076904681545, 0.7327412154163179, 0.8500071633403522, 0.850006689403317, 0.8500082239733745, 0.8500063080738816, 0, 0, 0, 0, 0.8500046658408736, 0.8500080449629375, 0, 0.8500038096580546, 0.8500067125926052, 0.8500054084316382, 0.8500071633420518, 0, 0.8500050884180573, 0, 0.8500082239733745, 0.8500048424761855, 0.8500048424761862, 0.8500068022302277, 0.7327722933129901, 0, 0.8500086018969025, 0.8500094868777831, 0.8500090756581383, 0, 0, 0.7327722933129784, 0.8500082239733753, 0, 0.8500073687101853, 0.8500062118875162, 0.8500048424761862, 0, 0, 0, 0.850003809658055, 0.8500071633420518, 0.8500087510964087, 0.749157882495637, 0, 0.8500078831775699, 0.8500064361346332, 0.8500048180844092, 0.8500048424761855, 0, 0.8500046658427052, 0, 0, 0, 0, 0, 0.8500068219785862, 0, 0, 0, 0, 0, 0, 0, 0.8500065939673904, 0, 0.8500073491056778, 0, 0, 0, 0.8500081974342165, 0.8500054084316382, 0.8500087510964081, 0, 0.8500062118875162, 0, 0, 0, 0.8500082239733753, 0, 0, 0, 0, 0, 0, 0, 0, 0, 0.8500085187183163, 0.8500050884180573, 0, 0, 0, 0, 0, 0, 0, 0, 0.8500082239733753, 0.8500050884180573, 0.8500084832729181, 0, 0, 0, 0, 0, 0.8500050884180569, 0.8500048424761855, 0, 0.8500064361346337, 0, 0.8500080449629368, 0.8500066894033175, 0.8500046658427052, 0, 0, 0, 0, 0, 0, 0, 0, 0, 0, 0.8500073687101853, 0, 0, 0, 0, 0, 0, 0, 0.850006821978587, 0, 0, 0, 0, 0.8500073687101853, 0.8500090756581383, 0, 0.850006821978587, 0, 0, 0, 0, 0, 0, 0.8500087510964081, 0, 0.8500058457907357, 0.8500078831775704, 0.8500064361346337, 0, 0.8500046658427052, 0.850003809658055, 0, 0, 0.850006689403317, 0, 0, 0, 0.8500086018969017, 0, 0, 0, 0, 0, 0.8500087510964081, 0.8500071633420518, 0.8500082239733753, 0, 0.8500084832729173, 0.8500086018969025, 0.8500050884180569, 0.850005408431639, 0.8500064361346332, 0, 0, 0, 0, 0, 0, 0, 0, 0, 0, 0, 0, 0, 0, 0, 0, 0, 0.8500089597568791, 0.850006689403317, 0.8500078831775704, 0.8500058696087254, 0, 0, 0.8500086018969025, 0.8500086018969025, 0.7327722933129901, 0.8500050884180573, 0.8500084832729181, 0, 0, 0.8500062118875158, 0.850006689403317, 0.8500085187183163, 0, 0, 0.8500084832729181, 0, 0, 0.8500064361346332, 0.8500048424761862, 0, 0.8500073687101853, 0.8500073687101853, 0.8500073687101853, 0.8500066894033175, 0, 0.8500071633420515, 0, 0, 0.85000799159461, 0.8500064361346332, 0, 0, 0, 0, 0, 0, 0, 0, 0, 0, 0, 0, 0, 0, 0, 0, 0, 0, 0, 0, 0, 0, 0, 0, 0, 0, 0, 0, 0, 0.8500084832729181, 0, 0, 0.8500062118875162, 0.8500085187183163, 0.8500064361346332, 0.8500068219785862, 0.8500078831775707, 0, 0, 0.8500064361346332, 0.850006821978587, 0.8500087510964087, 0.8500087510964081, 0.8500080449629368, 0.8500087510964087, 0, 0.8500046658427044, 0, 0.7327722933129908, 0, 0.8500084832729181, 0.8500071202328845, 0.8500099039019999, 0, 0, 0.8500064361346332, 0, 0.8500080449629368, 0.8500046658427052, 0, 0.8500062118875162, 0.85000799159461, 0, 0.8500058457907357, 0.8500048424761862, 0.8500064361346337, 0.8500080449629375, 0, 0.8500067125926052, 0.749157882495635, 0.8500058457907353, 0, 0.8500062118875158, 0, 0, 0, 0, 0, 0.749157882495637, 0, 0, 0, 0, 0, 0, 0, 0, 0, 0, 0, 0, 0, 0, 0, 0, 0, 0.8500054084316382, 0, 0, 0, 0, 0.85000799159461, 0, 0, 0, 0, 0, 0, 0, 0, 0.85000799159461, 0.85000799159461, 0, 0, 0, 0, 0, 0, 0, 0, 0.8500050884180573, 0.8500082239733753, 0.85000799159461, 0, 0, 0, 0, 0, 0, 0, 0, 0, 0, 0, 0, 0, 0, 0, 0, 0, 0, 0, 0, 0, 0, 0, 0, 0, 0, 0, 0, 0, 0, 0, 0, 0, 0, 0, 0, 0, 0, 0, 0, 0, 0, 0.8500050884180573, 0.8500068219785862, 0, 0, 0.8500085187183163, 0, 0, 0, 0, 0, 0, 0, 0, 0, 0, 0, 0, 0, 0.8500046658427044, 0, 0.850006821978587, 0.8500048424761862, 0.8500099039019999, 0.8500062118875162, 0, 0, 0, 0.850006821978587, 0, 0, 0, 0, 0.8500082239733753, 0, 0, 0, 0, 0, 0, 0, 0, 0, 0, 0.8500038096580546, 0.8500071633420515, 0.8500082239733745, 0.8500073687101853, 0, 0.8500087510964087, 0, 0, 0, 0, 0, 0, 0, 0, 0, 0, 0, 0, 0, 0, 0.01037038018352607, 0, 0, 0, 0, 0, 0, 0, 0, 0, 0, 0, 0.8500076904681548, 0, 0.8500046658427044, 0, 0, 0, 0, 0, 0, 0, 0, 0, 0, 0, 0, 0, 0, 0.8500073687101853, 0, 0, 0, 0, 0, 0.8500085528539644, 0, 0, 0, 0, 0, 0, 0, 0, 0, 0, 0, 0.8500064361346332, 0, 0, 0, 0.8500046658427044, 0.8500085187183163, 0, 0.8500082239733745, 0.8500046658427044, 0.8500071633420518, 0, 0, 0.850006689403317, 0.85000799159461, 0.8500078831775704, 0, 0, 0, 0.8500094868777831, 0, 0, 0, 0, 0, 0, 0, 0, 0, 0.8500089597568791, 0.8500071633420523, 0.850006821978587, 0.8500087510964081, 0.850006689403317, 0, 0.8500071202328838, 0.8500082239713141, 0.8500064361346337, 0.009500770607315228, 0, 0, 0, 0, 0.8500064361346337, 0, 0.8500064361346337, 0.8500064361346337, 0.8500087510964087, 0, 0.8500071633420518, 0.7327712738058828, 0.8500064361346337, 0, 0, 0, 0, 0, 0, 0, 0.8500073687101853, 0.9965883855133498, 0, 0, 0, 0.8500087510964081, 0, 0, 0, 0, 1.083054837939213e-08, 0, 0.8500058169722334, 0.8500089597568791, 0, 0, 0, 0, 0.8500080449629368, 0, 0, 0, 0, 0, 0, 0.8500089597568791, 0.8500087510964081, 0.850006689403317, 0.850006821978587, 0, 0.8500087510964087, 0.85000799159461, 0, 0, 0.8500085528539644, 0.749157882495637, 0.8500071633420523, 0, 0.8500062118875162, 0, 0.850006689403317, 0.8500062118875162, 0, 0.8500067125926052, 0, 0, 0.7327722933129908, 0.8500085187183155, 0.8500090756581383, 0.8500090756581383, 0.8500062118875162, 0, 0.8500068219785866, 0.8500068219785862, 0, 0, 0, 0.8500064361346332, 0.8500046658427044, 0, 0.85000799159461, 0, 0, 0.8500087510964081, 0.8500058457907353, 0.7491578824956346, 0.8500058457907353, 0.8500084832729181, 0.7327712738058926, 0, 0.8500046658427044, 0.8500050884180569, 0.8500071633420518, 0, 0, 0, 0, 0.8500120862244059, 0.85000484247424, 0, 0.75, 0.75, 0.75, 0.75, 0.75, 0.2499999999999999, 0, 0.8500090756565122, 0, 0, 0, 0, 0.8500071202328845, 0.8500062118875158, 0, 0.8500050884180569, 0.8500062118875162, 0, 0, 0.8500087510964081, 0.8500062118875162, 0.8500062118875162, 0, 0.8500080449629368, 0.7327722933129908, 0.8500078831775707, 0, 0.8500062118875162, 0, 0.8500082239733753, 0, 0, 0.8500048424761862, 0, 0.8500071202328845, 0, 0, 0.8500046658427044, 0, 0.8500084832729181, 0.8500087510964087, 0, 0, 0.850006821978587, 0.850006821978587, 0, 0.85000799159461, 0, 0, 0, 0, 0, 0, 0, 0, 0, 0, 0.8500085528539651, 0, 0, 0, 0, 0, 0, 0.8500064361346332, 0, 0, 0, 0.8500064361346332, 0.8500073687101853, 0, 0, 0, 0, 0, 0, 0, 0.8500073687101853, 0, 0, 0.8500050884180569, 0, 0.8500058696087254, 0.850006821978587, 0, 0.8500046658427044, 0.8500087510964081, 0.8500046658427044, 0, 0, 0, 0, 0, 0, 0, 0, 0.8500087510964081, 0, 0, 0, 0.8500071202328845, 0, 0.8500087510964081, 0, 0, 0, 0, 0, 0, 0, 0.8500073687101853, 1.03921323182954e-08, 0, 0, 0, 0, 0, 0, 0, 0.8500087510964087, 0, 0.8500082239733753, 1.038792826560522e-08, 0, 0, 0, 0, 0.7327712738058926, 0, 0.8500084832729181, 0, 0.850006821978587, 0, 0, 0.8500087510964081, 0.01037896301982374, 0.8500087510964081, 0.850006821978587, 0.8500071202328845, 0.8500071633420523, 0, 0.8500071202328845, 0.8500071202328845, 0.8500080449629368, 0.7327712738058926, 0.850006821978587, 0.8500071202328845, 0.8500062118875162, 0.8500071633420523, 0, 0.8500064361346332, 0, 0, 0.8500062118875162, 0.8500068219785862, 0.8500071202328845, 0.8500071202328845, 0.8500071633420523, 0.8500071202328845, 0.8500082239733753, 0.749157882495637, 0.8500087510964087, 0, 0.8500071202328845, 0.004785433607656063, 0.8500071633420523, 0, 1.036062581452236e-08, 0.8500085187183163, 0.8500064361346332, 0, 0.9766618448562969, 0, 0, 0, 0, 0, 0, 0, 0, 0, 0, 0, 0, 0, 0, 0, 0, 0, 0, 0, 0, 0, 0, 0.8500068219785862, 0, 0.75, 0.75, 0.75, 0.7327254249999998, 0.7490881375, 0.8500073491056778, 0, 0.8500066894033175, 0.537136824647099, 0.8500081974342165, 0, 0, 0, 0, 0, 0, 0, 0, 0, 0, 0, 0, 0, 0, 0, 0, 0, 0, 0, 0, 0, 0, 0, 0, 0, 0, 0, 0, 0, 0, 0, 0, 0, 0, 0, 0, 0, 0, 0, 0, 0, 0, 0.850006821978587, 0.8500087510964081, 0, 0, 0, 0.9349639535693289, 0, 0, 0, 0, 0, 0, 0.8500090756581383, 0, 1.040664686774675e-08, 0.850006821978587, 0.8500050884180573, 0.850006689403317, 0, 0.8500089597568791, 0.8500076904681548, 0.8500076904681548, 0, 0.4967055066286731, 0, 0, 0, 0, 0, 0.8385184130026501, 0, 0.7327722933129908, 0, 0.8500068219785862, 0, 0, 0.8500073687101853, 0.7327722933129908, 0, 0, 0, 0.85000799159461, 0, 0, 0, 0.850006821978587, 0, 0, 0, 0.8500073687101853, 0, 0.5104624199121747, 0, 0, 0, 0, 0, 0, 0, 0, 0, 0, 0, 0.8500071202328845, 0, 0.8500080449629368, 0, 0.8500071633420518, 0, 0.8500085187183155, 0.8500084832729181, 0, 0, 0.8500071202328838, 0, 0, 0.8500064361346332, 0, 0, 0, 0.8500063080738816, 0, 0.8500062118875158, 0, 0.7252568483741149, 0, 0, 0.850006821978587, 0, 0, 0, 0, 0, 0, 0, 0, 0, 0.8500084832729181, 0, 0, 0, 0, 0.850006821978587, 0, 0, 0, 0.8500078831775707, 0.8500073687101853, 0, 0, 0, 0.8500068219785862, 0, 0, 0, 0, 0, 0, 0, 0, 0, 0.01040873688905522, 0.749157882495637, 0.7327722933129908, 0, 0, 0, 0.7327712738058926, 0.7327722933129908, 0, 0, 0.8500064361346332, 0, 0, 0.7327722933129908, 0.850006821978587, 0.850003809658055, 0.749157882495637, 0, 0.7327722933129908, 0, 0, 0, 0, 0.8500084832729181, 0.8500062118875162, 0.8500063080738816, 0, 0, 0, 0, 0, 0.8500073491056778, 0, 0, 0, 0, 0, 0.8500073687101853, 0.8500089084542192, 0, 0, 0, 0, 0, 0.8500120862272748, 0, 0, 0, 1.038489238207524e-08, 0, 0, 0, 0, 0.8500067125926052, 0.7327712738058926, 0, 0.8500073687101853, 0, 0, 0, 0, 0, 0, 0, 0, 0.8500048424761862, 0, 0.8500064361346332, 0.8500062118875158, 0.850006712592606, 0.8500064361346332, 0, 0, 0.7491578824956366, 0.7327722933129908, 0, 0, 0, 0, 0.850006712592606, 0.749157882495637, 0, 0.8500090756581383, 0.8500046658427044, 0, 0, 0.8500046658427044, 0.8500073687101853, 0.8500064361346332, 0, 0, 0.8500080449629368, 0.8500064361346332, 0.850006821978587, 0.850003809658055, 0, 0.002682379719012776, 0, 0.8500068022302277, 0.850005966708813, 0.8500022141613737, 0.850004246008265, 0.7327254249999998, 0, 0, 0.01028703541684377, 0, 0.8500064361346337, 0.8500062118875158, 0.8500064361346337, 0.8500062118875158, 0.8500076904664093, 0.8500062118875158, 0.8500095084672822, 0.8500073491039324, 0.8500046658427052, 0.8500071633420515, 0.7327722933129817, 0.8500071202328845, 0, 0.8500062118875162, 0.850006712592606, 0.8500090756581383, 0, 0.8500073687101853, 0, 0, 0, 0, 0, 0, 0, 0, 0, 0, 0, 0, 0.8500064361346332, 0, 0, 0, 1.039191307737447e-08, 0.8500063080738816, 0, 0, 0, 0, 0, 0, 0, 0, 0.850006821978587, 0, 0, 0, 0, 0.8500071202328845, 0.850006821978587, 0, 0, 0, 0, 0, 0, 0, 0, 0.850006821978587, 0.8500050884180566, 0, 0, 0, 0.8500067125926052, 0, 0, 0.7327712738058926, 0.749157882495637, 0, 0, 0.8500089597568791, 0, 0, 0, 0, 0.8500046658427044, 0.8500089084542184, 0.8500046658427044, 0.8500046658427044, 0.8500099039020007, 0.8500089084542192, 0.8500050884180573, 0.8500084832729181, 0.850006821978587, 0, 0.8500071202328845, 0, 0, 0.8500071633420518, 0.8500071202328845, 0, 0, 0.8500050884180566, 0, 0.8500071633420518, 0.9055137922979111, 0.8500062118875158, 0.8500071202328845, 0.8500071633420523, 1.095137396913007e-08, 0.8500076904681548, 1.037807879654276e-08, 0, 0.8500062118875162, 0.7327712738058926, 0.850006689403317, 0, 0.8500071202328845, 0.8500064361346332, 0.8500068219785866, 0, 0, 0.8500062118875158, 0, 0.8500062118875162, 0, 0, 0, 0, 0.7327722933129784, 0.8500050884180573, 0.8500062118875158, 0.8500062118875158, 0.750081664131355, 0, 0.750081664131355, 0, 0, 0, 1.042653186120215e-08, 0, 0.8500071202328845, 0.8500058696087254, 0.8500073491056778, 0.8500090756581383, 0.8500062118875158, 0, 0.8500071202328845, 0, 0, 0.7491578824955738, 0.8500068219785866, 0.8500087510964081, 0, 0, 0.7327712738058783, 0.8500066894033175, 0.8500087510964081, 0.8500068219785862, 0.8500084832729181, 0.8500099039020007, 0.8500073687101857, 0, 0, 0, 0, 0, 0, 0, 0, 0, 0.850005290829674, 0, 0, 0, 0, 0.8500085187183163, 0, 0, 0, 0, 0, 0, 0.8500090756581383, 0.9665474032564014, 0, 0, 0, 1.042326074052851e-08, 0.750081664131436, 0.8500073687101849, 0.8500082239733745, 0.8500068219785866, 0.8500087510964087, 0.8500064361346332, 0.85000799159461, 0.7327712738058926, 0.8500090756581383, 0.8500046658427044, 0.850006821978587, 0, 0.75, 0.75, 0.75, 0.75, 0.75, 0.75, 0.75, 0.75, 0.75, 0.75, 0.75, 0.75, 0.75, 0.75, 0.75, 0.75, 0.75, 0.8500026232520257, 0.8500084832695133, 0.7327722931052867, 0.7328012580202504, 0, 0.8500068219785862, 0.8500073687065373, 0.7327722933129908, 0.8500046658427044, 0.8500087510964081, 0, 0.0103708154936103, 0.01036578362478534, 0.8500099039019999, 0.8500073687101853, 0, 0.7327722933129908, 0.8500062118875162, 0.8500073687101853, 0.8500087510964081, 0.8500087510964081, 0, 0.749157882495637, 0.8500099039019999, 0, 0.850006821978587, 0.8500082239733753, 0, 0.7327722933129908, 0, 0.8500046658427044, 0.8500087510964087, 0.7899659582494251, 0, 0.8500087510964081, 0, 0, 0.8500082239733753, 0.8500073687101853, 0.8500094868777831, 0.850005290829674, 0.8500099039019999, 0.7327722933129908, 0.8500071202328845, 0, 0, 0, 0.8500087510964081, 0, 0, 0, 0, 0, 0, 0, 0, 0, 0, 0, 0, 0, 0, 0, 0, 0.8500099039019999, 0, 0, 0, 0.8500082239733745, 0, 0.850006689403317, 0, 0.8500058457907353, 0.8500058457907353, 0.850006821978587, 0, 0.850007136330329, 0.8500064361346332, 0, 0, 0, 0, 0.8500073491056778, 0.7327712738058823, 0.8500081974342165, 0.8500048424761862, 0, 0, 0.8500071633420518, 0.8500062118875158, 0, 0.8500068219765259, 0.749157882495591, 1.04290193413488e-08, 0.8500068219750107, 0.8500073687101853, 0.8500062118875158, 0.850008518716617, 0, 0.8500046658427044, 0.8500071633420518, 0.8500062118875158, 0.7327722931052867, 0, 0.8500064361307743, 0, 0.8500064361307743, 0, 0.8500089597531927, 0, 0, 0, 0, 0.7327712738058926, 0, 0, 0.85000799159461, 0, 0.8500089084542192, 0.8500048424761862, 0.8500071202328845, 0, 0, 0.8500099039019999, 0.8500071202328845, 0.8500073687101849, 0.8500082239733753, 1.035662268747631e-08, 0.850006821978587, 0, 0.8500089084542192, 0.8500082239733753, 0.8500071202328845, 0.7327722933129908, 0.8500089597568791, 0.8500087510964081, 0, 0.8500071202328845, 0.850006821978587, 0, 0.8500082239733753, 0, 0.8500087510964081, 0, 0, 0, 0.8500073687101846, 0.8500064361346337, 0, 0.7491578824955738, 0.8500064361346332, 0.8500073687101853, 0.8500062118875158, 0.8500071633420518, 0.8500082239733753, 0.8500087510964081, 0, 0.01037610933367103, 0, 0.8500082239733753, 0, 0.8500071202328838, 0.8500084832729173, 0.8500062118875158, 0.8500046658427052, 0, 0, 0.8500068022302274, 0.8500078831775704, 0, 0, 0, 0, 0, 0.8046230246190393, 0.8500094868760377, 0, 0.8500046658427052, 0, 0.8500084832729173, 0.8500089597568791, 0, 0, 0, 0, 0.8500058457907357, 0.8500089597568798, 0, 0, 0.8500064361346332, 0.7327722933129908, 0, 0.8500046658427044, 0.8500064361346332, 0.8500089597568791, 0.7327722933129908, 0.8500099039019999, 0, 0.8500086018969025, 0.8500087510964081, 0.8500082239733753, 0.8500086018969025, 0.8500073491056778, 0.8500071633420515, 0.7327722933129908, 0.8500071633420523, 0.8500073491056778, 0.8500046658427044, 0.75],
        [0, 0.1499928366579482, 0.1499928366579482, 0.1499933105966825, 0.1499917760266255, 0.1499953341572956, 0, 0.1499928366579482, 0, 0.1499926312898147, 0, 0.1499917760266255, 0, 0, 0, 0, 0, 0, 0, 0, 0.1499912489035913, 0, 0, 0.14999200840539, 0.1499910402431209, 0.1499915167270819, 0.1499931780214138, 0, 0, 0.1499912489035913, 0, 0, 0, 0, 0, 0, 0, 0.149993178021413, 0, 0.149993178021413, 0, 0, 0, 0.1499949115819434, 0, 0.1499928366600091, 0.1499910402431209, 0.149993178022929, 0.1499910402468073, 0, 0.2672277066870099, 0.1499949115819431, 0, 0.1499928366579477, 0.149993310596683, 0.1499926312898147, 0.2508421175044249, 0, 0, 0, 0, 0, 0.4900939094426937, 0, 0, 0, 0, 0, 0, 0, 0, 0, 0, 0, 0, 0, 0, 0, 0, 0, 0, 0, 0, 0, 0, 0, 0, 0, 0, 0, 0, 0, 0, 0, 0, 0, 0, 0, 0, 0.1499914471460356, 0, 0.1499914812816837, 0, 0.1499915167270819, 0.149993178021413, 0, 0.1499917760266247, 0.1499926312898147, 0, 0.1499928797671162, 0, 0, 0, 0, 0, 0, 0, 0, 0, 0, 0, 0, 0, 0, 0, 0, 0, 0, 0, 0, 0, 0, 0, 0, 0, 0.149993178021413, 0.149993178021413, 0, 0, 0, 0, 0, 0, 0, 0, 0, 0, 0, 0, 0.1499910402431209, 0, 0, 0, 0, 0, 0, 0, 0, 0, 0, 0, 0, 0, 0, 0, 0, 0.149993178021413, 0, 0, 0.1499926312898147, 0, 0.1499928366579477, 0, 0, 0, 0.1499953341572948, 0, 0, 0, 0, 0, 0.149993178021413, 0, 0, 0.1499915167270819, 0, 0.1499912489035913, 0, 0.1499961903419454, 0.1499909243418617, 0, 0, 0.149993310596683, 0.1499926312898151, 0, 0.1499949115819427, 0.1499935638653663, 0.1499949115819431, 0.1499914812816837, 0.1499921168224296, 0, 0, 0.149993178021413, 0, 0.1499926312898147, 0, 0, 0.1499913981030975, 0, 0.1499951575238138, 0, 0, 0, 0, 0, 0, 0, 0, 0.1499915167270819, 0, 0, 0.1499915167270819, 0, 0, 0.149993178021413, 0, 0, 0, 0, 0.1499949115819427, 0.1499961903419454, 0, 0, 0, 0, 0, 0.1499912489035913, 0, 0, 0.1499914812816837, 0, 0, 0, 0.1499910402431209, 0.1499928636696707, 0.1499941303912738, 0, 0, 0, 0, 0, 0.1499905131222169, 0, 0, 0, 0, 0.1499919550370625, 0, 0, 0, 0, 0, 0, 0, 0, 0, 0, 0, 0, 0, 0, 0, 0, 0, 0, 0, 0.1499923095318452, 0.1499949115819431, 0, 0.1499949115819431, 0.1499915167270819, 0.1499917760266255, 0.1499917760266255, 0, 0.1499928797671155, 0, 0.1499953341572948, 0.1499910402431209, 0.1499937881124838, 0.1499949115819431, 0.14999200840539, 0, 0.1499917760266247, 0.1499953341572948, 0.250842117504365, 0, 0, 0, 0, 0, 0.250842117504363, 0, 0.1499926508943222, 0.1499915167270819, 0, 0, 0.14999200840539, 0, 0, 0, 0.1499932874073948, 0.1499935638653668, 0, 0, 0, 0.2672277066870092, 0, 0, 0, 0.1499935638653668, 0.149996190341945, 0.250842117504363, 0, 0.250842117504363, 0, 0, 0.2672745750000002, 0, 0.2508421175043634, 0.1499910402431209, 0.1499941303912738, 0, 0, 0.1499926312898147, 0, 0, 0, 0, 0, 0, 0, 0, 0, 0.1499900960980001, 0, 0, 0.1499949115819427, 0, 0, 0, 0, 0.149994709170326, 0, 0, 0.1499917760266247, 0, 0, 0, 0, 0, 0, 0, 0, 0, 0, 0, 0, 0, 0, 0, 0, 0, 0, 0.1499905131222169, 0.1499937881124838, 0, 0, 0, 0, 0.1499910402431209, 0, 0.2672277066870092, 0, 0.1499953341572956, 0.1499935638653668, 0, 0, 0, 0, 0, 0, 0, 0, 0, 0, 0.1499915167270819, 0, 0.1499915167270819, 0, 0, 0, 0, 0, 0, 0, 0, 0.1499910402431209, 0.2672277066870092, 0.1499926312898151, 0.1499912489035919, 0, 0.1499949115819427, 0, 0, 0, 0.2508421175043634, 0, 0.1499928797671155, 0.1499941303912738, 0, 0, 0, 0.1499951575238138, 0, 0.1499935638653668, 0, 0.1499909243418617, 0, 0.1499909243418617, 0.2672287261941071, 0.249918335868564, 0.1499910402431209, 0.1499909243418617, 0.1499961903419454, 0.1499912489035919, 0, 0.1499928366579482, 0.1499951575238145, 0.1499935638653663, 0, 0, 0.1499951575238145, 0.1499937881124842, 0, 0, 0, 0, 0, 0, 0.1499928797671155, 0.149991955037064, 0.1499917760266255, 0, 0.1499923095318455, 0.2672587845836821, 0.1499928366596478, 0.149993310596683, 0.1499917760266255, 0.1499936919261184, 0, 0, 0, 0, 0.1499953341591264, 0.1499919550370625, 0, 0.1499961903419454, 0.1499932874073948, 0.1499945915683618, 0.1499928366579482, 0, 0.1499949115819427, 0, 0.1499917760266255, 0.1499951575238145, 0.1499951575238138, 0.1499931977697723, 0.2672277066870099, 0, 0.1499913981030975, 0.1499905131222169, 0.1499909243418617, 0, 0, 0.2672277066870216, 0.1499917760266247, 0, 0.1499926312898147, 0.1499937881124838, 0.1499951575238138, 0, 0, 0, 0.149996190341945, 0.1499928366579482, 0.1499912489035913, 0.250842117504363, 0, 0.1499921168224301, 0.1499935638653668, 0.1499951819155908, 0.1499951575238145, 0, 0.1499953341572948, 0, 0, 0, 0, 0, 0.1499931780214138, 0, 0, 0, 0, 0, 0, 0, 0.1499934060326096, 0, 0.1499926508943222, 0, 0, 0, 0.1499918025657835, 0.1499945915683618, 0.1499912489035919, 0, 0.1499937881124838, 0, 0, 0, 0.1499917760266247, 0, 0, 0, 0, 0, 0, 0, 0, 0, 0.1499914812816837, 0.1499949115819427, 0, 0, 0, 0, 0, 0, 0, 0, 0.1499917760266247, 0.1499949115819427, 0.1499915167270819, 0, 0, 0, 0, 0, 0.1499949115819431, 0.1499951575238145, 0, 0.1499935638653663, 0, 0.1499919550370632, 0.1499933105966825, 0.1499953341572948, 0, 0, 0, 0, 0, 0, 0, 0, 0, 0, 0.1499926312898147, 0, 0, 0, 0, 0, 0, 0, 0.149993178021413, 0, 0, 0, 0, 0.1499926312898147, 0.1499909243418617, 0, 0.149993178021413, 0, 0, 0, 0, 0, 0, 0.1499912489035919, 0, 0.1499941542092643, 0.1499921168224296, 0.1499935638653663, 0, 0.1499953341572948, 0.149996190341945, 0, 0, 0.149993310596683, 0, 0, 0, 0.1499913981030983, 0, 0, 0, 0, 0, 0.1499912489035919, 0.1499928366579482, 0.1499917760266247, 0, 0.1499915167270827, 0.1499913981030975, 0.1499949115819431, 0.149994591568361, 0.1499935638653668, 0, 0, 0, 0, 0, 0, 0, 0, 0, 0, 0, 0, 0, 0, 0, 0, 0, 0.1499910402431209, 0.149993310596683, 0.1499921168224296, 0.1499941303912746, 0, 0, 0.1499913981030975, 0.1499913981030975, 0.2672277066870099, 0.1499949115819427, 0.1499915167270819, 0, 0, 0.1499937881124842, 0.149993310596683, 0.1499914812816837, 0, 0, 0.1499915167270819, 0, 0, 0.1499935638653668, 0.1499951575238138, 0, 0.1499926312898147, 0.1499926312898147, 0.1499926312898147, 0.1499933105966825, 0, 0.1499928366579485, 0, 0, 0.14999200840539, 0.1499935638653668, 0, 0, 0, 0, 0, 0, 0, 0, 0, 0, 0, 0, 0, 0, 0, 0, 0, 0, 0, 0, 0, 0, 0, 0, 0, 0, 0, 0, 0, 0.1499915167270819, 0, 0, 0.1499937881124838, 0.1499914812816837, 0.1499935638653668, 0.1499931780214138, 0.1499921168224293, 0, 0, 0.1499935638653668, 0.149993178021413, 0.1499912489035913, 0.1499912489035919, 0.1499919550370632, 0.1499912489035913, 0, 0.1499953341572956, 0, 0.2672277066870092, 0, 0.1499915167270819, 0.1499928797671155, 0.1499900960980001, 0, 0, 0.1499935638653668, 0, 0.1499919550370632, 0.1499953341572948, 0, 0.1499937881124838, 0.14999200840539, 0, 0.1499941542092643, 0.1499951575238138, 0.1499935638653663, 0.1499919550370625, 0, 0.1499932874073948, 0.250842117504365, 0.1499941542092647, 0, 0.1499937881124842, 0, 0, 0, 0, 0, 0.250842117504363, 0, 0, 0, 0, 0, 0, 0, 0, 0, 0, 0, 0, 0, 0, 0, 0, 0, 0.1499945915683618, 0, 0, 0, 0, 0.14999200840539, 0, 0, 0, 0, 0, 0, 0, 0, 0.14999200840539, 0.14999200840539, 0, 0, 0, 0, 0, 0, 0, 0, 0.1499949115819427, 0.1499917760266247, 0.14999200840539, 0, 0, 0, 0, 0, 0, 0, 0, 0, 0, 0, 0, 0, 0, 0, 0, 0, 0, 0, 0, 0, 0, 0, 0, 0, 0, 0, 0, 0, 0, 0, 0, 0, 0, 0, 0, 0, 0, 0, 0, 0, 0, 0.1499949115819427, 0.1499931780214138, 0, 0, 0.1499914812816837, 0, 0, 0, 0, 0, 0, 0, 0, 0, 0, 0, 0, 0, 0.1499953341572956, 0, 0.149993178021413, 0.1499951575238138, 0.1499900960980001, 0.1499937881124838, 0, 0, 0, 0.149993178021413, 0, 0, 0, 0, 0.1499917760266247, 0, 0, 0, 0, 0, 0, 0, 0, 0, 0, 0.1499961903419454, 0.1499928366579485, 0.1499917760266255, 0.1499926312898147, 0, 0.1499912489035913, 0, 0, 0, 0, 0, 0, 0, 0, 0, 0, 0, 0, 0, 0, 0.9896296198164739, 0, 0, 0, 0, 0, 0, 0, 0, 0, 0, 0, 0.1499923095318452, 0, 0.1499953341572956, 0, 0, 0, 0, 0, 0, 0, 0, 0, 0, 0, 0, 0, 0, 0.1499926312898147, 0, 0, 0, 0, 0, 0.1499914471460356, 0, 0, 0, 0, 0, 0, 0, 0, 0, 0, 0, 0.1499935638653668, 0, 0, 0, 0.1499953341572956, 0.1499914812816837, 0, 0.1499917760266255, 0.1499953341572956, 0.1499928366579482, 0, 0, 0.149993310596683, 0.14999200840539, 0.1499921168224296, 0, 0, 0, 0.1499905131222169, 0, 0, 0, 0, 0, 0, 0, 0, 0, 0.1499910402431209, 0.1499928366579477, 0.149993178021413, 0.1499912489035919, 0.149993310596683, 0, 0.1499928797671162, 0.1499917760286859, 0.1499935638653663, 0.9904992293926848, 0, 0, 0, 0, 0.1499935638653663, 0, 0.1499935638653663, 0.1499935638653663, 0.1499912489035913, 0, 0.1499928366579482, 0.2672287261941172, 0.1499935638653663, 0, 0, 0, 0, 0, 0, 0, 0.1499926312898147, 0.003411614486650172, 0, 0, 0, 0.1499912489035919, 0, 0, 0, 0, 0.9999999891694517, 0, 0.1499941830277666, 0.1499910402431209, 0, 0, 0, 0, 0.1499919550370632, 0, 0, 0, 0, 0, 0, 0.1499910402431209, 0.1499912489035919, 0.149993310596683, 0.149993178021413, 0, 0.1499912489035913, 0.14999200840539, 0, 0, 0.1499914471460356, 0.250842117504363, 0.1499928366579477, 0, 0.1499937881124838, 0, 0.149993310596683, 0.1499937881124838, 0, 0.1499932874073948, 0, 0, 0.2672277066870092, 0.1499914812816845, 0.1499909243418617, 0.1499909243418617, 0.1499937881124838, 0, 0.1499931780214134, 0.1499931780214138, 0, 0, 0, 0.1499935638653668, 0.1499953341572956, 0, 0.14999200840539, 0, 0, 0.1499912489035919, 0.1499941542092647, 0.2508421175043654, 0.1499941542092647, 0.1499915167270819, 0.2672287261941074, 0, 0.1499953341572956, 0.1499949115819431, 0.1499928366579482, 0, 0, 0, 0, 0.1499879137755941, 0.14999515752576, 0, 0.25, 0.25, 0.25, 0.25, 0.25, 0.75, 0, 0.1499909243434878, 0, 0, 0, 0, 0.1499928797671155, 0.1499937881124842, 0, 0.1499949115819431, 0.1499937881124838, 0, 0, 0.1499912489035919, 0.1499937881124838, 0.1499937881124838, 0, 0.1499919550370632, 0.2672277066870092, 0.1499921168224293, 0, 0.1499937881124838, 0, 0.1499917760266247, 0, 0, 0.1499951575238138, 0, 0.1499928797671155, 0, 0, 0.1499953341572956, 0, 0.1499915167270819, 0.1499912489035913, 0, 0, 0.149993178021413, 0.149993178021413, 0, 0.14999200840539, 0, 0, 0, 0, 0, 0, 0, 0, 0, 0, 0.1499914471460349, 0, 0, 0, 0, 0, 0, 0.1499935638653668, 0, 0, 0, 0.1499935638653668, 0.1499926312898147, 0, 0, 0, 0, 0, 0, 0, 0.1499926312898147, 0, 0, 0.1499949115819431, 0, 0.1499941303912746, 0.149993178021413, 0, 0.1499953341572956, 0.1499912489035919, 0.1499953341572956, 0, 0, 0, 0, 0, 0, 0, 0, 0.1499912489035919, 0, 0, 0, 0.1499928797671155, 0, 0.1499912489035919, 0, 0, 0, 0, 0, 0, 0, 0.1499926312898147, 0.9999999896078677, 0, 0, 0, 0, 0, 0, 0, 0.1499912489035913, 0, 0.1499917760266247, 0.9999999896120717, 0, 0, 0, 0, 0.2672287261941074, 0, 0.1499915167270819, 0, 0.149993178021413, 0, 0, 0.1499912489035919, 0.9896210369801762, 0.1499912489035919, 0.149993178021413, 0.1499928797671155, 0.1499928366579477, 0, 0.1499928797671155, 0.1499928797671155, 0.1499919550370632, 0.2672287261941074, 0.149993178021413, 0.1499928797671155, 0.1499937881124838, 0.1499928366579477, 0, 0.1499935638653668, 0, 0, 0.1499937881124838, 0.1499931780214138, 0.1499928797671155, 0.1499928797671155, 0.1499928366579477, 0.1499928797671155, 0.1499917760266247, 0.250842117504363, 0.1499912489035913, 0, 0.1499928797671155, 0.995214566392344, 0.1499928366579477, 0, 0.9999999896393742, 0.1499914812816837, 0.1499935638653668, 0, 0.02333815514370308, 0, 0, 0, 0, 0, 0, 0, 0, 0, 0, 0, 0, 0, 0, 0, 0, 0, 0, 0, 0, 0, 0, 0.1499931780214138, 0, 0.25, 0.25, 0.25, 0.2672745750000002, 0.2509118625, 0.1499926508943222, 0, 0.1499933105966825, 0.462863175352901, 0.1499918025657835, 0, 0, 0, 0, 0, 0, 0, 0, 0, 0, 0, 0, 0, 0, 0, 0, 0, 0, 0, 0, 0, 0, 0, 0, 0, 0, 0, 0, 0, 0, 0, 0, 0, 0, 0, 0, 0, 0, 0, 0, 0, 0, 0.149993178021413, 0.1499912489035919, 0, 0, 0, 0.06503604643067107, 0, 0, 0, 0, 0, 0, 0.1499909243418617, 0, 0.9999999895933531, 0.149993178021413, 0.1499949115819427, 0.149993310596683, 0, 0.1499910402431209, 0.1499923095318452, 0.1499923095318452, 0, 0.5032944933713268, 0, 0, 0, 0, 0, 0.1614815869973499, 0, 0.2672277066870092, 0, 0.1499931780214138, 0, 0, 0.1499926312898147, 0.2672277066870092, 0, 0, 0, 0.14999200840539, 0, 0, 0, 0.149993178021413, 0, 0, 0, 0.1499926312898147, 0, 0.4895375800878253, 0, 0, 0, 0, 0, 0, 0, 0, 0, 0, 0, 0.1499928797671155, 0, 0.1499919550370632, 0, 0.1499928366579482, 0, 0.1499914812816845, 0.1499915167270819, 0, 0, 0.1499928797671162, 0, 0, 0.1499935638653668, 0, 0, 0, 0.1499936919261184, 0, 0.1499937881124842, 0, 0.2747431516258851, 0, 0, 0.149993178021413, 0, 0, 0, 0, 0, 0, 0, 0, 0, 0.1499915167270819, 0, 0, 0, 0, 0.149993178021413, 0, 0, 0, 0.1499921168224293, 0.1499926312898147, 0, 0, 0, 0.1499931780214138, 0, 0, 0, 0, 0, 0, 0, 0, 0, 0.9895912631109448, 0.250842117504363, 0.2672277066870092, 0, 0, 0, 0.2672287261941074, 0.2672277066870092, 0, 0, 0.1499935638653668, 0, 0, 0.2672277066870092, 0.149993178021413, 0.149996190341945, 0.250842117504363, 0, 0.2672277066870092, 0, 0, 0, 0, 0.1499915167270819, 0.1499937881124838, 0.1499936919261184, 0, 0, 0, 0, 0, 0.1499926508943222, 0, 0, 0, 0, 0, 0.1499926312898147, 0.1499910915457808, 0, 0, 0, 0, 0, 0.1499879137727252, 0, 0, 0, 0.9999999896151076, 0, 0, 0, 0, 0.1499932874073948, 0.2672287261941074, 0, 0.1499926312898147, 0, 0, 0, 0, 0, 0, 0, 0, 0.1499951575238138, 0, 0.1499935638653668, 0.1499937881124842, 0.149993287407394, 0.1499935638653668, 0, 0, 0.2508421175043634, 0.2672277066870092, 0, 0, 0, 0, 0.149993287407394, 0.250842117504363, 0, 0.1499909243418617, 0.1499953341572956, 0, 0, 0.1499953341572956, 0.1499926312898147, 0.1499935638653668, 0, 0, 0.1499919550370632, 0.1499935638653668, 0.149993178021413, 0.149996190341945, 0, 0.9973176202809872, 0, 0.1499931977697723, 0.149994033291187, 0.1499977858386263, 0.149995753991735, 0.2672745750000002, 0, 0, 0.9897129645831563, 0, 0.1499935638653663, 0.1499937881124842, 0.1499935638653663, 0.1499937881124842, 0.1499923095335907, 0.1499937881124842, 0.1499904915327178, 0.1499926508960676, 0.1499953341572948, 0.1499928366579485, 0.2672277066870183, 0.1499928797671155, 0, 0.1499937881124838, 0.149993287407394, 0.1499909243418617, 0, 0.1499926312898147, 0, 0, 0, 0, 0, 0, 0, 0, 0, 0, 0, 0, 0.1499935638653668, 0, 0, 0, 0.9999999896080869, 0.1499936919261184, 0, 0, 0, 0, 0, 0, 0, 0, 0.149993178021413, 0, 0, 0, 0, 0.1499928797671155, 0.149993178021413, 0, 0, 0, 0, 0, 0, 0, 0, 0.149993178021413, 0.1499949115819434, 0, 0, 0, 0.1499932874073948, 0, 0, 0.2672287261941074, 0.250842117504363, 0, 0, 0.1499910402431209, 0, 0, 0, 0, 0.1499953341572956, 0.1499910915457816, 0.1499953341572956, 0.1499953341572956, 0.1499900960979993, 0.1499910915457808, 0.1499949115819427, 0.1499915167270819, 0.149993178021413, 0, 0.1499928797671155, 0, 0, 0.1499928366579482, 0.1499928797671155, 0, 0, 0.1499949115819434, 0, 0.1499928366579482, 0.09448620770208893, 0.1499937881124842, 0.1499928797671155, 0.1499928366579477, 0.9999999890486261, 0.1499923095318452, 0.9999999896219212, 0, 0.1499937881124838, 0.2672287261941074, 0.149993310596683, 0, 0.1499928797671155, 0.1499935638653668, 0.1499931780214134, 0, 0, 0.1499937881124842, 0, 0.1499937881124838, 0, 0, 0, 0, 0.2672277066870216, 0.1499949115819427, 0.1499937881124842, 0.1499937881124842, 0.249918335868645, 0, 0.249918335868645, 0, 0, 0, 0.9999999895734681, 0, 0.1499928797671155, 0.1499941303912746, 0.1499926508943222, 0.1499909243418617, 0.1499937881124842, 0, 0.1499928797671155, 0, 0, 0.2508421175044262, 0.1499931780214134, 0.1499912489035919, 0, 0, 0.2672287261941217, 0.1499933105966825, 0.1499912489035919, 0.1499931780214138, 0.1499915167270819, 0.1499900960979993, 0.1499926312898143, 0, 0, 0, 0, 0, 0, 0, 0, 0, 0.149994709170326, 0, 0, 0, 0, 0.1499914812816837, 0, 0, 0, 0, 0, 0, 0.1499909243418617, 0.03345259674359857, 0, 0, 0, 0.9999999895767393, 0.249918335868564, 0.1499926312898151, 0.1499917760266255, 0.1499931780214134, 0.1499912489035913, 0.1499935638653668, 0.14999200840539, 0.2672287261941074, 0.1499909243418617, 0.1499953341572956, 0.149993178021413, 0, 0.25, 0.25, 0.25, 0.25, 0.25, 0.25, 0.25, 0.25, 0.25, 0.25, 0.25, 0.25, 0.25, 0.25, 0.25, 0.25, 0.25, 0.1499973767479743, 0.1499915167304867, 0.2672277068947133, 0.2671987419797496, 0, 0.1499931780214138, 0.1499926312934627, 0.2672277066870092, 0.1499953341572956, 0.1499912489035919, 0, 0.9896291845063897, 0.9896342163752146, 0.1499900960980001, 0.1499926312898147, 0, 0.2672277066870092, 0.1499937881124838, 0.1499926312898147, 0.1499912489035919, 0.1499912489035919, 0, 0.250842117504363, 0.1499900960980001, 0, 0.149993178021413, 0.1499917760266247, 0, 0.2672277066870092, 0, 0.1499953341572956, 0.1499912489035913, 0.2100340417505749, 0, 0.1499912489035919, 0, 0, 0.1499917760266247, 0.1499926312898147, 0.1499905131222169, 0.149994709170326, 0.1499900960980001, 0.2672277066870092, 0.1499928797671155, 0, 0, 0, 0.1499912489035919, 0, 0, 0, 0, 0, 0, 0, 0, 0, 0, 0, 0, 0, 0, 0, 0, 0.1499900960980001, 0, 0, 0, 0.1499917760266255, 0, 0.149993310596683, 0, 0.1499941542092647, 0.1499941542092647, 0.149993178021413, 0, 0.149992863669671, 0.1499935638653668, 0, 0, 0, 0, 0.1499926508943222, 0.2672287261941177, 0.1499918025657835, 0.1499951575238138, 0, 0, 0.1499928366579482, 0.1499937881124842, 0, 0.1499931780234741, 0.250842117504409, 0.9999999895709807, 0.1499931780249893, 0.1499926312898147, 0.1499937881124842, 0.149991481283383, 0, 0.1499953341572956, 0.1499928366579482, 0.1499937881124842, 0.2672277068947133, 0, 0.1499935638692257, 0, 0.1499935638692257, 0, 0.1499910402468073, 0, 0, 0, 0, 0.2672287261941074, 0, 0, 0.14999200840539, 0, 0.1499910915457808, 0.1499951575238138, 0.1499928797671155, 0, 0, 0.1499900960980001, 0.1499928797671155, 0.1499926312898151, 0.1499917760266247, 0.9999999896433773, 0.149993178021413, 0, 0.1499910915457808, 0.1499917760266247, 0.1499928797671155, 0.2672277066870092, 0.1499910402431209, 0.1499912489035919, 0, 0.1499928797671155, 0.149993178021413, 0, 0.1499917760266247, 0, 0.1499912489035919, 0, 0, 0, 0.1499926312898154, 0.1499935638653663, 0, 0.2508421175044262, 0.1499935638653668, 0.1499926312898147, 0.1499937881124842, 0.1499928366579482, 0.1499917760266247, 0.1499912489035919, 0, 0.9896238906663289, 0, 0.1499917760266247, 0, 0.1499928797671162, 0.1499915167270827, 0.1499937881124842, 0.1499953341572948, 0, 0, 0.1499931977697726, 0.1499921168224296, 0, 0, 0, 0, 0, 0.1953769753809607, 0.1499905131239623, 0, 0.1499953341572948, 0, 0.1499915167270827, 0.1499910402431209, 0, 0, 0, 0, 0.1499941542092643, 0.1499910402431202, 0, 0, 0.1499935638653668, 0.2672277066870092, 0, 0.1499953341572956, 0.1499935638653668, 0.1499910402431209, 0.2672277066870092, 0.1499900960980001, 0, 0.1499913981030975, 0.1499912489035919, 0.1499917760266247, 0.1499913981030975, 0.1499926508943222, 0.1499928366579485, 0.2672277066870092, 0.1499928366579477, 0.1499926508943222, 0.1499953341572956, 0.25] 
        ],
       "original name":"lycPic_SAMN09924608"
      },
     "speVen_SAMN27257238":{
       "Global MG94xREV":0.002741454913402823,
       "Nucleotide GTR":0.002722497663104632,
       "Posterior prob omega class by site":        [
[0, 0.8500284740485674, 0.8500284740485674, 0.8500265903180746, 0.850032689857062, 0.8500185470668368, 0, 0.8500284740485674, 0, 0.8500292903966394, 0, 0.8500326898570598, 0, 0, 0, 0, 0, 0, 0, 0, 0.8500347850819021, 0, 0, 0.8500317661716077, 0.8500356144143696, 0.8500337205684398, 0.8500271172448299, 0, 0, 0.8500347850819021, 0, 0, 0, 0, 0, 0, 0, 0.8500271172448299, 0, 0.8500271172448443, 0, 0, 0, 0.850020226555074, 0, 0.8500284740485674, 0.850035614414368, 0.8500271172448435, 0.8500356144143688, 0, 0.7329116909948016, 0.8500202265550707, 0, 0.8500284740485677, 0.8500265903180741, 0.8500292903966402, 0.7493652653009846, 0, 0, 0, 0, 0, 0.5644909661791725, 0, 0, 0, 0, 0, 0, 0, 0, 0, 0, 0, 0, 0, 0, 0, 0, 0, 0, 0, 0, 0, 0, 0, 0, 0, 0, 0, 0, 0, 0, 0, 0, 0, 0, 0, 0, 0.850033997164453, 0, 0.8500338614070699, 0, 0.8500337205684398, 0.8500271172448443, 0, 0.850032689857062, 0.8500292903966402, 0, 0.8500283027913841, 0, 0, 0, 0, 0, 0, 0, 0, 0, 0, 0, 0, 0, 0, 0, 0, 0, 0, 0, 0, 0, 0, 0, 0, 0, 0.8500271172448306, 0.8500271172448435, 0, 0, 0, 0, 0, 0, 0, 0, 0, 0, 0, 0, 0.8500356144143696, 0, 0, 0, 0, 0, 0, 0, 0, 0, 0, 0, 0, 0, 0, 0, 0, 0.8500271172448443, 0, 0, 0.8500292903966428, 0, 0.8500284740485677, 0, 0, 0, 0.8500185470668361, 0, 0, 0, 0, 0, 0.8500271172448299, 0, 0, 0.8500337205684391, 0, 0.8500347850819021, 0, 0.8500151437332594, 0.850036075080659, 0, 0, 0.8500265903180741, 0.850029290396639, 0, 0.8500202265550748, 0.8500255835256904, 0.850020226555071, 0.8500338614070706, 0.8500313350713541, 0, 0, 0.8500271172448299, 0, 0.8500292903966424, 0, 0, 0.8500341920742165, 0, 0.8500192491629096, 0, 0, 0, 0, 0, 0, 0, 0, 0.8500337205684391, 0, 0, 0.8500337205684391, 0, 0, 0.8500271172448435, 0, 0, 0, 0, 0.850020226555074, 0.8500151437332594, 0, 0, 0, 0, 0, 0.8500347850819021, 0, 0, 0.8500338614070699, 0, 0, 0, 0.8500356144143688, 0.8500283666939462, 0.8500233319777364, 0, 0, 0, 0, 0, 0.85003770960556, 0, 0, 0, 0, 0.8500319783745882, 0, 0, 0, 0, 0, 0, 0, 0, 0, 0, 0, 0, 0, 0, 0, 0, 0, 0, 0, 0.8500305693219122, 0.850020226555071, 0, 0.850020226555071, 0.8500337205684398, 0.8500326898570614, 0.8500326898570614, 0, 0.8500283027913841, 0, 0.8500185470668375, 0.850035614414368, 0.8500246921850454, 0.8500202265550707, 0.8500317661716077, 0, 0.850032689857062, 0.8500185470668375, 0.7493652653009842, 0, 0, 0, 0, 0, 0.7493652653009846, 0, 0.8500292125337928, 0.8500337205684398, 0, 0, 0.8500317661716077, 0, 0, 0, 0.8500266824493584, 0.85002558352569, 0, 0, 0, 0.7329116909948022, 0, 0, 0, 0.85002558352569, 0.8500151437332597, 0.7493652653009846, 0, 0.7493652649356898, 0, 0, 0.7327654225807891, 0, 0.7493652653009842, 0.8500356144143696, 0.8500233319777364, 0, 0, 0.8500292903882886, 0, 0, 0, 0, 0, 0, 0, 0, 0, 0.8500393670662794, 0, 0, 0.850020226555074, 0, 0, 0, 0, 0.8500210311792148, 0, 0, 0.8500326898570606, 0, 0, 0, 0, 0, 0, 0, 0, 0, 0, 0, 0, 0, 0, 0, 0, 0, 0, 0.85003770960556, 0.8500246921850454, 0, 0, 0, 0, 0.8500356144143696, 0, 0.7329116909948022, 0, 0.8500185470668361, 0.85002558352569, 0, 0, 0, 0, 0, 0, 0, 0, 0, 0, 0.8500337205684398, 0, 0.8500337205684398, 0, 0, 0, 0, 0, 0, 0, 0, 0.8500356144143696, 0.7329116909948022, 0.850029290396639, 0.8500347850818856, 0, 0.850020226555074, 0, 0, 0, 0.7493652653009842, 0, 0.8500283027913841, 0.8500233319777364, 0, 0, 0, 0.8500192491629096, 0, 0.85002558352569, 0, 0.850036075080659, 0, 0.8500360750806583, 0.7329076336722438, 0.7503244652816875, 0.850035614414368, 0.8500360750806583, 0.8500151437332594, 0.8500347850818848, 0, 0.8500284740485677, 0.8500192491629088, 0.8500255835256904, 0, 0, 0.8500192491629088, 0.8500246921850451, 0, 0, 0, 0, 0, 0, 0.8500283027913871, 0.8500319783745875, 0.8500326898570614, 0, 0.8500305693219122, 0.7329116909948016, 0.8500284740485677, 0.8500265903180741, 0.8500326898570614, 0.8500250745094435, 0, 0, 0, 0, 0.8500185470668375, 0.8500319783745875, 0, 0.8500151437332594, 0.8500266824577092, 0.8500214987562164, 0.8500284740477456, 0, 0.850020226555074, 0, 0.8500326898570614, 0.8500192491629088, 0.8500192491629096, 0.8500270387026758, 0.7329116909948016, 0, 0.8500341920742165, 0.85003770960556, 0.8500360750806583, 0, 0, 0.7329116909948022, 0.850032689857062, 0, 0.8500292903966424, 0.8500246921850454, 0.8500192491629096, 0, 0, 0, 0.8500151437332594, 0.8500284740485674, 0.8500347850819013, 0.7493652653009846, 0, 0.8500313350713541, 0.85002558352569, 0.8500191521671936, 0.8500192491629088, 0, 0.8500185470668375, 0, 0, 0, 0, 0, 0.8500271172448299, 0, 0, 0, 0, 0, 0, 0, 0.8500262109324878, 0, 0.8500292125337928, 0, 0, 0, 0.8500325844140169, 0.8500214987562171, 0.8500347850819013, 0, 0.8500246921850454, 0, 0, 0, 0.8500326898570614, 0, 0, 0, 0, 0, 0, 0, 0, 0, 0.8500338614070699, 0.850020226555074, 0, 0, 0, 0, 0, 0, 0, 0, 0.850032689857062, 0.850020226555074, 0.8500337205684398, 0, 0, 0, 0, 0, 0.850020226555071, 0.8500192491629096, 0, 0.8500255835256904, 0, 0.8500319783745875, 0.8500265903180746, 0.8500185470668361, 0, 0, 0, 0, 0, 0, 0, 0, 0, 0, 0.8500292903966402, 0, 0, 0, 0, 0, 0, 0, 0.8500271172448443, 0, 0, 0, 0, 0.8500292903966428, 0.850036075080659, 0, 0.8500271172448443, 0, 0, 0, 0, 0, 0, 0.8500347850818886, 0, 0.850023236989308, 0.8500313350713541, 0.8500255835256904, 0, 0.8500185470668375, 0.8500151437332594, 0, 0, 0.8500265903180741, 0, 0, 0, 0.8500341920742165, 0, 0, 0, 0, 0, 0.8500347850818856, 0.8500284740485677, 0.850032689857062, 0, 0.8500337205684391, 0.8500341920742165, 0.8500202265550707, 0.8500214987562171, 0.85002558352569, 0, 0, 0, 0, 0, 0, 0, 0, 0, 0, 0, 0, 0, 0, 0, 0, 0, 0.8500356144143688, 0.8500265903180741, 0.8500313350713541, 0.8500233319777364, 0, 0, 0.8500341920742165, 0.8500341920742165, 0.7329116909948016, 0.850020226555074, 0.8500337205684398, 0, 0, 0.8500246921850451, 0.8500265903180741, 0.8500338614070699, 0, 0, 0.8500337205684398, 0, 0, 0.85002558352569, 0.8500192491629096, 0, 0.8500292903966424, 0.8500292903966424, 0.850029290396639, 0.8500265903180746, 0, 0.8500284740485674, 0, 0, 0.8500317661716077, 0.8500255835182746, 0, 0, 0, 0, 0, 0, 0, 0, 0, 0, 0, 0, 0, 0, 0, 0, 0, 0, 0, 0, 0, 0, 0, 0, 0, 0, 0, 0, 0, 0.8500337205684398, 0, 0, 0.8500246921850454, 0.8500338614070699, 0.85002558352569, 0.8500271172448306, 0.8500313350713545, 0, 0, 0.85002558352569, 0.8500271172448299, 0.8500347850819021, 0.8500347850818856, 0.8500319783745875, 0.8500347850819021, 0, 0.8500185470668368, 0, 0.7329116909948022, 0, 0.8500337205684391, 0.8500283027913847, 0.8500393670662794, 0, 0, 0.85002558352569, 0, 0.8500319783745875, 0.8500185470668375, 0, 0.8500246921850454, 0.8500317661716077, 0, 0.850023236989308, 0.8500192491629096, 0.8500255835256904, 0.8500319783745875, 0, 0.8500266824577092, 0.7493652653009842, 0.850023236989308, 0, 0.8500246921850451, 0, 0, 0, 0, 0, 0.7493652653009846, 0, 0, 0, 0, 0, 0, 0, 0, 0, 0, 0, 0, 0, 0, 0, 0, 0, 0.8500214987562164, 0, 0, 0, 0, 0.8500317661716077, 0, 0, 0, 0, 0, 0, 0, 0, 0.8500317661716077, 0.8500317661716077, 0, 0, 0, 0, 0, 0, 0, 0, 0.850020226555074, 0.8500326898570614, 0.8500317661716077, 0, 0, 0, 0, 0, 0, 0, 0, 0, 0, 0, 0, 0, 0, 0, 0, 0, 0, 0, 0, 0, 0, 0, 0, 0, 0, 0, 0, 0, 0, 0, 0, 0, 0, 0, 0, 0, 0, 0, 0, 0, 0, 0.850020226555074, 0.8500271172448306, 0, 0, 0.8500338614070699, 0, 0, 0, 0, 0, 0, 0, 0, 0, 0, 0, 0, 0, 0.8500185470668375, 0, 0.8500271172448299, 0.8500192491629096, 0.8500393670662794, 0.8500246921850454, 0, 0, 0, 0.8500271172448443, 0, 0, 0, 0, 0.850032689857062, 0, 0, 0, 0, 0, 0, 0, 0, 0, 0, 0.8500151437332594, 0.8500284740485674, 0.850032689857062, 0.8500292903966428, 0, 0.8500347850819021, 0, 0, 0, 0, 0, 0, 0, 0, 0, 0, 0, 0, 0, 0, 0.01154217923338285, 0, 0, 0, 0, 0, 0, 0, 0, 0, 0, 0, 0.8500305693219127, 0, 0.8500185470668361, 0, 0, 0, 0, 0, 0, 0, 0, 0, 0, 0, 0, 0, 0, 0.8500292903966428, 0, 0, 0, 0, 0, 0.850033997164453, 0, 0, 0, 0, 0, 0, 0, 0, 0, 0, 0, 0.85002558352569, 0, 0, 0, 0.8500185470668353, 0.8500338614070706, 0, 0.8500326898570614, 0.8500185470668361, 0.8500284740485677, 0, 0, 0.8500265903180741, 0.8500317661716077, 0.8500313350713545, 0, 0, 0, 0.8500377096055592, 0, 0, 0, 0, 0, 0, 0, 0, 0, 0.8500356144143748, 0.8500284740485677, 0.8500271172448443, 0.8500347850818878, 0.8500265903180741, 0, 0.8500283027913863, 0.850032689857062, 0.85002558352569, 0.9621670923430575, 0, 0, 0, 0, 0.8500255835256904, 0, 0.8500255835256904, 0.8500255835256904, 0.8500347850818856, 0, 0.8500284740485677, 0.7329076336722441, 0.8500255835256904, 0, 0, 0, 0, 0, 0, 0, 0.8500292903966428, 0.9979387686054859, 0, 0, 0, 0.8500347850818856, 0, 0, 0, 0, 1.359867098585143e-08, 0, 0.8500231225408735, 0.8500356144143696, 0, 0, 0, 0, 0.8500319783745875, 0, 0, 0, 0, 0, 0, 0.850035614414368, 0.8500347850818856, 0.8500265903180741, 0.8500271172448443, 0, 0.8500347850819021, 0.8500317661716077, 0, 0, 0.850033997164453, 0.7493652653009846, 0.8500284740485677, 0, 0.8500246921850454, 0, 0.8500265903180741, 0.8500246921850454, 0, 0.8500266824577092, 0, 0, 0.7329116909948022, 0.8500338614070699, 0.850036075080659, 0.850036075080659, 0.8500246921850454, 0, 0.8500271172448295, 0.8500271172448306, 0, 0, 0, 0.85002558352569, 0.8500185470668375, 0, 0.8500317661716077, 0, 0, 0.8500347850818856, 0.850023236989308, 0.7493652653009842, 0.850023236989308, 0.8500337205684391, 0.7329076336722434, 0, 0.8500185470668375, 0.8500202265550707, 0.8500284740477456, 0, 0, 0, 0, 0.8500480395049295, 0.8500192491544207, 0, 0.75, 0.75, 0.75, 0.75, 0.75, 0.2500000000000001, 0, 0.8500360750806583, 0, 0, 0, 0, 0.8500283027913841, 0.8500246921850451, 0, 0.8500202265550707, 0.8500246921850454, 0, 0, 0.8500347850818856, 0.8500246921850454, 0.8500246921850454, 0, 0.8500319783745875, 0.7329116909948022, 0.8500313350713545, 0, 0.8500246921850454, 0, 0.8500326898570614, 0, 0, 0.8500192491629096, 0, 0.8500283027913847, 0, 0, 0.8500185470668375, 0, 0.8500337205684398, 0.8500347850819021, 0, 0, 0.8500271172448299, 0.8500271172448443, 0, 0.8500317661716077, 0, 0, 0, 0, 0, 0, 0, 0, 0, 0, 0.8500339971644538, 0, 0, 0, 0, 0, 0, 0.85002558352569, 0, 0, 0, 0.85002558352569, 0.8500292903966428, 0, 0, 0, 0, 0, 0, 0, 0.8500292903966428, 0, 0, 0.8500202265550707, 0, 0.8500233319777364, 0.8500271172448299, 0, 0.8500185470668361, 0.8500347850818856, 0.8500185470668375, 0, 0, 0, 0, 0, 0, 0, 0, 0.8500347850818856, 0, 0, 0, 0.8500283027913871, 0, 0.8500347850818856, 0, 0, 0, 0, 0, 0, 0, 0.8500292903966428, 1.163210626236858e-08, 0, 0, 0, 0, 0, 0, 0, 0.8500347850819021, 0, 0.8500326898570614, 1.161383428354181e-08, 0, 0, 0, 0, 0.7329076336722434, 0, 0.8500337205684398, 0, 0.8500271172448299, 0, 0, 0.8500347850818856, 0.01157432273523074, 0.8500347850818856, 0.8500271172448443, 0.8500283027913847, 0.8500284740485677, 0, 0.8500283027913847, 0.8500283027913847, 0.8500319783745875, 0.7329076336722434, 0.8500271172448299, 0.8500283027913847, 0.8500246921850454, 0.8500284740485677, 0, 0.85002558352569, 0, 0, 0.8500246921850454, 0.8500271172448299, 0.8500283027913847, 0.8500283027913847, 0.8500284740485677, 0.8500283027913847, 0.850032689857062, 0.7493652653009846, 0.8500347850819021, 0, 0.8500283027913847, 0.9694498279087335, 0.8500284740485677, 0, 1.056748186222317e-11, 0.8500338614070699, 0.85002558352569, 0, 0.9938007962693364, 0, 0, 0, 0, 0, 0, 0, 0, 0, 0, 0, 0, 0, 0, 0, 0, 0, 0, 0, 0, 0, 0, 0.8500271172448299, 0, 0.75, 0.75, 0.75, 0.7327654225807891, 0.7496631206821396, 0.8500292125337928, 0, 0.8500265903180746, 0.6046088157458412, 0.8500325844140169, 0, 0, 0, 0, 0, 0, 0, 0, 0, 0, 0, 0, 0, 0, 0, 0, 0, 0, 0, 0, 0, 0, 0, 0, 0, 0, 0, 0, 0, 0, 0, 0, 0, 0, 0, 0, 0, 0, 0, 0, 0, 0, 0.8500271172448443, 0.8500347850818878, 0, 0, 0, 0.9823912153185071, 0, 0, 0, 0, 0, 0, 0.850036075080659, 0, 1.169122528341272e-08, 0.8500271172448443, 0.850020226555074, 0.8500265903180741, 0, 0.8500356144143696, 0.8500305693219127, 0.8500305693219127, 0, 0.559579834562416, 0, 0, 0, 0, 0, 0.9122182697906746, 0, 0.7329116909948022, 0, 0.8500271172448299, 0, 0, 0.8500292903966428, 0.7329116909948022, 0, 0, 0, 0.8500317661716077, 0, 0, 0, 0.8500271172448435, 0, 0, 0, 0.8500292903966428, 0, 0.5662872826191132, 0, 0, 0, 0, 0, 0, 0, 0, 0, 0, 0, 0.8500283027913841, 0, 0.8500319783745875, 0, 0.8500284740485677, 0, 0.8500338614070699, 0.8500337205684398, 0, 0, 0.8500283027913841, 0, 0, 0.85002558352569, 0, 0, 0, 0.8500250745094439, 0, 0.8500246921850451, 0, 0.8003731477079995, 0, 0, 0.850027117244834, 0, 0, 0, 0, 0, 0, 0, 0, 0, 0.8500337205684398, 0, 0, 0, 0, 0.8500271172448443, 0, 0, 0, 0.8500313350713545, 0.8500292903966428, 0, 0, 0, 0.8500271172448299, 0, 0, 0, 0, 0, 0, 0, 0, 0, 0.0116989041566976, 0.7493652653009846, 0.7329116909948022, 0, 0, 0, 0.7329076336722434, 0.7329116909948022, 0, 0, 0.85002558352569, 0, 0, 0.7329116909948022, 0.8500271172448299, 0.8500151437332597, 0.7493652653009846, 0, 0.7329116909948022, 0, 0, 0, 0, 0.8500337205684398, 0.8500246921850454, 0.8500250745094439, 0, 0, 0, 0, 0, 0.8500292125337928, 0, 0, 0, 0, 0, 0.8500292903966402, 0.8500354105064681, 0, 0, 0, 0, 0, 0.8500480395578034, 0, 0, 0, 1.157942853085681e-08, 0, 0, 0, 0, 0.8500266824577092, 0.7329076336722434, 0, 0.8500292903966424, 0, 0, 0, 0, 0, 0, 0, 0, 0.8500192491629096, 0, 0.85002558352569, 0.8500246921850451, 0.8500266824577092, 0.85002558352569, 0, 0, 0.7493652653009842, 0.7329116909948016, 0, 0, 0, 0, 0.85002668245771, 0.7493652653009846, 0, 0.850036075080659, 0.8500185470668375, 0, 0, 0.8500185470668361, 0.8500292903966428, 0.85002558352569, 0, 0, 0.8500319783745875, 0.85002558352569, 0.8500271172448299, 0.8500151437332597, 0, 0.9835073769956675, 0, 0.8500270387026758, 0.8500313350713545, 0.8500202265550707, 0.8500326898570628, 0.7329116909948016, 0, 0, 8.550302125038125e-06, 0, 0.8500255835256904, 0.8500246921850451, 0.8500255835256904, 0.8500246921850451, 0.8500305693219122, 0.8500246921850451, 0.8500377942127176, 0.8500292125337898, 0.8500185470668375, 0.8500284740485674, 0.7329116909948022, 0.8500283027913871, 0, 0.8500246921850454, 0.85002668245771, 0.8500360750806583, 0, 0.8500292903966508, 0, 0, 0, 0, 0, 0, 0, 0, 0, 0, 0, 0, 0.85002558352569, 0, 0, 0, 1.162170358488354e-08, 0.8500250745094431, 0, 0, 0, 0, 0, 0, 0, 0, 0.8500271172448435, 0, 0, 0, 0, 0.8500283027913847, 0.8500271172448435, 0, 0, 0, 0, 0, 0, 0, 0, 0.8500271172448435, 0.8500202265476587, 0, 0, 0, 0.8500266824577092, 0, 0, 0.7329076336722434, 0.7493652653009846, 0, 0, 0.8500356144143673, 0, 0, 0, 0, 0.8500185470668375, 0.8500354105064681, 0.8500185470668361, 0.8500185470668375, 0.8500393670662794, 0.8500354105064681, 0.850020226555074, 0.8500337205684398, 0.8500271172448443, 0, 0.8500283027913847, 0, 0, 0.8500284740485674, 0.8500283027913841, 0, 0, 0.8500202265550734, 0, 0.8500284740485674, 0.9653808316290194, 0.8500246921850451, 0.8500283027913847, 0.8500284740485677, 6.876579316593259e-11, 0.8500305693219127, 1.155450466370917e-08, 0, 0.8500246921850454, 0.7329076336722434, 0.8500265903180741, 0, 0.8500283027913847, 0.85002558352569, 0.8500271172448295, 0, 0, 0.8500246921850451, 0, 0.8500246921850454, 0, 0, 0, 0, 0.7329116909948022, 0.850020226555071, 0.8500246921850451, 0.8500246921850451, 0.7503244652816878, 0, 0.7503244652816878, 0, 0, 0, 1.17662848554095e-08, 0, 0.8500283027913841, 0.8500233319777364, 0.8500292125337928, 0.8500360750806583, 0.8500246921850451, 0, 0.8500283027913841, 0, 0, 0.7493652653009842, 0.8500271172448295, 0.8500347850819013, 0, 0, 0.7329076336722438, 0.8500265903180741, 0.8500347850819013, 0.8500271172448306, 0.8500337205684398, 0.8500393670662794, 0.8500292903966424, 0, 0, 0, 0, 0, 0, 0, 0, 0, 0.8500114253359694, 0, 0, 0, 0, 0.8500338614070699, 0, 0, 0, 0, 0, 0, 0.850036075080659, 0.9910611303074439, 0, 0, 0, 1.176007371294429e-08, 0.7503244652816875, 0.8500292903966421, 0.8500326898570598, 0.8500271172448299, 0.8500347850819021, 0.85002558352569, 0.8500317661716077, 0.7329076336722438, 0.8500360750806583, 0.8500185470668375, 0.8500271172448306, 0, 0.75, 0.75, 0.75, 0.75, 0.75, 0.75, 0.75, 0.75, 0.75, 0.75, 0.75, 0.75, 0.75, 0.75, 0.75, 0.75, 0.75, 0.8500104275347848, 0.8500337205684391, 0.7329116909948022, 0.7330267758169776, 0, 0.8500271172448299, 0.8500292903966402, 0.7329116909948016, 0.8500185470668368, 0.8500347850818856, 0, 1.148210167239929e-05, 0.01150562185343653, 0.8500393670662794, 0.8500292903966424, 0, 0.7329116909948022, 0.8500246921850454, 0.8500292903966394, 0.8500347850818878, 0.8500347850818856, 0, 0.7493652653009846, 0.8500393670662794, 0, 0.8500271172448443, 0.8500326898570614, 0, 0.7329116909948022, 0, 0.8500185470668361, 0.8500347850819013, 0.8640684530001297, 0, 0.8500347850818856, 0, 0, 0.850032689857062, 0.8500292903966402, 0.85003770960556, 0.8500210311792148, 0.8500393670662794, 0.7329116909948016, 0.8500283027913841, 0, 0, 0, 0.8500347850818878, 0, 0, 0, 0, 0, 0, 0, 0, 0, 0, 0, 0, 0, 0, 0, 0, 0.8500393670662794, 0, 0, 0, 0.8500326898570614, 0, 0.8500265903180741, 0, 0.850023236989308, 0.850023236989308, 0.8500271172448435, 0, 0.8500283666939459, 0.85002558352569, 0, 0, 0, 0, 0.8500292125337928, 0.7329076336722434, 0.8500325844140169, 0.8500192491629096, 0, 0, 0.8500284740485677, 0.8500246921850451, 0, 0.8500271172448306, 0.7493652653009839, 1.179395866800152e-08, 0.8500271172448435, 0.8500292903966424, 0.8500246921850451, 0.8500338614070699, 0, 0.8500185470668361, 0.8500284740485677, 0.8500246921850451, 0.7329116909948022, 0, 0.85002558352569, 0, 0.8500255835088544, 0, 0.8500356143982921, 0, 0, 0, 0, 0.7329076336722434, 0, 0, 0.8500317661716077, 0, 0.8500354105064681, 0.8500192491629096, 0.8500283027913847, 0, 0, 0.8500393670662794, 0.8500283027913871, 0.850029290396639, 0.8500326898570614, 1.147551741045888e-08, 0.8500271172448443, 0, 0.8500354105064681, 0.850032689857062, 0.8500283027913871, 0.7329116909948022, 0.8500356144143696, 0.8500347850818856, 0, 0.8500283027913871, 0.8500271172448435, 0, 0.850032689857062, 0, 0.8500347850818848, 0, 0, 0, 0.8500292903966402, 0.8500255835256904, 0, 0.7493652653009842, 0.85002558352569, 0.8500292903966424, 0.8500246921850451, 0.8500284740485674, 0.850032689857062, 0.8500347850819013, 0, 0.01154989243913847, 0, 0.8500326898570606, 0, 0.8500283027913863, 0.8500337205684391, 0.8500246921850451, 0.8500185470668375, 0, 0, 0.8500270387026755, 0.8500313350713545, 0, 0, 0, 0, 0, 0.8985689206093174, 0.8500377096055562, 0, 0.8500185470668361, 0, 0.8500337205684391, 0.850035614414368, 0, 0, 0, 0, 0.850023236989308, 0.850035614414368, 0, 0, 0.85002558352569, 0.7329116909948022, 0, 0.8500185470668375, 0.85002558352569, 0.850035614414368, 0.7329116909948022, 0.8500393670662794, 0, 0.8500341920742165, 0.8500347850818878, 0.850032689857062, 0.8500341920742165, 0.8500292125337928, 0.8500284740485674, 0.7329116909948022, 0.8500284740485677, 0.8500292125337928, 0.8500185470668375, 0.75],
        [0, 0.1499715259514326, 0.1499715259514326, 0.1499734096819254, 0.149967310142938, 0.1499814529331632, 0, 0.1499715259514326, 0, 0.1499707096033606, 0, 0.1499673101429402, 0, 0, 0, 0, 0, 0, 0, 0, 0.1499652149180979, 0, 0, 0.1499682338283923, 0.1499643855856304, 0.1499662794315602, 0.1499728827551701, 0, 0, 0.1499652149180979, 0, 0, 0, 0, 0, 0, 0, 0.1499728827551701, 0, 0.1499728827551557, 0, 0, 0, 0.149979773444926, 0, 0.1499715259514326, 0.149964385585632, 0.1499728827551565, 0.1499643855856312, 0, 0.2670883090051984, 0.1499797734449293, 0, 0.1499715259514323, 0.1499734096819259, 0.1499707096033598, 0.2506347346990154, 0, 0, 0, 0, 0, 0.4355090338208275, 0, 0, 0, 0, 0, 0, 0, 0, 0, 0, 0, 0, 0, 0, 0, 0, 0, 0, 0, 0, 0, 0, 0, 0, 0, 0, 0, 0, 0, 0, 0, 0, 0, 0, 0, 0, 0.149966002835547, 0, 0.1499661385929301, 0, 0.1499662794315602, 0.1499728827551557, 0, 0.149967310142938, 0.1499707096033598, 0, 0.1499716972086159, 0, 0, 0, 0, 0, 0, 0, 0, 0, 0, 0, 0, 0, 0, 0, 0, 0, 0, 0, 0, 0, 0, 0, 0, 0, 0.1499728827551694, 0.1499728827551565, 0, 0, 0, 0, 0, 0, 0, 0, 0, 0, 0, 0, 0.1499643855856304, 0, 0, 0, 0, 0, 0, 0, 0, 0, 0, 0, 0, 0, 0, 0, 0, 0.1499728827551557, 0, 0, 0.1499707096033572, 0, 0.1499715259514323, 0, 0, 0, 0.1499814529331639, 0, 0, 0, 0, 0, 0.1499728827551701, 0, 0, 0.1499662794315609, 0, 0.1499652149180979, 0, 0.1499848562667406, 0.149963924919341, 0, 0, 0.1499734096819259, 0.149970709603361, 0, 0.1499797734449252, 0.1499744164743096, 0.149979773444929, 0.1499661385929294, 0.1499686649286459, 0, 0, 0.1499728827551701, 0, 0.1499707096033576, 0, 0, 0.1499658079257835, 0, 0.1499807508370904, 0, 0, 0, 0, 0, 0, 0, 0, 0.1499662794315609, 0, 0, 0.1499662794315609, 0, 0, 0.1499728827551565, 0, 0, 0, 0, 0.149979773444926, 0.1499848562667406, 0, 0, 0, 0, 0, 0.1499652149180979, 0, 0, 0.1499661385929301, 0, 0, 0, 0.1499643855856312, 0.1499716333060538, 0.1499766680222636, 0, 0, 0, 0, 0, 0.14996229039444, 0, 0, 0, 0, 0.1499680216254118, 0, 0, 0, 0, 0, 0, 0, 0, 0, 0, 0, 0, 0, 0, 0, 0, 0, 0, 0, 0.1499694306780878, 0.149979773444929, 0, 0.149979773444929, 0.1499662794315602, 0.1499673101429386, 0.1499673101429386, 0, 0.1499716972086159, 0, 0.1499814529331625, 0.149964385585632, 0.1499753078149546, 0.1499797734449293, 0.1499682338283923, 0, 0.149967310142938, 0.1499814529331625, 0.2506347346990158, 0, 0, 0, 0, 0, 0.2506347346990154, 0, 0.1499707874662072, 0.1499662794315602, 0, 0, 0.1499682338283923, 0, 0, 0, 0.1499733175506416, 0.14997441647431, 0, 0, 0, 0.2670883090051978, 0, 0, 0, 0.14997441647431, 0.1499848562667403, 0.2506347346990154, 0, 0.2506347350643102, 0, 0, 0.2672345774192109, 0, 0.2506347346990158, 0.1499643855856304, 0.1499766680222636, 0, 0, 0.1499707096117114, 0, 0, 0, 0, 0, 0, 0, 0, 0, 0.1499606329337206, 0, 0, 0.149979773444926, 0, 0, 0, 0, 0.1499789688207852, 0, 0, 0.1499673101429394, 0, 0, 0, 0, 0, 0, 0, 0, 0, 0, 0, 0, 0, 0, 0, 0, 0, 0, 0.14996229039444, 0.1499753078149546, 0, 0, 0, 0, 0.1499643855856304, 0, 0.2670883090051978, 0, 0.1499814529331639, 0.14997441647431, 0, 0, 0, 0, 0, 0, 0, 0, 0, 0, 0.1499662794315602, 0, 0.1499662794315602, 0, 0, 0, 0, 0, 0, 0, 0, 0.1499643855856304, 0.2670883090051978, 0.149970709603361, 0.1499652149181144, 0, 0.149979773444926, 0, 0, 0, 0.2506347346990158, 0, 0.1499716972086159, 0.1499766680222636, 0, 0, 0, 0.1499807508370904, 0, 0.14997441647431, 0, 0.149963924919341, 0, 0.1499639249193417, 0.2670923663277562, 0.2496755347183125, 0.149964385585632, 0.1499639249193417, 0.1499848562667406, 0.1499652149181152, 0, 0.1499715259514323, 0.1499807508370912, 0.1499744164743096, 0, 0, 0.1499807508370912, 0.1499753078149549, 0, 0, 0, 0, 0, 0, 0.1499716972086129, 0.1499680216254125, 0.1499673101429386, 0, 0.1499694306780878, 0.2670883090051984, 0.1499715259514323, 0.1499734096819259, 0.1499673101429386, 0.1499749254905565, 0, 0, 0, 0, 0.1499814529331625, 0.1499680216254125, 0, 0.1499848562667406, 0.1499733175422908, 0.1499785012437836, 0.1499715259522544, 0, 0.149979773444926, 0, 0.1499673101429386, 0.1499807508370912, 0.1499807508370904, 0.1499729612973242, 0.2670883090051984, 0, 0.1499658079257835, 0.14996229039444, 0.1499639249193417, 0, 0, 0.2670883090051978, 0.149967310142938, 0, 0.1499707096033576, 0.1499753078149546, 0.1499807508370904, 0, 0, 0, 0.1499848562667406, 0.1499715259514326, 0.1499652149180987, 0.2506347346990154, 0, 0.1499686649286459, 0.14997441647431, 0.1499808478328064, 0.1499807508370912, 0, 0.1499814529331625, 0, 0, 0, 0, 0, 0.1499728827551701, 0, 0, 0, 0, 0, 0, 0, 0.1499737890675122, 0, 0.1499707874662072, 0, 0, 0, 0.1499674155859831, 0.1499785012437829, 0.1499652149180987, 0, 0.1499753078149546, 0, 0, 0, 0.1499673101429386, 0, 0, 0, 0, 0, 0, 0, 0, 0, 0.1499661385929301, 0.149979773444926, 0, 0, 0, 0, 0, 0, 0, 0, 0.149967310142938, 0.149979773444926, 0.1499662794315602, 0, 0, 0, 0, 0, 0.149979773444929, 0.1499807508370904, 0, 0.1499744164743096, 0, 0.1499680216254125, 0.1499734096819254, 0.1499814529331639, 0, 0, 0, 0, 0, 0, 0, 0, 0, 0, 0.1499707096033598, 0, 0, 0, 0, 0, 0, 0, 0.1499728827551557, 0, 0, 0, 0, 0.1499707096033572, 0.149963924919341, 0, 0.1499728827551557, 0, 0, 0, 0, 0, 0, 0.1499652149181114, 0, 0.149976763010692, 0.1499686649286459, 0.1499744164743096, 0, 0.1499814529331625, 0.1499848562667406, 0, 0, 0.1499734096819259, 0, 0, 0, 0.1499658079257835, 0, 0, 0, 0, 0, 0.1499652149181144, 0.1499715259514323, 0.149967310142938, 0, 0.1499662794315609, 0.1499658079257835, 0.1499797734449293, 0.1499785012437829, 0.14997441647431, 0, 0, 0, 0, 0, 0, 0, 0, 0, 0, 0, 0, 0, 0, 0, 0, 0, 0.1499643855856312, 0.1499734096819259, 0.1499686649286459, 0.1499766680222636, 0, 0, 0.1499658079257835, 0.1499658079257835, 0.2670883090051984, 0.149979773444926, 0.1499662794315602, 0, 0, 0.1499753078149549, 0.1499734096819259, 0.1499661385929301, 0, 0, 0.1499662794315602, 0, 0, 0.14997441647431, 0.1499807508370904, 0, 0.1499707096033576, 0.1499707096033576, 0.149970709603361, 0.1499734096819254, 0, 0.1499715259514326, 0, 0, 0.1499682338283923, 0.1499744164817254, 0, 0, 0, 0, 0, 0, 0, 0, 0, 0, 0, 0, 0, 0, 0, 0, 0, 0, 0, 0, 0, 0, 0, 0, 0, 0, 0, 0, 0, 0.1499662794315602, 0, 0, 0.1499753078149546, 0.1499661385929301, 0.14997441647431, 0.1499728827551694, 0.1499686649286455, 0, 0, 0.14997441647431, 0.1499728827551701, 0.1499652149180979, 0.1499652149181144, 0.1499680216254125, 0.1499652149180979, 0, 0.1499814529331632, 0, 0.2670883090051978, 0, 0.1499662794315609, 0.1499716972086153, 0.1499606329337206, 0, 0, 0.14997441647431, 0, 0.1499680216254125, 0.1499814529331625, 0, 0.1499753078149546, 0.1499682338283923, 0, 0.149976763010692, 0.1499807508370904, 0.1499744164743096, 0.1499680216254125, 0, 0.1499733175422908, 0.2506347346990158, 0.149976763010692, 0, 0.1499753078149549, 0, 0, 0, 0, 0, 0.2506347346990154, 0, 0, 0, 0, 0, 0, 0, 0, 0, 0, 0, 0, 0, 0, 0, 0, 0, 0.1499785012437836, 0, 0, 0, 0, 0.1499682338283923, 0, 0, 0, 0, 0, 0, 0, 0, 0.1499682338283923, 0.1499682338283923, 0, 0, 0, 0, 0, 0, 0, 0, 0.149979773444926, 0.1499673101429386, 0.1499682338283923, 0, 0, 0, 0, 0, 0, 0, 0, 0, 0, 0, 0, 0, 0, 0, 0, 0, 0, 0, 0, 0, 0, 0, 0, 0, 0, 0, 0, 0, 0, 0, 0, 0, 0, 0, 0, 0, 0, 0, 0, 0, 0, 0.149979773444926, 0.1499728827551694, 0, 0, 0.1499661385929301, 0, 0, 0, 0, 0, 0, 0, 0, 0, 0, 0, 0, 0, 0.1499814529331625, 0, 0.1499728827551701, 0.1499807508370904, 0.1499606329337206, 0.1499753078149546, 0, 0, 0, 0.1499728827551557, 0, 0, 0, 0, 0.149967310142938, 0, 0, 0, 0, 0, 0, 0, 0, 0, 0, 0.1499848562667406, 0.1499715259514326, 0.149967310142938, 0.1499707096033572, 0, 0.1499652149180979, 0, 0, 0, 0, 0, 0, 0, 0, 0, 0, 0, 0, 0, 0, 0.9884578207666171, 0, 0, 0, 0, 0, 0, 0, 0, 0, 0, 0, 0.1499694306780873, 0, 0.1499814529331639, 0, 0, 0, 0, 0, 0, 0, 0, 0, 0, 0, 0, 0, 0, 0.1499707096033572, 0, 0, 0, 0, 0, 0.149966002835547, 0, 0, 0, 0, 0, 0, 0, 0, 0, 0, 0, 0.14997441647431, 0, 0, 0, 0.1499814529331647, 0.1499661385929294, 0, 0.1499673101429386, 0.1499814529331639, 0.1499715259514323, 0, 0, 0.1499734096819259, 0.1499682338283923, 0.1499686649286455, 0, 0, 0, 0.1499622903944408, 0, 0, 0, 0, 0, 0, 0, 0, 0, 0.1499643855856252, 0.1499715259514323, 0.1499728827551557, 0.1499652149181122, 0.1499734096819259, 0, 0.1499716972086137, 0.149967310142938, 0.14997441647431, 0.03783290765694247, 0, 0, 0, 0, 0.1499744164743096, 0, 0.1499744164743096, 0.1499744164743096, 0.1499652149181144, 0, 0.1499715259514323, 0.2670923663277559, 0.1499744164743096, 0, 0, 0, 0, 0, 0, 0, 0.1499707096033572, 0.002061231394514085, 0, 0, 0, 0.1499652149181144, 0, 0, 0, 0, 0.999999986401329, 0, 0.1499768774591265, 0.1499643855856304, 0, 0, 0, 0, 0.1499680216254125, 0, 0, 0, 0, 0, 0, 0.149964385585632, 0.1499652149181144, 0.1499734096819259, 0.1499728827551557, 0, 0.1499652149180979, 0.1499682338283923, 0, 0, 0.149966002835547, 0.2506347346990154, 0.1499715259514323, 0, 0.1499753078149546, 0, 0.1499734096819259, 0.1499753078149546, 0, 0.1499733175422908, 0, 0, 0.2670883090051978, 0.1499661385929301, 0.149963924919341, 0.149963924919341, 0.1499753078149546, 0, 0.1499728827551705, 0.1499728827551694, 0, 0, 0, 0.14997441647431, 0.1499814529331625, 0, 0.1499682338283923, 0, 0, 0.1499652149181144, 0.149976763010692, 0.2506347346990158, 0.149976763010692, 0.1499662794315609, 0.2670923663277566, 0, 0.1499814529331625, 0.1499797734449293, 0.1499715259522544, 0, 0, 0, 0, 0.1499519604950705, 0.1499807508455793, 0, 0.25, 0.25, 0.25, 0.25, 0.25, 0.75, 0, 0.1499639249193417, 0, 0, 0, 0, 0.1499716972086159, 0.1499753078149549, 0, 0.1499797734449293, 0.1499753078149546, 0, 0, 0.1499652149181144, 0.1499753078149546, 0.1499753078149546, 0, 0.1499680216254125, 0.2670883090051978, 0.1499686649286455, 0, 0.1499753078149546, 0, 0.1499673101429386, 0, 0, 0.1499807508370904, 0, 0.1499716972086153, 0, 0, 0.1499814529331625, 0, 0.1499662794315602, 0.1499652149180979, 0, 0, 0.1499728827551701, 0.1499728827551557, 0, 0.1499682338283923, 0, 0, 0, 0, 0, 0, 0, 0, 0, 0, 0.1499660028355462, 0, 0, 0, 0, 0, 0, 0.14997441647431, 0, 0, 0, 0.14997441647431, 0.1499707096033572, 0, 0, 0, 0, 0, 0, 0, 0.1499707096033572, 0, 0, 0.1499797734449293, 0, 0.1499766680222636, 0.1499728827551701, 0, 0.1499814529331639, 0.1499652149181144, 0.1499814529331625, 0, 0, 0, 0, 0, 0, 0, 0, 0.1499652149181144, 0, 0, 0, 0.1499716972086129, 0, 0.1499652149181144, 0, 0, 0, 0, 0, 0, 0, 0.1499707096033572, 0.9999999883678937, 0, 0, 0, 0, 0, 0, 0, 0.1499652149180979, 0, 0.1499673101429386, 0.9999999883861657, 0, 0, 0, 0, 0.2670923663277566, 0, 0.1499662794315602, 0, 0.1499728827551701, 0, 0, 0.1499652149181144, 0.9884256772647693, 0.1499652149181144, 0.1499728827551557, 0.1499716972086153, 0.1499715259514323, 0, 0.1499716972086153, 0.1499716972086153, 0.1499680216254125, 0.2670923663277566, 0.1499728827551701, 0.1499716972086153, 0.1499753078149546, 0.1499715259514323, 0, 0.14997441647431, 0, 0, 0.1499753078149546, 0.1499728827551701, 0.1499716972086153, 0.1499716972086153, 0.1499715259514323, 0.1499716972086153, 0.149967310142938, 0.2506347346990154, 0.1499652149180979, 0, 0.1499716972086153, 0.03055017209126654, 0.1499715259514323, 0, 0.9999999999894326, 0.1499661385929301, 0.14997441647431, 0, 0.006199203730663627, 0, 0, 0, 0, 0, 0, 0, 0, 0, 0, 0, 0, 0, 0, 0, 0, 0, 0, 0, 0, 0, 0, 0.1499728827551701, 0, 0.25, 0.25, 0.25, 0.2672345774192109, 0.2503368793178604, 0.1499707874662072, 0, 0.1499734096819254, 0.3953911842541588, 0.1499674155859831, 0, 0, 0, 0, 0, 0, 0, 0, 0, 0, 0, 0, 0, 0, 0, 0, 0, 0, 0, 0, 0, 0, 0, 0, 0, 0, 0, 0, 0, 0, 0, 0, 0, 0, 0, 0, 0, 0, 0, 0, 0, 0, 0.1499728827551557, 0.1499652149181122, 0, 0, 0, 0.01760878468149285, 0, 0, 0, 0, 0, 0, 0.149963924919341, 0, 0.9999999883087747, 0.1499728827551557, 0.149979773444926, 0.1499734096819259, 0, 0.1499643855856304, 0.1499694306780873, 0.1499694306780873, 0, 0.440420165437584, 0, 0, 0, 0, 0, 0.08778173020932545, 0, 0.2670883090051978, 0, 0.1499728827551701, 0, 0, 0.1499707096033572, 0.2670883090051978, 0, 0, 0, 0.1499682338283923, 0, 0, 0, 0.1499728827551565, 0, 0, 0, 0.1499707096033572, 0, 0.4337127173808868, 0, 0, 0, 0, 0, 0, 0, 0, 0, 0, 0, 0.1499716972086159, 0, 0.1499680216254125, 0, 0.1499715259514323, 0, 0.1499661385929301, 0.1499662794315602, 0, 0, 0.1499716972086159, 0, 0, 0.14997441647431, 0, 0, 0, 0.1499749254905561, 0, 0.1499753078149549, 0, 0.1996268522920005, 0, 0, 0.149972882755166, 0, 0, 0, 0, 0, 0, 0, 0, 0, 0.1499662794315602, 0, 0, 0, 0, 0.1499728827551557, 0, 0, 0, 0.1499686649286455, 0.1499707096033572, 0, 0, 0, 0.1499728827551701, 0, 0, 0, 0, 0, 0, 0, 0, 0, 0.9883010958433024, 0.2506347346990154, 0.2670883090051978, 0, 0, 0, 0.2670923663277566, 0.2670883090051978, 0, 0, 0.14997441647431, 0, 0, 0.2670883090051978, 0.1499728827551701, 0.1499848562667403, 0.2506347346990154, 0, 0.2670883090051978, 0, 0, 0, 0, 0.1499662794315602, 0.1499753078149546, 0.1499749254905561, 0, 0, 0, 0, 0, 0.1499707874662072, 0, 0, 0, 0, 0, 0.1499707096033598, 0.1499645894935319, 0, 0, 0, 0, 0, 0.1499519604421966, 0, 0, 0, 0.9999999884205715, 0, 0, 0, 0, 0.1499733175422908, 0.2670923663277566, 0, 0.1499707096033576, 0, 0, 0, 0, 0, 0, 0, 0, 0.1499807508370904, 0, 0.14997441647431, 0.1499753078149549, 0.1499733175422908, 0.14997441647431, 0, 0, 0.2506347346990158, 0.2670883090051984, 0, 0, 0, 0, 0.14997331754229, 0.2506347346990154, 0, 0.149963924919341, 0.1499814529331625, 0, 0, 0.1499814529331639, 0.1499707096033572, 0.14997441647431, 0, 0, 0.1499680216254125, 0.14997441647431, 0.1499728827551701, 0.1499848562667403, 0, 0.01649262300433252, 0, 0.1499729612973242, 0.1499686649286455, 0.1499797734449293, 0.1499673101429372, 0.2670883090051984, 0, 0, 0.999991449697875, 0, 0.1499744164743096, 0.1499753078149549, 0.1499744164743096, 0.1499753078149549, 0.1499694306780878, 0.1499753078149549, 0.1499622057872824, 0.1499707874662102, 0.1499814529331625, 0.1499715259514326, 0.2670883090051978, 0.1499716972086129, 0, 0.1499753078149546, 0.14997331754229, 0.1499639249193417, 0, 0.1499707096033492, 0, 0, 0, 0, 0, 0, 0, 0, 0, 0, 0, 0, 0.14997441647431, 0, 0, 0, 0.9999999883782964, 0.1499749254905569, 0, 0, 0, 0, 0, 0, 0, 0, 0.1499728827551565, 0, 0, 0, 0, 0.1499716972086153, 0.1499728827551565, 0, 0, 0, 0, 0, 0, 0, 0, 0.1499728827551565, 0.1499797734523413, 0, 0, 0, 0.1499733175422908, 0, 0, 0.2670923663277566, 0.2506347346990154, 0, 0, 0.1499643855856327, 0, 0, 0, 0, 0.1499814529331625, 0.1499645894935319, 0.1499814529331639, 0.1499814529331625, 0.1499606329337206, 0.1499645894935319, 0.149979773444926, 0.1499662794315602, 0.1499728827551557, 0, 0.1499716972086153, 0, 0, 0.1499715259514326, 0.1499716972086159, 0, 0, 0.1499797734449266, 0, 0.1499715259514326, 0.03461916837098056, 0.1499753078149549, 0.1499716972086153, 0.1499715259514323, 0.9999999999312342, 0.1499694306780873, 0.9999999884454953, 0, 0.1499753078149546, 0.2670923663277566, 0.1499734096819259, 0, 0.1499716972086153, 0.14997441647431, 0.1499728827551705, 0, 0, 0.1499753078149549, 0, 0.1499753078149546, 0, 0, 0, 0, 0.2670883090051978, 0.149979773444929, 0.1499753078149549, 0.1499753078149549, 0.2496755347183122, 0, 0.2496755347183122, 0, 0, 0, 0.9999999882337152, 0, 0.1499716972086159, 0.1499766680222636, 0.1499707874662072, 0.1499639249193417, 0.1499753078149549, 0, 0.1499716972086159, 0, 0, 0.2506347346990158, 0.1499728827551705, 0.1499652149180987, 0, 0, 0.2670923663277562, 0.1499734096819259, 0.1499652149180987, 0.1499728827551694, 0.1499662794315602, 0.1499606329337206, 0.1499707096033576, 0, 0, 0, 0, 0, 0, 0, 0, 0, 0.1499885746640306, 0, 0, 0, 0, 0.1499661385929301, 0, 0, 0, 0, 0, 0, 0.149963924919341, 0.008938869692556084, 0, 0, 0, 0.9999999882399263, 0.2496755347183125, 0.1499707096033579, 0.1499673101429402, 0.1499728827551701, 0.1499652149180979, 0.14997441647431, 0.1499682338283923, 0.2670923663277562, 0.1499639249193417, 0.1499814529331625, 0.1499728827551694, 0, 0.25, 0.25, 0.25, 0.25, 0.25, 0.25, 0.25, 0.25, 0.25, 0.25, 0.25, 0.25, 0.25, 0.25, 0.25, 0.25, 0.25, 0.1499895724652152, 0.1499662794315609, 0.2670883090051978, 0.2669732241830224, 0, 0.1499728827551701, 0.1499707096033598, 0.2670883090051984, 0.1499814529331632, 0.1499652149181144, 0, 0.9999885178983277, 0.9884943781465635, 0.1499606329337206, 0.1499707096033576, 0, 0.2670883090051978, 0.1499753078149546, 0.1499707096033606, 0.1499652149181122, 0.1499652149181144, 0, 0.2506347346990154, 0.1499606329337206, 0, 0.1499728827551557, 0.1499673101429386, 0, 0.2670883090051978, 0, 0.1499814529331639, 0.1499652149180987, 0.1359315469998703, 0, 0.1499652149181144, 0, 0, 0.149967310142938, 0.1499707096033598, 0.14996229039444, 0.1499789688207852, 0.1499606329337206, 0.2670883090051984, 0.1499716972086159, 0, 0, 0, 0.1499652149181122, 0, 0, 0, 0, 0, 0, 0, 0, 0, 0, 0, 0, 0, 0, 0, 0, 0.1499606329337206, 0, 0, 0, 0.1499673101429386, 0, 0.1499734096819259, 0, 0.149976763010692, 0.149976763010692, 0.1499728827551565, 0, 0.1499716333060541, 0.14997441647431, 0, 0, 0, 0, 0.1499707874662072, 0.2670923663277566, 0.1499674155859831, 0.1499807508370904, 0, 0, 0.1499715259514323, 0.1499753078149549, 0, 0.1499728827551694, 0.2506347346990161, 0.9999999882060413, 0.1499728827551565, 0.1499707096033576, 0.1499753078149549, 0.1499661385929301, 0, 0.1499814529331639, 0.1499715259514323, 0.1499753078149549, 0.2670883090051978, 0, 0.14997441647431, 0, 0.1499744164911456, 0, 0.1499643856017079, 0, 0, 0, 0, 0.2670923663277566, 0, 0, 0.1499682338283923, 0, 0.1499645894935319, 0.1499807508370904, 0.1499716972086153, 0, 0, 0.1499606329337206, 0.1499716972086129, 0.149970709603361, 0.1499673101429386, 0.9999999885244826, 0.1499728827551557, 0, 0.1499645894935319, 0.149967310142938, 0.1499716972086129, 0.2670883090051978, 0.1499643855856304, 0.1499652149181144, 0, 0.1499716972086129, 0.1499728827551565, 0, 0.149967310142938, 0, 0.1499652149181152, 0, 0, 0, 0.1499707096033598, 0.1499744164743096, 0, 0.2506347346990158, 0.14997441647431, 0.1499707096033576, 0.1499753078149549, 0.1499715259514326, 0.149967310142938, 0.1499652149180987, 0, 0.9884501075608615, 0, 0.1499673101429394, 0, 0.1499716972086137, 0.1499662794315609, 0.1499753078149549, 0.1499814529331625, 0, 0, 0.1499729612973245, 0.1499686649286455, 0, 0, 0, 0, 0, 0.1014310793906826, 0.1499622903944438, 0, 0.1499814529331639, 0, 0.1499662794315609, 0.149964385585632, 0, 0, 0, 0, 0.149976763010692, 0.149964385585632, 0, 0, 0.14997441647431, 0.2670883090051978, 0, 0.1499814529331625, 0.14997441647431, 0.149964385585632, 0.2670883090051978, 0.1499606329337206, 0, 0.1499658079257835, 0.1499652149181122, 0.149967310142938, 0.1499658079257835, 0.1499707874662072, 0.1499715259514326, 0.2670883090051978, 0.1499715259514323, 0.1499707874662072, 0.1499814529331625, 0.25] 
        ],
       "original name":"speVen_SAMN27257238"
      },
     "uroCin_SAMN04495241":{
       "Global MG94xREV":0.00363483392976634,
       "Nucleotide GTR":0.003595514044815974,
       "Posterior prob omega class by site":        [
[0, 0.8500377517827181, 0.8500377517827181, 0.8500352543665786, 0.8500433411373928, 0.8500245905666197, 0, 0.8500377517827181, 0, 0.8500388341320116, 0, 0.8500433411373882, 0, 0, 0, 0, 0, 0, 0, 0, 0.8500461190104304, 0, 0, 0.8500421164935826, 0.8500472185156543, 0.850044707689167, 0.8500359529504468, 0, 0, 0.8500461190104304, 0, 0, 0, 0, 0, 0, 0, 0.8500359529504457, 0, 0.8500359529504785, 0, 0, 0, 0.8500268171489888, 0, 0.8500377517827181, 0.8500472185156513, 0.8500359529504777, 0.8500472185156543, 0, 0.7329723626419635, 0.8500268171489808, 0, 0.8500377517827185, 0.8500352543665786, 0.8500388341320143, 0.7494555008582721, 0, 0, 0, 0, 0, 0.5863719698120329, 0, 0, 0, 0, 0, 0, 0, 0, 0, 0, 0, 0, 0, 0, 0, 0, 0, 0, 0, 0, 0, 0, 0, 0, 0, 0, 0, 0, 0, 0, 0, 0, 0, 0, 0, 0, 0.8500450744166702, 0, 0.85004489438529, 0, 0.850044707689167, 0.8500359529504785, 0, 0.8500433411373928, 0.8500388341320143, 0, 0.8500375247825187, 0, 0, 0, 0, 0, 0, 0, 0, 0, 0, 0, 0, 0, 0, 0, 0, 0, 0, 0, 0, 0, 0, 0, 0, 0, 0.8500359529504475, 0.8500359529504777, 0, 0, 0, 0, 0, 0, 0, 0, 0, 0, 0, 0, 0.8500472185156543, 0, 0, 0, 0, 0, 0, 0, 0, 0, 0, 0, 0, 0, 0, 0, 0, 0.8500359529504785, 0, 0, 0.8500388341320195, 0, 0.8500377517827185, 0, 0, 0, 0.8500245905666167, 0, 0, 0, 0, 0, 0.8500359529504457, 0, 0, 0.8500447076891662, 0, 0.8500461190104304, 0, 0.8500200783046336, 0.8500478292598166, 0, 0, 0.8500352543665786, 0.8500388341320116, 0, 0.8500268171489894, 0.8500339194964863, 0.8500268171489812, 0.8500448943852907, 0.8500415448430768, 0, 0, 0.8500359529504457, 0, 0.8500388341320195, 0, 0, 0.8500453328143265, 0, 0.8500255214181636, 0, 0, 0, 0, 0, 0, 0, 0, 0.8500447076891662, 0, 0, 0.8500447076891662, 0, 0, 0.8500359529504777, 0, 0, 0, 0, 0.8500268171489888, 0.8500041218277876, 0, 0, 0, 0, 0, 0.8500461190104304, 0, 0, 0.85004489438529, 0, 0, 0, 0.850026256138774, 0.8500164581136104, 0.8500309345397155, 0, 0, 0, 0, 0, 0.850049996329541, 0, 0, 0, 0, 0.8500423978768084, 0, 0, 0, 0, 0, 0, 0, 0, 0, 0, 0, 0, 0, 0, 0, 0, 0, 0, 0, 0.8500405297410224, 0.8500268171489812, 0, 0.8500268171489812, 0.850044707689167, 0.8500433411373912, 0.8500433411373912, 0, 0.8500375247825179, 0, 0.8500245905666197, 0.8500472185156513, 0.850032737749, 0.8500268171489808, 0.8500421164935819, 0, 0.8500433411373928, 0.8500245905666197, 0.7494555008582714, 0, 0, 0, 0, 0, 0.7494555008582721, 0, 0.8500387309362096, 0.850044707689167, 0, 0, 0.8500421164935819, 0, 0, 0, 0.8500353765068133, 0.8500339194964863, 0, 0, 0, 0.7329723626419635, 0, 0, 0, 0.8500339194964863, 0.850020078304634, 0.7494555008582721, 0, 0.7494555008582717, 0, 0, 0.7327254249999998, 0, 0.7494555008582717, 0.8500472185156543, 0.8500309345397155, 0, 0, 0.8500388341320116, 0, 0, 0, 0, 0, 0, 0, 0, 0, 0.8500521937291102, 0, 0, 0.8500268171489888, 0, 0, 0, 0, 0.8500278839705603, 0, 0, 0.8500433411373882, 0, 0, 0, 0, 0, 0, 0, 0, 0, 0, 0, 0, 0, 0, 0, 0, 0, 0, 0.850049996329541, 0.850032737749, 0, 0, 0, 0, 0.8500472185156543, 0, 0.7329723626419635, 0, 0.8500245905666167, 0.8500339194964863, 0, 0, 0, 0, 0, 0, 0, 0, 0, 0, 0.850044707689167, 0, 0.850044707689167, 0, 0, 0, 0, 0, 0, 0, 0, 0.8500472185156543, 0.7329723626419635, 0.8500388341320116, 0.8500461190103926, 0, 0.8500268171489888, 0, 0, 0, 0.7494555008582717, 0, 0.8500375247825179, 0.8500309345397147, 0, 0, 0, 0.8500255214181636, 0, 0.8500339194964863, 0, 0.8500427115358681, 0, 0.8500000000000001, 0.7327254249999998, 0.75, 0.8500000000000001, 0.8500000000000001, 0.8499999999999998, 0.8500000000000001, 0, 0.8500000000000001, 0.8500000000000001, 0.8500000000000001, 0, 0, 0.8500000000000001, 0.8500000000000001, 0, 0, 0, 0, 0, 0, 0.8500000000000001, 0.8499999999999993, 0.8500000000000001, 0, 0.8500000000000001, 0.7327254249999992, 0.8500377517827181, 0.8500352543665786, 0.8500433411373912, 0.8500332446389887, 0, 0, 0, 0, 0.8500245905666197, 0.8500423978768084, 0, 0.8500200783046336, 0.8500353765068133, 0.8500285039640225, 0.8500377517827181, 0, 0.8500268171489888, 0, 0.8500433411373912, 0.8500255214181628, 0.8500255214181636, 0.8500358487919406, 0.7329723626419635, 0, 0.8500453328143258, 0.850049996329541, 0.8500478292598166, 0, 0, 0.7329723626419635, 0.8500433411373928, 0, 0.8500388341320195, 0.850032737749, 0.8500255214181636, 0, 0, 0, 0.8500200783046336, 0.8500377517827181, 0.8500461190104304, 0.7494555008582721, 0, 0.8500415448430765, 0.8500339194964863, 0.8500116694627818, 0.8500000000000001, 0, 0.8500000005016269, 0, 0, 0, 0, 0, 0.8500359529504468, 0, 0, 0, 0, 0, 0, 0, 0.850034751347472, 0, 0.8500387309362089, 0, 0, 0, 0.8500432013661333, 0.8500285039640233, 0.8500461190104304, 0, 0.850032737749, 0, 0, 0, 0.850043341137392, 0, 0, 0, 0, 0, 0, 0, 0, 0, 0.85004489438529, 0.8500268171489888, 0, 0, 0, 0, 0, 0, 0, 0, 0.8500433411373928, 0.8500268171489888, 0.850044707689167, 0, 0, 0, 0, 0, 0.8500268171489812, 0.8500255214181636, 0, 0.8500339194964863, 0, 0.8500423978768084, 0.8500352543665786, 0.8500096029761663, 0, 0, 0, 0, 0, 0, 0, 0, 0, 0, 0.8500388341320143, 0, 0, 0, 0, 0, 0, 0, 0.8500359529504785, 0, 0, 0, 0, 0.8500388341320195, 0.8500478292598166, 0, 0.8500359529504785, 0, 0, 0, 0, 0, 0, 0.8500461190103986, 0, 0.850030808420583, 0.8500415448430768, 0.8500339194964863, 0, 0.8500245905666197, 0.8500200783046336, 0, 0, 0.8500352543665786, 0, 0, 0, 0.8500453328143258, 0, 0, 0, 0, 0, 0.8500461190103926, 0.8500377517827181, 0.8500433411373934, 0, 0.8500447076891662, 0.8500453328143258, 0.8500268171489812, 0.8500285039640233, 0.8500339194964863, 0, 0, 0, 0, 0, 0, 0, 0, 0, 0, 0, 0, 0, 0, 0, 0, 0, 0.8500472185156543, 0.8500352543665786, 0.8500415448430768, 0.8500309345397147, 0, 0, 0.8500453328143265, 0.8500453328143265, 0.7329723626419635, 0.8500268171489888, 0.850044707689167, 0, 0, 0.8500327377489997, 0.8500352543665786, 0.85004489438529, 0, 0, 0.850044707689167, 0, 0, 0.8500339194964863, 0.8500255214181636, 0, 0.8500388341320195, 0.8500388341320195, 0.850038834132012, 0.8500352543665786, 0, 0.8500377517827181, 0, 0, 0.8500421164935826, 0.8500339194964863, 0, 0, 0, 0, 0, 0, 0, 0, 0, 0, 0, 0, 0, 0, 0, 0, 0, 0, 0, 0, 0, 0, 0, 0, 0, 0, 0, 0, 0, 0.850044707689167, 0, 0, 0.850032737749, 0.85004489438529, 0.8500339194964863, 0.8500359529504475, 0.8500415448430768, 0, 0, 0.8500339194964863, 0.8500359529504457, 0.8500461190104304, 0.8500461190103926, 0.8500423978768084, 0.8500461190104304, 0, 0.8500245905666197, 0, 0.7329723626419635, 0, 0.8500447076891662, 0.8500375247825187, 0.850052193729111, 0, 0, 0.8500339194964863, 0, 0.8500423978768084, 0.8500245905666197, 0, 0.850032737749, 0.8500421164935819, 0, 0.850030808420583, 0.8500255214181636, 0.8500339194964863, 0.8500423978768084, 0, 0.8500353765068133, 0.7494555008582714, 0.8500308084205827, 0, 0.850032737749, 0, 0, 0, 0, 0, 0.7494555008582721, 0, 0, 0, 0, 0, 0, 0, 0, 0, 0, 0, 0, 0, 0, 0, 0, 0, 0.8500285039640233, 0, 0, 0, 0, 0.8500421164935819, 0, 0, 0, 0, 0, 0, 0, 0, 0.8500421164935819, 0.8500421164935819, 0, 0, 0, 0, 0, 0, 0, 0, 0.8500268171489888, 0.850043341137392, 0.8500421164935819, 0, 0, 0, 0, 0, 0, 0, 0, 0, 0, 0, 0, 0, 0, 0, 0, 0, 0, 0, 0, 0, 0, 0, 0, 0, 0, 0, 0, 0, 0, 0, 0, 0, 0, 0, 0, 0, 0, 0, 0, 0, 0, 0.8500268171489888, 0.8500359529504475, 0, 0, 0.85004489438529, 0, 0, 0, 0, 0, 0, 0, 0, 0, 0, 0, 0, 0, 0.8500245905666197, 0, 0.8500359529504457, 0.8500255214181636, 0.8500521937291102, 0.850032737749, 0, 0, 0, 0.8500359529504785, 0, 0, 0, 0, 0.8500433411373928, 0, 0, 0, 0, 0, 0, 0, 0, 0, 0, 0.8500200783046336, 0.8500377517827181, 0.8500433411373928, 0.8500388341320195, 0, 0.8500461190104304, 0, 0, 0, 0, 0, 0, 0, 0, 0, 0, 0, 0, 0, 0, 0.01198405132532192, 0, 0, 0, 0, 0, 0, 0, 0, 0, 0, 0, 0.8500405297410228, 0, 0.8500245905666167, 0, 0, 0, 0, 0, 0, 0, 0, 0, 0, 0, 0, 0, 0, 0.8500388341320195, 0, 0, 0, 0, 0, 0.8500450744166702, 0, 0, 0, 0, 0, 0, 0, 0, 0, 0, 0, 0.8500339194964863, 0, 0, 0, 0.8500245905666159, 0.8500448943852907, 0, 0.8500433411373912, 0.8500245905666167, 0.8500377517827181, 0, 0, 0.8500352543665786, 0.8500421164935826, 0.8500415448430768, 0, 0, 0, 0.8500499963295403, 0, 0, 0, 0, 0, 0, 0, 0, 0, 0.850047218515668, 0.8500377517827185, 0.8500359529504785, 0.8500461190103986, 0.8500352543665786, 0, 0.8500375247825239, 0.8500433411373928, 0.8500339194964868, 0.9716208986465327, 0, 0, 0, 0, 0.8500339194964863, 0, 0.8500339194964863, 0.8500339194964863, 0.8500461190103926, 0, 0.8500377517827181, 0.7329669805376349, 0.8500339194964863, 0, 0, 0, 0, 0, 0, 0, 0.8500388341320195, 0.9982119406745346, 0, 0, 0, 0.8500461190103926, 0, 0, 0, 0, 1.003030760208065e-09, 0, 0.850030656741403, 0.8500472185156543, 0, 0, 0, 0, 0.8500423978768084, 0, 0, 0, 0, 0, 0, 0.8500472185156513, 0.8500461190103926, 0.8500352543665786, 0.8500359529504785, 0, 0.8500461190104304, 0.8500421164935819, 0, 0, 0.8500450744166702, 0.7494555008582721, 0.8500377517827185, 0, 0.850032737749, 0, 0.8500352543665786, 0.850032737749, 0, 0.8500353765068133, 0, 0, 0.7329723626419635, 0.85004489438529, 0.8500478292598166, 0.8500478292598166, 0.850032737749, 0, 0.8500359529504452, 0.8500359529504475, 0, 0, 0, 0.8500339194964863, 0.8500245905666197, 0, 0.8500421164935819, 0, 0, 0.8500461190103926, 0.8500308084205827, 0.7494555008582717, 0.8500308084205827, 0.8500447076891662, 0.7329669805376345, 0, 0.8500245905666159, 0.8500268171489808, 0.8500377517827181, 0, 0, 0, 0, 0.8500636907311419, 0.8500255214181636, 0, 0.75, 0.75, 0.75, 0.75, 0.75, 0.2500000000000001, 0, 0.8500478292598166, 0, 0, 0, 0, 0.8500375247825179, 0.8500327377489997, 0, 0.8500268171489808, 0.850032737749, 0, 0, 0.8500461190103926, 0.850032737749, 0.850032737749, 0, 0.8500423978768084, 0.7329723626419635, 0.8500415448430768, 0, 0.850032737749, 0, 0.850043341137392, 0, 0, 0.8500255214181636, 0, 0.8500375247825187, 0, 0, 0.8500245905666197, 0, 0.850044707689167, 0.8500461190104304, 0, 0, 0.8500359529504457, 0.8500359529504785, 0, 0.8500421164935819, 0, 0, 0, 0, 0, 0, 0, 0, 0, 0, 0.850045074416671, 0, 0, 0, 0, 0, 0, 0.8500339194964863, 0, 0, 0, 0.8500339194964863, 0.8500388341320195, 0, 0, 0, 0, 0, 0, 0, 0.8500388341320195, 0, 0, 0.8500268171489808, 0, 0.8500309345397147, 0.8500359529504457, 0, 0.8500245905666167, 0.8500461190103926, 0.8500245905666197, 0, 0, 0, 0, 0, 0, 0, 0, 0.8500461190103926, 0, 0, 0, 0.8500375247825247, 0, 0.8500461190103926, 0, 0, 0, 0, 0, 0, 0, 0.8500388341320195, 1.202072747977779e-08, 0, 0, 0, 0, 0, 0, 0, 0.8500461190104304, 0, 0.850043341137392, 1.197387201187007e-08, 0, 0, 0, 0, 0.7329669805376345, 0, 0.850044707689167, 0, 0.8500359529504457, 0, 0, 0.8500461190103926, 5.849278411005521e-05, 0.8500461190103926, 0.8500359529504785, 0.8500375247825187, 0.8500377517827185, 0, 0.8500375247825187, 0.8500375247825187, 0.8500423978768084, 0.7329669805376345, 0.8500359529504457, 0.8500375247825187, 0.850032737749, 0.8500377517827185, 0, 0.8500339194964863, 0, 0, 0.850032737749, 0.8500359529504468, 0.8500375247825187, 0.8500375247825187, 0.8500377517827185, 0.8500375247825187, 0.8500433411373928, 0.7494555008582721, 0.8500461190104304, 0, 0.8500375247825187, 0.9772207875212462, 0.8500377517827185, 0, 1.202501920171558e-08, 0.85004489438529, 0.8500339194964863, 0, 0.994826625410297, 0, 0, 0, 0, 0, 0, 0, 0, 0, 0, 0, 0, 0, 0, 0, 0, 0, 0, 0, 0, 0, 0, 0.8500359529504468, 0, 0.75, 0.75, 0.75, 0.7327254249999998, 0.7490881375, 0.8500387309362096, 0, 0.8500352543665786, 0.6345483328384587, 0.8500432013661333, 0, 0, 0, 0, 0, 0, 0, 0, 0, 0, 0, 0, 0, 0, 0, 0, 0, 0, 0, 0, 0, 0, 0, 0, 0, 0, 0, 0, 0, 0, 0, 0, 0, 0, 0, 0, 0, 0, 0, 0, 0, 0, 0.8500359529504785, 0.8500461190103986, 0, 0, 0, 0.9873870689620283, 0, 0, 0, 0, 0, 0, 0.8500478292598166, 0, 1.219572875577781e-08, 0.8500359529504785, 0.8500268171489888, 0.8500352543665786, 0, 0.8500472185156543, 0.8500405297410228, 0.8500405297410228, 0, 0.004545724387348552, 0, 0, 0, 0, 0, 0.9314611521295029, 0, 0.7329723626419635, 0, 0.8500359529504468, 0, 0, 0.8500388341320195, 0.7329723626419635, 0, 0, 0, 0.8500421164935819, 0, 0, 0, 0.8500359529504777, 0, 0, 0, 0.8500388341320195, 0, 0.591614538132505, 0, 0, 0, 0, 0, 0, 0, 0, 0, 0, 0, 0.8500375247825179, 0, 0.8500423978768084, 0, 0.8500377517827181, 0, 0.85004489438529, 0.850044707689167, 0, 0, 0.8500375247825179, 0, 0, 0.8500339194964863, 0, 0, 0, 0.8500332446389891, 0, 0.8500327377489997, 0, 0.7981202892317804, 0, 0, 0.8500359529504554, 0, 0, 0, 0, 0, 0, 0, 0, 0, 0.850044707689167, 0, 0, 0, 0, 0.8500359529504785, 0, 0, 0, 0.8500415448430768, 0.8500388341320195, 0, 0, 0, 0.8500359529504468, 0, 0, 0, 0, 0, 0, 0, 0, 0, 0.01027870243485591, 0.7494555008582721, 0.7329723626419635, 0, 0, 0, 0.7329669805376345, 0.7329723626419635, 0, 0, 0.8500339194964863, 0, 0, 0.7329723626419635, 0.8500359529504457, 0.850020078304634, 0.7494555008582721, 0, 0.7329723626419635, 0, 0, 0, 0, 0.850044707689167, 0.850032737749, 0.8500332446389891, 0, 0, 0, 0, 0, 0.8500387309362096, 0, 0, 0, 0, 0, 0.8500388341320143, 0.8500469481788622, 0, 0, 0, 0, 0, 0.8500456436911747, 0, 0, 0, 7.776127168060669e-11, 0, 0, 0, 0, 0.8500353765068133, 0.7329669805376345, 0, 0.8500388341320195, 0, 0, 0, 0, 0, 0, 0, 0, 0.8500255214181636, 0, 0.8500339194964863, 0.850032737749, 0.8500353765068133, 0.8500339194964863, 0, 0, 0.7494555008582717, 0.7329723626419629, 0, 0, 0, 0, 0.8500353765068133, 0.7494555008582721, 0, 0.8500478292598166, 0.8500245905666197, 0, 0, 0.8500245905666167, 0.8500388341320195, 0.8500339194964863, 0, 0, 0.8500423978768084, 0.8500339194964863, 0.8500359529504457, 0.850020078304634, 0, 0.9881317948843614, 0, 0.8500358487919406, 0.8500415448430768, 0.8500268171489808, 0.8500433411373934, 0.7329723626419635, 0, 0, 0.01233975563582226, 0, 0.8500339194964863, 0.8500327377489997, 0.8500339194964863, 0.8500327377489997, 0.8500405297410224, 0.8500327377489997, 0.8500000000000001, 0.8500387309362021, 0.8500245905666197, 0.8500209656457397, 0.7327254249999998, 0.8500000000000001, 0, 0.8500000000000001, 0.8500353765068133, 0.8500215764622813, 0, 0.8500388341320377, 0, 0, 0, 0, 0, 0, 0, 0, 0, 0, 0, 0, 0.8500339194964863, 0, 0, 0, 1.19351316317692e-08, 0.8500164581382578, 0, 0, 0, 0, 0, 0, 0, 0, 0.8500209657547019, 0, 0, 0, 0, 0.8500375247825187, 0.8500359529504777, 0, 0, 0, 0, 0, 0, 0, 0, 0.8500359529504785, 0.8500268171489888, 0, 0, 0, 0.8500353765068133, 0, 0, 0.7329669805376345, 0.7494555008582721, 0, 0, 0.8500472185156506, 0, 0, 0, 0, 0.8500245905666197, 0.8500469481788614, 0.8500245905666167, 0.8500245905666197, 0.850052193729111, 0.8500469481788622, 0.8500268171489888, 0.8500447076891662, 0.8500359529504785, 0, 0.8500375247825187, 0, 0, 0.8500377517827181, 0.8500375247825179, 0, 0, 0.8500268171489888, 0, 0.8500377517827181, 0.9559768232233878, 0.850032737749, 0.8500375247825187, 0.8500377517827185, 1.035231967356243e-08, 0.8500405297410228, 3.807850563498414e-10, 0, 0.850032737749, 0.7329669805376345, 0.8500352543665786, 0, 0.8500375247825187, 0.8500339194964863, 0.8500359529504452, 0, 0, 0.850032737749, 0, 0.850032737749, 0, 0, 0, 0, 0.7327254249999998, 0.8500000000000001, 0.8500000000000001, 0.8500000000000001, 0.7500000000000003, 0, 0.7500000000000003, 0, 0, 0, 1.218875809428574e-08, 0, 0.8500375247825179, 0.8500309345397147, 0.8500387309362096, 0.8500478292598166, 0.850032737749, 0, 0.8500375247825179, 0, 0, 0.7494555008582721, 0.8500359529504457, 0.8500461190104304, 0, 0, 0.7329669805376349, 0.8500352543665786, 0.8500461190104304, 0.8500359529504475, 0.850044707689167, 0.850052193729111, 0.8500388341320195, 0, 0, 0, 0, 0, 0, 0, 0, 0, 0.8500278839705603, 0, 0, 0, 0, 0.85004489438529, 0, 0, 0, 0, 0, 0, 0.8500478292598166, 0.9933520461142806, 0, 0, 0, 1e-08, 0.7500000000000003, 0.8500000000000001, 0.8500000000000001, 0.8500000000000001, 0.8500000000000001, 0.8499999999999998, 0.8500000000000001, 0.7327254249999995, 0.8500000000000001, 0.8500000000000001, 0.8500000000000001, 0, 0.75, 0.75, 0.75, 0.75, 0.75, 0.75, 0.75, 0.75, 0.75, 0.75, 0.75, 0.75, 0.75, 0.75, 0.75, 0.75, 0.75, 0.8500138252607184, 0.8500447076891662, 0.7329723626419635, 0.7331249167107187, 0, 0.8500359529504468, 0.8500388341320143, 0.7329723626419635, 0.8500245905666197, 0.8500461190103926, 0, 0.01208218653466172, 9.671093268389877e-05, 0.8500521937291102, 0.8500388341320195, 0, 0.7329723626419635, 0.850032737749, 0.8500223779870031, 0.8500461190103986, 0.8500461190103926, 0, 0.7494555008582721, 0.8500521937291102, 0, 0.8500359529504785, 0.850043341137392, 0, 0.7329723626419635, 0, 0.8500245905666167, 0.8500461190104304, 0.8857394726128572, 0, 0.8500461190103926, 0, 0, 0.850043341137392, 0.8500388341320143, 0.850049996329541, 0.8500278839705603, 0.8500521937291102, 0.7329723626419635, 0.8500375247825179, 0, 0, 0, 0.8500461190103986, 0, 0, 0, 0, 0, 0, 0, 0, 0, 0, 0, 0, 0, 0, 0, 0, 0.8500521937291102, 0, 0, 0, 0.8500433411373912, 0, 0.8500352543665786, 0, 0.8500308084205827, 0.8500157912207487, 0.8500359529504777, 0, 0.8500376094578986, 0.8500072335403219, 0, 0, 0, 0, 0.8500387309362096, 0.7329669805376345, 0.8500432013661333, 0.8500255214181636, 0, 0, 0.8500377517827181, 0.8500327377489997, 0, 0.8500359529504475, 0.7494555008582714, 1.227944686287392e-08, 0.8500359529504785, 0.8500388341320195, 0.8500327377489997, 0.8500448943852907, 0, 0.8500245905666167, 0.8500377517827181, 0.8500327377489997, 0.7329723626419635, 0, 0.8500339194964863, 0, 0.8500339194964868, 0, 0.85002096572638, 0, 0, 0, 0, 0.7329669805376345, 0, 0, 0.8500421164935819, 0, 0.8500469481788622, 0.8500255214181636, 0.8500375247825187, 0, 0, 0.8500521937291102, 0.8500375247825247, 0.8500388341320116, 0.850043341137392, 1.180316410740945e-08, 0.8500359529504785, 0, 0.8500469481788622, 0.8500433411373928, 0.8500375247825247, 0.7329723626419635, 0.8500472185156543, 0.8500461190103926, 0, 0.8500375247825247, 0.8500359529504777, 0, 0.850043341137392, 0, 0.8500461190103918, 0, 0, 0, 0.8500388341320135, 0.8500339194964868, 0, 0.7494555008582721, 0.8500339194964863, 0.8500388341320195, 0.850032737749, 0.8500377517827181, 0.8500433411373928, 0.8500461190104304, 0, 0.0118385988256181, 0, 0.8500209656854938, 0, 0.8500151486567529, 0.8500000000000001, 0.8500000000000001, 0.8500000000000001, 0, 0, 0.850024180731324, 0.8500265575063342, 0, 0, 0, 0, 0, 0.7562425859917299, 0.8500000000000001, 0, 0.8500149889494567, 0, 0.8500414020367596, 0.8500472185156279, 0, 0, 0, 0, 0.850030808420583, 0.8500000000000001, 0, 0, 0.8500339194964863, 0.7329723626419635, 0, 0.8500245905666197, 0.8500339194964863, 0.8500472185156513, 0.7329723626419635, 0.8500521937291102, 0, 0.8500453328143265, 0.8500461190103986, 0.8500433411373928, 0.8500453328143265, 0.8500387309362096, 0.8500377517827177, 0.7329723626419635, 0.8500377517827185, 0.8500387309362096, 0.8500245905666197, 0.75],
        [0, 0.1499622482172819, 0.1499622482172819, 0.1499647456334214, 0.1499566588626072, 0.1499754094333803, 0, 0.1499622482172819, 0, 0.1499611658679884, 0, 0.1499566588626118, 0, 0, 0, 0, 0, 0, 0, 0, 0.1499538809895696, 0, 0, 0.1499578835064174, 0.1499527814843457, 0.149955292310833, 0.1499640470495532, 0, 0, 0.1499538809895696, 0, 0, 0, 0, 0, 0, 0, 0.1499640470495543, 0, 0.1499640470495215, 0, 0, 0, 0.1499731828510112, 0, 0.1499622482172819, 0.1499527814843487, 0.1499640470495223, 0.1499527814843457, 0, 0.2670276373580365, 0.1499731828510192, 0, 0.1499622482172815, 0.1499647456334214, 0.1499611658679857, 0.2505444991417279, 0, 0, 0, 0, 0, 0.4136280301879671, 0, 0, 0, 0, 0, 0, 0, 0, 0, 0, 0, 0, 0, 0, 0, 0, 0, 0, 0, 0, 0, 0, 0, 0, 0, 0, 0, 0, 0, 0, 0, 0, 0, 0, 0, 0, 0.1499549255833298, 0, 0.14995510561471, 0, 0.149955292310833, 0.1499640470495215, 0, 0.1499566588626072, 0.1499611658679857, 0, 0.1499624752174813, 0, 0, 0, 0, 0, 0, 0, 0, 0, 0, 0, 0, 0, 0, 0, 0, 0, 0, 0, 0, 0, 0, 0, 0, 0, 0.1499640470495525, 0.1499640470495223, 0, 0, 0, 0, 0, 0, 0, 0, 0, 0, 0, 0, 0.1499527814843457, 0, 0, 0, 0, 0, 0, 0, 0, 0, 0, 0, 0, 0, 0, 0, 0, 0.1499640470495215, 0, 0, 0.1499611658679805, 0, 0.1499622482172815, 0, 0, 0, 0.1499754094333833, 0, 0, 0, 0, 0, 0.1499640470495543, 0, 0, 0.1499552923108338, 0, 0.1499538809895696, 0, 0.1499799216953664, 0.1499521707401834, 0, 0, 0.1499647456334214, 0.1499611658679884, 0, 0.1499731828510106, 0.1499660805035137, 0.1499731828510188, 0.1499551056147093, 0.1499584551569232, 0, 0, 0.1499640470495543, 0, 0.1499611658679805, 0, 0, 0.1499546671856735, 0, 0.1499744785818364, 0, 0, 0, 0, 0, 0, 0, 0, 0.1499552923108338, 0, 0, 0.1499552923108338, 0, 0, 0.1499640470495223, 0, 0, 0, 0, 0.1499731828510112, 0.1499958781722124, 0, 0, 0, 0, 0, 0.1499538809895696, 0, 0, 0.14995510561471, 0, 0, 0, 0.149973743861226, 0.1499835418863896, 0.1499690654602845, 0, 0, 0, 0, 0, 0.149950003670459, 0, 0, 0, 0, 0.1499576021231916, 0, 0, 0, 0, 0, 0, 0, 0, 0, 0, 0, 0, 0, 0, 0, 0, 0, 0, 0, 0.1499594702589776, 0.1499731828510188, 0, 0.1499731828510188, 0.149955292310833, 0.1499566588626088, 0.1499566588626088, 0, 0.1499624752174821, 0, 0.1499754094333803, 0.1499527814843487, 0.149967262251, 0.1499731828510192, 0.1499578835064181, 0, 0.1499566588626072, 0.1499754094333803, 0.2505444991417286, 0, 0, 0, 0, 0, 0.2505444991417279, 0, 0.1499612690637904, 0.149955292310833, 0, 0, 0.1499578835064181, 0, 0, 0, 0.1499646234931867, 0.1499660805035137, 0, 0, 0, 0.2670276373580365, 0, 0, 0, 0.1499660805035137, 0.149979921695366, 0.2505444991417279, 0, 0.2505444991417283, 0, 0, 0.2672745750000002, 0, 0.2505444991417283, 0.1499527814843457, 0.1499690654602845, 0, 0, 0.1499611658679884, 0, 0, 0, 0, 0, 0, 0, 0, 0, 0.1499478062708898, 0, 0, 0.1499731828510112, 0, 0, 0, 0, 0.1499721160294397, 0, 0, 0.1499566588626118, 0, 0, 0, 0, 0, 0, 0, 0, 0, 0, 0, 0, 0, 0, 0, 0, 0, 0, 0.149950003670459, 0.149967262251, 0, 0, 0, 0, 0.1499527814843457, 0, 0.2670276373580365, 0, 0.1499754094333833, 0.1499660805035137, 0, 0, 0, 0, 0, 0, 0, 0, 0, 0, 0.149955292310833, 0, 0.149955292310833, 0, 0, 0, 0, 0, 0, 0, 0, 0.1499527814843457, 0.2670276373580365, 0.1499611658679884, 0.1499538809896074, 0, 0.1499731828510112, 0, 0, 0, 0.2505444991417283, 0, 0.1499624752174821, 0.1499690654602853, 0, 0, 0, 0.1499744785818364, 0, 0.1499660805035137, 0, 0.1499572884641319, 0, 0.1499999999999999, 0.2672745750000002, 0.25, 0.1499999999999999, 0.1499999999999999, 0.1500000000000002, 0.1499999999999999, 0, 0.1499999999999999, 0.1499999999999999, 0.1499999999999999, 0, 0, 0.1499999999999999, 0.1499999999999999, 0, 0, 0, 0, 0, 0, 0.1499999999999999, 0.1500000000000007, 0.1499999999999999, 0, 0.1499999999999999, 0.2672745750000008, 0.1499622482172819, 0.1499647456334214, 0.1499566588626088, 0.1499667553610113, 0, 0, 0, 0, 0.1499754094333803, 0.1499576021231916, 0, 0.1499799216953664, 0.1499646234931867, 0.1499714960359775, 0.1499622482172819, 0, 0.1499731828510112, 0, 0.1499566588626088, 0.1499744785818372, 0.1499744785818364, 0.1499641512080594, 0.2670276373580365, 0, 0.1499546671856742, 0.149950003670459, 0.1499521707401834, 0, 0, 0.2670276373580365, 0.1499566588626072, 0, 0.1499611658679805, 0.149967262251, 0.1499744785818364, 0, 0, 0, 0.1499799216953664, 0.1499622482172819, 0.1499538809895696, 0.2505444991417279, 0, 0.1499584551569235, 0.1499660805035137, 0.1499883305372182, 0.1499999999999999, 0, 0.1499999994983731, 0, 0, 0, 0, 0, 0.1499640470495532, 0, 0, 0, 0, 0, 0, 0, 0.149965248652528, 0, 0.1499612690637911, 0, 0, 0, 0.1499567986338667, 0.1499714960359767, 0.1499538809895696, 0, 0.149967262251, 0, 0, 0, 0.149956658862608, 0, 0, 0, 0, 0, 0, 0, 0, 0, 0.14995510561471, 0.1499731828510112, 0, 0, 0, 0, 0, 0, 0, 0, 0.1499566588626072, 0.1499731828510112, 0.149955292310833, 0, 0, 0, 0, 0, 0.1499731828510188, 0.1499744785818364, 0, 0.1499660805035137, 0, 0.1499576021231916, 0.1499647456334214, 0.1499903970238337, 0, 0, 0, 0, 0, 0, 0, 0, 0, 0, 0.1499611658679857, 0, 0, 0, 0, 0, 0, 0, 0.1499640470495215, 0, 0, 0, 0, 0.1499611658679805, 0.1499521707401834, 0, 0.1499640470495215, 0, 0, 0, 0, 0, 0, 0.1499538809896014, 0, 0.149969191579417, 0.1499584551569232, 0.1499660805035137, 0, 0.1499754094333803, 0.1499799216953664, 0, 0, 0.1499647456334214, 0, 0, 0, 0.1499546671856742, 0, 0, 0, 0, 0, 0.1499538809896074, 0.1499622482172819, 0.1499566588626066, 0, 0.1499552923108338, 0.1499546671856742, 0.1499731828510188, 0.1499714960359767, 0.1499660805035137, 0, 0, 0, 0, 0, 0, 0, 0, 0, 0, 0, 0, 0, 0, 0, 0, 0, 0.1499527814843457, 0.1499647456334214, 0.1499584551569232, 0.1499690654602853, 0, 0, 0.1499546671856735, 0.1499546671856735, 0.2670276373580365, 0.1499731828510112, 0.149955292310833, 0, 0, 0.1499672622510003, 0.1499647456334214, 0.14995510561471, 0, 0, 0.149955292310833, 0, 0, 0.1499660805035137, 0.1499744785818364, 0, 0.1499611658679805, 0.1499611658679805, 0.149961165867988, 0.1499647456334214, 0, 0.1499622482172819, 0, 0, 0.1499578835064174, 0.1499660805035137, 0, 0, 0, 0, 0, 0, 0, 0, 0, 0, 0, 0, 0, 0, 0, 0, 0, 0, 0, 0, 0, 0, 0, 0, 0, 0, 0, 0, 0, 0.149955292310833, 0, 0, 0.149967262251, 0.14995510561471, 0.1499660805035137, 0.1499640470495525, 0.1499584551569232, 0, 0, 0.1499660805035137, 0.1499640470495543, 0.1499538809895696, 0.1499538809896074, 0.1499576021231916, 0.1499538809895696, 0, 0.1499754094333803, 0, 0.2670276373580365, 0, 0.1499552923108338, 0.1499624752174813, 0.149947806270889, 0, 0, 0.1499660805035137, 0, 0.1499576021231916, 0.1499754094333803, 0, 0.149967262251, 0.1499578835064181, 0, 0.149969191579417, 0.1499744785818364, 0.1499660805035137, 0.1499576021231916, 0, 0.1499646234931867, 0.2505444991417286, 0.1499691915794173, 0, 0.149967262251, 0, 0, 0, 0, 0, 0.2505444991417279, 0, 0, 0, 0, 0, 0, 0, 0, 0, 0, 0, 0, 0, 0, 0, 0, 0, 0.1499714960359767, 0, 0, 0, 0, 0.1499578835064181, 0, 0, 0, 0, 0, 0, 0, 0, 0.1499578835064181, 0.1499578835064181, 0, 0, 0, 0, 0, 0, 0, 0, 0.1499731828510112, 0.149956658862608, 0.1499578835064181, 0, 0, 0, 0, 0, 0, 0, 0, 0, 0, 0, 0, 0, 0, 0, 0, 0, 0, 0, 0, 0, 0, 0, 0, 0, 0, 0, 0, 0, 0, 0, 0, 0, 0, 0, 0, 0, 0, 0, 0, 0, 0, 0.1499731828510112, 0.1499640470495525, 0, 0, 0.14995510561471, 0, 0, 0, 0, 0, 0, 0, 0, 0, 0, 0, 0, 0, 0.1499754094333803, 0, 0.1499640470495543, 0.1499744785818364, 0.1499478062708898, 0.149967262251, 0, 0, 0, 0.1499640470495215, 0, 0, 0, 0, 0.1499566588626072, 0, 0, 0, 0, 0, 0, 0, 0, 0, 0, 0.1499799216953664, 0.1499622482172819, 0.1499566588626072, 0.1499611658679805, 0, 0.1499538809895696, 0, 0, 0, 0, 0, 0, 0, 0, 0, 0, 0, 0, 0, 0, 0.9880159486746781, 0, 0, 0, 0, 0, 0, 0, 0, 0, 0, 0, 0.1499594702589772, 0, 0.1499754094333833, 0, 0, 0, 0, 0, 0, 0, 0, 0, 0, 0, 0, 0, 0, 0.1499611658679805, 0, 0, 0, 0, 0, 0.1499549255833298, 0, 0, 0, 0, 0, 0, 0, 0, 0, 0, 0, 0.1499660805035137, 0, 0, 0, 0.1499754094333841, 0.1499551056147093, 0, 0.1499566588626088, 0.1499754094333833, 0.1499622482172819, 0, 0, 0.1499647456334214, 0.1499578835064174, 0.1499584551569232, 0, 0, 0, 0.1499500036704597, 0, 0, 0, 0, 0, 0, 0, 0, 0, 0.149952781484332, 0.1499622482172815, 0.1499640470495215, 0.1499538809896014, 0.1499647456334214, 0, 0.1499624752174761, 0.1499566588626072, 0.1499660805035132, 0.02837910135346733, 0, 0, 0, 0, 0.1499660805035137, 0, 0.1499660805035137, 0.1499660805035137, 0.1499538809896074, 0, 0.1499622482172819, 0.2670330194623651, 0.1499660805035137, 0, 0, 0, 0, 0, 0, 0, 0.1499611658679805, 0.001788059325465441, 0, 0, 0, 0.1499538809896074, 0, 0, 0, 0, 0.9999999989969692, 0, 0.149969343258597, 0.1499527814843457, 0, 0, 0, 0, 0.1499576021231916, 0, 0, 0, 0, 0, 0, 0.1499527814843487, 0.1499538809896074, 0.1499647456334214, 0.1499640470495215, 0, 0.1499538809895696, 0.1499578835064181, 0, 0, 0.1499549255833298, 0.2505444991417279, 0.1499622482172815, 0, 0.149967262251, 0, 0.1499647456334214, 0.149967262251, 0, 0.1499646234931867, 0, 0, 0.2670276373580365, 0.14995510561471, 0.1499521707401834, 0.1499521707401834, 0.149967262251, 0, 0.1499640470495548, 0.1499640470495525, 0, 0, 0, 0.1499660805035137, 0.1499754094333803, 0, 0.1499578835064181, 0, 0, 0.1499538809896074, 0.1499691915794173, 0.2505444991417283, 0.1499691915794173, 0.1499552923108338, 0.2670330194623655, 0, 0.1499754094333841, 0.1499731828510192, 0.1499622482172819, 0, 0, 0, 0, 0.1499363092688581, 0.1499744785818364, 0, 0.25, 0.25, 0.25, 0.25, 0.25, 0.75, 0, 0.1499521707401834, 0, 0, 0, 0, 0.1499624752174821, 0.1499672622510003, 0, 0.1499731828510192, 0.149967262251, 0, 0, 0.1499538809896074, 0.149967262251, 0.149967262251, 0, 0.1499576021231916, 0.2670276373580365, 0.1499584551569232, 0, 0.149967262251, 0, 0.149956658862608, 0, 0, 0.1499744785818364, 0, 0.1499624752174813, 0, 0, 0.1499754094333803, 0, 0.149955292310833, 0.1499538809895696, 0, 0, 0.1499640470495543, 0.1499640470495215, 0, 0.1499578835064181, 0, 0, 0, 0, 0, 0, 0, 0, 0, 0, 0.149954925583329, 0, 0, 0, 0, 0, 0, 0.1499660805035137, 0, 0, 0, 0.1499660805035137, 0.1499611658679805, 0, 0, 0, 0, 0, 0, 0, 0.1499611658679805, 0, 0, 0.1499731828510192, 0, 0.1499690654602853, 0.1499640470495543, 0, 0.1499754094333833, 0.1499538809896074, 0.1499754094333803, 0, 0, 0, 0, 0, 0, 0, 0, 0.1499538809896074, 0, 0, 0, 0.1499624752174753, 0, 0.1499538809896074, 0, 0, 0, 0, 0, 0, 0, 0.1499611658679805, 0.9999999879792725, 0, 0, 0, 0, 0, 0, 0, 0.1499538809895696, 0, 0.149956658862608, 0.999999988026128, 0, 0, 0, 0, 0.2670330194623655, 0, 0.149955292310833, 0, 0.1499640470495543, 0, 0, 0.1499538809896074, 0.9999415072158899, 0.1499538809896074, 0.1499640470495215, 0.1499624752174813, 0.1499622482172815, 0, 0.1499624752174813, 0.1499624752174813, 0.1499576021231916, 0.2670330194623655, 0.1499640470495543, 0.1499624752174813, 0.149967262251, 0.1499622482172815, 0, 0.1499660805035137, 0, 0, 0.149967262251, 0.1499640470495532, 0.1499624752174813, 0.1499624752174813, 0.1499622482172815, 0.1499624752174813, 0.1499566588626072, 0.2505444991417279, 0.1499538809895696, 0, 0.1499624752174813, 0.02277921247875381, 0.1499622482172815, 0, 0.9999999879749808, 0.14995510561471, 0.1499660805035137, 0, 0.005173374589703017, 0, 0, 0, 0, 0, 0, 0, 0, 0, 0, 0, 0, 0, 0, 0, 0, 0, 0, 0, 0, 0, 0, 0.1499640470495532, 0, 0.25, 0.25, 0.25, 0.2672745750000002, 0.2509118625, 0.1499612690637904, 0, 0.1499647456334214, 0.3654516671615413, 0.1499567986338667, 0, 0, 0, 0, 0, 0, 0, 0, 0, 0, 0, 0, 0, 0, 0, 0, 0, 0, 0, 0, 0, 0, 0, 0, 0, 0, 0, 0, 0, 0, 0, 0, 0, 0, 0, 0, 0, 0, 0, 0, 0, 0, 0.1499640470495215, 0.1499538809896014, 0, 0, 0, 0.01261293103797168, 0, 0, 0, 0, 0, 0, 0.1499521707401834, 0, 0.9999999878042712, 0.1499640470495215, 0.1499731828510112, 0.1499647456334214, 0, 0.1499527814843457, 0.1499594702589772, 0.1499594702589772, 0, 0.9954542756126514, 0, 0, 0, 0, 0, 0.06853884787049713, 0, 0.2670276373580365, 0, 0.1499640470495532, 0, 0, 0.1499611658679805, 0.2670276373580365, 0, 0, 0, 0.1499578835064181, 0, 0, 0, 0.1499640470495223, 0, 0, 0, 0.1499611658679805, 0, 0.408385461867495, 0, 0, 0, 0, 0, 0, 0, 0, 0, 0, 0, 0.1499624752174821, 0, 0.1499576021231916, 0, 0.1499622482172819, 0, 0.14995510561471, 0.149955292310833, 0, 0, 0.1499624752174821, 0, 0, 0.1499660805035137, 0, 0, 0, 0.1499667553610109, 0, 0.1499672622510003, 0, 0.2018797107682196, 0, 0, 0.1499640470495446, 0, 0, 0, 0, 0, 0, 0, 0, 0, 0.149955292310833, 0, 0, 0, 0, 0.1499640470495215, 0, 0, 0, 0.1499584551569232, 0.1499611658679805, 0, 0, 0, 0.1499640470495532, 0, 0, 0, 0, 0, 0, 0, 0, 0, 0.989721297565144, 0.2505444991417279, 0.2670276373580365, 0, 0, 0, 0.2670330194623655, 0.2670276373580365, 0, 0, 0.1499660805035137, 0, 0, 0.2670276373580365, 0.1499640470495543, 0.149979921695366, 0.2505444991417279, 0, 0.2670276373580365, 0, 0, 0, 0, 0.149955292310833, 0.149967262251, 0.1499667553610109, 0, 0, 0, 0, 0, 0.1499612690637904, 0, 0, 0, 0, 0, 0.1499611658679857, 0.1499530518211378, 0, 0, 0, 0, 0, 0.1499543563088253, 0, 0, 0, 0.9999999999222388, 0, 0, 0, 0, 0.1499646234931867, 0.2670330194623655, 0, 0.1499611658679805, 0, 0, 0, 0, 0, 0, 0, 0, 0.1499744785818364, 0, 0.1499660805035137, 0.149967262251, 0.1499646234931867, 0.1499660805035137, 0, 0, 0.2505444991417283, 0.2670276373580371, 0, 0, 0, 0, 0.1499646234931867, 0.2505444991417279, 0, 0.1499521707401834, 0.1499754094333803, 0, 0, 0.1499754094333833, 0.1499611658679805, 0.1499660805035137, 0, 0, 0.1499576021231916, 0.1499660805035137, 0.1499640470495543, 0.149979921695366, 0, 0.01186820511563857, 0, 0.1499641512080594, 0.1499584551569232, 0.1499731828510192, 0.1499566588626066, 0.2670276373580365, 0, 0, 0.9876602443641778, 0, 0.1499660805035137, 0.1499672622510003, 0.1499660805035137, 0.1499672622510003, 0.1499594702589776, 0.1499672622510003, 0.1499999999999999, 0.1499612690637979, 0.1499754094333803, 0.1499790343542603, 0.2672745750000002, 0.1499999999999999, 0, 0.1499999999999999, 0.1499646234931867, 0.1499784235377187, 0, 0.1499611658679623, 0, 0, 0, 0, 0, 0, 0, 0, 0, 0, 0, 0, 0.1499660805035137, 0, 0, 0, 0.9999999880648683, 0.1499835418617422, 0, 0, 0, 0, 0, 0, 0, 0, 0.1499790342452981, 0, 0, 0, 0, 0.1499624752174813, 0.1499640470495223, 0, 0, 0, 0, 0, 0, 0, 0, 0.1499640470495215, 0.1499731828510112, 0, 0, 0, 0.1499646234931867, 0, 0, 0.2670330194623655, 0.2505444991417279, 0, 0, 0.1499527814843494, 0, 0, 0, 0, 0.1499754094333803, 0.1499530518211386, 0.1499754094333833, 0.1499754094333803, 0.149947806270889, 0.1499530518211378, 0.1499731828510112, 0.1499552923108338, 0.1499640470495215, 0, 0.1499624752174813, 0, 0, 0.1499622482172819, 0.1499624752174821, 0, 0, 0.1499731828510112, 0, 0.1499622482172819, 0.04402317677661216, 0.149967262251, 0.1499624752174813, 0.1499622482172815, 0.9999999896476803, 0.1499594702589772, 0.9999999996192149, 0, 0.149967262251, 0.2670330194623655, 0.1499647456334214, 0, 0.1499624752174813, 0.1499660805035137, 0.1499640470495548, 0, 0, 0.149967262251, 0, 0.149967262251, 0, 0, 0, 0, 0.2672745750000002, 0.1499999999999999, 0.1499999999999999, 0.1499999999999999, 0.2499999999999997, 0, 0.2499999999999997, 0, 0, 0, 0.9999999878112419, 0, 0.1499624752174821, 0.1499690654602853, 0.1499612690637904, 0.1499521707401834, 0.149967262251, 0, 0.1499624752174821, 0, 0, 0.2505444991417279, 0.1499640470495543, 0.1499538809895696, 0, 0, 0.2670330194623651, 0.1499647456334214, 0.1499538809895696, 0.1499640470495525, 0.149955292310833, 0.149947806270889, 0.1499611658679805, 0, 0, 0, 0, 0, 0, 0, 0, 0, 0.1499721160294397, 0, 0, 0, 0, 0.14995510561471, 0, 0, 0, 0, 0, 0, 0.1499521707401834, 0.006647953885719371, 0, 0, 0, 0.9999999899999999, 0.2499999999999997, 0.1499999999999999, 0.1499999999999999, 0.1499999999999999, 0.1499999999999999, 0.1500000000000002, 0.1499999999999999, 0.2672745750000005, 0.1499999999999999, 0.1499999999999999, 0.1499999999999999, 0, 0.25, 0.25, 0.25, 0.25, 0.25, 0.25, 0.25, 0.25, 0.25, 0.25, 0.25, 0.25, 0.25, 0.25, 0.25, 0.25, 0.25, 0.1499861747392816, 0.1499552923108338, 0.2670276373580365, 0.2668750832892813, 0, 0.1499640470495532, 0.1499611658679857, 0.2670276373580365, 0.1499754094333803, 0.1499538809896074, 0, 0.9879178134653382, 0.9999032890673161, 0.1499478062708898, 0.1499611658679805, 0, 0.2670276373580365, 0.149967262251, 0.1499776220129969, 0.1499538809896014, 0.1499538809896074, 0, 0.2505444991417279, 0.1499478062708898, 0, 0.1499640470495215, 0.149956658862608, 0, 0.2670276373580365, 0, 0.1499754094333833, 0.1499538809895696, 0.1142605273871428, 0, 0.1499538809896074, 0, 0, 0.149956658862608, 0.1499611658679857, 0.149950003670459, 0.1499721160294397, 0.1499478062708898, 0.2670276373580365, 0.1499624752174821, 0, 0, 0, 0.1499538809896014, 0, 0, 0, 0, 0, 0, 0, 0, 0, 0, 0, 0, 0, 0, 0, 0, 0.1499478062708898, 0, 0, 0, 0.1499566588626088, 0, 0.1499647456334214, 0, 0.1499691915794173, 0.1499842087792513, 0.1499640470495223, 0, 0.1499623905421014, 0.1499927664596781, 0, 0, 0, 0, 0.1499612690637904, 0.2670330194623655, 0.1499567986338667, 0.1499744785818364, 0, 0, 0.1499622482172819, 0.1499672622510003, 0, 0.1499640470495525, 0.2505444991417286, 0.9999999877205531, 0.1499640470495215, 0.1499611658679805, 0.1499672622510003, 0.1499551056147093, 0, 0.1499754094333833, 0.1499622482172819, 0.1499672622510003, 0.2670276373580365, 0, 0.1499660805035137, 0, 0.1499660805035132, 0, 0.14997903427362, 0, 0, 0, 0, 0.2670330194623655, 0, 0, 0.1499578835064181, 0, 0.1499530518211378, 0.1499744785818364, 0.1499624752174813, 0, 0, 0.1499478062708898, 0.1499624752174753, 0.1499611658679884, 0.149956658862608, 0.9999999881968359, 0.1499640470495215, 0, 0.1499530518211378, 0.1499566588626072, 0.1499624752174753, 0.2670276373580365, 0.1499527814843457, 0.1499538809896074, 0, 0.1499624752174753, 0.1499640470495223, 0, 0.149956658862608, 0, 0.1499538809896082, 0, 0, 0, 0.1499611658679865, 0.1499660805035132, 0, 0.2505444991417279, 0.1499660805035137, 0.1499611658679805, 0.149967262251, 0.1499622482172819, 0.1499566588626072, 0.1499538809895696, 0, 0.9881614011743819, 0, 0.1499790343145062, 0, 0.1499848513432471, 0.1499999999999999, 0.1499999999999999, 0.1499999999999999, 0, 0, 0.149975819268676, 0.1499734424936658, 0, 0, 0, 0, 0, 0.2437574140082701, 0.1499999999999999, 0, 0.1499850110505433, 0, 0.1499585979632404, 0.1499527814843721, 0, 0, 0, 0, 0.149969191579417, 0.1499999999999999, 0, 0, 0.1499660805035137, 0.2670276373580365, 0, 0.1499754094333803, 0.1499660805035137, 0.1499527814843487, 0.2670276373580365, 0.1499478062708898, 0, 0.1499546671856735, 0.1499538809896014, 0.1499566588626072, 0.1499546671856735, 0.1499612690637904, 0.1499622482172823, 0.2670276373580365, 0.1499622482172815, 0.1499612690637904, 0.1499754094333803, 0.25] 
        ],
       "original name":"uroCin_SAMN04495241"
      },
     "vulVul_marble_Fox4":{
       "Global MG94xREV":0.004381053786931761,
       "Nucleotide GTR":0.004338638559811856,
       "Posterior prob omega class by site":        [
[0, 0.8500455007716233, 0.8500455007716233, 0.8500424908252034, 0.8500522373093023, 0.8500296383522825, 0, 0.8500455007716233, 0, 0.8500468052951869, 0, 0.8500522373092955, 0, 0, 0, 0, 0, 0, 0, 0, 0.8500555853310636, 0, 0, 0.8500507613004823, 0.850056910472428, 0.8500538843640515, 0.8500433327691754, 0, 0, 0.8500555853310636, 0, 0, 0, 0, 0, 0, 0, 0.8500433327691729, 0, 0.8500433327692306, 0, 0, 0, 0.8500323218298812, 0, 0.8500455007716238, 0.8500569104724228, 0.8500433327692298, 0.850056910472428, 0, 0.7330230296819651, 0.8500323218298672, 0, 0.8500455007716238, 0.8500424908252031, 0.8500468052951911, 0.7495308446968353, 0, 0, 0, 0, 0, 0.603943075103115, 0, 0, 0, 0, 0, 0, 0, 0, 0, 0, 0, 0, 0, 0, 0, 0, 0, 0, 0, 0, 0, 0, 0, 0, 0, 0, 0, 0, 0, 0, 0, 0, 0, 0, 0, 0, 0.8500543263745265, 0, 0.8500541093493631, 0, 0.8500538843640515, 0.8500433327692306, 0, 0.8500522373093023, 0.8500468052951911, 0, 0.8500452272353231, 0, 0, 0, 0, 0, 0, 0, 0, 0, 0, 0, 0, 0, 0, 0, 0, 0, 0, 0, 0, 0, 0, 0, 0, 0, 0.8500433327691762, 0.8500433327692298, 0, 0, 0, 0, 0, 0, 0, 0, 0, 0, 0, 0, 0.850056910472428, 0, 0, 0, 0, 0, 0, 0, 0, 0, 0, 0, 0, 0, 0, 0, 0, 0.8500433327692306, 0, 0, 0.8500468052952005, 0, 0.8500455007716238, 0, 0, 0, 0.850029638352278, 0, 0, 0, 0, 0, 0.8500433327691729, 0, 0, 0.8500538843640507, 0, 0.8500555853310636, 0, 0.8500241998803053, 0.8500576465571401, 0, 0, 0.8500424908252031, 0.8500468052951866, 0, 0.8500323218298812, 0.8500408819240948, 0.8500323218298672, 0.8500541093493631, 0.8500500722272279, 0, 0, 0.8500433327691729, 0, 0.8500468052952005, 0, 0, 0.8500546377913571, 0, 0.8500307602624259, 0, 0, 0, 0, 0, 0, 0, 0, 0.8500538843640507, 0, 0, 0.8500538843640507, 0, 0, 0.8500433327692298, 0, 0, 0, 0, 0.8500323218298812, 0.8500241998028071, 0, 0, 0, 0, 0, 0.8500555853310636, 0, 0, 0.8500541093493631, 0, 0, 0, 0.8500569103718324, 0.8500453291467672, 0.8500372844877684, 0, 0, 0, 0, 0, 0.8500602584082609, 0, 0, 0, 0, 0.850051100479003, 0, 0, 0, 0, 0, 0, 0, 0, 0, 0, 0, 0, 0, 0, 0, 0, 0, 0, 0, 0.8500488489172516, 0.8500323218298672, 0, 0.8500323218298672, 0.8500538843640507, 0.8500522373093008, 0.8500522373093008, 0, 0.8500452272353231, 0, 0.8500296383522832, 0.8500569104724228, 0.8500394576292098, 0.8500323218298672, 0.8500507613004823, 0, 0.8500522373093023, 0.8500296383522832, 0.749530844696835, 0, 0, 0, 0, 0, 0.7495308446968353, 0, 0.8500466809546957, 0.8500538843640515, 0, 0, 0.8500507613004823, 0, 0, 0, 0.8500426380146163, 0.8500408819240948, 0, 0, 0, 0.7330230296819651, 0, 0, 0, 0.8500408819240948, 0.8500241998803058, 0.7495308446968353, 0, 0.7495308446968353, 0, 0, 0.7327893259178708, 0, 0.7495308446968353, 0.8500569104724288, 0.8500372844877684, 0, 0, 0.8500468052951866, 0, 0, 0, 0, 0, 0, 0, 0, 0, 0.8500629067350686, 0, 0, 0.8500323218298812, 0, 0, 0, 0, 0.8500336076548157, 0, 0, 0.8500522373092955, 0, 0, 0, 0, 0, 0, 0, 0, 0, 0, 0, 0, 0, 0, 0, 0, 0, 0, 0.8500602584082602, 0.8500394576292098, 0, 0, 0, 0, 0.850056910472428, 0, 0.7330230296819651, 0, 0.8500296383522772, 0.8500408819240948, 0, 0, 0, 0, 0, 0, 0, 0, 0, 0, 0.8500538843640515, 0, 0.8500538843640515, 0, 0, 0, 0, 0, 0, 0, 0, 0.850056910472428, 0.7330230296819651, 0.8500468052951866, 0.8500555853309971, 0, 0.8500323218298812, 0, 0, 0, 0.7495308446968353, 0, 0.8500452272353231, 0.8500372844877684, 0, 0, 0, 0.8500307602624259, 0, 0.8500408819240948, 0, 0.8500576465479434, 0, 0.8500576463751399, 0.7330165266586186, 0.7505182645294737, 0.8500569102924582, 0.8500576463751399, 0.8500241997941602, 0.8500555851611181, 0, 0.8500455005788456, 0.8500307601674306, 0.8500408817357049, 0, 0, 0.8500307601674306, 0.8500394574451041, 0, 0, 0, 0, 0, 0, 0.8500452270715366, 0.8500511003063178, 0.8500522371240417, 0, 0.8500488487398641, 0.7330230195532189, 0.8500455007716233, 0.8500424908252031, 0.8500522373093008, 0.8500400685565289, 0, 0, 0, 0, 0.8500296383522825, 0.850051100479003, 0, 0.8500241998803053, 0.8500426380146163, 0.850034354974802, 0.8500455007716238, 0, 0.8500323218298812, 0, 0.8500522373093008, 0.8500307602624251, 0.8500307602624259, 0.8500432072059034, 0.7330230296819644, 0, 0.8500546377913564, 0.8500602584082602, 0.8500576465571401, 0, 0, 0.7330230296819651, 0.850052237309303, 0, 0.8500468052952005, 0.8500394576292098, 0.8500307602624259, 0, 0, 0, 0.8500241998803053, 0.8500455007716238, 0.8500555853310636, 0.7495308446968353, 0, 0.8500500722272279, 0.8500408819240948, 0.8500306051917534, 0.8500307601674306, 0, 0.8500296382628908, 0, 0, 0, 0, 0, 0.8500433327691754, 0, 0, 0, 0, 0, 0, 0, 0.8500418845376546, 0, 0.8500466809546957, 0, 0, 0, 0.8500520688769937, 0.8500343549748027, 0.8500555853310636, 0, 0.8500394576292098, 0, 0, 0, 0.8500522373093008, 0, 0, 0, 0, 0, 0, 0, 0, 0, 0.8500541093493631, 0.8500323218298812, 0, 0, 0, 0, 0, 0, 0, 0, 0.8500522373093023, 0.8500323218298812, 0.8500538843640515, 0, 0, 0, 0, 0, 0.8500323218298672, 0.8500307602624259, 0, 0.8500408819240948, 0, 0.850051100479003, 0.8500424908252034, 0.8500296382782719, 0, 0, 0, 0, 0, 0, 0, 0, 0, 0, 0.8500468052951911, 0, 0, 0, 0, 0, 0, 0, 0.8500433327692306, 0, 0, 0, 0, 0.8500468052952005, 0.8500576465571401, 0, 0.8500433327692306, 0, 0, 0, 0, 0, 0, 0.8500555853310078, 0, 0.8500371322995148, 0.8500500722272279, 0.8500408819240948, 0, 0.8500296383522832, 0.8500241998803053, 0, 0, 0.8500424908252031, 0, 0, 0, 0.8500546377913564, 0, 0, 0, 0, 0, 0.8500555853309971, 0.8500455007716238, 0.850052237309303, 0, 0.8500538843640507, 0.8500546377913571, 0.8500323218298672, 0.8500343549748027, 0.8500408819240948, 0, 0, 0, 0, 0, 0, 0, 0, 0, 0, 0, 0, 0, 0, 0, 0, 0, 0.850056910472428, 0.8500424908252031, 0.8500500722272279, 0.8500372844877684, 0, 0, 0.8500546377913571, 0.8500546377913571, 0.7330230296819651, 0.8500323218298812, 0.8500538843640507, 0, 0, 0.8500394576292095, 0.8500424908252031, 0.8500541093493631, 0, 0, 0.8500538843640515, 0, 0, 0.8500408819240948, 0.8500307602624259, 0, 0.8500468052952005, 0.8500468052952005, 0.8500468052951869, 0.8500424908252034, 0, 0.8500455007716233, 0, 0, 0.8500507613004823, 0.8500408819240948, 0, 0, 0, 0, 0, 0, 0, 0, 0, 0, 0, 0, 0, 0, 0, 0, 0, 0, 0, 0, 0, 0, 0, 0, 0, 0, 0, 0, 0, 0.8500538843640515, 0, 0, 0.8500394576292098, 0.8500541093493631, 0.8500408819240948, 0.8500433327691762, 0.8500500722272279, 0, 0, 0.8500408819240948, 0.8500433327691729, 0.8500555853310636, 0.8500555853309971, 0.850051100479003, 0.8500555853310636, 0, 0.8500296383522825, 0, 0.7330230296819651, 0, 0.8500538843640507, 0.8500452272353231, 0.8500629067350686, 0, 0, 0.8500408819240948, 0, 0.850051100479003, 0.8500296383522832, 0, 0.8500394576292098, 0.8500507613004823, 0, 0.8500371322995148, 0.8500307602624259, 0.8500408819240948, 0.850051100479003, 0, 0.8500426380146163, 0.749530844696835, 0.8500371322995145, 0, 0.8500394576292098, 0, 0, 0, 0, 0, 0.7495308446968353, 0, 0, 0, 0, 0, 0, 0, 0, 0, 0, 0, 0, 0, 0, 0, 0, 0, 0.850034354974802, 0, 0, 0, 0, 0.8500507613004823, 0, 0, 0, 0, 0, 0, 0, 0, 0.8500507613004823, 0.8500507613004823, 0, 0, 0, 0, 0, 0, 0, 0, 0.8500323218298812, 0.8500522373093008, 0.8500507613004823, 0, 0, 0, 0, 0, 0, 0, 0, 0, 0, 0, 0, 0, 0, 0, 0, 0, 0, 0, 0, 0, 0, 0, 0, 0, 0, 0, 0, 0, 0, 0, 0, 0, 0, 0, 0, 0, 0, 0, 0, 0, 0, 0.8500323218298812, 0.8500433327691762, 0, 0, 0.8500541093493631, 0, 0, 0, 0, 0, 0, 0, 0, 0, 0, 0, 0, 0, 0.8500296383522832, 0, 0.8500433327691729, 0.8500307602624259, 0.8500629067350686, 0.8500394576292098, 0, 0, 0, 0.8500433327692306, 0, 0, 0, 0, 0.8500522373093023, 0, 0, 0, 0, 0, 0, 0, 0, 0, 0, 0.8500241998803053, 0.8500455007716233, 0.850052237309303, 0.8500468052952005, 0, 0.8500555853310636, 0, 0, 0, 0, 0, 0, 0, 0, 0, 0, 0, 0, 0, 0, 9.870937962017817e-05, 0, 0, 0, 0, 0, 0, 0, 0, 0, 0, 0, 0.850048848917252, 0, 0.8500296383522772, 0, 0, 0, 0, 0, 0, 0, 0, 0, 0, 0, 0, 0, 0, 0.8500468052952005, 0, 0, 0, 0, 0, 0.8500543263745265, 0, 0, 0, 0, 0, 0, 0, 0, 0, 0, 0, 0.8500408819240948, 0, 0, 0, 0.8500296383522772, 0.8500541093493631, 0, 0.8500522373093008, 0.8500296383522772, 0.8500455007716238, 0, 0, 0.8500424908252031, 0.8500507613004823, 0.8500500722272279, 0, 0, 0, 0.8500602584082602, 0, 0, 0, 0, 0, 0, 0, 0, 0, 0.8500569104724522, 0.8500455007716238, 0.8500433327692306, 0.8500555853310078, 0.8500424908252031, 0, 0.8500452272353328, 0.850052237309303, 0.8500408819240951, 0.976627944409504, 0, 0, 0, 0, 0.8500408819240948, 0, 0.8500408819240948, 0.8500408819240948, 0.8500555853309971, 0, 0.8500455007716238, 0.7330165400412041, 0.8500408819240948, 0, 0, 0, 0, 0, 0, 0, 0.8500468052952005, 0.9983515831923749, 0, 0, 0, 0.8500555853309971, 0, 0, 0, 0, 1.502848135070684e-08, 0, 0.8500369495469646, 0.850056910472428, 0, 0, 0, 0, 0.850051100479003, 0, 0, 0, 0, 0, 0, 0.8500569104724228, 0.8500555853309971, 0.8500424908252031, 0.8500433327692306, 0, 0.8500555853310636, 0.8500507613004823, 0, 0, 0.8500543263745265, 0.7495308446968353, 0.8500455007716238, 0, 0.8500394576292098, 0, 0.8500424908252031, 0.8500394576292098, 0, 0.8500426380146163, 0, 0, 0.7330230296819651, 0.8500541093493631, 0.8500576465571401, 0.8500576465571401, 0.8500394576292098, 0, 0.8500433327691729, 0.8500433327691762, 0, 0, 0, 0.8500408819240948, 0.8500296383522832, 0, 0.8500507613004823, 0, 0, 0.8500555853309971, 0.8500371322995145, 0.7495308446968353, 0.8500371322995145, 0.8500538843640507, 0.7330165400412038, 0, 0.8500296383522832, 0.8500323218298672, 0.8500455007716238, 0, 0, 0, 0, 0.8500767623629983, 0.8500307602624259, 0, 0.75, 0.75, 0.75, 0.75, 0.75, 0.25, 0, 0.8500576465571401, 0, 0, 0, 0, 0.8500452272353231, 0.8500394576292095, 0, 0.8500323218298672, 0.8500394576292098, 0, 0, 0.8500555853309971, 0.8500394576292098, 0.8500394576292098, 0, 0.850051100479003, 0.7330230296819651, 0.8500500722272279, 0, 0.8500394576292098, 0, 0.8500522373093008, 0, 0, 0.8500307602624259, 0, 0.8500452272353231, 0, 0, 0.8500296383522832, 0, 0.8500538843640515, 0.8500555853310636, 0, 0, 0.8500433327691729, 0.8500433327692306, 0, 0.8500507613004823, 0, 0, 0, 0, 0, 0, 0, 0, 0, 0, 0.8500543263745265, 0, 0, 0, 0, 0, 0, 0.8500408819240948, 0, 0, 0, 0.8500408819240948, 0.8500468052952005, 0, 0, 0, 0, 0, 0, 0, 0.8500468052952005, 0, 0, 0.8500323218298672, 0, 0.8500372844877684, 0.8500433327691729, 0, 0.8500296383522772, 0.8500555853309971, 0.8500296383522832, 0, 0, 0, 0, 0, 0, 0, 0, 0.8500555853309971, 0, 0, 0, 0.8500452272353335, 0, 0.8500555853309971, 0, 0, 0, 0, 0, 0, 0, 0.8500468052952005, 1.847920125354334e-10, 0, 0, 0, 0, 0, 0, 0, 0.8500555853310636, 0, 0.8500522373093008, 2.099453072156982e-10, 0, 0, 0, 0, 0.7330165400412038, 0, 0.8500538843640515, 0, 0.8500433327691729, 0, 0, 0.8500555853309971, 0.01253176046776764, 0.8500555853309971, 0.8500433327692306, 0.8500452272353231, 0.8500455007716238, 0, 0.8500452272353231, 0.8500452272353231, 0.850051100479003, 0.7330165400412038, 0.8500433327691729, 0.8500452272353231, 0.8500394576292098, 0.8500455007716238, 0, 0.8500408819240948, 0, 0, 0.8500394576292098, 0.8500433327691754, 0.8500452272353231, 0.8500452272353231, 0.8500455007716238, 0.8500452272353231, 0.8500522373093023, 0.7495308446968353, 0.8500555853310636, 0, 0.8500452272353231, 0.9812844471649186, 0.8500455007716238, 0, 1.248059901172799e-08, 0.8500541093493631, 0.8500408819240948, 0, 0.9953730408498798, 0, 0, 0, 0, 0, 0, 0, 0, 0, 0, 0, 0, 0, 0, 0, 0, 0, 0, 0, 0, 0, 0, 0.8500433327691754, 0, 0.75, 0.75, 0.75, 0.7327893259178708, 0.7500063669835934, 0.8500466809546957, 0, 0.8500424908252034, 0.65677756956158, 0.8500520688769929, 0, 0, 0, 0, 0, 0, 0, 0, 0, 0, 0, 0, 0, 0, 0, 0, 0, 0, 0, 0, 0, 0, 0, 0, 0, 0, 0, 0, 0, 0, 0, 0, 0, 0, 0, 0, 0, 0, 0, 0, 0, 0, 0.8500433327692306, 0.8500555853310078, 0, 0, 0, 0.9897425523647042, 0, 0, 0, 0, 0, 0, 0.8500576465571401, 0, 7.390968206446847e-11, 0.8500433327692306, 0.8500323218298812, 0.8500424908252031, 0, 0.850056910472428, 0.850048848917252, 0.850048848917252, 0, 0.5954460022203776, 0, 0, 0, 0, 0, 0.9436247043203299, 0, 0.7330230296819651, 0, 0.8500433327691754, 0, 0, 0.8500468052952005, 0.7330230296819651, 0, 0, 0, 0.8500507613004823, 0, 0, 0, 0.8500433327692298, 0, 0, 0, 0.8500468052952005, 0, 0.6108455859296721, 0, 0, 0, 0, 0, 0, 0, 0, 0, 0, 0, 0.8500452272353231, 0, 0.8500511004790022, 0, 0.8500455007716238, 0, 0.8500541093493631, 0.8500538843640515, 0, 0, 0.8500452272353231, 0, 0, 0.8500408819240948, 0, 0, 0, 0.8500400685565292, 0, 0.8500394576292095, 0, 0.8160232072472657, 0, 0, 0.8500433327691906, 0, 0, 0, 0, 0, 0, 0, 0, 0, 0.8500538843640515, 0, 0, 0, 0, 0.8500433327692306, 0, 0, 0, 0.8500500722272279, 0.8500468052952005, 0, 0, 0, 0.8500433327691754, 0, 0, 0, 0, 0, 0, 0, 0, 0, 0.01076198996944322, 0.7495308446968353, 0.7330230296819651, 0, 0, 0, 0.7330165400412038, 0.7330230296819651, 0, 0, 0.8500408819240948, 0, 0, 0.7330230296819651, 0.8500433327691729, 0.8500241998803058, 0.7495308446968353, 0, 0.7330230296819651, 0, 0, 0, 0, 0.8500538843640515, 0.8500394576292098, 0.8500400685565292, 0, 0, 0, 0, 0, 0.8500466809546957, 0, 0, 0, 0, 0, 0.8500468052951911, 0.8500565846566336, 0, 0, 0, 0, 0, 0.8500767622810462, 0, 0, 0, 1.24580534586449e-08, 0, 0, 0, 0, 0.8500426380146163, 0.7330165400412038, 0, 0.8500468052952005, 0, 0, 0, 0, 0, 0, 0, 0, 0.8500307602624259, 0, 0.8500408819240948, 0.8500394576292095, 0.8500426380146171, 0.8500408819240948, 0, 0, 0.7495308446968353, 0.7330230296819644, 0, 0, 0, 0, 0.8500426380146171, 0.7495308446968353, 0, 0.8500576465571401, 0.8500296383522832, 0, 0, 0.8500296383522772, 0.8500468052952005, 0.8500408819240948, 0, 0, 0.850051100479003, 0.8500408819240948, 0.8500433327691729, 0.8500241998803058, 0, 0.9902965610949858, 0, 0.8500432072059034, 0.8500500722272279, 0.8500323218298668, 0.850052237309303, 0.7330230296819644, 0, 0, 0.01286416450776608, 0, 0.8500408819240948, 0.8500394576292095, 0.8500408819240948, 0.8500394576292095, 0.8500488489172516, 0.8500394576292095, 0.8500603915209487, 0.8500466809546852, 0.8500296383522832, 0.8500455006794536, 0.7330230195532189, 0.8500452270715366, 0, 0.8500394574451041, 0.8500426380146171, 0.8500576464777712, 0, 0.8500468052952327, 0, 0, 0, 0, 0, 0, 0, 0, 0, 0, 0, 0, 0.8500408819240948, 0, 0, 0, 2.557050744313641e-10, 0.850040068464357, 0, 0, 0, 0, 0, 0, 0, 0, 0.8500433326952257, 0, 0, 0, 0, 0.8500452272353231, 0.8500433327692298, 0, 0, 0, 0, 0, 0, 0, 0, 0.8500433327692298, 0.8500323218298804, 0, 0, 0, 0.8500426380146163, 0, 0, 0.7330165400412038, 0.7495308446968353, 0, 0, 0.850056910472422, 0, 0, 0, 0, 0.8500296383522832, 0.8500565846566328, 0.8500296383522772, 0.8500296383522832, 0.8500629067350686, 0.8500565846566336, 0.8500323218298812, 0.8500538843640507, 0.8500433327692306, 0, 0.8500452272353231, 0, 0, 0.8500455007716238, 0.8500452272353231, 0, 0, 0.8500323218298812, 0, 0.8500455007716238, 0.9740361611517665, 0.8500394576292095, 0.8500452272353231, 0.8500455007716238, 1.116830269677773e-08, 0.850048848917252, 1.213195820264255e-08, 0, 0.8500394576292098, 0.7330165400412038, 0.8500424908252031, 0, 0.8500452272353231, 0.8500408819240948, 0.8500433327691729, 0, 0, 0.8500394576292098, 0, 0.8500394576292098, 0, 0, 0, 0, 0.7330230195532189, 0.8500323216677457, 0.8500394574451037, 0.8500394574451037, 0.750518264529474, 0, 0.750518264529474, 0, 0, 0, 1.759721001753198e-10, 0, 0.8500452272353231, 0.8500372844877676, 0.8500466809546965, 0.8500576465571401, 0.8500394576292098, 0, 0.8500452272353231, 0, 0, 0.7495308446968356, 0.8500433327691729, 0.8500555853310636, 0, 0, 0.7330165400412038, 0.8500424908252034, 0.8500555853310636, 0.8500433327691762, 0.8500538843640507, 0.8500629067350686, 0.8500468052952005, 0, 0, 0, 0, 0, 0, 0, 0, 0, 0.8500336076548157, 0, 0, 0, 0, 0.8500541093493631, 0, 0, 0, 0, 0, 0, 0.8500576465571401, 0.9940953530671551, 0, 0, 0, 3.012431452655404e-09, 0.7505182645294712, 0.8500468051171055, 0.8500522371240349, 0.8500433325945606, 0.8500555851611966, 0.8500408817357045, 0.8500507611042956, 0.7330165266586049, 0.8500576463751399, 0.8500296382628908, 0.8500433325945651, 0, 0.75, 0.75, 0.75, 0.75, 0.75, 0.75, 0.75, 0.75, 0.75, 0.75, 0.75, 0.75, 0.75, 0.75, 0.75, 0.75, 0.75, 0.85001666316521, 0.8500538843640507, 0.7330230296819651, 0.733206868051827, 0, 0.8500433327691762, 0.8500468052951911, 0.7330230296819651, 0.8500296383522825, 0.8500555853309971, 0, 0.01255052629332949, 0.01236700122135432, 0.8500629067350686, 0.8500468052952005, 0, 0.7330230296819651, 0.8500394576292098, 0.8500468052017478, 0.8500555853310078, 0.8500555853309971, 0, 0.7495308446968353, 0.8500629067350686, 0, 0.8500433327692306, 0.8500522373093008, 0, 0.7330230296819651, 0, 0.8500296383522772, 0.8500555853310636, 0.9003529610810806, 0, 0.8500555853309971, 0, 0, 0.8500522373093008, 0.8500468052951911, 0.8500602584082602, 0.8500336076548162, 0.8500629067350686, 0.7330230296819651, 0.8500452272353231, 0, 0, 0, 0.8500555853310078, 0, 0, 0, 0, 0, 0, 0, 0, 0, 0, 0, 0, 0, 0, 0, 0, 0.8500629067350678, 0, 0, 0, 0.8500522373093008, 0, 0.8500424908252031, 0, 0.8500371322995145, 0.8500371322072569, 0.8500433327692298, 0, 0.8500453292423489, 0.8500408817488662, 0, 0, 0, 0, 0.8500466809546957, 0.7330165400412038, 0.8500520688769937, 0.8500307602624259, 0, 0, 0.8500455007716238, 0.8500394576292095, 0, 0.8500433327691762, 0.749530844696835, 1.450682967978325e-10, 0.8500433327692306, 0.8500468052952005, 0.8500394576292095, 0.8500541093493631, 0, 0.8500296383522772, 0.8500455007716238, 0.8500394576292095, 0.7330230296819651, 0, 0.8500408819240948, 0, 0.8500408819240948, 0, 0.8500569103930872, 0, 0, 0, 0, 0.7330165400412038, 0, 0, 0.8500507613004823, 0, 0.8500565846566336, 0.8500307602624259, 0.8500452272353231, 0, 0, 0.8500629067350686, 0.8500452272353335, 0.8500468052951866, 0.8500522373093008, 1.90002777597929e-10, 0.8500433327692306, 0, 0.8500565846566336, 0.8500522373093023, 0.8500452272353335, 0.7330230296819651, 0.850056910472428, 0.8500555853309971, 0, 0.8500452272353335, 0.8500433327692298, 0, 0.8500522373093016, 0, 0.8500555853309971, 0, 0, 0, 0.8500468052951904, 0.8500408819240951, 0, 0.7495308446968356, 0.8500408819240948, 0.8500468052952005, 0.8500394576292098, 0.8500455007716238, 0.850052237309303, 0.8500555853310636, 0, 0.0002468175768851916, 0, 0.8500522372246391, 0, 0.8500452271506755, 0.8500538841978542, 0.8500394574451041, 0.8500296382628908, 0, 0, 0.8500432071229304, 0.8500500721532214, 0, 0, 0, 0, 0, 0.9321669848307965, 0.8500602582436736, 0, 0.8500296383368907, 0, 0.8500538843563625, 0.8500569104724228, 0, 0, 0, 0, 0.8500371322995148, 0.8500569102924582, 0, 0, 0.8500408819240948, 0.7330230296819651, 0, 0.8500296383522832, 0.8500408819240948, 0.8500569104724228, 0.7330230296819651, 0.8500629067350686, 0, 0.8500546377913571, 0.8500555853310078, 0.8500522373093023, 0.8500546377913571, 0.8500466809546957, 0.8500455007716233, 0.7330230296819651, 0.8500455007716238, 0.8500466809546957, 0.8500296383522832, 0.75],
        [0, 0.1499544992283767, 0.1499544992283767, 0.1499575091747966, 0.1499477626906977, 0.1499703616477175, 0, 0.1499544992283767, 0, 0.1499531947048131, 0, 0.1499477626907045, 0, 0, 0, 0, 0, 0, 0, 0, 0.1499444146689364, 0, 0, 0.1499492386995177, 0.149943089527572, 0.1499461156359485, 0.1499566672308246, 0, 0, 0.1499444146689364, 0, 0, 0, 0, 0, 0, 0, 0.1499566672308271, 0, 0.1499566672307694, 0, 0, 0, 0.1499676781701188, 0, 0.1499544992283762, 0.1499430895275772, 0.1499566672307702, 0.149943089527572, 0, 0.2669769703180349, 0.1499676781701328, 0, 0.1499544992283762, 0.1499575091747969, 0.1499531947048089, 0.2504691553031647, 0, 0, 0, 0, 0, 0.396056924896885, 0, 0, 0, 0, 0, 0, 0, 0, 0, 0, 0, 0, 0, 0, 0, 0, 0, 0, 0, 0, 0, 0, 0, 0, 0, 0, 0, 0, 0, 0, 0, 0, 0, 0, 0, 0, 0.1499456736254735, 0, 0.1499458906506369, 0, 0.1499461156359485, 0.1499566672307694, 0, 0.1499477626906977, 0.1499531947048089, 0, 0.1499547727646769, 0, 0, 0, 0, 0, 0, 0, 0, 0, 0, 0, 0, 0, 0, 0, 0, 0, 0, 0, 0, 0, 0, 0, 0, 0, 0.1499566672308238, 0.1499566672307702, 0, 0, 0, 0, 0, 0, 0, 0, 0, 0, 0, 0, 0.149943089527572, 0, 0, 0, 0, 0, 0, 0, 0, 0, 0, 0, 0, 0, 0, 0, 0, 0.1499566672307694, 0, 0, 0.1499531947047995, 0, 0.1499544992283762, 0, 0, 0, 0.149970361647722, 0, 0, 0, 0, 0, 0.1499566672308271, 0, 0, 0.1499461156359493, 0, 0.1499444146689364, 0, 0.1499758001196947, 0.1499423534428599, 0, 0, 0.1499575091747969, 0.1499531947048134, 0, 0.1499676781701188, 0.1499591180759052, 0.1499676781701328, 0.1499458906506369, 0.1499499277727721, 0, 0, 0.1499566672308271, 0, 0.1499531947047995, 0, 0, 0.1499453622086429, 0, 0.1499692397375741, 0, 0, 0, 0, 0, 0, 0, 0, 0.1499461156359493, 0, 0, 0.1499461156359493, 0, 0, 0.1499566672307702, 0, 0, 0, 0, 0.1499676781701188, 0.1499758001971929, 0, 0, 0, 0, 0, 0.1499444146689364, 0, 0, 0.1499458906506369, 0, 0, 0, 0.1499430896281676, 0.1499546708532328, 0.1499627155122316, 0, 0, 0, 0, 0, 0.1499397415917391, 0, 0, 0, 0, 0.149948899520997, 0, 0, 0, 0, 0, 0, 0, 0, 0, 0, 0, 0, 0, 0, 0, 0, 0, 0, 0, 0.1499511510827484, 0.1499676781701328, 0, 0.1499676781701328, 0.1499461156359493, 0.1499477626906992, 0.1499477626906992, 0, 0.1499547727646769, 0, 0.1499703616477168, 0.1499430895275772, 0.1499605423707902, 0.1499676781701328, 0.1499492386995177, 0, 0.1499477626906977, 0.1499703616477168, 0.250469155303165, 0, 0, 0, 0, 0, 0.2504691553031647, 0, 0.1499533190453043, 0.1499461156359485, 0, 0, 0.1499492386995177, 0, 0, 0, 0.1499573619853837, 0.1499591180759052, 0, 0, 0, 0.2669769703180349, 0, 0, 0, 0.1499591180759052, 0.1499758001196942, 0.2504691553031647, 0, 0.2504691553031647, 0, 0, 0.2672106740821292, 0, 0.2504691553031647, 0.1499430895275712, 0.1499627155122316, 0, 0, 0.1499531947048134, 0, 0, 0, 0, 0, 0, 0, 0, 0, 0.1499370932649314, 0, 0, 0.1499676781701188, 0, 0, 0, 0, 0.1499663923451843, 0, 0, 0.1499477626907045, 0, 0, 0, 0, 0, 0, 0, 0, 0, 0, 0, 0, 0, 0, 0, 0, 0, 0, 0.1499397415917398, 0.1499605423707902, 0, 0, 0, 0, 0.149943089527572, 0, 0.2669769703180349, 0, 0.1499703616477228, 0.1499591180759052, 0, 0, 0, 0, 0, 0, 0, 0, 0, 0, 0.1499461156359485, 0, 0.1499461156359485, 0, 0, 0, 0, 0, 0, 0, 0, 0.149943089527572, 0.2669769703180349, 0.1499531947048134, 0.1499444146690029, 0, 0.1499676781701188, 0, 0, 0, 0.2504691553031647, 0, 0.1499547727646769, 0.1499627155122316, 0, 0, 0, 0.1499692397375741, 0, 0.1499591180759052, 0, 0.1499423534520566, 0, 0.1499423536248601, 0.2669834733413814, 0.2494817354705263, 0.1499430897075418, 0.1499423536248601, 0.1499758002058398, 0.1499444148388819, 0, 0.1499544994211544, 0.1499692398325694, 0.1499591182642951, 0, 0, 0.1499692398325694, 0.1499605425548959, 0, 0, 0, 0, 0, 0, 0.1499547729284634, 0.1499488996936822, 0.1499477628759583, 0, 0.1499511512601359, 0.2669769804467811, 0.1499544992283767, 0.1499575091747969, 0.1499477626906992, 0.1499599314434711, 0, 0, 0, 0, 0.1499703616477175, 0.149948899520997, 0, 0.1499758001196947, 0.1499573619853837, 0.149965645025198, 0.1499544992283762, 0, 0.1499676781701188, 0, 0.1499477626906992, 0.1499692397375749, 0.1499692397375741, 0.1499567927940966, 0.2669769703180356, 0, 0.1499453622086436, 0.1499397415917398, 0.1499423534428599, 0, 0, 0.2669769703180349, 0.149947762690697, 0, 0.1499531947047995, 0.1499605423707902, 0.1499692397375741, 0, 0, 0, 0.1499758001196947, 0.1499544992283762, 0.1499444146689364, 0.2504691553031647, 0, 0.1499499277727721, 0.1499591180759052, 0.1499693948082466, 0.1499692398325694, 0, 0.1499703617371092, 0, 0, 0, 0, 0, 0.1499566672308246, 0, 0, 0, 0, 0, 0, 0, 0.1499581154623454, 0, 0.1499533190453043, 0, 0, 0, 0.1499479311230063, 0.1499656450251973, 0.1499444146689364, 0, 0.1499605423707902, 0, 0, 0, 0.1499477626906992, 0, 0, 0, 0, 0, 0, 0, 0, 0, 0.1499458906506369, 0.1499676781701188, 0, 0, 0, 0, 0, 0, 0, 0, 0.1499477626906977, 0.1499676781701188, 0.1499461156359485, 0, 0, 0, 0, 0, 0.1499676781701328, 0.1499692397375741, 0, 0.1499591180759052, 0, 0.149948899520997, 0.1499575091747966, 0.1499703617217281, 0, 0, 0, 0, 0, 0, 0, 0, 0, 0, 0.1499531947048089, 0, 0, 0, 0, 0, 0, 0, 0.1499566672307694, 0, 0, 0, 0, 0.1499531947047995, 0.1499423534428599, 0, 0.1499566672307694, 0, 0, 0, 0, 0, 0, 0.1499444146689922, 0, 0.1499628677004852, 0.1499499277727721, 0.1499591180759052, 0, 0.1499703616477168, 0.1499758001196947, 0, 0, 0.1499575091747969, 0, 0, 0, 0.1499453622086436, 0, 0, 0, 0, 0, 0.1499444146690029, 0.1499544992283762, 0.149947762690697, 0, 0.1499461156359493, 0.1499453622086429, 0.1499676781701328, 0.1499656450251973, 0.1499591180759052, 0, 0, 0, 0, 0, 0, 0, 0, 0, 0, 0, 0, 0, 0, 0, 0, 0, 0.149943089527572, 0.1499575091747969, 0.1499499277727721, 0.1499627155122316, 0, 0, 0.1499453622086429, 0.1499453622086429, 0.2669769703180349, 0.1499676781701188, 0.1499461156359493, 0, 0, 0.1499605423707905, 0.1499575091747969, 0.1499458906506369, 0, 0, 0.1499461156359485, 0, 0, 0.1499591180759052, 0.1499692397375741, 0, 0.1499531947047995, 0.1499531947047995, 0.1499531947048131, 0.1499575091747966, 0, 0.1499544992283767, 0, 0, 0.1499492386995177, 0.1499591180759052, 0, 0, 0, 0, 0, 0, 0, 0, 0, 0, 0, 0, 0, 0, 0, 0, 0, 0, 0, 0, 0, 0, 0, 0, 0, 0, 0, 0, 0, 0.1499461156359485, 0, 0, 0.1499605423707902, 0.1499458906506369, 0.1499591180759052, 0.1499566672308238, 0.1499499277727721, 0, 0, 0.1499591180759052, 0.1499566672308271, 0.1499444146689364, 0.1499444146690029, 0.149948899520997, 0.1499444146689364, 0, 0.1499703616477175, 0, 0.2669769703180349, 0, 0.1499461156359493, 0.1499547727646769, 0.1499370932649314, 0, 0, 0.1499591180759052, 0, 0.149948899520997, 0.1499703616477168, 0, 0.1499605423707902, 0.1499492386995177, 0, 0.1499628677004852, 0.1499692397375741, 0.1499591180759052, 0.149948899520997, 0, 0.1499573619853837, 0.250469155303165, 0.1499628677004855, 0, 0.1499605423707902, 0, 0, 0, 0, 0, 0.2504691553031647, 0, 0, 0, 0, 0, 0, 0, 0, 0, 0, 0, 0, 0, 0, 0, 0, 0, 0.149965645025198, 0, 0, 0, 0, 0.1499492386995177, 0, 0, 0, 0, 0, 0, 0, 0, 0.1499492386995177, 0.1499492386995177, 0, 0, 0, 0, 0, 0, 0, 0, 0.1499676781701188, 0.1499477626906992, 0.1499492386995177, 0, 0, 0, 0, 0, 0, 0, 0, 0, 0, 0, 0, 0, 0, 0, 0, 0, 0, 0, 0, 0, 0, 0, 0, 0, 0, 0, 0, 0, 0, 0, 0, 0, 0, 0, 0, 0, 0, 0, 0, 0, 0, 0.1499676781701188, 0.1499566672308238, 0, 0, 0.1499458906506369, 0, 0, 0, 0, 0, 0, 0, 0, 0, 0, 0, 0, 0, 0.1499703616477168, 0, 0.1499566672308271, 0.1499692397375741, 0.1499370932649314, 0.1499605423707902, 0, 0, 0, 0.1499566672307694, 0, 0, 0, 0, 0.1499477626906977, 0, 0, 0, 0, 0, 0, 0, 0, 0, 0, 0.1499758001196947, 0.1499544992283767, 0.149947762690697, 0.1499531947047995, 0, 0.1499444146689364, 0, 0, 0, 0, 0, 0, 0, 0, 0, 0, 0, 0, 0, 0, 0.9999012906203798, 0, 0, 0, 0, 0, 0, 0, 0, 0, 0, 0, 0.149951151082748, 0, 0.1499703616477228, 0, 0, 0, 0, 0, 0, 0, 0, 0, 0, 0, 0, 0, 0, 0.1499531947047995, 0, 0, 0, 0, 0, 0.1499456736254735, 0, 0, 0, 0, 0, 0, 0, 0, 0, 0, 0, 0.1499591180759052, 0, 0, 0, 0.1499703616477228, 0.1499458906506369, 0, 0.1499477626906992, 0.1499703616477228, 0.1499544992283762, 0, 0, 0.1499575091747969, 0.1499492386995177, 0.1499499277727721, 0, 0, 0, 0.1499397415917398, 0, 0, 0, 0, 0, 0, 0, 0, 0, 0.1499430895275478, 0.1499544992283762, 0.1499566672307694, 0.1499444146689922, 0.1499575091747969, 0, 0.1499547727646672, 0.149947762690697, 0.1499591180759049, 0.02337205559049604, 0, 0, 0, 0, 0.1499591180759052, 0, 0.1499591180759052, 0.1499591180759052, 0.1499444146690029, 0, 0.1499544992283762, 0.2669834599587959, 0.1499591180759052, 0, 0, 0, 0, 0, 0, 0, 0.1499531947047995, 0.001648416807625064, 0, 0, 0, 0.1499444146690029, 0, 0, 0, 0, 0.9999999849715187, 0, 0.1499630504530354, 0.149943089527572, 0, 0, 0, 0, 0.149948899520997, 0, 0, 0, 0, 0, 0, 0.1499430895275772, 0.1499444146690029, 0.1499575091747969, 0.1499566672307694, 0, 0.1499444146689364, 0.1499492386995177, 0, 0, 0.1499456736254735, 0.2504691553031647, 0.1499544992283762, 0, 0.1499605423707902, 0, 0.1499575091747969, 0.1499605423707902, 0, 0.1499573619853837, 0, 0, 0.2669769703180349, 0.1499458906506369, 0.1499423534428599, 0.1499423534428599, 0.1499605423707902, 0, 0.1499566672308271, 0.1499566672308238, 0, 0, 0, 0.1499591180759052, 0.1499703616477168, 0, 0.1499492386995177, 0, 0, 0.1499444146690029, 0.1499628677004855, 0.2504691553031647, 0.1499628677004855, 0.1499461156359493, 0.2669834599587962, 0, 0.1499703616477168, 0.1499676781701328, 0.1499544992283762, 0, 0, 0, 0, 0.1499232376370017, 0.1499692397375741, 0, 0.25, 0.25, 0.25, 0.25, 0.25, 0.75, 0, 0.1499423534428599, 0, 0, 0, 0, 0.1499547727646769, 0.1499605423707905, 0, 0.1499676781701328, 0.1499605423707902, 0, 0, 0.1499444146690029, 0.1499605423707902, 0.1499605423707902, 0, 0.149948899520997, 0.2669769703180349, 0.1499499277727721, 0, 0.1499605423707902, 0, 0.1499477626906992, 0, 0, 0.1499692397375741, 0, 0.1499547727646769, 0, 0, 0.1499703616477168, 0, 0.1499461156359485, 0.1499444146689364, 0, 0, 0.1499566672308271, 0.1499566672307694, 0, 0.1499492386995177, 0, 0, 0, 0, 0, 0, 0, 0, 0, 0, 0.1499456736254735, 0, 0, 0, 0, 0, 0, 0.1499591180759052, 0, 0, 0, 0.1499591180759052, 0.1499531947047995, 0, 0, 0, 0, 0, 0, 0, 0.1499531947047995, 0, 0, 0.1499676781701328, 0, 0.1499627155122316, 0.1499566672308271, 0, 0.1499703616477228, 0.1499444146690029, 0.1499703616477168, 0, 0, 0, 0, 0, 0, 0, 0, 0.1499444146690029, 0, 0, 0, 0.1499547727646665, 0, 0.1499444146690029, 0, 0, 0, 0, 0, 0, 0, 0.1499531947047995, 0.999999999815208, 0, 0, 0, 0, 0, 0, 0, 0.1499444146689364, 0, 0.1499477626906992, 0.9999999997900547, 0, 0, 0, 0, 0.2669834599587962, 0, 0.1499461156359485, 0, 0.1499566672308271, 0, 0, 0.1499444146690029, 0.9874682395322324, 0.1499444146690029, 0.1499566672307694, 0.1499547727646769, 0.1499544992283762, 0, 0.1499547727646769, 0.1499547727646769, 0.149948899520997, 0.2669834599587962, 0.1499566672308271, 0.1499547727646769, 0.1499605423707902, 0.1499544992283762, 0, 0.1499591180759052, 0, 0, 0.1499605423707902, 0.1499566672308246, 0.1499547727646769, 0.1499547727646769, 0.1499544992283762, 0.1499547727646769, 0.1499477626906977, 0.2504691553031647, 0.1499444146689364, 0, 0.1499547727646769, 0.01871555283508142, 0.1499544992283762, 0, 0.999999987519401, 0.1499458906506369, 0.1499591180759052, 0, 0.004626959150120236, 0, 0, 0, 0, 0, 0, 0, 0, 0, 0, 0, 0, 0, 0, 0, 0, 0, 0, 0, 0, 0, 0, 0.1499566672308246, 0, 0.25, 0.25, 0.25, 0.2672106740821292, 0.2499936330164066, 0.1499533190453043, 0, 0.1499575091747966, 0.34322243043842, 0.1499479311230071, 0, 0, 0, 0, 0, 0, 0, 0, 0, 0, 0, 0, 0, 0, 0, 0, 0, 0, 0, 0, 0, 0, 0, 0, 0, 0, 0, 0, 0, 0, 0, 0, 0, 0, 0, 0, 0, 0, 0, 0, 0, 0, 0.1499566672307694, 0.1499444146689922, 0, 0, 0, 0.01025744763529579, 0, 0, 0, 0, 0, 0, 0.1499423534428599, 0, 0.9999999999260903, 0.1499566672307694, 0.1499676781701188, 0.1499575091747969, 0, 0.149943089527572, 0.149951151082748, 0.149951151082748, 0, 0.4045539977796224, 0, 0, 0, 0, 0, 0.05637529567967015, 0, 0.2669769703180349, 0, 0.1499566672308246, 0, 0, 0.1499531947047995, 0.2669769703180349, 0, 0, 0, 0.1499492386995177, 0, 0, 0, 0.1499566672307702, 0, 0, 0, 0.1499531947047995, 0, 0.3891544140703279, 0, 0, 0, 0, 0, 0, 0, 0, 0, 0, 0, 0.1499547727646769, 0, 0.1499488995209978, 0, 0.1499544992283762, 0, 0.1499458906506369, 0.1499461156359485, 0, 0, 0.1499547727646769, 0, 0, 0.1499591180759052, 0, 0, 0, 0.1499599314434708, 0, 0.1499605423707905, 0, 0.1839767927527343, 0, 0, 0.1499566672308094, 0, 0, 0, 0, 0, 0, 0, 0, 0, 0.1499461156359485, 0, 0, 0, 0, 0.1499566672307694, 0, 0, 0, 0.1499499277727721, 0.1499531947047995, 0, 0, 0, 0.1499566672308246, 0, 0, 0, 0, 0, 0, 0, 0, 0, 0.9892380100305568, 0.2504691553031647, 0.2669769703180349, 0, 0, 0, 0.2669834599587962, 0.2669769703180349, 0, 0, 0.1499591180759052, 0, 0, 0.2669769703180349, 0.1499566672308271, 0.1499758001196942, 0.2504691553031647, 0, 0.2669769703180349, 0, 0, 0, 0, 0.1499461156359485, 0.1499605423707902, 0.1499599314434708, 0, 0, 0, 0, 0, 0.1499533190453043, 0, 0, 0, 0, 0, 0.1499531947048089, 0.1499434153433664, 0, 0, 0, 0, 0, 0.1499232377189538, 0, 0, 0, 0.9999999875419465, 0, 0, 0, 0, 0.1499573619853837, 0.2669834599587962, 0, 0.1499531947047995, 0, 0, 0, 0, 0, 0, 0, 0, 0.1499692397375741, 0, 0.1499591180759052, 0.1499605423707905, 0.1499573619853829, 0.1499591180759052, 0, 0, 0.2504691553031647, 0.2669769703180356, 0, 0, 0, 0, 0.1499573619853829, 0.2504691553031647, 0, 0.1499423534428599, 0.1499703616477168, 0, 0, 0.1499703616477228, 0.1499531947047995, 0.1499591180759052, 0, 0, 0.149948899520997, 0.1499591180759052, 0.1499566672308271, 0.1499758001196942, 0, 0.009703438905014239, 0, 0.1499567927940966, 0.1499499277727721, 0.1499676781701332, 0.149947762690697, 0.2669769703180356, 0, 0, 0.9871358354922339, 0, 0.1499591180759052, 0.1499605423707905, 0.1499591180759052, 0.1499605423707905, 0.1499511510827484, 0.1499605423707905, 0.1499396084790513, 0.1499533190453148, 0.1499703616477168, 0.1499544993205464, 0.2669769804467811, 0.1499547729284634, 0, 0.1499605425548959, 0.1499573619853829, 0.1499423535222288, 0, 0.1499531947047673, 0, 0, 0, 0, 0, 0, 0, 0, 0, 0, 0, 0, 0.1499591180759052, 0, 0, 0, 0.9999999997442949, 0.149959931535643, 0, 0, 0, 0, 0, 0, 0, 0, 0.1499566673047743, 0, 0, 0, 0, 0.1499547727646769, 0.1499566672307702, 0, 0, 0, 0, 0, 0, 0, 0, 0.1499566672307702, 0.1499676781701196, 0, 0, 0, 0.1499573619853837, 0, 0, 0.2669834599587962, 0.2504691553031647, 0, 0, 0.149943089527578, 0, 0, 0, 0, 0.1499703616477168, 0.1499434153433672, 0.1499703616477228, 0.1499703616477168, 0.1499370932649314, 0.1499434153433664, 0.1499676781701188, 0.1499461156359493, 0.1499566672307694, 0, 0.1499547727646769, 0, 0, 0.1499544992283762, 0.1499547727646769, 0, 0, 0.1499676781701188, 0, 0.1499544992283762, 0.0259638388482335, 0.1499605423707905, 0.1499547727646769, 0.1499544992283762, 0.9999999888316973, 0.149951151082748, 0.9999999878680418, 0, 0.1499605423707902, 0.2669834599587962, 0.1499575091747969, 0, 0.1499547727646769, 0.1499591180759052, 0.1499566672308271, 0, 0, 0.1499605423707902, 0, 0.1499605423707902, 0, 0, 0, 0, 0.2669769804467811, 0.1499676783322543, 0.1499605425548963, 0.1499605425548963, 0.249481735470526, 0, 0.249481735470526, 0, 0, 0, 0.9999999998240279, 0, 0.1499547727646769, 0.1499627155122324, 0.1499533190453035, 0.1499423534428599, 0.1499605423707902, 0, 0.1499547727646769, 0, 0, 0.2504691553031644, 0.1499566672308271, 0.1499444146689364, 0, 0, 0.2669834599587962, 0.1499575091747966, 0.1499444146689364, 0.1499566672308238, 0.1499461156359493, 0.1499370932649314, 0.1499531947047995, 0, 0, 0, 0, 0, 0, 0, 0, 0, 0.1499663923451843, 0, 0, 0, 0, 0.1499458906506369, 0, 0, 0, 0, 0, 0, 0.1499423534428599, 0.00590464693284487, 0, 0, 0, 0.9999999969875686, 0.2494817354705288, 0.1499531948828945, 0.1499477628759651, 0.1499566674054394, 0.1499444148388034, 0.1499591182642955, 0.1499492388957044, 0.2669834733413951, 0.1499423536248601, 0.1499703617371092, 0.1499566674054349, 0, 0.25, 0.25, 0.25, 0.25, 0.25, 0.25, 0.25, 0.25, 0.25, 0.25, 0.25, 0.25, 0.25, 0.25, 0.25, 0.25, 0.25, 0.14998333683479, 0.1499461156359493, 0.2669769703180349, 0.266793131948173, 0, 0.1499566672308238, 0.1499531947048089, 0.2669769703180349, 0.1499703616477175, 0.1499444146690029, 0, 0.9874494737066705, 0.9876329987786456, 0.1499370932649314, 0.1499531947047995, 0, 0.2669769703180349, 0.1499605423707902, 0.1499531947982522, 0.1499444146689922, 0.1499444146690029, 0, 0.2504691553031647, 0.1499370932649314, 0, 0.1499566672307694, 0.1499477626906992, 0, 0.2669769703180349, 0, 0.1499703616477228, 0.1499444146689364, 0.09964703891891935, 0, 0.1499444146690029, 0, 0, 0.1499477626906992, 0.1499531947048089, 0.1499397415917398, 0.1499663923451838, 0.1499370932649314, 0.2669769703180349, 0.1499547727646769, 0, 0, 0, 0.1499444146689922, 0, 0, 0, 0, 0, 0, 0, 0, 0, 0, 0, 0, 0, 0, 0, 0, 0.1499370932649322, 0, 0, 0, 0.1499477626906992, 0, 0.1499575091747969, 0, 0.1499628677004855, 0.1499628677927431, 0.1499566672307702, 0, 0.1499546707576511, 0.1499591182511338, 0, 0, 0, 0, 0.1499533190453043, 0.2669834599587962, 0.1499479311230063, 0.1499692397375741, 0, 0, 0.1499544992283762, 0.1499605423707905, 0, 0.1499566672308238, 0.250469155303165, 0.9999999998549317, 0.1499566672307694, 0.1499531947047995, 0.1499605423707905, 0.1499458906506369, 0, 0.1499703616477228, 0.1499544992283762, 0.1499605423707905, 0.2669769703180349, 0, 0.1499591180759052, 0, 0.1499591180759052, 0, 0.1499430896069128, 0, 0, 0, 0, 0.2669834599587962, 0, 0, 0.1499492386995177, 0, 0.1499434153433664, 0.1499692397375741, 0.1499547727646769, 0, 0, 0.1499370932649314, 0.1499547727646665, 0.1499531947048134, 0.1499477626906992, 0.9999999998099972, 0.1499566672307694, 0, 0.1499434153433664, 0.1499477626906977, 0.1499547727646665, 0.2669769703180349, 0.149943089527572, 0.1499444146690029, 0, 0.1499547727646665, 0.1499566672307702, 0, 0.1499477626906984, 0, 0.1499444146690029, 0, 0, 0, 0.1499531947048096, 0.1499591180759049, 0, 0.2504691553031644, 0.1499591180759052, 0.1499531947047995, 0.1499605423707902, 0.1499544992283762, 0.149947762690697, 0.1499444146689364, 0, 0.9997531824231148, 0, 0.1499477627753609, 0, 0.1499547728493245, 0.1499461158021458, 0.1499605425548959, 0.1499703617371092, 0, 0, 0.1499567928770696, 0.1499499278467786, 0, 0, 0, 0, 0, 0.06783301516920348, 0.1499397417563264, 0, 0.1499703616631093, 0, 0.1499461156436375, 0.1499430895275772, 0, 0, 0, 0, 0.1499628677004852, 0.1499430897075418, 0, 0, 0.1499591180759052, 0.2669769703180349, 0, 0.1499703616477168, 0.1499591180759052, 0.1499430895275772, 0.2669769703180349, 0.1499370932649314, 0, 0.1499453622086429, 0.1499444146689922, 0.1499477626906977, 0.1499453622086429, 0.1499533190453043, 0.1499544992283767, 0.2669769703180349, 0.1499544992283762, 0.1499533190453043, 0.1499703616477168, 0.25] 
        ],
       "original name":"vulVul_marble_Fox4"
      }
    },
   "attributes":{
     "Global MG94xREV":{
       "attribute type":"branch length",
       "display order":1
      },
     "Nucleotide GTR":{
       "attribute type":"branch length",
       "display order":0
      },
     "Posterior prob omega class by site":{
       "attribute type":"branch annotations",
       "display order":-1
      },
     "original name":{
       "attribute type":"node label",
       "display order":-1
      }
    }
  },
 "data partitions":{
   "0":{
     "coverage":      [
[0, 1, 2, 3, 4, 5, 6, 7, 8, 9, 10, 11, 12, 13, 14, 15, 16, 17, 18, 19, 20, 21, 22, 23, 24, 25, 26, 27, 28, 29, 30, 31, 32, 33, 34, 35, 36, 37, 38, 39, 40, 41, 42, 43, 44, 45, 46, 47, 48, 49, 50, 51, 52, 53, 54, 55, 56, 57, 58, 59, 60, 61, 62, 63, 64, 65, 66, 67, 68, 69, 70, 71, 72, 73, 74, 75, 76, 77, 78, 79, 80, 81, 82, 83, 84, 85, 86, 87, 88, 89, 90, 91, 92, 93, 94, 95, 96, 97, 98, 99, 100, 101, 102, 103, 104, 105, 106, 107, 108, 109, 110, 111, 112, 113, 114, 115, 116, 117, 118, 119, 120, 121, 122, 123, 124, 125, 126, 127, 128, 129, 130, 131, 132, 133, 134, 135, 136, 137, 138, 139, 140, 141, 142, 143, 144, 145, 146, 147, 148, 149, 150, 151, 152, 153, 154, 155, 156, 157, 158, 159, 160, 161, 162, 163, 164, 165, 166, 167, 168, 169, 170, 171, 172, 173, 174, 175, 176, 177, 178, 179, 180, 181, 182, 183, 184, 185, 186, 187, 188, 189, 190, 191, 192, 193, 194, 195, 196, 197, 198, 199, 200, 201, 202, 203, 204, 205, 206, 207, 208, 209, 210, 211, 212, 213, 214, 215, 216, 217, 218, 219, 220, 221, 222, 223, 224, 225, 226, 227, 228, 229, 230, 231, 232, 233, 234, 235, 236, 237, 238, 239, 240, 241, 242, 243, 244, 245, 246, 247, 248, 249, 250, 251, 252, 253, 254, 255, 256, 257, 258, 259, 260, 261, 262, 263, 264, 265, 266, 267, 268, 269, 270, 271, 272, 273, 274, 275, 276, 277, 278, 279, 280, 281, 282, 283, 284, 285, 286, 287, 288, 289, 290, 291, 292, 293, 294, 295, 296, 297, 298, 299, 300, 301, 302, 303, 304, 305, 306, 307, 308, 309, 310, 311, 312, 313, 314, 315, 316, 317, 318, 319, 320, 321, 322, 323, 324, 325, 326, 327, 328, 329, 330, 331, 332, 333, 334, 335, 336, 337, 338, 339, 340, 341, 342, 343, 344, 345, 346, 347, 348, 349, 350, 351, 352, 353, 354, 355, 356, 357, 358, 359, 360, 361, 362, 363, 364, 365, 366, 367, 368, 369, 370, 371, 372, 373, 374, 375, 376, 377, 378, 379, 380, 381, 382, 383, 384, 385, 386, 387, 388, 389, 390, 391, 392, 393, 394, 395, 396, 397, 398, 399, 400, 401, 402, 403, 404, 405, 406, 407, 408, 409, 410, 411, 412, 413, 414, 415, 416, 417, 418, 419, 420, 421, 422, 423, 424, 425, 426, 427, 428, 429, 430, 431, 432, 433, 434, 435, 436, 437, 438, 439, 440, 441, 442, 443, 444, 445, 446, 447, 448, 449, 450, 451, 452, 453, 454, 455, 456, 457, 458, 459, 460, 461, 462, 463, 464, 465, 466, 467, 468, 469, 470, 471, 472, 473, 474, 475, 476, 477, 478, 479, 480, 481, 482, 483, 484, 485, 486, 487, 488, 489, 490, 491, 492, 493, 494, 495, 496, 497, 498, 499, 500, 501, 502, 503, 504, 505, 506, 507, 508, 509, 510, 511, 512, 513, 514, 515, 516, 517, 518, 519, 520, 521, 522, 523, 524, 525, 526, 527, 528, 529, 530, 531, 532, 533, 534, 535, 536, 537, 538, 539, 540, 541, 542, 543, 544, 545, 546, 547, 548, 549, 550, 551, 552, 553, 554, 555, 556, 557, 558, 559, 560, 561, 562, 563, 564, 565, 566, 567, 568, 569, 570, 571, 572, 573, 574, 575, 576, 577, 578, 579, 580, 581, 582, 583, 584, 585, 586, 587, 588, 589, 590, 591, 592, 593, 594, 595, 596, 597, 598, 599, 600, 601, 602, 603, 604, 605, 606, 607, 608, 609, 610, 611, 612, 613, 614, 615, 616, 617, 618, 619, 620, 621, 622, 623, 624, 625, 626, 627, 628, 629, 630, 631, 632, 633, 634, 635, 636, 637, 638, 639, 640, 641, 642, 643, 644, 645, 646, 647, 648, 649, 650, 651, 652, 653, 654, 655, 656, 657, 658, 659, 660, 661, 662, 663, 664, 665, 666, 667, 668, 669, 670, 671, 672, 673, 674, 675, 676, 677, 678, 679, 680, 681, 682, 683, 684, 685, 686, 687, 688, 689, 690, 691, 692, 693, 694, 695, 696, 697, 698, 699, 700, 701, 702, 703, 704, 705, 706, 707, 708, 709, 710, 711, 712, 713, 714, 715, 716, 717, 718, 719, 720, 721, 722, 723, 724, 725, 726, 727, 728, 729, 730, 731, 732, 733, 734, 735, 736, 737, 738, 739, 740, 741, 742, 743, 744, 745, 746, 747, 748, 749, 750, 751, 752, 753, 754, 755, 756, 757, 758, 759, 760, 761, 762, 763, 764, 765, 766, 767, 768, 769, 770, 771, 772, 773, 774, 775, 776, 777, 778, 779, 780, 781, 782, 783, 784, 785, 786, 787, 788, 789, 790, 791, 792, 793, 794, 795, 796, 797, 798, 799, 800, 801, 802, 803, 804, 805, 806, 807, 808, 809, 810, 811, 812, 813, 814, 815, 816, 817, 818, 819, 820, 821, 822, 823, 824, 825, 826, 827, 828, 829, 830, 831, 832, 833, 834, 835, 836, 837, 838, 839, 840, 841, 842, 843, 844, 845, 846, 847, 848, 849, 850, 851, 852, 853, 854, 855, 856, 857, 858, 859, 860, 861, 862, 863, 864, 865, 866, 867, 868, 869, 870, 871, 872, 873, 874, 875, 876, 877, 878, 879, 880, 881, 882, 883, 884, 885, 886, 887, 888, 889, 890, 891, 892, 893, 894, 895, 896, 897, 898, 899, 900, 901, 902, 903, 904, 905, 906, 907, 908, 909, 910, 911, 912, 913, 914, 915, 916, 917, 918, 919, 920, 921, 922, 923, 924, 925, 926, 927, 928, 929, 930, 931, 932, 933, 934, 935, 936, 937, 938, 939, 940, 941, 942, 943, 944, 945, 946, 947, 948, 949, 950, 951, 952, 953, 954, 955, 956, 957, 958, 959, 960, 961, 962, 963, 964, 965, 966, 967, 968, 969, 970, 971, 972, 973, 974, 975, 976, 977, 978, 979, 980, 981, 982, 983, 984, 985, 986, 987, 988, 989, 990, 991, 992, 993, 994, 995, 996, 997, 998, 999, 1000, 1001, 1002, 1003, 1004, 1005, 1006, 1007, 1008, 1009, 1010, 1011, 1012, 1013, 1014, 1015, 1016, 1017, 1018, 1019, 1020, 1021, 1022, 1023, 1024, 1025, 1026, 1027, 1028, 1029, 1030, 1031, 1032, 1033, 1034, 1035, 1036, 1037, 1038, 1039, 1040, 1041, 1042, 1043, 1044, 1045, 1046, 1047, 1048, 1049, 1050, 1051, 1052, 1053, 1054, 1055, 1056, 1057, 1058, 1059, 1060, 1061, 1062, 1063, 1064, 1065, 1066, 1067, 1068, 1069, 1070, 1071, 1072, 1073, 1074, 1075, 1076, 1077, 1078, 1079, 1080, 1081, 1082, 1083, 1084, 1085, 1086, 1087, 1088, 1089, 1090, 1091, 1092, 1093, 1094, 1095, 1096, 1097, 1098, 1099, 1100, 1101, 1102, 1103, 1104, 1105, 1106, 1107, 1108, 1109, 1110, 1111, 1112, 1113, 1114, 1115, 1116, 1117, 1118, 1119, 1120, 1121, 1122, 1123, 1124, 1125, 1126, 1127, 1128, 1129, 1130, 1131, 1132, 1133, 1134, 1135, 1136, 1137, 1138, 1139, 1140, 1141, 1142, 1143, 1144, 1145, 1146, 1147, 1148, 1149, 1150, 1151, 1152, 1153, 1154, 1155, 1156, 1157, 1158, 1159, 1160, 1161, 1162, 1163, 1164, 1165, 1166, 1167, 1168, 1169, 1170, 1171, 1172, 1173, 1174, 1175, 1176, 1177, 1178, 1179, 1180, 1181, 1182, 1183, 1184, 1185, 1186, 1187, 1188, 1189, 1190, 1191, 1192, 1193, 1194, 1195, 1196, 1197, 1198, 1199, 1200, 1201, 1202, 1203, 1204, 1205, 1206, 1207, 1208, 1209, 1210, 1211, 1212, 1213, 1214, 1215, 1216, 1217, 1218, 1219, 1220, 1221, 1222, 1223, 1224, 1225, 1226, 1227, 1228, 1229, 1230, 1231, 1232, 1233, 1234, 1235, 1236, 1237, 1238, 1239, 1240, 1241, 1242, 1243, 1244, 1245, 1246, 1247, 1248, 1249, 1250, 1251, 1252, 1253, 1254, 1255, 1256, 1257, 1258, 1259, 1260, 1261, 1262, 1263, 1264, 1265, 1266, 1267, 1268, 1269, 1270, 1271, 1272, 1273, 1274, 1275, 1276, 1277, 1278, 1279, 1280, 1281, 1282, 1283, 1284, 1285, 1286, 1287, 1288, 1289, 1290, 1291, 1292, 1293, 1294, 1295, 1296, 1297, 1298, 1299, 1300, 1301, 1302, 1303, 1304, 1305, 1306, 1307, 1308, 1309, 1310, 1311, 1312, 1313, 1314, 1315, 1316, 1317, 1318, 1319, 1320, 1321, 1322, 1323, 1324, 1325, 1326, 1327, 1328, 1329, 1330, 1331, 1332, 1333, 1334, 1335, 1336, 1337, 1338, 1339, 1340, 1341, 1342, 1343, 1344, 1345, 1346, 1347, 1348, 1349, 1350, 1351, 1352, 1353, 1354, 1355, 1356, 1357, 1358, 1359, 1360, 1361, 1362, 1363, 1364, 1365, 1366, 1367, 1368, 1369, 1370, 1371, 1372, 1373, 1374, 1375, 1376, 1377, 1378, 1379, 1380, 1381, 1382, 1383, 1384, 1385, 1386, 1387, 1388, 1389, 1390, 1391, 1392, 1393, 1394, 1395, 1396, 1397, 1398, 1399, 1400, 1401, 1402, 1403, 1404, 1405, 1406, 1407, 1408, 1409, 1410, 1411, 1412, 1413, 1414, 1415, 1416, 1417, 1418, 1419, 1420, 1421, 1422, 1423, 1424, 1425, 1426, 1427, 1428, 1429, 1430, 1431, 1432, 1433, 1434, 1435, 1436, 1437, 1438, 1439, 1440, 1441, 1442, 1443, 1444, 1445, 1446, 1447, 1448, 1449, 1450, 1451, 1452, 1453, 1454, 1455, 1456, 1457, 1458, 1459, 1460, 1461, 1462, 1463, 1464, 1465, 1466, 1467, 1468, 1469, 1470, 1471, 1472, 1473, 1474, 1475, 1476, 1477, 1478, 1479, 1480, 1481, 1482, 1483, 1484, 1485, 1486, 1487, 1488, 1489, 1490, 1491, 1492, 1493, 1494, 1495, 1496, 1497, 1498, 1499, 1500, 1501, 1502, 1503, 1504, 1505, 1506, 1507, 1508, 1509, 1510, 1511, 1512, 1513, 1514, 1515, 1516, 1517, 1518, 1519, 1520, 1521, 1522, 1523, 1524, 1525, 1526, 1527, 1528, 1529, 1530, 1531, 1532, 1533, 1534, 1535, 1536, 1537, 1538, 1539, 1540, 1541, 1542, 1543, 1544, 1545, 1546, 1547, 1548, 1549, 1550, 1551, 1552, 1553, 1554, 1555, 1556, 1557, 1558, 1559, 1560, 1561, 1562, 1563, 1564, 1565, 1566, 1567, 1568, 1569, 1570, 1571, 1572, 1573, 1574, 1575, 1576, 1577, 1578, 1579, 1580, 1581, 1582, 1583, 1584, 1585, 1586, 1587, 1588, 1589, 1590, 1591, 1592, 1593, 1594, 1595, 1596, 1597, 1598, 1599, 1600, 1601, 1602, 1603, 1604, 1605, 1606, 1607, 1608, 1609, 1610, 1611, 1612, 1613, 1614, 1615, 1616, 1617, 1618, 1619, 1620, 1621, 1622, 1623, 1624, 1625, 1626, 1627, 1628, 1629, 1630, 1631, 1632, 1633, 1634, 1635, 1636, 1637, 1638, 1639, 1640, 1641, 1642, 1643, 1644, 1645, 1646, 1647, 1648, 1649, 1650, 1651, 1652, 1653, 1654, 1655, 1656, 1657, 1658, 1659, 1660, 1661, 1662, 1663, 1664, 1665, 1666, 1667, 1668, 1669, 1670, 1671, 1672, 1673, 1674, 1675, 1676, 1677, 1678, 1679, 1680, 1681, 1682, 1683, 1684, 1685, 1686, 1687, 1688, 1689, 1690, 1691, 1692, 1693, 1694, 1695, 1696, 1697, 1698, 1699, 1700, 1701, 1702, 1703, 1704, 1705, 1706, 1707, 1708, 1709, 1710, 1711, 1712, 1713, 1714, 1715, 1716, 1717, 1718, 1719, 1720, 1721, 1722, 1723, 1724, 1725, 1726, 1727, 1728, 1729, 1730, 1731, 1732, 1733, 1734, 1735, 1736, 1737, 1738, 1739, 1740, 1741, 1742, 1743, 1744, 1745, 1746, 1747, 1748, 1749, 1750, 1751, 1752, 1753, 1754, 1755, 1756, 1757, 1758, 1759, 1760, 1761, 1762, 1763, 1764, 1765, 1766, 1767, 1768, 1769, 1770, 1771, 1772, 1773, 1774, 1775, 1776, 1777, 1778, 1779, 1780, 1781, 1782, 1783, 1784, 1785, 1786, 1787, 1788, 1789, 1790, 1791, 1792, 1793, 1794, 1795, 1796, 1797, 1798, 1799, 1800, 1801, 1802, 1803, 1804, 1805, 1806, 1807, 1808, 1809, 1810, 1811, 1812, 1813, 1814, 1815, 1816, 1817, 1818, 1819, 1820, 1821, 1822, 1823, 1824, 1825, 1826, 1827, 1828, 1829, 1830, 1831, 1832, 1833, 1834, 1835, 1836, 1837, 1838, 1839, 1840, 1841, 1842, 1843, 1844, 1845, 1846, 1847, 1848, 1849, 1850, 1851, 1852, 1853, 1854, 1855, 1856, 1857, 1858, 1859, 1860, 1861, 1862, 1863, 1864, 1865, 1866, 1867, 1868, 1869, 1870, 1871, 1872, 1873, 1874, 1875, 1876, 1877, 1878, 1879, 1880, 1881, 1882, 1883, 1884, 1885, 1886, 1887, 1888, 1889, 1890, 1891, 1892, 1893, 1894, 1895, 1896, 1897, 1898, 1899, 1900, 1901, 1902, 1903, 1904, 1905, 1906, 1907, 1908, 1909, 1910, 1911, 1912, 1913, 1914, 1915, 1916, 1917, 1918, 1919, 1920, 1921, 1922, 1923, 1924, 1925, 1926, 1927, 1928, 1929, 1930, 1931, 1932, 1933, 1934, 1935, 1936, 1937, 1938, 1939, 1940, 1941, 1942, 1943, 1944, 1945, 1946, 1947, 1948, 1949, 1950, 1951, 1952, 1953, 1954, 1955, 1956, 1957, 1958, 1959, 1960, 1961, 1962, 1963, 1964, 1965, 1966, 1967, 1968, 1969, 1970, 1971, 1972, 1973, 1974, 1975, 1976, 1977, 1978, 1979, 1980, 1981, 1982, 1983, 1984, 1985, 1986] 
      ],
     "name":"meme.filter.default"
    }
  },
 "fits":{
   "Global MG94xREV":{
     "AIC-c":17295.45751436679,
     "Equilibrium frequencies":      [
[0.04393555964849834],
      [0.01978659335884001],
      [0.02871323897051579],
      [0.0392937108994952],
      [0.02077447865843822],
      [0.009355887685169539],
      [0.01357676048694659],
      [0.0185796280967666],
      [0.01637325699314717],
      [0.007373776063741562],
      [0.01070042681898493],
      [0.0146434011975503],
      [0.02540551549545762],
      [0.0114414976889343],
      [0.01660328543499387],
      [0.02272138989733518],
      [0.02673781009725401],
      [0.0120415030543109],
      [0.0174739809168896],
      [0.02391292584987049],
      [0.01264269920954023],
      [0.005693701189165359],
      [0.008262392616370984],
      [0.01130698167278107],
      [0.009964253093820969],
      [0.004487449930519724],
      [0.006511945734492574],
      [0.008911516856287134],
      [0.01546100366479814],
      [0.006962938332466465],
      [0.01010424122289614],
      [0.01382752861420255],
      [0.03854909227273348],
      [0.01736077153119977],
      [0.02519301694069331],
      [0.03447633077446245],
      [0.01822754281791513],
      [0.008208862719727719],
      [0.01191225961301699],
      [0.01630177932466161],
      [0.01436590769945005],
      [0.006469756528738387],
      [0.009388562342275307],
      [0.01284813095513433],
      [0.02229081793667853],
      [0.01003877846731992],
      [0.01456773482310669],
      [0.01993576416744392],
      [0.01772654655740678],
      [0.03520271443603461],
      [0.01861157989483481],
      [0.008381815688496538],
      [0.01216323964949208],
      [0.01664524238729008],
      [0.006606068175925231],
      [0.009586370465642428],
      [0.01311882891509422],
      [0.02276046437493224],
      [0.01025028602908764],
      [0.01487466320915927],
      [0.02035579185156492] 
      ],
     "Log Likelihood":-8615.68037008662,
     "Rate Distributions":{
       "non-synonymous/synonymous rate ratio for *test*":        [
[0.2198883149832142, 1] 
        ]
      },
     "display order":1,
     "estimated parameters":32
    },
   "Nucleotide GTR":{
     "AIC-c":17780.62224282084,
     "Equilibrium frequencies":      [
[0.3351451763018569],
      [0.1890534169451183],
      [0.2137249965670344],
      [0.2620764101859904] 
      ],
     "Log Likelihood":-8863.299586997899,
     "Rate Distributions":{
       "Substitution rate from nucleotide A to nucleotide C":0.2575227516193116,
       "Substitution rate from nucleotide A to nucleotide G":1,
       "Substitution rate from nucleotide A to nucleotide T":0.09283811931564319,
       "Substitution rate from nucleotide C to nucleotide G":0.2441582875879182,
       "Substitution rate from nucleotide C to nucleotide T":1.295903822655819,
       "Substitution rate from nucleotide G to nucleotide T":0.2329185274424082
      },
     "display order":0,
     "estimated parameters":27
    }
  },
 "input":{
   "file name":"/home/morrillk/species-x/dw/analysis/2025-03-10_hyphy-analysis/data/res/FormBio047242/FormBio047242.t1.cds.aln.fa",
   "number of sequences":11,
   "number of sites":1987,
   "partition count":1,
   "trees":{
     "0":"(vulVul_marble_Fox4,((chrBra_SAMN27257233,speVen_SAMN27257238)Node5,DireGB,(lupMes_SAMEA5411047,(lycPic_SAMN09924608,(cuoAlp_SAMN10180424,(canRuf_SAMN02921317,canLup_SAMN02921310,canBai_SAMN02921314)Node16)Node14)Node12)Node10)Node4,uroCin_SAMN04495241)"
    }
  },
 "runtime":"2.5.64",
 "substitutions":{
   "0":{
     "0":null,
     "1":{
       "DireGB":"NNN",
       "root":"GAT"
      },
     "10":null,
     "100":null,
     "1000":{
       "canBai_SAMN02921314":"NNN",
       "cuoAlp_SAMN10180424":"NNN",
       "root":"AAG"
      },
     "1001":{
       "canBai_SAMN02921314":"NNN",
       "cuoAlp_SAMN10180424":"NNN",
       "root":"CCA"
      },
     "1002":{
       "canBai_SAMN02921314":"NAA",
       "cuoAlp_SAMN10180424":"NNN",
       "root":"AAA"
      },
     "1003":{
       "cuoAlp_SAMN10180424":"NNN",
       "root":"GAT"
      },
     "1004":{
       "cuoAlp_SAMN10180424":"NNN",
       "root":"TCA"
      },
     "1005":{
       "cuoAlp_SAMN10180424":"NNN",
       "root":"AAG"
      },
     "1006":null,
     "1007":null,
     "1008":null,
     "1009":null,
     "101":{
       "canRuf_SAMN02921317":"NNN",
       "root":"CAC"
      },
     "1010":null,
     "1011":null,
     "1012":null,
     "1013":{
       "canBai_SAMN02921314":"ANA",
       "canRuf_SAMN02921317":"ANA",
       "root":"ACA"
      },
     "1014":{
       "Node10":"CCT",
       "canRuf_SAMN02921317":"NCT",
       "root":"GCT"
      },
     "1015":null,
     "1016":null,
     "1017":null,
     "1018":{
       "canRuf_SAMN02921317":"NCA",
       "root":"CCA"
      },
     "1019":null,
     "102":{
       "canRuf_SAMN02921317":"NNC",
       "root":"CCC"
      },
     "1020":null,
     "1021":null,
     "1022":{
       "canRuf_SAMN02921317":"ANT",
       "root":"ACT"
      },
     "1023":{
       "cuoAlp_SAMN10180424":"GTC",
       "root":"ATC",
       "uroCin_SAMN04495241":"GTC"
      },
     "1024":null,
     "1025":{
       "canBai_SAMN02921314":"TCN",
       "canLup_SAMN02921310":"TNN",
       "canRuf_SAMN02921317":"TCN",
       "root":"TCG"
      },
     "1026":{
       "canLup_SAMN02921310":"GGN",
       "root":"GGT"
      },
     "1027":null,
     "1028":null,
     "1029":null,
     "103":{
       "canRuf_SAMN02921317":"NNT",
       "root":"TGT"
      },
     "1030":null,
     "1031":{
       "canRuf_SAMN02921317":"AGN",
       "root":"AGA"
      },
     "1032":{
       "canBai_SAMN02921314":"NNC",
       "canLup_SAMN02921310":"NNC",
       "canRuf_SAMN02921317":"NNC",
       "root":"CGC"
      },
     "1033":null,
     "1034":null,
     "1035":null,
     "1036":null,
     "1037":{
       "canRuf_SAMN02921317":"NNA",
       "root":"GCA"
      },
     "1038":{
       "canRuf_SAMN02921317":"NNN",
       "root":"GGG"
      },
     "1039":{
       "canRuf_SAMN02921317":"NNN",
       "root":"CCA"
      },
     "104":{
       "canRuf_SAMN02921317":"NTG",
       "root":"GTG"
      },
     "1040":{
       "canRuf_SAMN02921317":"TNT",
       "root":"TTT"
      },
     "1041":{
       "canRuf_SAMN02921317":"NNN",
       "root":"GTG"
      },
     "1042":{
       "canBai_SAMN02921314":"NTA",
       "canLup_SAMN02921310":"NTA",
       "canRuf_SAMN02921317":"NNN",
       "root":"GTA"
      },
     "1043":{
       "canRuf_SAMN02921317":"NNN",
       "root":"CCT"
      },
     "1044":{
       "canRuf_SAMN02921317":"NNN",
       "root":"GAC"
      },
     "1045":{
       "canRuf_SAMN02921317":"NNN",
       "root":"CAC",
       "speVen_SAMN27257238":"CAT"
      },
     "1046":{
       "canRuf_SAMN02921317":"NTT",
       "root":"CTT"
      },
     "1047":{
       "canBai_SAMN02921314":"NNG",
       "canLup_SAMN02921310":"NGG",
       "canRuf_SAMN02921317":"NNN",
       "root":"CGG"
      },
     "1048":{
       "canRuf_SAMN02921317":"NNN",
       "root":"CAA"
      },
     "1049":{
       "canRuf_SAMN02921317":"GAN",
       "root":"GAT"
      },
     "105":null,
     "1050":{
       "canBai_SAMN02921314":"NTA",
       "canLup_SAMN02921310":"NTA",
       "canRuf_SAMN02921317":"NNA",
       "root":"GTA"
      },
     "1051":{
       "canBai_SAMN02921314":"GAN",
       "root":"GAA"
      },
     "1052":{
       "canRuf_SAMN02921317":"GAN",
       "root":"GAA",
       "uroCin_SAMN04495241":"GAG"
      },
     "1053":{
       "canRuf_SAMN02921317":"TTN",
       "root":"TTT"
      },
     "1054":{
       "canRuf_SAMN02921317":"NAA",
       "root":"GAA"
      },
     "1055":null,
     "1056":{
       "canBai_SAMN02921314":"ATN",
       "canRuf_SAMN02921317":"NTC",
       "root":"ATC"
      },
     "1057":{
       "canBai_SAMN02921314":"NNN",
       "canLup_SAMN02921310":"TAN",
       "canRuf_SAMN02921317":"NNN",
       "root":"TAT"
      },
     "1058":{
       "canBai_SAMN02921314":"NAG",
       "canRuf_SAMN02921317":"NNG",
       "root":"GAG"
      },
     "1059":{
       "canBai_SAMN02921314":"NNN",
       "root":"CAG"
      },
     "106":{
       "canRuf_SAMN02921317":"GNC",
       "root":"GCC"
      },
     "1060":{
       "canBai_SAMN02921314":"CNN",
       "canLup_SAMN02921310":"CNC",
       "canRuf_SAMN02921317":"CNC",
       "root":"CAC"
      },
     "1061":{
       "canBai_SAMN02921314":"NNN",
       "canLup_SAMN02921310":"ANT",
       "canRuf_SAMN02921317":"NNT",
       "root":"AGT"
      },
     "1062":{
       "canBai_SAMN02921314":"NNN",
       "canLup_SAMN02921310":"ANT",
       "canRuf_SAMN02921317":"ANT",
       "root":"AGT"
      },
     "1063":{
       "canRuf_SAMN02921317":"GNA",
       "root":"GAA"
      },
     "1064":null,
     "1065":{
       "canBai_SAMN02921314":"NTN",
       "canLup_SAMN02921310":"NTT",
       "canRuf_SAMN02921317":"NTT",
       "root":"GTT"
      },
     "1066":{
       "canBai_SAMN02921314":"NTC",
       "canLup_SAMN02921310":"NTC",
       "canRuf_SAMN02921317":"NTN",
       "root":"GTC"
      },
     "1067":{
       "canBai_SAMN02921314":"NNT",
       "canLup_SAMN02921310":"NNN",
       "canRuf_SAMN02921317":"NNT",
       "root":"CGT"
      },
     "1068":{
       "canLup_SAMN02921310":"NAT",
       "root":"AAT"
      },
     "1069":{
       "canLup_SAMN02921310":"NNN",
       "root":"AAA"
      },
     "107":{
       "canBai_SAMN02921314":"ANC",
       "canLup_SAMN02921310":"ANC",
       "canRuf_SAMN02921317":"NNC",
       "root":"ACC"
      },
     "1070":{
       "canBai_SAMN02921314":"AAN",
       "canLup_SAMN02921310":"NNN",
       "canRuf_SAMN02921317":"AAN",
       "root":"AAG"
      },
     "1071":{
       "canBai_SAMN02921314":"CNN",
       "canLup_SAMN02921310":"NNN",
       "canRuf_SAMN02921317":"CNN",
       "root":"CTG"
      },
     "1072":{
       "canBai_SAMN02921314":"TNG",
       "canLup_SAMN02921310":"NNN",
       "canRuf_SAMN02921317":"NNN",
       "root":"TGG"
      },
     "1073":{
       "canBai_SAMN02921314":"GAN",
       "canLup_SAMN02921310":"NNN",
       "root":"GAC"
      },
     "1074":{
       "canLup_SAMN02921310":"ANN",
       "root":"ATT"
      },
     "1075":{
       "canBai_SAMN02921314":"ANN",
       "canLup_SAMN02921310":"ANN",
       "canRuf_SAMN02921317":"NAN",
       "root":"AAC"
      },
     "1076":{
       "canLup_SAMN02921310":"NNN",
       "root":"CCA"
      },
     "1077":{
       "canBai_SAMN02921314":"AAN",
       "canLup_SAMN02921310":"NNN",
       "canRuf_SAMN02921317":"AAN",
       "root":"AAA"
      },
     "1078":{
       "canBai_SAMN02921314":"NNN",
       "canLup_SAMN02921310":"NNN",
       "canRuf_SAMN02921317":"NAA",
       "root":"CAA"
      },
     "1079":{
       "canBai_SAMN02921314":"NNN",
       "canLup_SAMN02921310":"NNN",
       "canRuf_SAMN02921317":"AAN",
       "root":"AAA"
      },
     "108":null,
     "1080":{
       "canBai_SAMN02921314":"NNN",
       "canLup_SAMN02921310":"NNN",
       "canRuf_SAMN02921317":"NNT",
       "root":"TGT"
      },
     "1081":{
       "canBai_SAMN02921314":"NNA",
       "canLup_SAMN02921310":"NNN",
       "root":"TCA"
      },
     "1082":{
       "canBai_SAMN02921314":"NCT",
       "canLup_SAMN02921310":"NNN",
       "root":"ACT"
      },
     "1083":{
       "canBai_SAMN02921314":"CNN",
       "canLup_SAMN02921310":"NNN",
       "root":"CTG",
       "uroCin_SAMN04495241":"CTN"
      },
     "1084":{
       "canBai_SAMN02921314":"TAN",
       "canLup_SAMN02921310":"NNN",
       "root":"TAT"
      },
     "1085":{
       "canBai_SAMN02921314":"GNN",
       "canLup_SAMN02921310":"NNT",
       "canRuf_SAMN02921317":"GAN",
       "chrBra_SAMN27257233":"GAN",
       "root":"GAT"
      },
     "1086":{
       "canBai_SAMN02921314":"NNN",
       "canLup_SAMN02921310":"TNN",
       "canRuf_SAMN02921317":"NNN",
       "chrBra_SAMN27257233":"NNN",
       "root":"TAT"
      },
     "1087":{
       "Node16":"NNN",
       "chrBra_SAMN27257233":"NNN",
       "root":"TTC"
      },
     "1088":{
       "canBai_SAMN02921314":"NNN",
       "canLup_SAMN02921310":"TNN",
       "canRuf_SAMN02921317":"NNN",
       "chrBra_SAMN27257233":"NNN",
       "root":"TCT"
      },
     "1089":{
       "canBai_SAMN02921314":"NNN",
       "canLup_SAMN02921310":"CNN",
       "canRuf_SAMN02921317":"NNN",
       "chrBra_SAMN27257233":"NNN",
       "cuoAlp_SAMN10180424":"CNN",
       "lupMes_SAMEA5411047":"CAA",
       "root":"CAG"
      },
     "109":{
       "cuoAlp_SAMN10180424":"TNT",
       "root":"TCT"
      },
     "1090":{
       "canBai_SAMN02921314":"NNN",
       "canLup_SAMN02921310":"NTN",
       "canRuf_SAMN02921317":"NNN",
       "chrBra_SAMN27257233":"NNN",
       "cuoAlp_SAMN10180424":"NNN",
       "root":"TTG"
      },
     "1091":{
       "Node14":"NNN",
       "chrBra_SAMN27257233":"NNN",
       "root":"TTG"
      },
     "1092":{
       "DireGB":"NNN",
       "Node12":"NNN",
       "chrBra_SAMN27257233":"NNN",
       "lupMes_SAMEA5411047":"GNN",
       "root":"GAA",
       "speVen_SAMN27257238":"GNN",
       "uroCin_SAMN04495241":"NNN",
       "vulVul_marble_Fox4":"NNN"
      },
     "1093":{
       "root":"NNN"
      },
     "1094":{
       "root":"NNN"
      },
     "1095":{
       "root":"NNN"
      },
     "1096":{
       "root":"NNN"
      },
     "1097":{
       "root":"NNN"
      },
     "1098":{
       "DireGB":"NNN",
       "Node12":"NNN",
       "Node5":"NNN",
       "lupMes_SAMEA5411047":"NNC",
       "root":"AAC",
       "uroCin_SAMN04495241":"NNN",
       "vulVul_marble_Fox4":"NNN"
      },
     "1099":{
       "DireGB":"NTG",
       "canBai_SAMN02921314":"NNG",
       "canLup_SAMN02921310":"NNN",
       "canRuf_SAMN02921317":"NNN",
       "chrBra_SAMN27257233":"NTG",
       "cuoAlp_SAMN10180424":"NNN",
       "lycPic_SAMN09924608":"NTG",
       "root":"ATG",
       "speVen_SAMN27257238":"NTG",
       "uroCin_SAMN04495241":"NNG",
       "vulVul_marble_Fox4":"NTG"
      },
     "11":{
       "DireGB":"GCN",
       "root":"GCA"
      },
     "110":null,
     "1100":{
       "canBai_SAMN02921314":"ANT",
       "canLup_SAMN02921310":"ANN",
       "canRuf_SAMN02921317":"NNN",
       "cuoAlp_SAMN10180424":"NNN",
       "root":"AGT"
      },
     "1101":{
       "canLup_SAMN02921310":"NNT",
       "canRuf_SAMN02921317":"NNN",
       "cuoAlp_SAMN10180424":"NNN",
       "root":"AAT"
      },
     "1102":{
       "canRuf_SAMN02921317":"NNN",
       "cuoAlp_SAMN10180424":"NNN",
       "root":"AAA"
      },
     "1103":{
       "canLup_SAMN02921310":"ANN",
       "canRuf_SAMN02921317":"NNN",
       "cuoAlp_SAMN10180424":"NNN",
       "root":"ATG"
      },
     "1104":{
       "canRuf_SAMN02921317":"NNN",
       "cuoAlp_SAMN10180424":"NNN",
       "root":"TTC"
      },
     "1105":{
       "canRuf_SAMN02921317":"NNN",
       "cuoAlp_SAMN10180424":"NNN",
       "root":"TCT"
      },
     "1106":{
       "canRuf_SAMN02921317":"NNN",
       "cuoAlp_SAMN10180424":"NNN",
       "root":"GAA"
      },
     "1107":{
       "canRuf_SAMN02921317":"NNN",
       "cuoAlp_SAMN10180424":"NAA",
       "root":"GAA"
      },
     "1108":{
       "canRuf_SAMN02921317":"NNN",
       "root":"TAT"
      },
     "1109":{
       "canRuf_SAMN02921317":"NNN",
       "root":"GAA"
      },
     "111":null,
     "1110":{
       "canRuf_SAMN02921317":"NNN",
       "root":"TTC"
      },
     "1111":{
       "canRuf_SAMN02921317":"NNN",
       "cuoAlp_SAMN10180424":"NTC",
       "root":"TTC"
      },
     "1112":{
       "canRuf_SAMN02921317":"NNN",
       "root":"CCA"
      },
     "1113":{
       "canRuf_SAMN02921317":"NNN",
       "root":"GAA"
      },
     "1114":{
       "canRuf_SAMN02921317":"NNN",
       "root":"GAA"
      },
     "1115":{
       "canLup_SAMN02921310":"ANT",
       "canRuf_SAMN02921317":"NNN",
       "root":"ACT"
      },
     "1116":{
       "canRuf_SAMN02921317":"NNN",
       "root":"AGA"
      },
     "1117":{
       "canLup_SAMN02921310":"NAG",
       "canRuf_SAMN02921317":"NNN",
       "root":"CAG"
      },
     "1118":{
       "canRuf_SAMN02921317":"NNN",
       "root":"ATA"
      },
     "1119":{
       "canRuf_SAMN02921317":"NNN",
       "root":"CTA",
       "vulVul_marble_Fox4":"TTA"
      },
     "112":null,
     "1120":{
       "canRuf_SAMN02921317":"NNN",
       "root":"GAA"
      },
     "1121":{
       "canRuf_SAMN02921317":"NNN",
       "root":"AAA"
      },
     "1122":{
       "canRuf_SAMN02921317":"NNN",
       "root":"GCT"
      },
     "1123":{
       "canRuf_SAMN02921317":"NNN",
       "root":"GGA"
      },
     "1124":{
       "canRuf_SAMN02921317":"NNN",
       "root":"GGT",
       "speVen_SAMN27257238":"GGC"
      },
     "1125":{
       "canRuf_SAMN02921317":"NNN",
       "root":"TTG"
      },
     "1126":{
       "canRuf_SAMN02921317":"NNN",
       "root":"AAA"
      },
     "1127":{
       "canRuf_SAMN02921317":"NNN",
       "root":"TCT"
      },
     "1128":{
       "canRuf_SAMN02921317":"NNN",
       "root":"TTC"
      },
     "1129":{
       "canRuf_SAMN02921317":"NNN",
       "lupMes_SAMEA5411047":"CTT",
       "root":"CTC"
      },
     "113":null,
     "1130":{
       "canRuf_SAMN02921317":"NNN",
       "root":"CTG"
      },
     "1131":{
       "canRuf_SAMN02921317":"NNN",
       "root":"GGA"
      },
     "1132":{
       "canRuf_SAMN02921317":"NNN",
       "root":"TGT"
      },
     "1133":{
       "canRuf_SAMN02921317":"NNN",
       "root":"CCT"
      },
     "1134":{
       "canBai_SAMN02921314":"CNT",
       "canLup_SAMN02921310":"NNT",
       "canRuf_SAMN02921317":"NNN",
       "root":"CGT"
      },
     "1135":{
       "canRuf_SAMN02921317":"NTN",
       "root":"TTT",
       "vulVul_marble_Fox4":"TTC"
      },
     "1136":{
       "canRuf_SAMN02921317":"NTT",
       "root":"GTT"
      },
     "1137":{
       "canRuf_SAMN02921317":"NTG",
       "root":"GTG"
      },
     "1138":null,
     "1139":{
       "canRuf_SAMN02921317":"GAN",
       "root":"GAC"
      },
     "114":null,
     "1140":{
       "canRuf_SAMN02921317":"AAN",
       "root":"AAC"
      },
     "1141":null,
     "1142":null,
     "1143":null,
     "1144":null,
     "1145":null,
     "1146":null,
     "1147":null,
     "1148":null,
     "1149":null,
     "115":null,
     "1150":{
       "canBai_SAMN02921314":"CNG",
       "canLup_SAMN02921310":"NGG",
       "canRuf_SAMN02921317":"NNG",
       "root":"CGG"
      },
     "1151":{
       "lupMes_SAMEA5411047":"CTG",
       "root":"CTC"
      },
     "1152":null,
     "1153":null,
     "1154":null,
     "1155":null,
     "1156":{
       "DireGB":"AAN",
       "root":"AAG"
      },
     "1157":{
       "DireGB":"NNN",
       "root":"AAG"
      },
     "1158":{
       "DireGB":"ANA",
       "root":"AAA"
      },
     "1159":null,
     "116":null,
     "1160":{
       "DireGB":"ANN",
       "root":"ATT"
      },
     "1161":{
       "DireGB":"NNN",
       "root":"AAG"
      },
     "1162":{
       "canRuf_SAMN02921317":"ANA",
       "root":"ACA"
      },
     "1163":null,
     "1164":null,
     "1165":null,
     "1166":null,
     "1167":null,
     "1168":null,
     "1169":null,
     "117":null,
     "1170":{
       "canRuf_SAMN02921317":"ANN",
       "root":"ACA"
      },
     "1171":null,
     "1172":{
       "canRuf_SAMN02921317":"GAN",
       "root":"GAG"
      },
     "1173":{
       "canRuf_SAMN02921317":"NNT",
       "root":"TAT"
      },
     "1174":null,
     "1175":{
       "canBai_SAMN02921314":"NGA",
       "canLup_SAMN02921310":"NNA",
       "canRuf_SAMN02921317":"NNN",
       "root":"CGA"
      },
     "1176":{
       "canRuf_SAMN02921317":"NNN",
       "root":"GTT"
      },
     "1177":{
       "canRuf_SAMN02921317":"NAA",
       "root":"AAA"
      },
     "1178":{
       "canRuf_SAMN02921317":"NNN",
       "root":"CTA"
      },
     "1179":{
       "canRuf_SAMN02921317":"NNA",
       "root":"CCA"
      },
     "118":null,
     "1180":{
       "canRuf_SAMN02921317":"NTG",
       "root":"CTG"
      },
     "1181":null,
     "1182":null,
     "1183":{
       "canRuf_SAMN02921317":"ANT",
       "root":"ACT"
      },
     "1184":null,
     "1185":null,
     "1186":null,
     "1187":null,
     "1188":null,
     "1189":{
       "canRuf_SAMN02921317":"NCA",
       "root":"CCA"
      },
     "119":{
       "Node4":"TTG",
       "root":"TTA"
      },
     "1190":null,
     "1191":null,
     "1192":null,
     "1193":{
       "canRuf_SAMN02921317":"TCN",
       "root":"TCC"
      },
     "1194":null,
     "1195":{
       "canLup_SAMN02921310":"NCA",
       "canRuf_SAMN02921317":"NCA",
       "root":"CCA"
      },
     "1196":null,
     "1197":null,
     "1198":null,
     "1199":null,
     "12":null,
     "120":null,
     "1200":null,
     "1201":null,
     "1202":{
       "canRuf_SAMN02921317":"GCN",
       "root":"GCA"
      },
     "1203":{
       "canLup_SAMN02921310":"ANA",
       "canRuf_SAMN02921317":"ANA",
       "root":"ACA"
      },
     "1204":{
       "root":"GCT",
       "vulVul_marble_Fox4":"GTT"
      },
     "1205":null,
     "1206":null,
     "1207":null,
     "1208":null,
     "1209":null,
     "121":null,
     "1210":null,
     "1211":null,
     "1212":{
       "canRuf_SAMN02921317":"NNT",
       "root":"CCT"
      },
     "1213":{
       "canRuf_SAMN02921317":"NNN",
       "root":"GTA"
      },
     "1214":{
       "canRuf_SAMN02921317":"GNN",
       "root":"GCT"
      },
     "1215":{
       "canRuf_SAMN02921317":"NNT",
       "root":"GCT",
       "vulVul_marble_Fox4":"ACT"
      },
     "1216":null,
     "1217":{
       "lycPic_SAMN09924608":"TCG",
       "root":"TCT"
      },
     "1218":{
       "canRuf_SAMN02921317":"NNN",
       "root":"CCC",
       "vulVul_marble_Fox4":"CCT"
      },
     "1219":null,
     "122":null,
     "1220":{
       "canRuf_SAMN02921317":"NNN",
       "root":"TCA"
      },
     "1221":{
       "canRuf_SAMN02921317":"ANC",
       "root":"ACC",
       "uroCin_SAMN04495241":"AAC",
       "vulVul_marble_Fox4":"ACT"
      },
     "1222":{
       "canRuf_SAMN02921317":"TGN",
       "root":"TGT"
      },
     "1223":null,
     "1224":{
       "canRuf_SAMN02921317":"GNN",
       "root":"GTT"
      },
     "1225":{
       "canRuf_SAMN02921317":"ANG",
       "root":"ATG"
      },
     "1226":{
       "canRuf_SAMN02921317":"NNG",
       "root":"AAG",
       "uroCin_SAMN04495241":"AAA"
      },
     "1227":{
       "canRuf_SAMN02921317":"NNN",
       "root":"CCA"
      },
     "1228":{
       "canRuf_SAMN02921317":"NNN",
       "root":"AGA",
       "uroCin_SAMN04495241":"ATA"
      },
     "1229":{
       "canRuf_SAMN02921317":"NNN",
       "root":"CCA"
      },
     "123":null,
     "1230":{
       "canRuf_SAMN02921317":"NNN",
       "root":"GTG"
      },
     "1231":{
       "canRuf_SAMN02921317":"NNN",
       "root":"TCT"
      },
     "1232":{
       "canRuf_SAMN02921317":"NNN",
       "root":"GAT"
      },
     "1233":{
       "canRuf_SAMN02921317":"NNN",
       "root":"AAT"
      },
     "1234":{
       "canRuf_SAMN02921317":"NNN",
       "root":"TCT"
      },
     "1235":{
       "canRuf_SAMN02921317":"NNN",
       "root":"TCT"
      },
     "1236":{
       "canRuf_SAMN02921317":"NNN",
       "root":"AGA"
      },
     "1237":{
       "canRuf_SAMN02921317":"NNN",
       "root":"TCA"
      },
     "1238":{
       "canRuf_SAMN02921317":"NNN",
       "root":"GTT"
      },
     "1239":{
       "canRuf_SAMN02921317":"NNN",
       "root":"TCT"
      },
     "124":null,
     "1240":{
       "canRuf_SAMN02921317":"NNN",
       "root":"GAA"
      },
     "1241":{
       "canRuf_SAMN02921317":"NNN",
       "root":"GAT"
      },
     "1242":{
       "canRuf_SAMN02921317":"NNN",
       "root":"GAG"
      },
     "1243":{
       "canRuf_SAMN02921317":"NNN",
       "root":"AAG"
      },
     "1244":{
       "canRuf_SAMN02921317":"NNN",
       "root":"CCC"
      },
     "1245":{
       "canRuf_SAMN02921317":"NNN",
       "root":"AAA"
      },
     "1246":{
       "canRuf_SAMN02921317":"NNN",
       "root":"GAA"
      },
     "1247":{
       "canRuf_SAMN02921317":"NNN",
       "root":"GTC"
      },
     "1248":{
       "canRuf_SAMN02921317":"NCN",
       "root":"TCT"
      },
     "1249":{
       "canRuf_SAMN02921317":"NCN",
       "root":"TCT"
      },
     "125":null,
     "1250":{
       "canRuf_SAMN02921317":"GNN",
       "root":"GAT"
      },
     "1251":{
       "canRuf_SAMN02921317":"NNN",
       "root":"TCT"
      },
     "1252":{
       "canRuf_SAMN02921317":"NNC",
       "root":"GCC"
      },
     "1253":{
       "canRuf_SAMN02921317":"NNN",
       "root":"CAA"
      },
     "1254":{
       "canRuf_SAMN02921317":"NCT",
       "root":"CCT"
      },
     "1255":{
       "canRuf_SAMN02921317":"NTN",
       "root":"GTA"
      },
     "1256":{
       "canRuf_SAMN02921317":"TCN",
       "root":"TCT"
      },
     "1257":{
       "canRuf_SAMN02921317":"NNN",
       "lycPic_SAMN09924608":"GGG",
       "root":"GAG"
      },
     "1258":{
       "canRuf_SAMN02921317":"GAN",
       "root":"GAT"
      },
     "1259":{
       "canRuf_SAMN02921317":"GNN",
       "root":"GCA"
      },
     "126":null,
     "1260":{
       "canRuf_SAMN02921317":"ANN",
       "root":"AGT",
       "speVen_SAMN27257238":"AAT"
      },
     "1261":{
       "canRuf_SAMN02921317":"CNN",
       "root":"CAC"
      },
     "1262":{
       "canRuf_SAMN02921317":"NNN",
       "root":"AAG"
      },
     "1263":{
       "canLup_SAMN02921310":"CNA",
       "canRuf_SAMN02921317":"NNA",
       "root":"CGA",
       "vulVul_marble_Fox4":"AGA"
      },
     "1264":{
       "DireGB":"CCA",
       "canRuf_SAMN02921317":"NNA",
       "root":"GTA"
      },
     "1265":null,
     "1266":null,
     "1267":null,
     "1268":null,
     "1269":{
       "Node14":"CCT",
       "root":"CCC"
      },
     "127":null,
     "1270":null,
     "1271":null,
     "1272":null,
     "1273":null,
     "1274":null,
     "1275":null,
     "1276":null,
     "1277":null,
     "1278":null,
     "1279":null,
     "128":null,
     "1280":null,
     "1281":null,
     "1282":{
       "canRuf_SAMN02921317":"ANT",
       "root":"ACT"
      },
     "1283":null,
     "1284":null,
     "1285":null,
     "1286":null,
     "1287":{
       "canRuf_SAMN02921317":"NTC",
       "root":"GTC"
      },
     "1288":{
       "DireGB":"ACN",
       "canBai_SAMN02921314":"ACN",
       "canLup_SAMN02921310":"ACN",
       "canRuf_SAMN02921317":"NNN",
       "chrBra_SAMN27257233":"ACN",
       "cuoAlp_SAMN10180424":"ACN",
       "lupMes_SAMEA5411047":"ACN",
       "lycPic_SAMN09924608":"ACN",
       "root":"ACA",
       "speVen_SAMN27257238":"ACN",
       "uroCin_SAMN04495241":"ACN",
       "vulVul_marble_Fox4":"ACN"
      },
     "1289":{
       "root":"NNN"
      },
     "129":null,
     "1290":{
       "root":"NNN"
      },
     "1291":{
       "root":"NNN"
      },
     "1292":{
       "DireGB":"NNN",
       "Node12":"NNN",
       "chrBra_SAMN27257233":"NNN",
       "lupMes_SAMEA5411047":"NNA",
       "root":"AAA",
       "speVen_SAMN27257238":"NNA",
       "uroCin_SAMN04495241":"NNN",
       "vulVul_marble_Fox4":"NNA"
      },
     "1293":{
       "DireGB":"NNN",
       "Node12":"NNN",
       "chrBra_SAMN27257233":"NNN",
       "root":"GGA",
       "uroCin_SAMN04495241":"NNN"
      },
     "1294":{
       "DireGB":"NNN",
       "canLup_SAMN02921310":"NTC",
       "root":"CTC"
      },
     "1295":{
       "DireGB":"NNN",
       "Node16":"CCT",
       "canRuf_SAMN02921317":"CCN",
       "root":"CCC"
      },
     "1296":{
       "DireGB":"NNN",
       "root":"TTT"
      },
     "1297":{
       "DireGB":"NNN",
       "canBai_SAMN02921314":"CNG",
       "canLup_SAMN02921310":"NNG",
       "canRuf_SAMN02921317":"NNG",
       "chrBra_SAMN27257233":"CAG",
       "root":"CGG"
      },
     "1298":{
       "DireGB":"NNA",
       "root":"GGA"
      },
     "1299":null,
     "13":null,
     "130":null,
     "1300":null,
     "1301":null,
     "1302":null,
     "1303":null,
     "1304":null,
     "1305":null,
     "1306":{
       "cuoAlp_SAMN10180424":"CCG",
       "root":"CCA"
      },
     "1307":null,
     "1308":null,
     "1309":null,
     "131":null,
     "1310":null,
     "1311":null,
     "1312":null,
     "1313":{
       "Node4":"CCA",
       "root":"CCG"
      },
     "1314":null,
     "1315":null,
     "1316":null,
     "1317":null,
     "1318":null,
     "1319":null,
     "132":{
       "cuoAlp_SAMN10180424":"GNA",
       "root":"GCA"
      },
     "1320":null,
     "1321":null,
     "1322":null,
     "1323":{
       "root":"ACA",
       "speVen_SAMN27257238":"ACC"
      },
     "1324":null,
     "1325":null,
     "1326":{
       "root":"CCC",
       "vulVul_marble_Fox4":"CCT"
      },
     "1327":{
       "chrBra_SAMN27257233":"ANT",
       "root":"AAT"
      },
     "1328":null,
     "1329":null,
     "133":null,
     "1330":null,
     "1331":null,
     "1332":null,
     "1333":null,
     "1334":null,
     "1335":null,
     "1336":null,
     "1337":null,
     "1338":null,
     "1339":null,
     "134":null,
     "1340":null,
     "1341":{
       "canRuf_SAMN02921317":"GTN",
       "root":"GTG"
      },
     "1342":{
       "canBai_SAMN02921314":"CCN",
       "canLup_SAMN02921310":"CNG",
       "canRuf_SAMN02921317":"CNN",
       "root":"CCG"
      },
     "1343":null,
     "1344":null,
     "1345":null,
     "1346":{
       "Node16":"CCC",
       "canRuf_SAMN02921317":"NCC",
       "root":"GCC"
      },
     "1347":null,
     "1348":null,
     "1349":null,
     "135":{
       "cuoAlp_SAMN10180424":"GNC",
       "root":"GTC"
      },
     "1350":null,
     "1351":null,
     "1352":null,
     "1353":{
       "canRuf_SAMN02921317":"ANN",
       "root":"AGT"
      },
     "1354":null,
     "1355":{
       "canRuf_SAMN02921317":"ANT",
       "root":"ACT",
       "vulVul_marble_Fox4":"AGT"
      },
     "1356":{
       "canRuf_SAMN02921317":"NTN",
       "root":"GTG"
      },
     "1357":{
       "canRuf_SAMN02921317":"NNN",
       "root":"TAC"
      },
     "1358":{
       "canRuf_SAMN02921317":"TTN",
       "root":"TTT"
      },
     "1359":{
       "canRuf_SAMN02921317":"GAN",
       "root":"GAG"
      },
     "136":{
       "canBai_SAMN02921314":"NTG",
       "canLup_SAMN02921310":"NTG",
       "canRuf_SAMN02921317":"NTG",
       "root":"GTG"
      },
     "1360":{
       "canRuf_SAMN02921317":"NNN",
       "root":"GGT"
      },
     "1361":{
       "canRuf_SAMN02921317":"CNT",
       "root":"CAT"
      },
     "1362":{
       "canRuf_SAMN02921317":"CNT",
       "root":"CAT"
      },
     "1363":null,
     "1364":{
       "root":"AAT",
       "uroCin_SAMN04495241":"ATT"
      },
     "1365":{
       "canRuf_SAMN02921317":"NNT",
       "root":"GCT",
       "uroCin_SAMN04495241":"GCC"
      },
     "1366":null,
     "1367":null,
     "1368":{
       "canRuf_SAMN02921317":"GNC",
       "root":"GCC",
       "vulVul_marble_Fox4":"GCT"
      },
     "1369":null,
     "137":null,
     "1370":{
       "DireGB":"GAG",
       "canRuf_SAMN02921317":"GGN",
       "root":"GGG"
      },
     "1371":{
       "canRuf_SAMN02921317":"AAN",
       "root":"AAC"
      },
     "1372":{
       "canRuf_SAMN02921317":"CNN",
       "root":"CAG"
      },
     "1373":{
       "canRuf_SAMN02921317":"NNT",
       "root":"ATT"
      },
     "1374":{
       "canRuf_SAMN02921317":"GNC",
       "root":"GTC"
      },
     "1375":{
       "canRuf_SAMN02921317":"NNT",
       "root":"CCT",
       "speVen_SAMN27257238":"CCC"
      },
     "1376":null,
     "1377":{
       "canRuf_SAMN02921317":"ANN",
       "root":"ACA"
      },
     "1378":{
       "canRuf_SAMN02921317":"NNG",
       "root":"CAG"
      },
     "1379":null,
     "138":null,
     "1380":{
       "canRuf_SAMN02921317":"NTT",
       "root":"CTT"
      },
     "1381":null,
     "1382":{
       "canRuf_SAMN02921317":"GAN",
       "root":"GAC"
      },
     "1383":null,
     "1384":null,
     "1385":null,
     "1386":{
       "DireGB":"GTN",
       "canRuf_SAMN02921317":"GNG",
       "root":"GTG"
      },
     "1387":null,
     "1388":{
       "root":"GTA",
       "vulVul_marble_Fox4":"GTG"
      },
     "1389":null,
     "139":null,
     "1390":{
       "canRuf_SAMN02921317":"ANA",
       "root":"ACA"
      },
     "1391":null,
     "1392":{
       "chrBra_SAMN27257233":"TAC",
       "root":"TGC"
      },
     "1393":null,
     "1394":null,
     "1395":null,
     "1396":{
       "root":"GGT",
       "speVen_SAMN27257238":"GGC"
      },
     "1397":{
       "chrBra_SAMN27257233":"GCA",
       "root":"GCT"
      },
     "1398":null,
     "1399":null,
     "14":null,
     "140":null,
     "1400":null,
     "1401":null,
     "1402":null,
     "1403":{
       "cuoAlp_SAMN10180424":"GAN",
       "root":"GAG",
       "speVen_SAMN27257238":"GAA",
       "uroCin_SAMN04495241":"GAA"
      },
     "1404":{
       "cuoAlp_SAMN10180424":"NNN",
       "root":"TCT"
      },
     "1405":{
       "cuoAlp_SAMN10180424":"NNN",
       "root":"AAC"
      },
     "1406":{
       "cuoAlp_SAMN10180424":"NGA",
       "root":"AGA"
      },
     "1407":{
       "cuoAlp_SAMN10180424":"NAN",
       "root":"TAT"
      },
     "1408":{
       "cuoAlp_SAMN10180424":"NAT",
       "root":"GAT"
      },
     "1409":{
       "canRuf_SAMN02921317":"GNT",
       "cuoAlp_SAMN10180424":"GGN",
       "root":"GGT"
      },
     "141":null,
     "1410":{
       "cuoAlp_SAMN10180424":"CNN",
       "root":"CAC"
      },
     "1411":{
       "canRuf_SAMN02921317":"TNT",
       "root":"TGT"
      },
     "1412":null,
     "1413":{
       "cuoAlp_SAMN10180424":"ANT",
       "root":"AAT"
      },
     "1414":{
       "cuoAlp_SAMN10180424":"NCT",
       "root":"TCT"
      },
     "1415":{
       "cuoAlp_SAMN10180424":"GCN",
       "root":"GCC"
      },
     "1416":{
       "cuoAlp_SAMN10180424":"NNN",
       "root":"AAC"
      },
     "1417":{
       "canLup_SAMN02921310":"AAN",
       "canRuf_SAMN02921317":"AAN",
       "cuoAlp_SAMN10180424":"NAG",
       "root":"AAG"
      },
     "1418":null,
     "1419":null,
     "142":null,
     "1420":{
       "canRuf_SAMN02921317":"NTA",
       "root":"GTA"
      },
     "1421":{
       "DireGB":"AAN",
       "root":"AAT"
      },
     "1422":{
       "DireGB":"NCN",
       "cuoAlp_SAMN10180424":"CCN",
       "root":"CCA"
      },
     "1423":{
       "cuoAlp_SAMN10180424":"NNN",
       "root":"GAA"
      },
     "1424":{
       "cuoAlp_SAMN10180424":"NNN",
       "root":"AAA"
      },
     "1425":{
       "DireGB":"AAT",
       "Node4":"AAC",
       "cuoAlp_SAMN10180424":"NNN",
       "root":"ACC"
      },
     "1426":{
       "cuoAlp_SAMN10180424":"NAT",
       "root":"AAT"
      },
     "1427":null,
     "1428":{
       "canLup_SAMN02921310":"NTA",
       "cuoAlp_SAMN10180424":"GTN",
       "root":"GTA"
      },
     "1429":null,
     "143":null,
     "1430":{
       "canRuf_SAMN02921317":"AAN",
       "root":"AAT"
      },
     "1431":null,
     "1432":null,
     "1433":null,
     "1434":null,
     "1435":null,
     "1436":null,
     "1437":null,
     "1438":{
       "canLup_SAMN02921310":"NNT",
       "root":"TGT"
      },
     "1439":null,
     "144":null,
     "1440":null,
     "1441":null,
     "1442":null,
     "1443":{
       "canLup_SAMN02921310":"GTN",
       "root":"GTG"
      },
     "1444":null,
     "1445":null,
     "1446":null,
     "1447":{
       "canLup_SAMN02921310":"NTA",
       "root":"ATA"
      },
     "1448":{
       "canRuf_SAMN02921317":"ANA",
       "root":"ACA"
      },
     "1449":null,
     "145":null,
     "1450":null,
     "1451":null,
     "1452":{
       "canLup_SAMN02921310":"NTC",
       "root":"GTC"
      },
     "1453":null,
     "1454":{
       "canBai_SAMN02921314":"ANT",
       "canLup_SAMN02921310":"NNN",
       "root":"ACT",
       "uroCin_SAMN04495241":"ACG"
      },
     "1455":{
       "canLup_SAMN02921310":"NAG",
       "root":"GAG"
      },
     "1456":null,
     "1457":null,
     "1458":null,
     "1459":null,
     "146":null,
     "1460":null,
     "1461":null,
     "1462":{
       "Node4":"ACA",
       "root":"GCA"
      },
     "1463":{
       "canBai_SAMN02921314":"NAA",
       "root":"CAA"
      },
     "1464":{
       "canLup_SAMN02921310":"CAN",
       "root":"CAG"
      },
     "1465":{
       "DireGB":"NTA",
       "canLup_SAMN02921310":"NTA",
       "canRuf_SAMN02921317":"NTA",
       "root":"GTA"
      },
     "1466":{
       "canLup_SAMN02921310":"ANN",
       "canRuf_SAMN02921317":"ANN",
       "root":"AAT"
      },
     "1467":{
       "canLup_SAMN02921310":"NNN",
       "root":"ATT"
      },
     "1468":{
       "canLup_SAMN02921310":"NNN",
       "canRuf_SAMN02921317":"TCN",
       "root":"TCA"
      },
     "1469":{
       "canLup_SAMN02921310":"NNN",
       "canRuf_SAMN02921317":"NAG",
       "root":"CAG"
      },
     "147":null,
     "1470":{
       "canLup_SAMN02921310":"NNN",
       "root":"ATT"
      },
     "1471":{
       "canLup_SAMN02921310":"NNN",
       "root":"GAG"
      },
     "1472":{
       "canLup_SAMN02921310":"NNN",
       "root":"AAG"
      },
     "1473":{
       "canLup_SAMN02921310":"NNN",
       "root":"GAG"
      },
     "1474":{
       "canLup_SAMN02921310":"NNN",
       "root":"TTC"
      },
     "1475":{
       "canLup_SAMN02921310":"NNN",
       "root":"CAG"
      },
     "1476":{
       "canLup_SAMN02921310":"NNN",
       "canRuf_SAMN02921317":"NTT",
       "root":"GTT"
      },
     "1477":{
       "canLup_SAMN02921310":"NNN",
       "root":"TTA"
      },
     "1478":{
       "canLup_SAMN02921310":"NNN",
       "canRuf_SAMN02921317":"NAA",
       "root":"CAA"
      },
     "1479":{
       "canLup_SAMN02921310":"NNN",
       "root":"GAG"
      },
     "148":null,
     "1480":{
       "canLup_SAMN02921310":"NNN",
       "root":"CAG"
      },
     "1481":{
       "canLup_SAMN02921310":"NNN",
       "root":"CTT"
      },
     "1482":{
       "canBai_SAMN02921314":"AAN",
       "canLup_SAMN02921310":"NNN",
       "canRuf_SAMN02921317":"AAN",
       "root":"AAC"
      },
     "1483":{
       "canLup_SAMN02921310":"NNN",
       "canRuf_SAMN02921317":"NAG",
       "root":"GAG"
      },
     "1484":{
       "canLup_SAMN02921310":"NNN",
       "root":"GCA"
      },
     "1485":{
       "canLup_SAMN02921310":"NNN",
       "root":"TGT"
      },
     "1486":{
       "canLup_SAMN02921310":"NNN",
       "root":"GAA"
      },
     "1487":{
       "DireGB":"AAN",
       "canLup_SAMN02921310":"NNN",
       "root":"AAT"
      },
     "1488":{
       "DireGB":"TNN",
       "canLup_SAMN02921310":"NNN",
       "root":"TAT"
      },
     "1489":{
       "root":"GAG",
       "vulVul_marble_Fox4":"GAA"
      },
     "149":{
       "canLup_SAMN02921310":"GNT",
       "canRuf_SAMN02921317":"GNT",
       "root":"GGT"
      },
     "1490":null,
     "1491":null,
     "1492":{
       "canLup_SAMN02921310":"AAN",
       "root":"AAA"
      },
     "1493":{
       "canLup_SAMN02921310":"NTC",
       "canRuf_SAMN02921317":"NTC",
       "root":"CTC"
      },
     "1494":null,
     "1495":null,
     "1496":null,
     "1497":null,
     "1498":null,
     "1499":{
       "canRuf_SAMN02921317":"ANC",
       "root":"ACC"
      },
     "15":null,
     "150":{
       "cuoAlp_SAMN10180424":"TNN",
       "root":"TAT"
      },
     "1500":{
       "canRuf_SAMN02921317":"NGN",
       "root":"AGG"
      },
     "1501":null,
     "1502":null,
     "1503":{
       "chrBra_SAMN27257233":"GAG",
       "root":"GAA"
      },
     "1504":null,
     "1505":null,
     "1506":{
       "root":"TTG",
       "uroCin_SAMN04495241":"TTN"
      },
     "1507":null,
     "1508":null,
     "1509":{
       "canLup_SAMN02921310":"ANN",
       "root":"AAC"
      },
     "151":{
       "cuoAlp_SAMN10180424":"NAA",
       "root":"AAA"
      },
     "1510":{
       "canLup_SAMN02921310":"TNN",
       "root":"TTA",
       "uroCin_SAMN04495241":"ATA"
      },
     "1511":null,
     "1512":null,
     "1513":null,
     "1514":null,
     "1515":{
       "canLup_SAMN02921310":"ANN",
       "root":"ATC"
      },
     "1516":{
       "canBai_SAMN02921314":"TCN",
       "root":"TCA"
      },
     "1517":null,
     "1518":{
       "canBai_SAMN02921314":"ANN",
       "canLup_SAMN02921310":"NNA",
       "canRuf_SAMN02921317":"ANN",
       "root":"ACA"
      },
     "1519":null,
     "152":null,
     "1520":null,
     "1521":null,
     "1522":null,
     "1523":{
       "canBai_SAMN02921314":"TNC",
       "root":"TTC"
      },
     "1524":{
       "canBai_SAMN02921314":"CNT",
       "root":"CTT"
      },
     "1525":null,
     "1526":{
       "canBai_SAMN02921314":"GAN",
       "canLup_SAMN02921310":"GAN",
       "canRuf_SAMN02921317":"GAN",
       "root":"GAC",
       "uroCin_SAMN04495241":"GAT",
       "vulVul_marble_Fox4":"GAT"
      },
     "1527":{
       "canLup_SAMN02921310":"TNN",
       "root":"TTG"
      },
     "1528":null,
     "1529":{
       "DireGB":"NNG",
       "root":"AAG"
      },
     "153":null,
     "1530":{
       "DireGB":"GNN",
       "root":"GAA"
      },
     "1531":{
       "DireGB":"NNN",
       "root":"ATC"
      },
     "1532":{
       "DireGB":"NNN",
       "root":"AAG"
      },
     "1533":{
       "DireGB":"NNN",
       "root":"AAA"
      },
     "1534":{
       "DireGB":"NNN",
       "root":"TGG"
      },
     "1535":{
       "DireGB":"NNN",
       "canLup_SAMN02921310":"CNN",
       "root":"CAA"
      },
     "1536":{
       "DireGB":"CNN",
       "canLup_SAMN02921310":"NAG",
       "canRuf_SAMN02921317":"NAG",
       "root":"CAG"
      },
     "1537":{
       "DireGB":"NNN",
       "canLup_SAMN02921310":"GAN",
       "root":"GAG"
      },
     "1538":{
       "DireGB":"NNN",
       "root":"AAA"
      },
     "1539":{
       "DireGB":"NNN",
       "canLup_SAMN02921310":"AAN",
       "root":"AAA"
      },
     "154":{
       "root":"AAT",
       "uroCin_SAMN04495241":"NAT"
      },
     "1540":{
       "DireGB":"NAA",
       "canLup_SAMN02921310":"NAA",
       "root":"GAA"
      },
     "1541":{
       "DireGB":"NNC",
       "canLup_SAMN02921310":"NNC",
       "canRuf_SAMN02921317":"NTC",
       "root":"ATC"
      },
     "1542":{
       "canRuf_SAMN02921317":"CNA",
       "root":"CAA"
      },
     "1543":null,
     "1544":{
       "canLup_SAMN02921310":"ANT",
       "canRuf_SAMN02921317":"ANN",
       "root":"AGT"
      },
     "1545":{
       "canRuf_SAMN02921317":"NNG",
       "root":"CTG"
      },
     "1546":{
       "canRuf_SAMN02921317":"AAN",
       "root":"AAA"
      },
     "1547":{
       "canBai_SAMN02921314":"GNG",
       "canLup_SAMN02921310":"GNN",
       "canRuf_SAMN02921317":"NNN",
       "root":"GCG",
       "speVen_SAMN27257238":"GCA"
      },
     "1548":{
       "canRuf_SAMN02921317":"NNN",
       "root":"CTA"
      },
     "1549":{
       "canRuf_SAMN02921317":"NNN",
       "root":"ACA"
      },
     "155":null,
     "1550":{
       "canRuf_SAMN02921317":"NNN",
       "root":"AAG"
      },
     "1551":{
       "canRuf_SAMN02921317":"NNN",
       "root":"AAA"
      },
     "1552":{
       "DireGB":"NNN",
       "canRuf_SAMN02921317":"NNN",
       "root":"ATG"
      },
     "1553":{
       "DireGB":"NGN",
       "canRuf_SAMN02921317":"NNN",
       "root":"AGA"
      },
     "1554":{
       "canRuf_SAMN02921317":"NNN",
       "root":"AAG"
      },
     "1555":{
       "canLup_SAMN02921310":"NTT",
       "canRuf_SAMN02921317":"NNN",
       "root":"GTT"
      },
     "1556":{
       "canRuf_SAMN02921317":"NNN",
       "root":"TTA"
      },
     "1557":{
       "canRuf_SAMN02921317":"NNN",
       "root":"AAT"
      },
     "1558":{
       "canBai_SAMN02921314":"GNC",
       "canRuf_SAMN02921317":"NNN",
       "lycPic_SAMN09924608":"ACC",
       "root":"GCC"
      },
     "1559":{
       "canBai_SAMN02921314":"AAN",
       "canLup_SAMN02921310":"AAN",
       "canRuf_SAMN02921317":"NNN",
       "root":"AAC",
       "speVen_SAMN27257238":"AAT"
      },
     "156":null,
     "1560":{
       "canBai_SAMN02921314":"NAG",
       "canLup_SAMN02921310":"NAG",
       "canRuf_SAMN02921317":"NNN",
       "root":"GAG"
      },
     "1561":{
       "canBai_SAMN02921314":"ATN",
       "canRuf_SAMN02921317":"NNA",
       "cuoAlp_SAMN10180424":"ATN",
       "lycPic_SAMN09924608":"ATN",
       "root":"ATA"
      },
     "1562":{
       "canBai_SAMN02921314":"NNN",
       "canRuf_SAMN02921317":"NAN",
       "cuoAlp_SAMN10180424":"NNN",
       "lycPic_SAMN09924608":"NAN",
       "root":"TAT"
      },
     "1563":{
       "canBai_SAMN02921314":"NNN",
       "canRuf_SAMN02921317":"NNN",
       "cuoAlp_SAMN10180424":"NNN",
       "lycPic_SAMN09924608":"NCN",
       "root":"GCC"
      },
     "1564":{
       "canBai_SAMN02921314":"NNN",
       "canRuf_SAMN02921317":"NAG",
       "cuoAlp_SAMN10180424":"NNN",
       "lycPic_SAMN09924608":"NNN",
       "root":"CAG"
      },
     "1565":{
       "canBai_SAMN02921314":"NAA",
       "cuoAlp_SAMN10180424":"NNN",
       "lycPic_SAMN09924608":"ANA",
       "root":"AAA"
      },
     "1566":{
       "canBai_SAMN02921314":"ANN",
       "cuoAlp_SAMN10180424":"NNN",
       "lycPic_SAMN09924608":"ANT",
       "root":"AAT"
      },
     "1567":{
       "canBai_SAMN02921314":"NAN",
       "cuoAlp_SAMN10180424":"NNN",
       "lycPic_SAMN09924608":"GNT",
       "root":"GAT",
       "speVen_SAMN27257238":"TAT"
      },
     "1568":{
       "canBai_SAMN02921314":"NNN",
       "canLup_SAMN02921310":"GNA",
       "cuoAlp_SAMN10180424":"NNN",
       "root":"GGA"
      },
     "1569":{
       "canBai_SAMN02921314":"NNN",
       "canLup_SAMN02921310":"ANN",
       "cuoAlp_SAMN10180424":"NNN",
       "root":"AAG"
      },
     "157":null,
     "1570":{
       "canBai_SAMN02921314":"NNN",
       "canLup_SAMN02921310":"NNN",
       "cuoAlp_SAMN10180424":"NNN",
       "root":"GAA"
      },
     "1571":{
       "canBai_SAMN02921314":"NNN",
       "canLup_SAMN02921310":"NNN",
       "cuoAlp_SAMN10180424":"NNN",
       "root":"AAG"
      },
     "1572":{
       "canBai_SAMN02921314":"NNN",
       "canLup_SAMN02921310":"NNN",
       "cuoAlp_SAMN10180424":"NNN",
       "root":"GAA"
      },
     "1573":{
       "canBai_SAMN02921314":"NNN",
       "canLup_SAMN02921310":"NNN",
       "canRuf_SAMN02921317":"NAT",
       "cuoAlp_SAMN10180424":"NNN",
       "root":"CAT"
      },
     "1574":{
       "canBai_SAMN02921314":"NNN",
       "canLup_SAMN02921310":"NNN",
       "cuoAlp_SAMN10180424":"NNN",
       "root":"GAA"
      },
     "1575":{
       "canBai_SAMN02921314":"NNN",
       "canLup_SAMN02921310":"NNN",
       "canRuf_SAMN02921317":"TTN",
       "cuoAlp_SAMN10180424":"NNN",
       "root":"TTA",
       "uroCin_SAMN04495241":"NNN"
      },
     "1576":{
       "canBai_SAMN02921314":"NNN",
       "canLup_SAMN02921310":"NNN",
       "canRuf_SAMN02921317":"NTT",
       "cuoAlp_SAMN10180424":"NNN",
       "root":"CTT",
       "uroCin_SAMN04495241":"CTN"
      },
     "1577":{
       "canBai_SAMN02921314":"NNN",
       "canLup_SAMN02921310":"NNN",
       "cuoAlp_SAMN10180424":"NNN",
       "root":"CTG"
      },
     "1578":{
       "canBai_SAMN02921314":"GNN",
       "canLup_SAMN02921310":"NNN",
       "cuoAlp_SAMN10180424":"NNN",
       "root":"GAT",
       "uroCin_SAMN04495241":"GNN"
      },
     "1579":{
       "canBai_SAMN02921314":"CNN",
       "canLup_SAMN02921310":"NNN",
       "cuoAlp_SAMN10180424":"NNN",
       "root":"CAG",
       "uroCin_SAMN04495241":"NNN"
      },
     "158":null,
     "1580":{
       "canBai_SAMN02921314":"TNC",
       "canLup_SAMN02921310":"NNN",
       "cuoAlp_SAMN10180424":"NNN",
       "root":"TCC",
       "uroCin_SAMN04495241":"NNN"
      },
     "1581":{
       "canLup_SAMN02921310":"NNN",
       "cuoAlp_SAMN10180424":"NNN",
       "root":"CTT",
       "uroCin_SAMN04495241":"NNN"
      },
     "1582":{
       "canLup_SAMN02921310":"NNN",
       "cuoAlp_SAMN10180424":"NNN",
       "root":"GAA",
       "uroCin_SAMN04495241":"NNN"
      },
     "1583":{
       "canBai_SAMN02921314":"NNN",
       "canLup_SAMN02921310":"NNN",
       "cuoAlp_SAMN10180424":"NNN",
       "root":"ATC"
      },
     "1584":{
       "canBai_SAMN02921314":"NNT",
       "canLup_SAMN02921310":"NNT",
       "cuoAlp_SAMN10180424":"NNT",
       "root":"AGT",
       "uroCin_SAMN04495241":"ANT"
      },
     "1585":null,
     "1586":{
       "canBai_SAMN02921314":"ANN",
       "canLup_SAMN02921310":"ANN",
       "canRuf_SAMN02921317":"ANN",
       "root":"ACG"
      },
     "1587":null,
     "1588":null,
     "1589":null,
     "159":null,
     "1590":null,
     "1591":null,
     "1592":null,
     "1593":null,
     "1594":null,
     "1595":null,
     "1596":null,
     "1597":null,
     "1598":null,
     "1599":{
       "canLup_SAMN02921310":"AAN",
       "root":"AAG"
      },
     "16":null,
     "160":null,
     "1600":null,
     "1601":null,
     "1602":null,
     "1603":{
       "root":"GAG",
       "vulVul_marble_Fox4":"AAG"
      },
     "1604":{
       "root":"AAT",
       "uroCin_SAMN04495241":"ANN"
      },
     "1605":{
       "root":"TAT",
       "uroCin_SAMN04495241":"NAT"
      },
     "1606":{
       "root":"GAA",
       "uroCin_SAMN04495241":"GAN"
      },
     "1607":null,
     "1608":null,
     "1609":null,
     "161":null,
     "1610":null,
     "1611":null,
     "1612":null,
     "1613":{
       "root":"GTG",
       "uroCin_SAMN04495241":"GNG"
      },
     "1614":null,
     "1615":null,
     "1616":null,
     "1617":{
       "canBai_SAMN02921314":"NTN",
       "canLup_SAMN02921310":"NTN",
       "canRuf_SAMN02921317":"NTA",
       "root":"GTA"
      },
     "1618":{
       "canBai_SAMN02921314":"TCN",
       "canLup_SAMN02921310":"NNN",
       "root":"TCT"
      },
     "1619":{
       "canBai_SAMN02921314":"NNN",
       "canLup_SAMN02921310":"NNN",
       "canRuf_SAMN02921317":"NTG",
       "root":"GTG"
      },
     "162":null,
     "1620":{
       "canLup_SAMN02921310":"CTN",
       "root":"CTT"
      },
     "1621":null,
     "1622":{
       "canLup_SAMN02921310":"ANC",
       "root":"AAC"
      },
     "1623":null,
     "1624":null,
     "1625":null,
     "1626":{
       "canLup_SAMN02921310":"ATN",
       "root":"ATT"
      },
     "1627":null,
     "1628":{
       "canBai_SAMN02921314":"NTN",
       "canLup_SAMN02921310":"NTN",
       "canRuf_SAMN02921317":"NNN",
       "root":"GTG"
      },
     "1629":{
       "chrBra_SAMN27257233":"TNC",
       "root":"TAC"
      },
     "163":null,
     "1630":null,
     "1631":null,
     "1632":null,
     "1633":{
       "canRuf_SAMN02921317":"NTC",
       "root":"ATC"
      },
     "1634":{
       "canLup_SAMN02921310":"ANG",
       "root":"ATG"
      },
     "1635":null,
     "1636":{
       "canLup_SAMN02921310":"TCN",
       "root":"TCA"
      },
     "1637":{
       "canLup_SAMN02921310":"CNA",
       "root":"CAA"
      },
     "1638":{
       "canLup_SAMN02921310":"GNA",
       "root":"GCA"
      },
     "1639":null,
     "164":null,
     "1640":{
       "canBai_SAMN02921314":"GGN",
       "canLup_SAMN02921310":"GNN",
       "canRuf_SAMN02921317":"NNN",
       "root":"GGG"
      },
     "1641":null,
     "1642":null,
     "1643":null,
     "1644":{
       "canLup_SAMN02921310":"NNN",
       "canRuf_SAMN02921317":"ANN",
       "root":"AAC"
      },
     "1645":{
       "canLup_SAMN02921310":"CNG",
       "canRuf_SAMN02921317":"CNG",
       "root":"CTG"
      },
     "1646":{
       "canBai_SAMN02921314":"NNN",
       "canLup_SAMN02921310":"ANN",
       "canRuf_SAMN02921317":"AGN",
       "root":"AGG"
      },
     "1647":{
       "canBai_SAMN02921314":"NNA",
       "canLup_SAMN02921310":"CTN",
       "root":"CTA"
      },
     "1648":{
       "canBai_SAMN02921314":"NNG",
       "canLup_SAMN02921310":"CNG",
       "root":"CTG"
      },
     "1649":{
       "DireGB":"AGN",
       "canBai_SAMN02921314":"ANC",
       "canLup_SAMN02921310":"ANC",
       "root":"AGC"
      },
     "165":null,
     "1650":{
       "DireGB":"NNN",
       "Node16":"NNN",
       "root":"AGG"
      },
     "1651":{
       "DireGB":"NNN",
       "canBai_SAMN02921314":"NNC",
       "canLup_SAMN02921310":"NNN",
       "canRuf_SAMN02921317":"NNC",
       "root":"TAC"
      },
     "1652":{
       "canBai_SAMN02921314":"NGT",
       "canLup_SAMN02921310":"NNN",
       "canRuf_SAMN02921317":"NNT",
       "root":"TGT"
      },
     "1653":{
       "canLup_SAMN02921310":"NNN",
       "canRuf_SAMN02921317":"NNN",
       "root":"GTG"
      },
     "1654":{
       "canLup_SAMN02921310":"NNN",
       "canRuf_SAMN02921317":"GNN",
       "root":"GCA"
      },
     "1655":{
       "canLup_SAMN02921310":"NNN",
       "root":"TCT"
      },
     "1656":null,
     "1657":{
       "DireGB":"ATN",
       "canBai_SAMN02921314":"ATN",
       "canLup_SAMN02921310":"ATN",
       "canRuf_SAMN02921317":"NNN",
       "root":"ATT"
      },
     "1658":{
       "DireGB":"NNN",
       "Node16":"NNN",
       "root":"GAT"
      },
     "1659":{
       "Node16":"NNN",
       "root":"TCT"
      },
     "166":{
       "canLup_SAMN02921310":"NTG",
       "root":"GTG"
      },
     "1660":{
       "Node16":"NNN",
       "root":"GCA"
      },
     "1661":{
       "Node16":"NNN",
       "root":"ACT"
      },
     "1662":{
       "canBai_SAMN02921314":"NAC",
       "canLup_SAMN02921310":"NNN",
       "canRuf_SAMN02921317":"NNN",
       "root":"TAC"
      },
     "1663":{
       "canBai_SAMN02921314":"CCN",
       "canLup_SAMN02921310":"NNN",
       "canRuf_SAMN02921317":"NNN",
       "root":"CCT"
      },
     "1664":{
       "Node16":"NNN",
       "root":"GAT"
      },
     "1665":{
       "Node4":"AAG",
       "canBai_SAMN02921314":"NNG",
       "canLup_SAMN02921310":"NNN",
       "canRuf_SAMN02921317":"NNN",
       "root":"ATG",
       "uroCin_SAMN04495241":"ATN"
      },
     "1666":{
       "canBai_SAMN02921314":"NAN",
       "canLup_SAMN02921310":"NNN",
       "canRuf_SAMN02921317":"NNN",
       "root":"GAA"
      },
     "1667":{
       "canLup_SAMN02921310":"NNN",
       "canRuf_SAMN02921317":"NNN",
       "root":"TCT"
      },
     "1668":{
       "canLup_SAMN02921310":"NNN",
       "canRuf_SAMN02921317":"NNN",
       "root":"GAT"
      },
     "1669":{
       "Node4":"ATA",
       "canLup_SAMN02921310":"NNN",
       "canRuf_SAMN02921317":"NNN",
       "root":"GTA",
       "speVen_SAMN27257238":"ACA"
      },
     "167":null,
     "1670":{
       "canLup_SAMN02921310":"NNN",
       "root":"CAT"
      },
     "1671":{
       "canLup_SAMN02921310":"NNN",
       "canRuf_SAMN02921317":"TNN",
       "root":"TCA",
       "uroCin_SAMN04495241":"TTA"
      },
     "1672":{
       "canLup_SAMN02921310":"NNN",
       "canRuf_SAMN02921317":"NNN",
       "root":"TGG"
      },
     "1673":{
       "canLup_SAMN02921310":"NNN",
       "root":"GAA"
      },
     "1674":{
       "canLup_SAMN02921310":"NNN",
       "root":"TCA"
      },
     "1675":{
       "canLup_SAMN02921310":"NNN",
       "root":"TTT"
      },
     "1676":{
       "canLup_SAMN02921310":"NNN",
       "root":"CTT"
      },
     "1677":{
       "canLup_SAMN02921310":"NNN",
       "canRuf_SAMN02921317":"TCN",
       "root":"TCT"
      },
     "1678":{
       "canLup_SAMN02921310":"NNN",
       "canRuf_SAMN02921317":"AAN",
       "root":"AAG"
      },
     "1679":{
       "canBai_SAMN02921314":"NTT",
       "canLup_SAMN02921310":"NNN",
       "canRuf_SAMN02921317":"NNN",
       "root":"GTT"
      },
     "168":{
       "Node16":"TAT",
       "root":"TAC"
      },
     "1680":{
       "canLup_SAMN02921310":"NNN",
       "root":"AAA"
      },
     "1681":{
       "canLup_SAMN02921310":"NNN",
       "root":"AAA"
      },
     "1682":{
       "canLup_SAMN02921310":"NNN",
       "cuoAlp_SAMN10180424":"GAN",
       "root":"GAA"
      },
     "1683":{
       "canBai_SAMN02921314":"ATN",
       "canLup_SAMN02921310":"NNN",
       "canRuf_SAMN02921317":"ANT",
       "cuoAlp_SAMN10180424":"NNN",
       "root":"ATT"
      },
     "1684":{
       "canLup_SAMN02921310":"NNN",
       "root":"GAA"
      },
     "1685":{
       "canLup_SAMN02921310":"NNN",
       "canRuf_SAMN02921317":"ANA",
       "root":"AAA"
      },
     "1686":{
       "canBai_SAMN02921314":"NCA",
       "canLup_SAMN02921310":"NNN",
       "canRuf_SAMN02921317":"NCA",
       "root":"GCA"
      },
     "1687":{
       "DireGB":"AAN",
       "canLup_SAMN02921310":"NNN",
       "canRuf_SAMN02921317":"NNN",
       "root":"AAG"
      },
     "1688":{
       "Node16":"NNN",
       "root":"TCT",
       "uroCin_SAMN04495241":"NNN"
      },
     "1689":{
       "Node16":"NNN",
       "root":"CAG",
       "uroCin_SAMN04495241":"NNN"
      },
     "169":{
       "canLup_SAMN02921310":"NNA",
       "root":"ACA"
      },
     "1690":{
       "Node16":"NNN",
       "root":"TAT",
       "uroCin_SAMN04495241":"NNN"
      },
     "1691":{
       "Node16":"NNN",
       "root":"GAA",
       "uroCin_SAMN04495241":"NNN"
      },
     "1692":{
       "Node16":"NNN",
       "root":"GAA",
       "uroCin_SAMN04495241":"NNN"
      },
     "1693":{
       "Node16":"NNN",
       "root":"CAA",
       "uroCin_SAMN04495241":"NNN"
      },
     "1694":{
       "Node16":"NNN",
       "root":"ATT",
       "uroCin_SAMN04495241":"NNN"
      },
     "1695":{
       "Node16":"NNN",
       "root":"CAA",
       "uroCin_SAMN04495241":"NNN"
      },
     "1696":{
       "Node16":"NNN",
       "cuoAlp_SAMN10180424":"NCA",
       "root":"GCA",
       "uroCin_SAMN04495241":"NNA"
      },
     "1697":{
       "Node16":"NNN",
       "root":"ATT"
      },
     "1698":{
       "Node16":"NNN",
       "root":"AAA"
      },
     "1699":{
       "Node16":"NNN",
       "root":"AAT",
       "vulVul_marble_Fox4":"ACT"
      },
     "17":null,
     "170":{
       "canBai_SAMN02921314":"GGN",
       "canLup_SAMN02921310":"GGN",
       "canRuf_SAMN02921317":"GGN",
       "root":"GGC",
       "vulVul_marble_Fox4":"GGT"
      },
     "1700":{
       "Node16":"NNN",
       "root":"GGC"
      },
     "1701":{
       "Node16":"NNN",
       "root":"TCT"
      },
     "1702":{
       "Node16":"NNN",
       "root":"CGA"
      },
     "1703":{
       "Node16":"NNN",
       "root":"CTC"
      },
     "1704":{
       "Node16":"NNN",
       "root":"AGT"
      },
     "1705":{
       "Node16":"NNN",
       "root":"GAA"
      },
     "1706":{
       "Node16":"NNN",
       "root":"CTT"
      },
     "1707":{
       "Node16":"NNN",
       "root":"TCT"
      },
     "1708":{
       "Node16":"NNN",
       "root":"AAA"
      },
     "1709":{
       "Node16":"NNN",
       "root":"GTG",
       "vulVul_marble_Fox4":"GTA"
      },
     "171":{
       "canLup_SAMN02921310":"NAT",
       "root":"GAT"
      },
     "1710":{
       "Node16":"NNN",
       "root":"CAA"
      },
     "1711":{
       "Node16":"NNN",
       "root":"GTT"
      },
     "1712":{
       "Node16":"NNN",
       "root":"CCT"
      },
     "1713":{
       "Node16":"NNN",
       "root":"GAG"
      },
     "1714":{
       "Node16":"NNN",
       "root":"CTT"
      },
     "1715":{
       "Node16":"NNN",
       "root":"TCA"
      },
     "1716":{
       "Node16":"NNN",
       "root":"TTT"
      },
     "1717":{
       "Node16":"NNN",
       "root":"CCT"
      },
     "1718":{
       "Node16":"NNN",
       "root":"GTC"
      },
     "1719":{
       "Node16":"NNN",
       "root":"TGT"
      },
     "172":{
       "canLup_SAMN02921310":"NTA",
       "canRuf_SAMN02921317":"NTA",
       "root":"GTA"
      },
     "1720":{
       "Node16":"NNN",
       "root":"AGC"
      },
     "1721":{
       "Node16":"NNN",
       "root":"ACA"
      },
     "1722":null,
     "1723":null,
     "1724":null,
     "1725":null,
     "1726":null,
     "1727":{
       "canRuf_SAMN02921317":"NTT",
       "root":"CTT"
      },
     "1728":null,
     "1729":null,
     "173":null,
     "1730":null,
     "1731":{
       "root":"TCA",
       "speVen_SAMN27257238":"TNN"
      },
     "1732":null,
     "1733":null,
     "1734":null,
     "1735":null,
     "1736":{
       "canRuf_SAMN02921317":"CAN",
       "root":"CAC"
      },
     "1737":null,
     "1738":null,
     "1739":null,
     "174":null,
     "1740":null,
     "1741":null,
     "1742":null,
     "1743":{
       "canRuf_SAMN02921317":"ANT",
       "root":"AGT"
      },
     "1744":{
       "chrBra_SAMN27257233":"TCT",
       "root":"CAT"
      },
     "1745":null,
     "1746":{
       "root":"GCT",
       "uroCin_SAMN04495241":"GNN"
      },
     "1747":{
       "root":"GGA",
       "uroCin_SAMN04495241":"NNN"
      },
     "1748":{
       "root":"AAC",
       "uroCin_SAMN04495241":"NNN",
       "vulVul_marble_Fox4":"GAC"
      },
     "1749":{
       "DireGB":"NAA",
       "root":"CAA",
       "uroCin_SAMN04495241":"NNN"
      },
     "175":{
       "DireGB":"NTA",
       "root":"CTA"
      },
     "1750":{
       "canRuf_SAMN02921317":"ANA",
       "root":"ACA",
       "uroCin_SAMN04495241":"NNN"
      },
     "1751":{
       "DireGB":"GNN",
       "canRuf_SAMN02921317":"NNA",
       "root":"GCA",
       "uroCin_SAMN04495241":"NNN"
      },
     "1752":{
       "DireGB":"NNN",
       "canBai_SAMN02921314":"NTT",
       "canRuf_SAMN02921317":"NTT",
       "root":"GTT",
       "uroCin_SAMN04495241":"NNN"
      },
     "1753":{
       "DireGB":"NNN",
       "canRuf_SAMN02921317":"NCN",
       "root":"CCT",
       "uroCin_SAMN04495241":"NNN"
      },
     "1754":{
       "DireGB":"NNN",
       "canRuf_SAMN02921317":"NNN",
       "root":"AAG",
       "uroCin_SAMN04495241":"NNN"
      },
     "1755":{
       "DireGB":"NNN",
       "canBai_SAMN02921314":"GAN",
       "canLup_SAMN02921310":"GAN",
       "canRuf_SAMN02921317":"NNN",
       "root":"GAC",
       "uroCin_SAMN04495241":"NNN"
      },
     "1756":{
       "DireGB":"NNN",
       "canRuf_SAMN02921317":"NNN",
       "root":"TCA",
       "uroCin_SAMN04495241":"NNN"
      },
     "1757":{
       "DireGB":"NNN",
       "canBai_SAMN02921314":"ANT",
       "canRuf_SAMN02921317":"NNN",
       "root":"AGT",
       "uroCin_SAMN04495241":"NNN"
      },
     "1758":{
       "DireGB":"NNN",
       "canRuf_SAMN02921317":"NNN",
       "root":"CTG",
       "uroCin_SAMN04495241":"NNN"
      },
     "1759":{
       "DireGB":"NNN",
       "canBai_SAMN02921314":"NTC",
       "canRuf_SAMN02921317":"NNN",
       "root":"GTC",
       "uroCin_SAMN04495241":"NNN"
      },
     "176":null,
     "1760":{
       "DireGB":"NNN",
       "canBai_SAMN02921314":"TCN",
       "canLup_SAMN02921310":"TCN",
       "canRuf_SAMN02921317":"NNN",
       "chrBra_SAMN27257233":"TCN",
       "cuoAlp_SAMN10180424":"TCN",
       "lupMes_SAMEA5411047":"TCN",
       "lycPic_SAMN09924608":"TCN",
       "root":"TCA",
       "speVen_SAMN27257238":"TCN",
       "uroCin_SAMN04495241":"NNN",
       "vulVul_marble_Fox4":"TCN"
      },
     "1761":{
       "root":"NNN"
      },
     "1762":{
       "root":"NNN"
      },
     "1763":{
       "root":"NNN"
      },
     "1764":{
       "root":"NNN"
      },
     "1765":{
       "root":"NNN"
      },
     "1766":{
       "root":"NNN"
      },
     "1767":{
       "root":"NNN"
      },
     "1768":{
       "root":"NNN"
      },
     "1769":{
       "root":"NNN"
      },
     "177":null,
     "1770":{
       "root":"NNN"
      },
     "1771":{
       "root":"NNN"
      },
     "1772":{
       "root":"NNN"
      },
     "1773":{
       "root":"NNN"
      },
     "1774":{
       "root":"NNN"
      },
     "1775":{
       "root":"NNN"
      },
     "1776":{
       "root":"NNN"
      },
     "1777":{
       "root":"NNN"
      },
     "1778":{
       "DireGB":"NNN",
       "Node14":"NNN",
       "chrBra_SAMN27257233":"NNC",
       "lupMes_SAMEA5411047":"NNC",
       "lycPic_SAMN09924608":"NNC",
       "root":"AAC",
       "speVen_SAMN27257238":"NNC",
       "uroCin_SAMN04495241":"NNC",
       "vulVul_marble_Fox4":"NNC"
      },
     "1779":{
       "DireGB":"NNN",
       "Node14":"NNN",
       "root":"TGT"
      },
     "178":null,
     "1780":{
       "DireGB":"NNN",
       "Node14":"NNN",
       "root":"CAG"
      },
     "1781":{
       "DireGB":"NNN",
       "Node14":"NNN",
       "root":"CCC"
      },
     "1782":{
       "DireGB":"NNN",
       "canBai_SAMN02921314":"NNA",
       "canLup_SAMN02921310":"NNN",
       "canRuf_SAMN02921317":"NNN",
       "root":"GAA"
      },
     "1783":{
       "DireGB":"NNN",
       "canBai_SAMN02921314":"NTC",
       "canLup_SAMN02921310":"NNN",
       "canRuf_SAMN02921317":"NNN",
       "cuoAlp_SAMN10180424":"GNN",
       "root":"GTC"
      },
     "1784":{
       "DireGB":"NNN",
       "canBai_SAMN02921314":"NNC",
       "canLup_SAMN02921310":"NNN",
       "canRuf_SAMN02921317":"NNN",
       "cuoAlp_SAMN10180424":"NNN",
       "root":"ACC"
      },
     "1785":{
       "DireGB":"NNN",
       "canLup_SAMN02921310":"NNN",
       "canRuf_SAMN02921317":"NNN",
       "root":"CAG"
      },
     "1786":{
       "DireGB":"NTG",
       "canLup_SAMN02921310":"NNN",
       "canRuf_SAMN02921317":"NNN",
       "root":"CTG"
      },
     "1787":{
       "canLup_SAMN02921310":"NNN",
       "canRuf_SAMN02921317":"NNN",
       "root":"CCA"
      },
     "1788":{
       "canLup_SAMN02921310":"NNN",
       "canRuf_SAMN02921317":"NNN",
       "root":"GAG"
      },
     "1789":{
       "canLup_SAMN02921310":"NNN",
       "canRuf_SAMN02921317":"NNN",
       "root":"TGT",
       "speVen_SAMN27257238":"TAT"
      },
     "179":null,
     "1790":{
       "canRuf_SAMN02921317":"NNN",
       "root":"AAG",
       "uroCin_SAMN04495241":"AAT"
      },
     "1791":{
       "canLup_SAMN02921310":"NNN",
       "canRuf_SAMN02921317":"NNN",
       "root":"AGC"
      },
     "1792":{
       "canBai_SAMN02921314":"ANA",
       "canLup_SAMN02921310":"NNN",
       "canRuf_SAMN02921317":"NNN",
       "root":"ACA"
      },
     "1793":{
       "canLup_SAMN02921310":"NNN",
       "canRuf_SAMN02921317":"NNN",
       "root":"GGC"
      },
     "1794":{
       "canLup_SAMN02921310":"NNN",
       "canRuf_SAMN02921317":"NNN",
       "root":"CAG"
      },
     "1795":{
       "canLup_SAMN02921310":"NNN",
       "canRuf_SAMN02921317":"NNN",
       "root":"GAA"
      },
     "1796":{
       "canLup_SAMN02921310":"NNN",
       "canRuf_SAMN02921317":"NNN",
       "root":"ACT",
       "uroCin_SAMN04495241":"NCN"
      },
     "1797":{
       "canBai_SAMN02921314":"CCN",
       "canLup_SAMN02921310":"CNN",
       "canRuf_SAMN02921317":"NNN",
       "root":"CCG"
      },
     "1798":{
       "canRuf_SAMN02921317":"NNN",
       "root":"CCA"
      },
     "1799":{
       "canRuf_SAMN02921317":"AAN",
       "root":"AAA"
      },
     "18":null,
     "180":null,
     "1800":{
       "canLup_SAMN02921310":"NNA",
       "canRuf_SAMN02921317":"NNA",
       "root":"CAA"
      },
     "1801":{
       "canRuf_SAMN02921317":"AGN",
       "root":"AGC"
      },
     "1802":{
       "canRuf_SAMN02921317":"NTN",
       "root":"CTT"
      },
     "1803":{
       "canRuf_SAMN02921317":"NNG",
       "root":"GTG"
      },
     "1804":{
       "canRuf_SAMN02921317":"GNT",
       "root":"GCT"
      },
     "1805":null,
     "1806":{
       "canRuf_SAMN02921317":"CNG",
       "root":"CAG"
      },
     "1807":null,
     "1808":{
       "canBai_SAMN02921314":"NTA",
       "canLup_SAMN02921310":"NTA",
       "canRuf_SAMN02921317":"NNN",
       "root":"CTA"
      },
     "1809":{
       "canBai_SAMN02921314":"NCT",
       "canLup_SAMN02921310":"NCT",
       "canRuf_SAMN02921317":"NNT",
       "root":"CCT"
      },
     "181":{
       "canRuf_SAMN02921317":"NTT",
       "root":"GTT"
      },
     "1810":{
       "canLup_SAMN02921310":"GNT",
       "cuoAlp_SAMN10180424":"ATT",
       "root":"GTT"
      },
     "1811":null,
     "1812":{
       "canLup_SAMN02921310":"CNN",
       "canRuf_SAMN02921317":"CNN",
       "root":"CCA"
      },
     "1813":{
       "canBai_SAMN02921314":"GGN",
       "canLup_SAMN02921310":"GNA",
       "canRuf_SAMN02921317":"GNN",
       "root":"GGA"
      },
     "1814":{
       "Node16":"NNN",
       "root":"CGT"
      },
     "1815":{
       "canBai_SAMN02921314":"NNN",
       "canLup_SAMN02921310":"GNN",
       "canRuf_SAMN02921317":"NNN",
       "root":"GCT"
      },
     "1816":{
       "Node16":"NNN",
       "root":"ACC"
      },
     "1817":{
       "Node16":"NNN",
       "root":"CGC"
      },
     "1818":{
       "DireGB":"TCN",
       "canBai_SAMN02921314":"NNA",
       "canLup_SAMN02921310":"NCA",
       "canRuf_SAMN02921317":"TNA",
       "root":"TCA"
      },
     "1819":{
       "DireGB":"NGN",
       "root":"AGC"
      },
     "182":null,
     "1820":{
       "DireGB":"NNN",
       "canRuf_SAMN02921317":"CAN",
       "root":"CAG"
      },
     "1821":{
       "DireGB":"NNN",
       "root":"TCT"
      },
     "1822":{
       "DireGB":"NNA",
       "root":"CCA"
      },
     "1823":{
       "DireGB":"NNA",
       "root":"AAA"
      },
     "1824":null,
     "1825":{
       "DireGB":"CCN",
       "canBai_SAMN02921314":"CNG",
       "canLup_SAMN02921310":"CNN",
       "canRuf_SAMN02921317":"CNN",
       "root":"CCG"
      },
     "1826":null,
     "1827":null,
     "1828":null,
     "1829":null,
     "183":{
       "cuoAlp_SAMN10180424":"NNN",
       "root":"AAT"
      },
     "1830":null,
     "1831":null,
     "1832":null,
     "1833":null,
     "1834":null,
     "1835":null,
     "1836":null,
     "1837":null,
     "1838":null,
     "1839":null,
     "184":{
       "canRuf_SAMN02921317":"NNT",
       "cuoAlp_SAMN10180424":"NGN",
       "root":"TGT"
      },
     "1840":null,
     "1841":null,
     "1842":{
       "canRuf_SAMN02921317":"AGN",
       "cuoAlp_SAMN10180424":"AGN",
       "root":"AGC"
      },
     "1843":{
       "canRuf_SAMN02921317":"NNN",
       "cuoAlp_SAMN10180424":"NNN",
       "root":"ACT"
      },
     "1844":{
       "canRuf_SAMN02921317":"NNN",
       "cuoAlp_SAMN10180424":"NNN",
       "root":"GAG"
      },
     "1845":{
       "canRuf_SAMN02921317":"NTN",
       "cuoAlp_SAMN10180424":"NNN",
       "root":"CTT"
      },
     "1846":{
       "canRuf_SAMN02921317":"NNN",
       "cuoAlp_SAMN10180424":"NNN",
       "root":"GCT"
      },
     "1847":{
       "canLup_SAMN02921310":"GNT",
       "canRuf_SAMN02921317":"NNN",
       "cuoAlp_SAMN10180424":"NNN",
       "root":"GGT"
      },
     "1848":{
       "canRuf_SAMN02921317":"NTN",
       "cuoAlp_SAMN10180424":"NNN",
       "root":"TTT"
      },
     "1849":{
       "cuoAlp_SAMN10180424":"NNN",
       "root":"ATT"
      },
     "185":{
       "canRuf_SAMN02921317":"NNN",
       "root":"TGG"
      },
     "1850":{
       "DireGB":"AAN",
       "cuoAlp_SAMN10180424":"NNN",
       "root":"AAA"
      },
     "1851":{
       "DireGB":"NNN",
       "canRuf_SAMN02921317":"NNN",
       "cuoAlp_SAMN10180424":"NNN",
       "root":"AAA",
       "uroCin_SAMN04495241":"NAA"
      },
     "1852":{
       "DireGB":"NNN",
       "canLup_SAMN02921310":"NNG",
       "canRuf_SAMN02921317":"NNN",
       "cuoAlp_SAMN10180424":"NNN",
       "root":"GTG"
      },
     "1853":{
       "DireGB":"NNN",
       "canBai_SAMN02921314":"NGA",
       "canLup_SAMN02921310":"NGA",
       "canRuf_SAMN02921317":"NNA",
       "cuoAlp_SAMN10180424":"NNN",
       "root":"CGA",
       "uroCin_SAMN04495241":"AGA"
      },
     "1854":{
       "DireGB":"NNC",
       "canRuf_SAMN02921317":"ANN",
       "cuoAlp_SAMN10180424":"NNN",
       "root":"AAC"
      },
     "1855":{
       "DireGB":"ANG",
       "canRuf_SAMN02921317":"NAG",
       "cuoAlp_SAMN10180424":"NNN",
       "root":"AAG",
       "uroCin_SAMN04495241":"NNG"
      },
     "1856":{
       "DireGB":"NNN",
       "canLup_SAMN02921310":"ANC",
       "canRuf_SAMN02921317":"AAN",
       "cuoAlp_SAMN10180424":"NNN",
       "root":"AAC"
      },
     "1857":{
       "DireGB":"NNA",
       "cuoAlp_SAMN10180424":"NNN",
       "root":"AAA"
      },
     "1858":{
       "DireGB":"AAN",
       "canLup_SAMN02921310":"ANC",
       "canRuf_SAMN02921317":"ANN",
       "cuoAlp_SAMN10180424":"NNN",
       "root":"AAC",
       "uroCin_SAMN04495241":"ANC"
      },
     "1859":{
       "DireGB":"TCA",
       "canBai_SAMN02921314":"TNN",
       "canLup_SAMN02921310":"TNN",
       "canRuf_SAMN02921317":"TNN",
       "chrBra_SAMN27257233":"TCA",
       "cuoAlp_SAMN10180424":"NNN",
       "root":"TCG",
       "uroCin_SAMN04495241":"NNN"
      },
     "186":{
       "canRuf_SAMN02921317":"CCN",
       "root":"CCT"
      },
     "1860":{
       "DireGB":"CNN",
       "canRuf_SAMN02921317":"NTN",
       "cuoAlp_SAMN10180424":"NNN",
       "root":"CTC"
      },
     "1861":{
       "DireGB":"NNN",
       "cuoAlp_SAMN10180424":"NNN",
       "root":"TCA"
      },
     "1862":{
       "DireGB":"GGN",
       "cuoAlp_SAMN10180424":"NNN",
       "root":"GGA"
      },
     "1863":{
       "DireGB":"NTG",
       "canRuf_SAMN02921317":"NTG",
       "cuoAlp_SAMN10180424":"NNN",
       "root":"TTG"
      },
     "1864":{
       "canLup_SAMN02921310":"ANT",
       "canRuf_SAMN02921317":"ANN",
       "cuoAlp_SAMN10180424":"NNN",
       "lupMes_SAMEA5411047":"AGC",
       "root":"AGT"
      },
     "1865":{
       "canRuf_SAMN02921317":"NNN",
       "cuoAlp_SAMN10180424":"NNN",
       "root":"ATT"
      },
     "1866":{
       "canRuf_SAMN02921317":"NAN",
       "cuoAlp_SAMN10180424":"NNN",
       "root":"GAT"
      },
     "1867":{
       "canRuf_SAMN02921317":"GNA",
       "cuoAlp_SAMN10180424":"NNN",
       "root":"GAA"
      },
     "1868":{
       "canRuf_SAMN02921317":"ANN",
       "cuoAlp_SAMN10180424":"NNN",
       "root":"ATT"
      },
     "1869":{
       "canBai_SAMN02921314":"NTC",
       "canLup_SAMN02921310":"NTC",
       "canRuf_SAMN02921317":"NTC",
       "cuoAlp_SAMN10180424":"NNN",
       "root":"GTC"
      },
     "187":{
       "canRuf_SAMN02921317":"ANN",
       "cuoAlp_SAMN10180424":"NNN",
       "root":"ATG"
      },
     "1870":{
       "canRuf_SAMN02921317":"NAA",
       "cuoAlp_SAMN10180424":"NNN",
       "root":"CAA"
      },
     "1871":{
       "cuoAlp_SAMN10180424":"NNN",
       "root":"AGA",
       "vulVul_marble_Fox4":"AAA"
      },
     "1872":{
       "canBai_SAMN02921314":"NNG",
       "canLup_SAMN02921310":"NNG",
       "canRuf_SAMN02921317":"NNG",
       "cuoAlp_SAMN10180424":"NNN",
       "root":"GTG"
      },
     "1873":{
       "canBai_SAMN02921314":"NNA",
       "canRuf_SAMN02921317":"ANA",
       "cuoAlp_SAMN10180424":"NNN",
       "root":"ACA"
      },
     "1874":{
       "canBai_SAMN02921314":"GNN",
       "cuoAlp_SAMN10180424":"NNN",
       "root":"GAA"
      },
     "1875":{
       "canBai_SAMN02921314":"NNN",
       "canLup_SAMN02921310":"CNC",
       "canRuf_SAMN02921317":"NNN",
       "cuoAlp_SAMN10180424":"NNN",
       "root":"CAC"
      },
     "1876":{
       "canBai_SAMN02921314":"ATN",
       "cuoAlp_SAMN10180424":"NNN",
       "root":"ATT"
      },
     "1877":{
       "canBai_SAMN02921314":"NNN",
       "cuoAlp_SAMN10180424":"NNN",
       "root":"CTA"
      },
     "1878":{
       "canBai_SAMN02921314":"GAN",
       "cuoAlp_SAMN10180424":"NNN",
       "root":"GAT"
      },
     "1879":{
       "canBai_SAMN02921314":"NNN",
       "canRuf_SAMN02921317":"GAN",
       "cuoAlp_SAMN10180424":"NNN",
       "root":"GAA"
      },
     "188":{
       "cuoAlp_SAMN10180424":"NNA",
       "root":"TTA"
      },
     "1880":{
       "Node14":"NNN",
       "root":"CAG"
      },
     "1881":{
       "Node14":"NNN",
       "root":"AAA"
      },
     "1882":{
       "Node14":"NNN",
       "root":"AAG"
      },
     "1883":{
       "Node14":"NNN",
       "root":"AAA"
      },
     "1884":{
       "Node14":"NNN",
       "chrBra_SAMN27257233":"NNN",
       "root":"AAG"
      },
     "1885":{
       "Node14":"NNN",
       "chrBra_SAMN27257233":"NNN",
       "root":"GTC",
       "speVen_SAMN27257238":"GTT",
       "uroCin_SAMN04495241":"NNN"
      },
     "1886":{
       "Node14":"NNN",
       "chrBra_SAMN27257233":"NNN",
       "root":"GGC",
       "uroCin_SAMN04495241":"GNN"
      },
     "1887":null,
     "1888":null,
     "1889":null,
     "189":{
       "canRuf_SAMN02921317":"ANT",
       "root":"AGT"
      },
     "1890":{
       "canBai_SAMN02921314":"ANT",
       "root":"AAT"
      },
     "1891":{
       "canBai_SAMN02921314":"TCN",
       "root":"TCA"
      },
     "1892":{
       "canBai_SAMN02921314":"GCN",
       "root":"GCA"
      },
     "1893":null,
     "1894":{
       "canLup_SAMN02921310":"GAN",
       "canRuf_SAMN02921317":"GAN",
       "root":"GAC"
      },
     "1895":null,
     "1896":{
       "canLup_SAMN02921310":"AGN",
       "canRuf_SAMN02921317":"AGN",
       "root":"AGG"
      },
     "1897":{
       "canLup_SAMN02921310":"NTN",
       "canRuf_SAMN02921317":"TTN",
       "root":"TTG"
      },
     "1898":{
       "canLup_SAMN02921310":"NCN",
       "canRuf_SAMN02921317":"NCT",
       "root":"TCT"
      },
     "1899":{
       "canLup_SAMN02921310":"NNN",
       "root":"GAG"
      },
     "19":null,
     "190":null,
     "1900":{
       "canLup_SAMN02921310":"NNN",
       "root":"CCC"
      },
     "1901":{
       "canLup_SAMN02921310":"NNN",
       "root":"AGC"
      },
     "1902":{
       "canLup_SAMN02921310":"NNN",
       "root":"TCC"
      },
     "1903":{
       "canBai_SAMN02921314":"ANT",
       "canLup_SAMN02921310":"NNN",
       "canRuf_SAMN02921317":"ANT",
       "root":"ACT"
      },
     "1904":{
       "canLup_SAMN02921310":"NNN",
       "root":"GCT"
      },
     "1905":{
       "canLup_SAMN02921310":"NNT",
       "root":"TCT",
       "vulVul_marble_Fox4":"TTT"
      },
     "1906":{
       "canLup_SAMN02921310":"NNG",
       "root":"GTG"
      },
     "1907":{
       "canLup_SAMN02921310":"ANN",
       "canRuf_SAMN02921317":"AAN",
       "root":"AAC"
      },
     "1908":{
       "canLup_SAMN02921310":"NNG",
       "canRuf_SAMN02921317":"NNN",
       "root":"AGG"
      },
     "1909":{
       "canLup_SAMN02921310":"NNN",
       "canRuf_SAMN02921317":"NNN",
       "root":"GCC"
      },
     "191":{
       "cuoAlp_SAMN10180424":"NNN",
       "root":"TTC"
      },
     "1910":{
       "canLup_SAMN02921310":"TNN",
       "canRuf_SAMN02921317":"NNN",
       "root":"TCC"
      },
     "1911":{
       "canLup_SAMN02921310":"NNN",
       "canRuf_SAMN02921317":"NNN",
       "root":"CAG"
      },
     "1912":{
       "canLup_SAMN02921310":"NNN",
       "canRuf_SAMN02921317":"NNN",
       "root":"GGT"
      },
     "1913":{
       "canLup_SAMN02921310":"NNN",
       "canRuf_SAMN02921317":"NNN",
       "root":"CCA"
      },
     "1914":{
       "canLup_SAMN02921310":"NNN",
       "canRuf_SAMN02921317":"NNN",
       "root":"CCC"
      },
     "1915":{
       "canLup_SAMN02921310":"NNN",
       "canRuf_SAMN02921317":"NNN",
       "root":"TCC"
      },
     "1916":{
       "canBai_SAMN02921314":"NTG",
       "canLup_SAMN02921310":"NNN",
       "canRuf_SAMN02921317":"NNN",
       "root":"GTG"
      },
     "1917":{
       "canBai_SAMN02921314":"ANN",
       "canLup_SAMN02921310":"NNN",
       "canRuf_SAMN02921317":"NNN",
       "root":"ACT"
      },
     "1918":{
       "canBai_SAMN02921314":"GNT",
       "canLup_SAMN02921310":"NNN",
       "canRuf_SAMN02921317":"NNN",
       "root":"GCT"
      },
     "1919":{
       "canLup_SAMN02921310":"NNN",
       "canRuf_SAMN02921317":"NNN",
       "root":"GGA"
      },
     "192":{
       "cuoAlp_SAMN10180424":"NNN",
       "root":"TTT"
      },
     "1920":{
       "canBai_SAMN02921314":"NCN",
       "canLup_SAMN02921310":"NNN",
       "canRuf_SAMN02921317":"NNN",
       "root":"CCA"
      },
     "1921":{
       "canBai_SAMN02921314":"NCN",
       "canLup_SAMN02921310":"NNN",
       "canRuf_SAMN02921317":"NNN",
       "lupMes_SAMEA5411047":"TCA",
       "root":"TCG",
       "uroCin_SAMN04495241":"TNG"
      },
     "1922":{
       "canLup_SAMN02921310":"NNN",
       "canRuf_SAMN02921317":"NNN",
       "root":"CCC"
      },
     "1923":{
       "Node16":"NNN",
       "root":"AAA"
      },
     "1924":{
       "canBai_SAMN02921314":"NNC",
       "canLup_SAMN02921310":"NNN",
       "canRuf_SAMN02921317":"NNN",
       "root":"ACC"
      },
     "1925":{
       "canBai_SAMN02921314":"NNG",
       "canLup_SAMN02921310":"NNN",
       "canRuf_SAMN02921317":"NNN",
       "root":"AAG"
      },
     "1926":{
       "canBai_SAMN02921314":"GGN",
       "canLup_SAMN02921310":"NNN",
       "canRuf_SAMN02921317":"NNN",
       "root":"GGA",
       "uroCin_SAMN04495241":"GGC"
      },
     "1927":{
       "Node16":"NNN",
       "root":"CAA"
      },
     "1928":{
       "Node16":"NNN",
       "root":"AAG"
      },
     "1929":{
       "canBai_SAMN02921314":"ANN",
       "canLup_SAMN02921310":"NNN",
       "canRuf_SAMN02921317":"NNN",
       "root":"ACA"
      },
     "193":{
       "cuoAlp_SAMN10180424":"NNT",
       "root":"ACT"
      },
     "1930":{
       "Node16":"NNN",
       "root":"GAA"
      },
     "1931":{
       "Node16":"NNN",
       "root":"GAT"
      },
     "1932":{
       "Node16":"NNN",
       "root":"GCC"
      },
     "1933":{
       "Node16":"NNN",
       "root":"CCT"
      },
     "1934":null,
     "1935":{
       "canBai_SAMN02921314":"TNN",
       "canLup_SAMN02921310":"TCN",
       "canRuf_SAMN02921317":"TCN",
       "root":"TCG",
       "vulVul_marble_Fox4":"TTG"
      },
     "1936":{
       "canLup_SAMN02921310":"GNT",
       "canRuf_SAMN02921317":"GNN",
       "root":"GGT",
       "uroCin_SAMN04495241":"NNN",
       "vulVul_marble_Fox4":"GGC"
      },
     "1937":{
       "canRuf_SAMN02921317":"GNA",
       "root":"GCA",
       "uroCin_SAMN04495241":"GNA"
      },
     "1938":null,
     "1939":{
       "canLup_SAMN02921310":"TCN",
       "root":"TCC",
       "uroCin_SAMN04495241":"TNN"
      },
     "194":null,
     "1940":{
       "canLup_SAMN02921310":"TGN",
       "root":"TGT",
       "uroCin_SAMN04495241":"NNN"
      },
     "1941":{
       "root":"GAA",
       "uroCin_SAMN04495241":"NNN"
      },
     "1942":{
       "canLup_SAMN02921310":"NTN",
       "canRuf_SAMN02921317":"NTG",
       "root":"CTG",
       "uroCin_SAMN04495241":"NNN"
      },
     "1943":{
       "canLup_SAMN02921310":"NGC",
       "root":"TGC",
       "uroCin_SAMN04495241":"NNC"
      },
     "1944":null,
     "1945":{
       "cuoAlp_SAMN10180424":"NNG",
       "root":"GAG",
       "uroCin_SAMN04495241":"GNG"
      },
     "1946":{
       "canLup_SAMN02921310":"ANN",
       "cuoAlp_SAMN10180424":"ATN",
       "root":"ATA",
       "uroCin_SAMN04495241":"ANA"
      },
     "1947":null,
     "1948":null,
     "1949":null,
     "195":{
       "canLup_SAMN02921310":"TAN",
       "cuoAlp_SAMN10180424":"TNN",
       "root":"TAC"
      },
     "1950":{
       "root":"AAA",
       "uroCin_SAMN04495241":"AAN"
      },
     "1951":{
       "canBai_SAMN02921314":"AAN",
       "canLup_SAMN02921310":"AAN",
       "canRuf_SAMN02921317":"AAN",
       "root":"AAC",
       "uroCin_SAMN04495241":"NNN"
      },
     "1952":{
       "canBai_SAMN02921314":"NNN",
       "canLup_SAMN02921310":"NNG",
       "canRuf_SAMN02921317":"NTG",
       "cuoAlp_SAMN10180424":"ATN",
       "root":"GTG",
       "uroCin_SAMN04495241":"NNN"
      },
     "1953":{
       "canBai_SAMN02921314":"NNT",
       "canLup_SAMN02921310":"NNT",
       "canRuf_SAMN02921317":"NNT",
       "cuoAlp_SAMN10180424":"NGT",
       "root":"CGT",
       "uroCin_SAMN04495241":"NNN"
      },
     "1954":{
       "cuoAlp_SAMN10180424":"GNA",
       "root":"GTA",
       "uroCin_SAMN04495241":"NNN"
      },
     "1955":{
       "canLup_SAMN02921310":"NTA",
       "root":"CTA",
       "uroCin_SAMN04495241":"NTN"
      },
     "1956":null,
     "1957":{
       "root":"TGT",
       "uroCin_SAMN04495241":"TGN"
      },
     "1958":{
       "root":"GGG",
       "uroCin_SAMN04495241":"GGN"
      },
     "1959":null,
     "196":{
       "canLup_SAMN02921310":"NNN",
       "canRuf_SAMN02921317":"AAN",
       "cuoAlp_SAMN10180424":"NNN",
       "root":"AAG"
      },
     "1960":null,
     "1961":null,
     "1962":null,
     "1963":{
       "cuoAlp_SAMN10180424":"AAN",
       "root":"AAA"
      },
     "1964":{
       "cuoAlp_SAMN10180424":"NNN",
       "root":"GGG",
       "uroCin_SAMN04495241":"NNN"
      },
     "1965":{
       "canLup_SAMN02921310":"NGC",
       "canRuf_SAMN02921317":"NGN",
       "root":"TGC",
       "uroCin_SAMN04495241":"TGT"
      },
     "1966":null,
     "1967":{
       "canRuf_SAMN02921317":"NAG",
       "root":"AAG"
      },
     "1968":{
       "canRuf_SAMN02921317":"NNG",
       "root":"CAG"
      },
     "1969":null,
     "197":{
       "canLup_SAMN02921310":"NAT",
       "cuoAlp_SAMN10180424":"NNN",
       "root":"TAT"
      },
     "1970":{
       "canRuf_SAMN02921317":"NTN",
       "root":"CTG"
      },
     "1971":{
       "canBai_SAMN02921314":"NNN",
       "root":"AAG"
      },
     "1972":{
       "canRuf_SAMN02921317":"NGG",
       "root":"GGG"
      },
     "1973":{
       "canRuf_SAMN02921317":"NNN",
       "root":"CAG"
      },
     "1974":{
       "canRuf_SAMN02921317":"NGN",
       "root":"AGC"
      },
     "1975":{
       "canBai_SAMN02921314":"ANT",
       "canRuf_SAMN02921317":"NNN",
       "root":"ACT"
      },
     "1976":{
       "canBai_SAMN02921314":"TNC",
       "canRuf_SAMN02921317":"TGN",
       "root":"TGC"
      },
     "1977":{
       "canBai_SAMN02921314":"CNN",
       "canLup_SAMN02921310":"CCN",
       "canRuf_SAMN02921317":"CNN",
       "root":"CCG"
      },
     "1978":{
       "canRuf_SAMN02921317":"NNN",
       "root":"GCC"
      },
     "1979":{
       "canRuf_SAMN02921317":"NNN",
       "root":"TGC"
      },
     "198":{
       "cuoAlp_SAMN10180424":"NNN",
       "root":"CAC"
      },
     "1980":{
       "canBai_SAMN02921314":"CTN",
       "canRuf_SAMN02921317":"NNN",
       "root":"CTC"
      },
     "1981":{
       "canBai_SAMN02921314":"NAT",
       "canLup_SAMN02921310":"NAT",
       "canRuf_SAMN02921317":"NNN",
       "root":"GAT"
      },
     "1982":{
       "canRuf_SAMN02921317":"NNN",
       "root":"CAG"
      },
     "1983":{
       "canRuf_SAMN02921317":"NNN",
       "root":"GAT"
      },
     "1984":{
       "canRuf_SAMN02921317":"NNN",
       "root":"CTC"
      },
     "1985":{
       "canRuf_SAMN02921317":"NNN",
       "root":"CTG"
      },
     "1986":{
       "root":"---"
      },
     "199":{
       "cuoAlp_SAMN10180424":"NNN",
       "root":"ATA"
      },
     "2":{
       "DireGB":"NNN",
       "root":"GAT"
      },
     "20":{
       "canRuf_SAMN02921317":"CNT",
       "root":"CCT"
      },
     "200":{
       "cuoAlp_SAMN10180424":"NNN",
       "root":"ACT"
      },
     "201":{
       "cuoAlp_SAMN10180424":"NNN",
       "root":"AAA"
      },
     "202":{
       "canRuf_SAMN02921317":"NTT",
       "root":"GTT"
      },
     "203":{
       "canRuf_SAMN02921317":"NTA",
       "root":"GTA"
      },
     "204":{
       "cuoAlp_SAMN10180424":"NNN",
       "root":"ACA"
      },
     "205":null,
     "206":{
       "canLup_SAMN02921310":"ANC",
       "root":"AAC"
      },
     "207":{
       "canLup_SAMN02921310":"NNC",
       "root":"TGC"
      },
     "208":null,
     "209":{
       "canLup_SAMN02921310":"TNG",
       "root":"TTG"
      },
     "21":null,
     "210":null,
     "211":null,
     "212":null,
     "213":null,
     "214":null,
     "215":null,
     "216":null,
     "217":null,
     "218":{
       "canBai_SAMN02921314":"TNT",
       "canLup_SAMN02921310":"TNT",
       "canRuf_SAMN02921317":"TNT",
       "root":"TGT"
      },
     "219":{
       "canBai_SAMN02921314":"GNG",
       "canLup_SAMN02921310":"GNG",
       "canRuf_SAMN02921317":"GNG",
       "root":"GCG"
      },
     "22":null,
     "220":null,
     "221":{
       "canBai_SAMN02921314":"NNT",
       "canLup_SAMN02921310":"TNT",
       "canRuf_SAMN02921317":"TNT",
       "root":"TGT"
      },
     "222":null,
     "223":null,
     "224":{
       "DireGB":"GTN",
       "canBai_SAMN02921314":"NTG",
       "canLup_SAMN02921310":"NTG",
       "canRuf_SAMN02921317":"NNG",
       "root":"GTG"
      },
     "225":{
       "DireGB":"ANA",
       "canBai_SAMN02921314":"NGA",
       "root":"AGA"
      },
     "226":null,
     "227":{
       "canBai_SAMN02921314":"ANN",
       "root":"AAT"
      },
     "228":{
       "canBai_SAMN02921314":"ATN",
       "root":"ATT"
      },
     "229":{
       "canBai_SAMN02921314":"TNC",
       "root":"TAC"
      },
     "23":{
       "canBai_SAMN02921314":"GAN",
       "canLup_SAMN02921310":"GAN",
       "canRuf_SAMN02921317":"GAN",
       "root":"GAC"
      },
     "230":{
       "canBai_SAMN02921314":"NNA",
       "root":"TTA",
       "uroCin_SAMN04495241":"NNA"
      },
     "231":null,
     "232":null,
     "233":null,
     "234":null,
     "235":null,
     "236":{
       "canLup_SAMN02921310":"NNT",
       "root":"CCT"
      },
     "237":null,
     "238":null,
     "239":{
       "canLup_SAMN02921310":"CAN",
       "root":"CAC"
      },
     "24":{
       "canLup_SAMN02921310":"GNT",
       "canRuf_SAMN02921317":"NNT",
       "root":"GGT"
      },
     "240":null,
     "241":null,
     "242":null,
     "243":{
       "canBai_SAMN02921314":"GNT",
       "canLup_SAMN02921310":"GGN",
       "root":"GGT",
       "uroCin_SAMN04495241":"NGT"
      },
     "244":{
       "root":"AAC",
       "uroCin_SAMN04495241":"ANN"
      },
     "245":{
       "canBai_SAMN02921314":"NGA",
       "canLup_SAMN02921310":"NGA",
       "canRuf_SAMN02921317":"CNA",
       "root":"CGA"
      },
     "246":null,
     "247":null,
     "248":null,
     "249":null,
     "25":{
       "canLup_SAMN02921310":"TNT",
       "canRuf_SAMN02921317":"TNT",
       "root":"TGT"
      },
     "250":null,
     "251":{
       "canBai_SAMN02921314":"NGC",
       "canLup_SAMN02921310":"NNC",
       "canRuf_SAMN02921317":"CNC",
       "root":"CGC"
      },
     "252":{
       "canRuf_SAMN02921317":"ANT",
       "root":"ACT"
      },
     "253":null,
     "254":null,
     "255":null,
     "256":{
       "cuoAlp_SAMN10180424":"AGN",
       "root":"AGA"
      },
     "257":{
       "cuoAlp_SAMN10180424":"NNN",
       "root":"AAT"
      },
     "258":null,
     "259":{
       "canRuf_SAMN02921317":"NTT",
       "root":"CTT"
      },
     "26":{
       "canLup_SAMN02921310":"NTC",
       "canRuf_SAMN02921317":"NTC",
       "root":"GTC"
      },
     "260":{
       "cuoAlp_SAMN10180424":"GGN",
       "root":"GGT"
      },
     "261":null,
     "262":null,
     "263":null,
     "264":null,
     "265":null,
     "266":{
       "canRuf_SAMN02921317":"ANT",
       "root":"ACT"
      },
     "267":null,
     "268":null,
     "269":null,
     "27":null,
     "270":null,
     "271":null,
     "272":null,
     "273":{
       "DireGB":"ACA",
       "canBai_SAMN02921314":"ANN",
       "canLup_SAMN02921310":"ACN",
       "canRuf_SAMN02921317":"ANN",
       "root":"ACG"
      },
     "274":null,
     "275":{
       "canRuf_SAMN02921317":"NNN",
       "cuoAlp_SAMN10180424":"NNN",
       "root":"GGT"
      },
     "276":{
       "canRuf_SAMN02921317":"NNN",
       "cuoAlp_SAMN10180424":"NNT",
       "root":"CAT"
      },
     "277":{
       "canRuf_SAMN02921317":"NNN",
       "cuoAlp_SAMN10180424":"NNN",
       "root":"TAT"
      },
     "278":{
       "canBai_SAMN02921314":"CNT",
       "canLup_SAMN02921310":"CNT",
       "canRuf_SAMN02921317":"NNN",
       "cuoAlp_SAMN10180424":"NNN",
       "root":"CGT"
      },
     "279":{
       "canRuf_SAMN02921317":"NNN",
       "cuoAlp_SAMN10180424":"NNN",
       "root":"TAT"
      },
     "28":null,
     "280":{
       "canRuf_SAMN02921317":"NNN",
       "cuoAlp_SAMN10180424":"NNN",
       "root":"TGT"
      },
     "281":{
       "canRuf_SAMN02921317":"NNN",
       "cuoAlp_SAMN10180424":"NNN",
       "root":"GCT"
      },
     "282":{
       "canRuf_SAMN02921317":"NNN",
       "cuoAlp_SAMN10180424":"NNN",
       "root":"GCT"
      },
     "283":{
       "canRuf_SAMN02921317":"NNN",
       "cuoAlp_SAMN10180424":"NNN",
       "root":"CTT"
      },
     "284":{
       "canRuf_SAMN02921317":"NNN",
       "cuoAlp_SAMN10180424":"NNN",
       "root":"TCT"
      },
     "285":{
       "canRuf_SAMN02921317":"NNN",
       "cuoAlp_SAMN10180424":"NNN",
       "root":"ATG"
      },
     "286":{
       "canRuf_SAMN02921317":"NNN",
       "cuoAlp_SAMN10180424":"CNG",
       "root":"CTG"
      },
     "287":{
       "canRuf_SAMN02921317":"NNN",
       "root":"GGG"
      },
     "288":{
       "canRuf_SAMN02921317":"NAA",
       "root":"GAA"
      },
     "289":{
       "canRuf_SAMN02921317":"NNT",
       "root":"TAT"
      },
     "29":{
       "canRuf_SAMN02921317":"CCN",
       "root":"CCT"
      },
     "290":{
       "canRuf_SAMN02921317":"GAN",
       "root":"GAC"
      },
     "291":null,
     "292":{
       "canRuf_SAMN02921317":"NNN",
       "root":"GCC"
      },
     "293":{
       "canRuf_SAMN02921317":"NNG",
       "cuoAlp_SAMN10180424":"CNG",
       "root":"CTG"
      },
     "294":{
       "canRuf_SAMN02921317":"NAA",
       "cuoAlp_SAMN10180424":"NAA",
       "root":"CAA"
      },
     "295":{
       "canRuf_SAMN02921317":"GNN",
       "root":"GCA"
      },
     "296":{
       "canRuf_SAMN02921317":"AAN",
       "root":"AAC"
      },
     "297":null,
     "298":null,
     "299":null,
     "3":{
       "DireGB":"NNN",
       "root":"TTT"
      },
     "30":null,
     "300":{
       "canRuf_SAMN02921317":"CNA",
       "root":"CAA"
      },
     "301":{
       "canLup_SAMN02921310":"AAN",
       "root":"AAA"
      },
     "302":{
       "canBai_SAMN02921314":"NTC",
       "canRuf_SAMN02921317":"NTC",
       "root":"CTC"
      },
     "303":{
       "canBai_SAMN02921314":"TNT",
       "root":"TGT"
      },
     "304":null,
     "305":null,
     "306":{
       "canRuf_SAMN02921317":"GAN",
       "root":"GAC"
      },
     "307":null,
     "308":null,
     "309":null,
     "31":null,
     "310":{
       "chrBra_SAMN27257233":"NTC",
       "root":"ATC"
      },
     "311":{
       "canLup_SAMN02921310":"AAN",
       "root":"AAG"
      },
     "312":null,
     "313":null,
     "314":null,
     "315":{
       "canRuf_SAMN02921317":"CNG",
       "root":"CAG"
      },
     "316":null,
     "317":null,
     "318":{
       "canLup_SAMN02921310":"NTA",
       "canRuf_SAMN02921317":"NNA",
       "root":"GTA"
      },
     "319":{
       "canRuf_SAMN02921317":"AAN",
       "root":"AAG"
      },
     "32":{
       "canLup_SAMN02921310":"ATN",
       "canRuf_SAMN02921317":"ATN",
       "root":"ATG"
      },
     "320":{
       "canRuf_SAMN02921317":"TNN",
       "root":"TTA"
      },
     "321":{
       "canRuf_SAMN02921317":"NNA",
       "root":"CAA"
      },
     "322":{
       "canLup_SAMN02921310":"AAN",
       "canRuf_SAMN02921317":"ANN",
       "root":"AAA"
      },
     "323":{
       "canBai_SAMN02921314":"NAA",
       "canLup_SAMN02921310":"CNA",
       "canRuf_SAMN02921317":"NNA",
       "chrBra_SAMN27257233":"NAA",
       "root":"CAA"
      },
     "324":{
       "DireGB":"ANN",
       "canRuf_SAMN02921317":"ANN",
       "chrBra_SAMN27257233":"ANN",
       "root":"ATA"
      },
     "325":{
       "DireGB":"NNN",
       "canBai_SAMN02921314":"GNN",
       "canLup_SAMN02921310":"GNN",
       "canRuf_SAMN02921317":"NNN",
       "chrBra_SAMN27257233":"NNN",
       "cuoAlp_SAMN10180424":"GNN",
       "lupMes_SAMEA5411047":"GAN",
       "lycPic_SAMN09924608":"GNN",
       "root":"GAA",
       "speVen_SAMN27257238":"GAN",
       "uroCin_SAMN04495241":"GNN",
       "vulVul_marble_Fox4":"GAN"
      },
     "326":{
       "DireGB":"NNN",
       "Node12":"NNN",
       "chrBra_SAMN27257233":"NNN",
       "lupMes_SAMEA5411047":"NNA",
       "root":"AAA",
       "speVen_SAMN27257238":"NNA",
       "uroCin_SAMN04495241":"NNN",
       "vulVul_marble_Fox4":"NNA"
      },
     "327":{
       "DireGB":"NNN",
       "canBai_SAMN02921314":"NTG",
       "canLup_SAMN02921310":"NNG",
       "canRuf_SAMN02921317":"NNN",
       "chrBra_SAMN27257233":"NTG",
       "cuoAlp_SAMN10180424":"NTG",
       "lycPic_SAMN09924608":"NTG",
       "root":"GTG",
       "uroCin_SAMN04495241":"NNA"
      },
     "328":{
       "DireGB":"NNN",
       "canRuf_SAMN02921317":"NNN",
       "root":"CAA"
      },
     "329":{
       "DireGB":"NGT",
       "canRuf_SAMN02921317":"NGT",
       "root":"GGT"
      },
     "33":null,
     "330":{
       "canBai_SAMN02921314":"NGA",
       "canRuf_SAMN02921317":"NGA",
       "root":"CGA"
      },
     "331":null,
     "332":null,
     "333":{
       "chrBra_SAMN27257233":"NCT",
       "root":"ACT"
      },
     "334":null,
     "335":null,
     "336":null,
     "337":null,
     "338":null,
     "339":{
       "root":"GCC",
       "uroCin_SAMN04495241":"GCG"
      },
     "34":null,
     "340":null,
     "341":null,
     "342":null,
     "343":{
       "canRuf_SAMN02921317":"ANC",
       "root":"AGC"
      },
     "344":null,
     "345":{
       "DireGB":"GCT",
       "root":"GCC"
      },
     "346":{
       "canLup_SAMN02921310":"TAN",
       "root":"TAC"
      },
     "347":null,
     "348":null,
     "349":null,
     "35":null,
     "350":{
       "root":"TTA",
       "uroCin_SAMN04495241":"TTG"
      },
     "351":{
       "cuoAlp_SAMN10180424":"TNN",
       "root":"TCA"
      },
     "352":{
       "cuoAlp_SAMN10180424":"NNN",
       "root":"GCA"
      },
     "353":{
       "DireGB":"NNN",
       "canBai_SAMN02921314":"NCT",
       "cuoAlp_SAMN10180424":"NNN",
       "lupMes_SAMEA5411047":"CCA",
       "root":"CCT"
      },
     "354":{
       "DireGB":"NCA",
       "cuoAlp_SAMN10180424":"NCA",
       "root":"GCA"
      },
     "355":null,
     "356":null,
     "357":null,
     "358":null,
     "359":null,
     "36":{
       "canLup_SAMN02921310":"TAN",
       "canRuf_SAMN02921317":"TAN",
       "chrBra_SAMN27257233":"TAC",
       "root":"TAT"
      },
     "360":null,
     "361":null,
     "362":null,
     "363":null,
     "364":null,
     "365":null,
     "366":null,
     "367":{
       "root":"GAT",
       "uroCin_SAMN04495241":"GAC"
      },
     "368":null,
     "369":null,
     "37":{
       "canLup_SAMN02921310":"NNT",
       "canRuf_SAMN02921317":"NTT",
       "root":"GTT"
      },
     "370":{
       "canBai_SAMN02921314":"NNN",
       "root":"AAA"
      },
     "371":{
       "canBai_SAMN02921314":"NNN",
       "root":"ACT"
      },
     "372":{
       "canBai_SAMN02921314":"NNN",
       "root":"AAC"
      },
     "373":{
       "Node16":"NNN",
       "root":"CGC"
      },
     "374":{
       "canBai_SAMN02921314":"NNN",
       "canRuf_SAMN02921317":"NAA",
       "root":"GAA"
      },
     "375":{
       "canBai_SAMN02921314":"NNN",
       "root":"ATG"
      },
     "376":{
       "canBai_SAMN02921314":"NNN",
       "root":"GCA"
      },
     "377":{
       "canBai_SAMN02921314":"NNN",
       "canLup_SAMN02921310":"AAN",
       "canRuf_SAMN02921317":"AAN",
       "root":"AAC"
      },
     "378":{
       "canBai_SAMN02921314":"NNN",
       "canLup_SAMN02921310":"NGT",
       "canRuf_SAMN02921317":"NNT",
       "root":"GGT",
       "speVen_SAMN27257238":"GGG"
      },
     "379":{
       "canBai_SAMN02921314":"NNN",
       "canRuf_SAMN02921317":"GNN",
       "root":"GGT"
      },
     "38":{
       "canBai_SAMN02921314":"NNT",
       "canLup_SAMN02921310":"NNN",
       "canRuf_SAMN02921317":"NNN",
       "root":"CGT"
      },
     "380":{
       "canBai_SAMN02921314":"NNN",
       "root":"AAT"
      },
     "381":{
       "canBai_SAMN02921314":"NNN",
       "root":"CAG"
      },
     "382":{
       "canBai_SAMN02921314":"NNN",
       "root":"AAT"
      },
     "383":{
       "canBai_SAMN02921314":"NNN",
       "root":"CTA"
      },
     "384":{
       "canBai_SAMN02921314":"NAN",
       "root":"AAG"
      },
     "385":null,
     "386":{
       "canLup_SAMN02921310":"NTA",
       "root":"GTA"
      },
     "387":null,
     "388":null,
     "389":null,
     "39":{
       "canLup_SAMN02921310":"NNG",
       "canRuf_SAMN02921317":"NNG",
       "root":"GTG"
      },
     "390":null,
     "391":null,
     "392":{
       "canRuf_SAMN02921317":"NTA",
       "root":"GTA"
      },
     "393":null,
     "394":null,
     "395":{
       "canBai_SAMN02921314":"TGN",
       "canLup_SAMN02921310":"TNT",
       "canRuf_SAMN02921317":"TNT",
       "root":"TGT"
      },
     "396":null,
     "397":{
       "canRuf_SAMN02921317":"TNT",
       "root":"TGT"
      },
     "398":null,
     "399":null,
     "4":{
       "DireGB":"NNN",
       "root":"GCC"
      },
     "40":{
       "canBai_SAMN02921314":"ANT",
       "canRuf_SAMN02921317":"NNT",
       "root":"ACT"
      },
     "400":null,
     "401":null,
     "402":null,
     "403":null,
     "404":null,
     "405":null,
     "406":{
       "canBai_SAMN02921314":"GGN",
       "canRuf_SAMN02921317":"NNT",
       "root":"GGT"
      },
     "407":{
       "canRuf_SAMN02921317":"CNG",
       "root":"CAG"
      },
     "408":{
       "canBai_SAMN02921314":"ANT",
       "canLup_SAMN02921310":"ANT",
       "canRuf_SAMN02921317":"ANT",
       "root":"ACT"
      },
     "409":{
       "canRuf_SAMN02921317":"CCN",
       "root":"CCA"
      },
     "41":null,
     "410":null,
     "411":{
       "canRuf_SAMN02921317":"NAN",
       "root":"TAC"
      },
     "412":null,
     "413":null,
     "414":{
       "DireGB":"ANN",
       "root":"AAA"
      },
     "415":{
       "DireGB":"NNN",
       "canRuf_SAMN02921317":"NAA",
       "root":"CAA"
      },
     "416":{
       "DireGB":"NNN",
       "root":"AAA"
      },
     "417":{
       "DireGB":"NNN",
       "root":"TCT"
      },
     "418":{
       "DireGB":"NGA",
       "canBai_SAMN02921314":"CNA",
       "canLup_SAMN02921310":"CNA",
       "canRuf_SAMN02921317":"NNA",
       "root":"CGA"
      },
     "419":{
       "canRuf_SAMN02921317":"AAN",
       "root":"AAC"
      },
     "42":{
       "canRuf_SAMN02921317":"NTT",
       "cuoAlp_SAMN10180424":"CNN",
       "root":"CTT"
      },
     "420":{
       "canRuf_SAMN02921317":"AAN",
       "root":"AAT"
      },
     "421":{
       "DireGB":"NAA",
       "root":"GAA"
      },
     "422":{
       "canRuf_SAMN02921317":"TNG",
       "root":"TTG"
      },
     "423":null,
     "424":{
       "canRuf_SAMN02921317":"AAN",
       "root":"AAG"
      },
     "425":null,
     "426":{
       "root":"AGT",
       "uroCin_SAMN04495241":"AGN"
      },
     "427":{
       "root":"TCT",
       "uroCin_SAMN04495241":"NNN"
      },
     "428":{
       "canBai_SAMN02921314":"ANT",
       "canRuf_SAMN02921317":"ANT",
       "root":"AGT",
       "uroCin_SAMN04495241":"NNN"
      },
     "429":{
       "canBai_SAMN02921314":"TCN",
       "root":"TCA",
       "uroCin_SAMN04495241":"NNN"
      },
     "43":{
       "canRuf_SAMN02921317":"TAN",
       "cuoAlp_SAMN10180424":"NNN",
       "root":"TAC"
      },
     "430":{
       "canBai_SAMN02921314":"NAA",
       "root":"CAA",
       "uroCin_SAMN04495241":"NNN"
      },
     "431":{
       "canBai_SAMN02921314":"GNG",
       "root":"GGG",
       "uroCin_SAMN04495241":"NNN"
      },
     "432":{
       "canBai_SAMN02921314":"ANT",
       "canRuf_SAMN02921317":"ANT",
       "root":"AGT",
       "uroCin_SAMN04495241":"NNN"
      },
     "433":{
       "canBai_SAMN02921314":"TTN",
       "canRuf_SAMN02921317":"TTN",
       "root":"TTA",
       "uroCin_SAMN04495241":"NNN"
      },
     "434":{
       "canBai_SAMN02921314":"NCA",
       "root":"CCA",
       "uroCin_SAMN04495241":"NNN"
      },
     "435":{
       "canBai_SAMN02921314":"NTA",
       "canLup_SAMN02921310":"NTA",
       "canRuf_SAMN02921317":"NTA",
       "root":"GTA",
       "uroCin_SAMN04495241":"NNN"
      },
     "436":{
       "canRuf_SAMN02921317":"GNT",
       "root":"GAT",
       "uroCin_SAMN04495241":"NNN"
      },
     "437":{
       "canRuf_SAMN02921317":"TNG",
       "root":"TTG",
       "uroCin_SAMN04495241":"NNN"
      },
     "438":{
       "root":"AAG",
       "uroCin_SAMN04495241":"NNN"
      },
     "439":{
       "root":"AAC",
       "uroCin_SAMN04495241":"NNN"
      },
     "44":{
       "canBai_SAMN02921314":"TGN",
       "canLup_SAMN02921310":"TGN",
       "canRuf_SAMN02921317":"TGN",
       "cuoAlp_SAMN10180424":"NNN",
       "root":"TGC"
      },
     "440":{
       "Node16":"ATT",
       "root":"ATC",
       "uroCin_SAMN04495241":"NNN"
      },
     "441":{
       "canRuf_SAMN02921317":"TNN",
       "root":"TTG",
       "uroCin_SAMN04495241":"NNN"
      },
     "442":{
       "root":"GAA",
       "uroCin_SAMN04495241":"NNN"
      },
     "443":{
       "root":"AAA",
       "uroCin_SAMN04495241":"NNN"
      },
     "444":{
       "root":"CAA",
       "uroCin_SAMN04495241":"NNN",
       "vulVul_marble_Fox4":"CAG"
      },
     "445":{
       "root":"TTC",
       "uroCin_SAMN04495241":"NNN"
      },
     "446":{
       "root":"TCT",
       "uroCin_SAMN04495241":"NNN"
      },
     "447":{
       "root":"AAA",
       "uroCin_SAMN04495241":"NNN"
      },
     "448":{
       "root":"TCT",
       "uroCin_SAMN04495241":"NNN"
      },
     "449":{
       "canBai_SAMN02921314":"TNC",
       "root":"TCC",
       "uroCin_SAMN04495241":"NNN"
      },
     "45":{
       "canBai_SAMN02921314":"NAT",
       "canLup_SAMN02921310":"NAT",
       "canRuf_SAMN02921317":"NNN",
       "cuoAlp_SAMN10180424":"NNN",
       "root":"GAT"
      },
     "450":{
       "canBai_SAMN02921314":"ANA",
       "root":"AGA",
       "uroCin_SAMN04495241":"NNN"
      },
     "451":{
       "canRuf_SAMN02921317":"NCT",
       "root":"GCT",
       "uroCin_SAMN04495241":"NNN"
      },
     "452":{
       "canBai_SAMN02921314":"GCN",
       "canRuf_SAMN02921317":"NCA",
       "root":"GCA",
       "uroCin_SAMN04495241":"NNN"
      },
     "453":{
       "canBai_SAMN02921314":"CNT",
       "root":"CAT",
       "uroCin_SAMN04495241":"NNN"
      },
     "454":{
       "canBai_SAMN02921314":"CNG",
       "lycPic_SAMN09924608":"CNN",
       "root":"CAG",
       "uroCin_SAMN04495241":"NNN"
      },
     "455":{
       "DireGB":"NNN",
       "canBai_SAMN02921314":"NNN",
       "canLup_SAMN02921310":"GNT",
       "canRuf_SAMN02921317":"GNN",
       "cuoAlp_SAMN10180424":"NNN",
       "root":"GAT"
      },
     "456":{
       "DireGB":"NNN",
       "canBai_SAMN02921314":"NNN",
       "canRuf_SAMN02921317":"TTN",
       "cuoAlp_SAMN10180424":"NNN",
       "root":"TTT"
      },
     "457":{
       "DireGB":"NNN",
       "canBai_SAMN02921314":"NNN",
       "canRuf_SAMN02921317":"NNT",
       "cuoAlp_SAMN10180424":"NNN",
       "root":"GCT"
      },
     "458":{
       "DireGB":"NAN",
       "canBai_SAMN02921314":"NNN",
       "cuoAlp_SAMN10180424":"NNN",
       "root":"AAT"
      },
     "459":{
       "DireGB":"NTA",
       "canBai_SAMN02921314":"NNN",
       "chrBra_SAMN27257233":"ATC",
       "cuoAlp_SAMN10180424":"NNN",
       "root":"ATA",
       "speVen_SAMN27257238":"ATC"
      },
     "46":{
       "cuoAlp_SAMN10180424":"NNN",
       "root":"GGG"
      },
     "460":{
       "canBai_SAMN02921314":"NNN",
       "canRuf_SAMN02921317":"ANG",
       "cuoAlp_SAMN10180424":"NNN",
       "root":"ATG"
      },
     "461":{
       "canBai_SAMN02921314":"NNN",
       "cuoAlp_SAMN10180424":"NNN",
       "root":"AAA"
      },
     "462":{
       "canBai_SAMN02921314":"NNN",
       "canLup_SAMN02921310":"ANN",
       "canRuf_SAMN02921317":"ANN",
       "cuoAlp_SAMN10180424":"NNN",
       "root":"ATG"
      },
     "463":{
       "canBai_SAMN02921314":"NNG",
       "canLup_SAMN02921310":"NNG",
       "canRuf_SAMN02921317":"NNG",
       "cuoAlp_SAMN10180424":"NNN",
       "root":"CTG"
      },
     "464":{
       "canBai_SAMN02921314":"NNA",
       "cuoAlp_SAMN10180424":"NNN",
       "root":"AGA"
      },
     "465":{
       "DireGB":"ANC",
       "canBai_SAMN02921314":"NNN",
       "canRuf_SAMN02921317":"ANN",
       "cuoAlp_SAMN10180424":"NNN",
       "root":"AGC"
      },
     "466":{
       "DireGB":"NNN",
       "canBai_SAMN02921314":"NNN",
       "canRuf_SAMN02921317":"TNN",
       "root":"TTA"
      },
     "467":{
       "DireGB":"NNN",
       "canBai_SAMN02921314":"NNC",
       "canLup_SAMN02921310":"ATN",
       "canRuf_SAMN02921317":"NNN",
       "cuoAlp_SAMN10180424":"ANC",
       "root":"ATC"
      },
     "468":{
       "DireGB":"NNG",
       "canBai_SAMN02921314":"NNN",
       "canLup_SAMN02921310":"NNG",
       "canRuf_SAMN02921317":"NNN",
       "root":"CAG"
      },
     "469":{
       "canBai_SAMN02921314":"NNN",
       "canRuf_SAMN02921317":"NNN",
       "chrBra_SAMN27257233":"GAN",
       "root":"GAT"
      },
     "47":{
       "canBai_SAMN02921314":"GNG",
       "canLup_SAMN02921310":"GNG",
       "canRuf_SAMN02921317":"NNG",
       "cuoAlp_SAMN10180424":"NNN",
       "root":"GTG"
      },
     "470":{
       "canBai_SAMN02921314":"GGN",
       "canLup_SAMN02921310":"GNN",
       "canRuf_SAMN02921317":"NNN",
       "root":"GGT"
      },
     "471":{
       "Node16":"NNN",
       "root":"TAC"
      },
     "472":{
       "Node16":"NNN",
       "chrBra_SAMN27257233":"ACA",
       "root":"ACG"
      },
     "473":{
       "canBai_SAMN02921314":"NCT",
       "canLup_SAMN02921310":"NNN",
       "canRuf_SAMN02921317":"NNN",
       "root":"GCT"
      },
     "474":{
       "canBai_SAMN02921314":"NTG",
       "canLup_SAMN02921310":"NNN",
       "canRuf_SAMN02921317":"NNN",
       "root":"TTG"
      },
     "475":{
       "canLup_SAMN02921310":"NNN",
       "canRuf_SAMN02921317":"NNN",
       "root":"TTG"
      },
     "476":{
       "canBai_SAMN02921314":"NAG",
       "canLup_SAMN02921310":"NNN",
       "canRuf_SAMN02921317":"NNN",
       "root":"GAG"
      },
     "477":{
       "canBai_SAMN02921314":"NAG",
       "canLup_SAMN02921310":"NNN",
       "canRuf_SAMN02921317":"NNN",
       "root":"CAG"
      },
     "478":{
       "Node16":"NNN",
       "root":"CGT"
      },
     "479":{
       "Node16":"NNN",
       "root":"TGC"
      },
     "48":{
       "canBai_SAMN02921314":"NNN",
       "canLup_SAMN02921310":"NNN",
       "canRuf_SAMN02921317":"NNT",
       "cuoAlp_SAMN10180424":"NNN",
       "root":"GGT"
      },
     "480":{
       "Node16":"NNN",
       "root":"CGC"
      },
     "481":{
       "Node16":"NNN",
       "root":"AGT"
      },
     "482":{
       "canBai_SAMN02921314":"NNT",
       "canLup_SAMN02921310":"NNN",
       "canRuf_SAMN02921317":"NNN",
       "root":"GCT"
      },
     "483":{
       "canBai_SAMN02921314":"GNN",
       "canLup_SAMN02921310":"NNN",
       "canRuf_SAMN02921317":"NNN",
       "root":"GCA"
      },
     "484":{
       "Node16":"NNN",
       "root":"CAG"
      },
     "485":{
       "canBai_SAMN02921314":"NNC",
       "canLup_SAMN02921310":"NNN",
       "canRuf_SAMN02921317":"NNN",
       "root":"GCC"
      },
     "486":{
       "canLup_SAMN02921310":"NNN",
       "canRuf_SAMN02921317":"NNN",
       "root":"TTC"
      },
     "487":{
       "canBai_SAMN02921314":"ANN",
       "canLup_SAMN02921310":"NNN",
       "canRuf_SAMN02921317":"NNN",
       "root":"ACA"
      },
     "488":{
       "canLup_SAMN02921310":"NNN",
       "canRuf_SAMN02921317":"NNN",
       "root":"GAA"
      },
     "489":{
       "canLup_SAMN02921310":"NNN",
       "canRuf_SAMN02921317":"NNN",
       "root":"TTG"
      },
     "49":{
       "canBai_SAMN02921314":"NNG",
       "canLup_SAMN02921310":"NNN",
       "canRuf_SAMN02921317":"NTN",
       "cuoAlp_SAMN10180424":"NNG",
       "root":"ATG"
      },
     "490":{
       "canLup_SAMN02921310":"NNN",
       "canRuf_SAMN02921317":"NNN",
       "root":"CTC",
       "speVen_SAMN27257238":"CTT"
      },
     "491":{
       "canBai_SAMN02921314":"NAT",
       "canLup_SAMN02921310":"NNN",
       "canRuf_SAMN02921317":"NNN",
       "root":"AAT"
      },
     "492":{
       "canBai_SAMN02921314":"GNN",
       "canLup_SAMN02921310":"NNN",
       "canRuf_SAMN02921317":"NNN",
       "root":"GGT"
      },
     "493":{
       "Node16":"NNN",
       "root":"TTA"
      },
     "494":{
       "canBai_SAMN02921314":"GAN",
       "canLup_SAMN02921310":"NNN",
       "canRuf_SAMN02921317":"NNN",
       "root":"GAT"
      },
     "495":{
       "canBai_SAMN02921314":"NCT",
       "canLup_SAMN02921310":"NNN",
       "canRuf_SAMN02921317":"NNN",
       "root":"CCT"
      },
     "496":{
       "canLup_SAMN02921310":"NNN",
       "canRuf_SAMN02921317":"NNN",
       "root":"CAA"
      },
     "497":{
       "canBai_SAMN02921314":"ANA",
       "canLup_SAMN02921310":"NNN",
       "canRuf_SAMN02921317":"NNN",
       "root":"AAA"
      },
     "498":{
       "canBai_SAMN02921314":"NTA",
       "canLup_SAMN02921310":"NNN",
       "canRuf_SAMN02921317":"NNN",
       "root":"ATA"
      },
     "499":{
       "canLup_SAMN02921310":"NNN",
       "canRuf_SAMN02921317":"NNN",
       "root":"AAG"
      },
     "5":{
       "DireGB":"NNN",
       "root":"CTG"
      },
     "50":{
       "canBai_SAMN02921314":"NAN",
       "canLup_SAMN02921310":"CAN",
       "canRuf_SAMN02921317":"NAN",
       "root":"CAG"
      },
     "500":{
       "root":"CAA",
       "uroCin_SAMN04495241":"NAN"
      },
     "501":{
       "root":"TTG",
       "uroCin_SAMN04495241":"NNN"
      },
     "502":{
       "root":"AAC",
       "uroCin_SAMN04495241":"NNN"
      },
     "503":{
       "root":"CTG",
       "uroCin_SAMN04495241":"NNG"
      },
     "504":null,
     "505":null,
     "506":null,
     "507":null,
     "508":null,
     "509":{
       "canRuf_SAMN02921317":"GTN",
       "root":"GTC"
      },
     "51":{
       "canBai_SAMN02921314":"TNT",
       "canLup_SAMN02921310":"NAN",
       "root":"TAT"
      },
     "510":null,
     "511":null,
     "512":null,
     "513":{
       "canBai_SAMN02921314":"TAN",
       "canLup_SAMN02921310":"TAN",
       "canRuf_SAMN02921317":"TAN",
       "cuoAlp_SAMN10180424":"TAT",
       "root":"TAC"
      },
     "514":{
       "canLup_SAMN02921310":"NGA",
       "canRuf_SAMN02921317":"NGA",
       "root":"GGA"
      },
     "515":null,
     "516":null,
     "517":{
       "cuoAlp_SAMN10180424":"NTT",
       "root":"ATT"
      },
     "518":null,
     "519":{
       "cuoAlp_SAMN10180424":"CNN",
       "root":"CTC"
      },
     "52":{
       "canBai_SAMN02921314":"AAN",
       "canLup_SAMN02921310":"NAA",
       "root":"AAA"
      },
     "520":null,
     "521":null,
     "522":null,
     "523":{
       "cuoAlp_SAMN10180424":"NNA",
       "root":"GGA"
      },
     "524":{
       "cuoAlp_SAMN10180424":"CNG",
       "root":"CAG"
      },
     "525":{
       "cuoAlp_SAMN10180424":"NCT",
       "root":"CCT"
      },
     "526":null,
     "527":{
       "canLup_SAMN02921310":"NAA",
       "root":"GAA"
      },
     "528":null,
     "529":null,
     "53":{
       "canBai_SAMN02921314":"NNN",
       "root":"GAT"
      },
     "530":null,
     "531":{
       "canLup_SAMN02921310":"GNT",
       "root":"GCT"
      },
     "532":null,
     "533":{
       "canLup_SAMN02921310":"AAN",
       "root":"AAC"
      },
     "534":null,
     "535":null,
     "536":null,
     "537":null,
     "538":null,
     "539":null,
     "54":{
       "canBai_SAMN02921314":"NNN",
       "canRuf_SAMN02921317":"TNT",
       "root":"TTT"
      },
     "540":null,
     "541":{
       "canLup_SAMN02921310":"NAN",
       "root":"CAC"
      },
     "542":{
       "canLup_SAMN02921310":"TAN",
       "root":"TAC"
      },
     "543":null,
     "544":null,
     "545":null,
     "546":null,
     "547":{
       "canLup_SAMN02921310":"NTT",
       "root":"CTT"
      },
     "548":null,
     "549":null,
     "55":{
       "canBai_SAMN02921314":"NNN",
       "canLup_SAMN02921310":"ANN",
       "canRuf_SAMN02921317":"NNN",
       "root":"ACC"
      },
     "550":null,
     "551":{
       "canLup_SAMN02921310":"NNN",
       "root":"GCC"
      },
     "552":{
       "canLup_SAMN02921310":"TNN",
       "root":"TAC"
      },
     "553":{
       "canLup_SAMN02921310":"TGN",
       "root":"TGT"
      },
     "554":null,
     "555":{
       "cuoAlp_SAMN10180424":"ANN",
       "root":"ATT"
      },
     "556":{
       "cuoAlp_SAMN10180424":"NNN",
       "root":"GGA"
      },
     "557":{
       "canLup_SAMN02921310":"AAN",
       "cuoAlp_SAMN10180424":"NNN",
       "root":"AAA"
      },
     "558":{
       "canLup_SAMN02921310":"NNN",
       "cuoAlp_SAMN10180424":"NNN",
       "root":"GTA"
      },
     "559":{
       "canLup_SAMN02921310":"NNN",
       "cuoAlp_SAMN10180424":"NNN",
       "root":"TAT"
      },
     "56":{
       "canBai_SAMN02921314":"NNN",
       "canLup_SAMN02921310":"NNA",
       "canRuf_SAMN02921317":"NNN",
       "root":"CAA"
      },
     "560":{
       "canLup_SAMN02921310":"TNG",
       "cuoAlp_SAMN10180424":"NNN",
       "root":"TTG"
      },
     "561":{
       "canLup_SAMN02921310":"NNN",
       "cuoAlp_SAMN10180424":"NNN",
       "root":"AAA"
      },
     "562":{
       "canLup_SAMN02921310":"NNN",
       "cuoAlp_SAMN10180424":"NNN",
       "root":"AAG"
      },
     "563":{
       "canLup_SAMN02921310":"NNN",
       "cuoAlp_SAMN10180424":"NNN",
       "root":"AAC"
      },
     "564":{
       "DireGB":"AGN",
       "canLup_SAMN02921310":"NNA",
       "cuoAlp_SAMN10180424":"NNA",
       "root":"AGA"
      },
     "565":{
       "DireGB":"NNN",
       "root":"TTT"
      },
     "566":{
       "root":"CTA",
       "uroCin_SAMN04495241":"CNA"
      },
     "567":null,
     "568":null,
     "569":null,
     "57":{
       "canBai_SAMN02921314":"NAA",
       "canRuf_SAMN02921317":"NAA",
       "cuoAlp_SAMN10180424":"NAA",
       "root":"AAA"
      },
     "570":null,
     "571":null,
     "572":null,
     "573":null,
     "574":null,
     "575":{
       "canBai_SAMN02921314":"NNA",
       "root":"GCA"
      },
     "576":null,
     "577":{
       "canBai_SAMN02921314":"NNC",
       "root":"ACC"
      },
     "578":null,
     "579":null,
     "58":null,
     "580":null,
     "581":{
       "canBai_SAMN02921314":"CNT",
       "canLup_SAMN02921310":"NNT",
       "canRuf_SAMN02921317":"CNT",
       "root":"CGT"
      },
     "582":null,
     "583":null,
     "584":null,
     "585":{
       "canBai_SAMN02921314":"GNG",
       "canRuf_SAMN02921317":"GNN",
       "root":"GTG"
      },
     "586":null,
     "587":{
       "canBai_SAMN02921314":"ANT",
       "canLup_SAMN02921310":"ANT",
       "cuoAlp_SAMN10180424":"ACG",
       "root":"ACT"
      },
     "588":null,
     "589":null,
     "59":null,
     "590":{
       "canBai_SAMN02921314":"ANA",
       "canLup_SAMN02921310":"ANA",
       "root":"ACA"
      },
     "591":{
       "canBai_SAMN02921314":"ANN",
       "root":"AGT"
      },
     "592":{
       "canBai_SAMN02921314":"NAT",
       "root":"AAT"
      },
     "593":{
       "canRuf_SAMN02921317":"GNG",
       "root":"GTG"
      },
     "594":null,
     "595":null,
     "596":null,
     "597":null,
     "598":{
       "canLup_SAMN02921310":"ANT",
       "root":"ACT"
      },
     "599":null,
     "6":{
       "DireGB":"NNN",
       "root":"GGA"
      },
     "60":null,
     "600":{
       "canBai_SAMN02921314":"CNN",
       "canLup_SAMN02921310":"CNN",
       "canRuf_SAMN02921317":"CNN",
       "root":"CCG"
      },
     "601":null,
     "602":{
       "cuoAlp_SAMN10180424":"AAN",
       "root":"AAA"
      },
     "603":{
       "cuoAlp_SAMN10180424":"NNN",
       "root":"ATA"
      },
     "604":{
       "cuoAlp_SAMN10180424":"NNN",
       "root":"AAG"
      },
     "605":{
       "canBai_SAMN02921314":"ANG",
       "cuoAlp_SAMN10180424":"NNN",
       "root":"ATG"
      },
     "606":{
       "canBai_SAMN02921314":"CTN",
       "cuoAlp_SAMN10180424":"NNN",
       "root":"CTG"
      },
     "607":{
       "cuoAlp_SAMN10180424":"NTA",
       "root":"TTA"
      },
     "608":null,
     "609":{
       "DireGB":"AAA",
       "canBai_SAMN02921314":"AAN",
       "chrBra_SAMN27257233":"AAA",
       "lupMes_SAMEA5411047":"AAA",
       "root":"AAG",
       "speVen_SAMN27257238":"AAA",
       "uroCin_SAMN04495241":"AAA",
       "vulVul_marble_Fox4":"AAA"
      },
     "61":{
       "Node16":"TGT",
       "root":"TGC"
      },
     "610":{
       "canLup_SAMN02921310":"NTT",
       "root":"TTT"
      },
     "611":null,
     "612":null,
     "613":null,
     "614":{
       "cuoAlp_SAMN10180424":"NNN",
       "root":"TGC"
      },
     "615":{
       "cuoAlp_SAMN10180424":"NGG",
       "root":"AGG"
      },
     "616":null,
     "617":null,
     "618":null,
     "619":null,
     "62":{
       "cuoAlp_SAMN10180424":"AGT",
       "root":"AAT"
      },
     "620":{
       "cuoAlp_SAMN10180424":"CCN",
       "root":"CCA"
      },
     "621":{
       "cuoAlp_SAMN10180424":"NNN",
       "root":"GAT"
      },
     "622":{
       "cuoAlp_SAMN10180424":"NNN",
       "root":"GCC"
      },
     "623":{
       "DireGB":"NNN",
       "cuoAlp_SAMN10180424":"NNN",
       "root":"ATT"
      },
     "624":{
       "DireGB":"NNN",
       "cuoAlp_SAMN10180424":"NNT",
       "root":"TGT"
      },
     "625":{
       "DireGB":"NNN",
       "root":"TGC"
      },
     "626":{
       "DireGB":"NNN",
       "root":"TAT"
      },
     "627":{
       "DireGB":"NNN",
       "cuoAlp_SAMN10180424":"CNG",
       "root":"CAG"
      },
     "628":{
       "DireGB":"NNN",
       "root":"AAG"
      },
     "629":{
       "cuoAlp_SAMN10180424":"NGC",
       "root":"TGC",
       "vulVul_marble_Fox4":"TGT"
      },
     "63":null,
     "630":{
       "canBai_SAMN02921314":"NNT",
       "canLup_SAMN02921310":"CNT",
       "canRuf_SAMN02921317":"CNT",
       "cuoAlp_SAMN10180424":"CGN",
       "root":"CGT"
      },
     "631":{
       "cuoAlp_SAMN10180424":"NGA",
       "root":"GGA"
      },
     "632":null,
     "633":null,
     "634":null,
     "635":null,
     "636":null,
     "637":null,
     "638":null,
     "639":null,
     "64":null,
     "640":null,
     "641":null,
     "642":null,
     "643":null,
     "644":null,
     "645":null,
     "646":{
       "DireGB":"NGT",
       "canBai_SAMN02921314":"NNN",
       "canLup_SAMN02921310":"GNT",
       "canRuf_SAMN02921317":"NNT",
       "root":"GGT"
      },
     "647":{
       "canBai_SAMN02921314":"NNN",
       "root":"TTT"
      },
     "648":{
       "canBai_SAMN02921314":"ANN",
       "canLup_SAMN02921310":"ATN",
       "canRuf_SAMN02921317":"ATN",
       "root":"ATA"
      },
     "649":{
       "canBai_SAMN02921314":"NNA",
       "canLup_SAMN02921310":"NNA",
       "canRuf_SAMN02921317":"NNA",
       "root":"CGA"
      },
     "65":null,
     "650":null,
     "651":null,
     "652":{
       "canRuf_SAMN02921317":"TNC",
       "root":"TGC"
      },
     "653":{
       "canLup_SAMN02921310":"TGN",
       "root":"TGC"
      },
     "654":{
       "canBai_SAMN02921314":"CAN",
       "canLup_SAMN02921310":"CAN",
       "canRuf_SAMN02921317":"CAN",
       "root":"CAG"
      },
     "655":{
       "canBai_SAMN02921314":"TNN",
       "canLup_SAMN02921310":"TNC",
       "canRuf_SAMN02921317":"TAN",
       "cuoAlp_SAMN10180424":"NNC",
       "root":"TAC"
      },
     "656":{
       "canBai_SAMN02921314":"NNN",
       "canLup_SAMN02921310":"TNT",
       "canRuf_SAMN02921317":"NGT",
       "cuoAlp_SAMN10180424":"NNN",
       "root":"TGT"
      },
     "657":null,
     "658":null,
     "659":{
       "cuoAlp_SAMN10180424":"NNN",
       "root":"GAA"
      },
     "66":null,
     "660":{
       "canBai_SAMN02921314":"NTN",
       "cuoAlp_SAMN10180424":"NNN",
       "root":"TTT"
      },
     "661":{
       "canRuf_SAMN02921317":"CAN",
       "cuoAlp_SAMN10180424":"NAC",
       "root":"CAC"
      },
     "662":null,
     "663":{
       "canRuf_SAMN02921317":"AAN",
       "root":"AAC"
      },
     "664":{
       "canBai_SAMN02921314":"TNT",
       "root":"TGT"
      },
     "665":null,
     "666":null,
     "667":{
       "canBai_SAMN02921314":"AAN",
       "root":"AAG"
      },
     "668":{
       "canBai_SAMN02921314":"NTG",
       "root":"TTG"
      },
     "669":null,
     "67":null,
     "670":{
       "cuoAlp_SAMN10180424":"NCA",
       "root":"ACA"
      },
     "671":{
       "cuoAlp_SAMN10180424":"ANN",
       "root":"ACA"
      },
     "672":{
       "canBai_SAMN02921314":"ANT",
       "cuoAlp_SAMN10180424":"NCT",
       "root":"ACT"
      },
     "673":{
       "cuoAlp_SAMN10180424":"TNT",
       "root":"TTT"
      },
     "674":{
       "canBai_SAMN02921314":"AAN",
       "root":"AAT"
      },
     "675":{
       "cuoAlp_SAMN10180424":"NAN",
       "root":"GAT"
      },
     "676":{
       "cuoAlp_SAMN10180424":"NNN",
       "root":"AAA"
      },
     "677":{
       "cuoAlp_SAMN10180424":"NNN",
       "root":"ATT"
      },
     "678":{
       "cuoAlp_SAMN10180424":"NNN",
       "root":"GAC"
      },
     "679":{
       "chrBra_SAMN27257233":"ANG",
       "cuoAlp_SAMN10180424":"NNN",
       "root":"AAG"
      },
     "68":null,
     "680":null,
     "681":null,
     "682":null,
     "683":null,
     "684":null,
     "685":null,
     "686":null,
     "687":null,
     "688":{
       "root":"ACC",
       "uroCin_SAMN04495241":"ACA"
      },
     "689":null,
     "69":null,
     "690":null,
     "691":null,
     "692":null,
     "693":null,
     "694":null,
     "695":null,
     "696":null,
     "697":null,
     "698":null,
     "699":null,
     "7":{
       "DireGB":"NNN",
       "root":"GAT"
      },
     "70":null,
     "700":null,
     "701":null,
     "702":null,
     "703":null,
     "704":null,
     "705":null,
     "706":null,
     "707":null,
     "708":null,
     "709":{
       "canRuf_SAMN02921317":"TNT",
       "root":"TGT"
      },
     "71":null,
     "710":null,
     "711":null,
     "712":{
       "canLup_SAMN02921310":"GAN",
       "root":"GAA"
      },
     "713":{
       "canLup_SAMN02921310":"NNN",
```
