## Supplementary material for "On the ancestry and evolution of the extinct dire wolf": HyPhy results: FormBio047242.t1.cds.aln.fa.MEME.json (part 2 of 2)

```
       "root":"CAC"
      },
     "714":{
       "canLup_SAMN02921310":"NAG",
       "root":"AAG"
      },
     "715":{
       "canBai_SAMN02921314":"NTC",
       "canLup_SAMN02921310":"NTC",
       "canRuf_SAMN02921317":"NTC",
       "root":"GTC"
      },
     "716":{
       "canBai_SAMN02921314":"ANA",
       "root":"ATA"
      },
     "717":null,
     "718":null,
     "719":{
       "canBai_SAMN02921314":"AAN",
       "canLup_SAMN02921310":"AAN",
       "canRuf_SAMN02921317":"NAG",
       "root":"AAG"
      },
     "72":null,
     "720":{
       "canBai_SAMN02921314":"NTN",
       "canLup_SAMN02921310":"NTN",
       "canRuf_SAMN02921317":"NNN",
       "root":"GTT"
      },
     "721":{
       "canLup_SAMN02921310":"NCT",
       "canRuf_SAMN02921317":"NNN",
       "root":"CCT"
      },
     "722":{
       "canBai_SAMN02921314":"NNA",
       "canRuf_SAMN02921317":"NCN",
       "root":"CCA"
      },
     "723":{
       "canBai_SAMN02921314":"AGN",
       "canLup_SAMN02921310":"AGN",
       "canRuf_SAMN02921317":"NNN",
       "root":"AGA"
      },
     "724":{
       "canBai_SAMN02921314":"CCN",
       "canLup_SAMN02921310":"NCT",
       "canRuf_SAMN02921317":"NCT",
       "root":"CCT"
      },
     "725":{
       "canBai_SAMN02921314":"NTT",
       "canRuf_SAMN02921317":"NNT",
       "root":"ATT"
      },
     "726":{
       "canBai_SAMN02921314":"CNG",
       "canLup_SAMN02921310":"CNG",
       "canRuf_SAMN02921317":"CNN",
       "root":"CTG"
      },
     "727":{
       "canBai_SAMN02921314":"AAN",
       "canRuf_SAMN02921317":"NNN",
       "root":"AAA"
      },
     "728":{
       "canBai_SAMN02921314":"CNN",
       "canRuf_SAMN02921317":"NNN",
       "root":"CAG"
      },
     "729":{
       "canBai_SAMN02921314":"AAN",
       "root":"AAA"
      },
     "73":null,
     "730":{
       "canBai_SAMN02921314":"NNT",
       "canLup_SAMN02921310":"TNT",
       "canRuf_SAMN02921317":"TNT",
       "root":"TGT"
      },
     "731":{
       "canBai_SAMN02921314":"NNN",
       "canRuf_SAMN02921317":"TCN",
       "root":"TCT"
      },
     "732":{
       "canBai_SAMN02921314":"NNC",
       "canLup_SAMN02921310":"ANC",
       "canRuf_SAMN02921317":"ANC",
       "root":"AGC"
      },
     "733":null,
     "734":null,
     "735":{
       "canRuf_SAMN02921317":"AAN",
       "root":"AAG"
      },
     "736":null,
     "737":{
       "canRuf_SAMN02921317":"AGN",
       "root":"AGA"
      },
     "738":{
       "DireGB":"CTN",
       "canRuf_SAMN02921317":"NTG",
       "root":"CTG"
      },
     "739":{
       "canRuf_SAMN02921317":"NNN",
       "root":"AAA"
      },
     "74":null,
     "740":{
       "canRuf_SAMN02921317":"NAA",
       "root":"GAA"
      },
     "741":{
       "canRuf_SAMN02921317":"GNC",
       "root":"GAC"
      },
     "742":{
       "canRuf_SAMN02921317":"NAA",
       "root":"AAA"
      },
     "743":{
       "cuoAlp_SAMN10180424":"AAN",
       "root":"AAA"
      },
     "744":{
       "canRuf_SAMN02921317":"TNG",
       "root":"TTG"
      },
     "745":{
       "cuoAlp_SAMN10180424":"NNN",
       "root":"AAG"
      },
     "746":{
       "canRuf_SAMN02921317":"NGA",
       "cuoAlp_SAMN10180424":"NNN",
       "root":"AGA"
      },
     "747":{
       "cuoAlp_SAMN10180424":"AAN",
       "root":"AAG"
      },
     "748":{
       "canRuf_SAMN02921317":"NTC",
       "root":"ATC"
      },
     "749":{
       "cuoAlp_SAMN10180424":"NAA",
       "root":"CAA"
      },
     "75":null,
     "750":{
       "DireGB":"AAN",
       "cuoAlp_SAMN10180424":"NNN",
       "root":"AAA"
      },
     "751":{
       "DireGB":"NNN",
       "cuoAlp_SAMN10180424":"NNN",
       "root":"AAA"
      },
     "752":{
       "DireGB":"NNN",
       "cuoAlp_SAMN10180424":"NNN",
       "root":"GAA"
      },
     "753":{
       "DireGB":"NNN",
       "canRuf_SAMN02921317":"NCA",
       "cuoAlp_SAMN10180424":"NCA",
       "root":"GCA"
      },
     "754":{
       "DireGB":"NNN",
       "root":"AAA"
      },
     "755":{
       "DireGB":"NAA",
       "root":"AAA"
      },
     "756":null,
     "757":{
       "canRuf_SAMN02921317":"NCA",
       "root":"GCA"
      },
     "758":{
       "canLup_SAMN02921310":"NAA",
       "root":"CAA"
      },
     "759":null,
     "76":null,
     "760":null,
     "761":null,
     "762":null,
     "763":null,
     "764":null,
     "765":null,
     "766":null,
     "767":null,
     "768":null,
     "769":null,
     "77":null,
     "770":null,
     "771":null,
     "772":null,
     "773":null,
     "774":null,
     "775":null,
     "776":{
       "DireGB":"NAG",
       "root":"CAG"
      },
     "777":null,
     "778":null,
     "779":null,
     "78":null,
     "780":null,
     "781":{
       "canLup_SAMN02921310":"GAN",
       "root":"GAC"
      },
     "782":null,
     "783":null,
     "784":null,
     "785":null,
     "786":null,
     "787":null,
     "788":null,
     "789":null,
     "79":null,
     "790":{
       "canLup_SAMN02921310":"GAN",
       "canRuf_SAMN02921317":"GAN",
       "root":"GAC"
      },
     "791":{
       "canLup_SAMN02921310":"NAC",
       "root":"GAC"
      },
     "792":null,
     "793":null,
     "794":null,
     "795":null,
     "796":null,
     "797":null,
     "798":null,
     "799":null,
     "8":{
       "DireGB":"NNC",
       "root":"TTC"
      },
     "80":null,
     "800":{
       "canLup_SAMN02921310":"TAN",
       "canRuf_SAMN02921317":"TAN",
       "root":"TAC"
      },
     "801":{
       "canLup_SAMN02921310":"NCT",
       "canRuf_SAMN02921317":"NCT",
       "root":"GCT"
      },
     "802":{
       "canLup_SAMN02921310":"GAN",
       "root":"GAC"
      },
     "803":null,
     "804":null,
     "805":null,
     "806":{
       "canLup_SAMN02921310":"TCN",
       "chrBra_SAMN27257233":"NCN",
       "root":"TCT"
      },
     "807":null,
     "808":null,
     "809":null,
     "81":null,
     "810":null,
     "811":null,
     "812":null,
     "813":null,
     "814":null,
     "815":null,
     "816":null,
     "817":null,
     "818":null,
     "819":null,
     "82":null,
     "820":null,
     "821":null,
     "822":null,
     "823":{
       "chrBra_SAMN27257233":"NNT",
       "root":"GTT"
      },
     "824":null,
     "825":null,
     "826":null,
     "827":null,
     "828":null,
     "829":null,
     "83":null,
     "830":null,
     "831":null,
     "832":null,
     "833":null,
     "834":null,
     "835":null,
     "836":null,
     "837":null,
     "838":null,
     "839":null,
     "84":null,
     "840":null,
     "841":null,
     "842":{
       "canBai_SAMN02921314":"GCN",
       "canLup_SAMN02921310":"GNN",
       "chrBra_SAMN27257233":"GCT",
       "root":"GCG",
       "speVen_SAMN27257238":"GCA",
       "vulVul_marble_Fox4":"GCA"
      },
     "843":null,
     "844":null,
     "845":{
       "canBai_SAMN02921314":"TAN",
       "canLup_SAMN02921310":"TAN",
       "canRuf_SAMN02921317":"TAN",
       "root":"TAC"
      },
     "846":{
       "canBai_SAMN02921314":"NTC",
       "canLup_SAMN02921310":"NTC",
       "canRuf_SAMN02921317":"NTC",
       "root":"GTC"
      },
     "847":null,
     "848":{
       "canBai_SAMN02921314":"CNT",
       "canLup_SAMN02921310":"NNT",
       "canRuf_SAMN02921317":"CNT",
       "root":"CGT"
      },
     "849":{
       "canBai_SAMN02921314":"CAN",
       "canLup_SAMN02921310":"CNC",
       "root":"CAC"
      },
     "85":null,
     "850":null,
     "851":null,
     "852":null,
     "853":null,
     "854":null,
     "855":null,
     "856":null,
     "857":null,
     "858":null,
     "859":null,
     "86":null,
     "860":null,
     "861":null,
     "862":null,
     "863":{
       "canLup_SAMN02921310":"CTN",
       "root":"CTG"
      },
     "864":null,
     "865":{
       "canLup_SAMN02921310":"NTT",
       "root":"GTT"
      },
     "866":{
       "DireGB":"TTN",
       "canLup_SAMN02921310":"TNG",
       "root":"TTG"
      },
     "867":{
       "canLup_SAMN02921310":"AGN",
       "canRuf_SAMN02921317":"AGN",
       "root":"AGC"
      },
     "868":{
       "canLup_SAMN02921310":"GNA",
       "canRuf_SAMN02921317":"NAA",
       "root":"GAA"
      },
     "869":null,
     "87":null,
     "870":null,
     "871":null,
     "872":{
       "canLup_SAMN02921310":"NTG",
       "root":"GTG"
      },
     "873":null,
     "874":null,
     "875":null,
     "876":null,
     "877":{
       "canBai_SAMN02921314":"GCN",
       "canLup_SAMN02921310":"GNN",
       "canRuf_SAMN02921317":"GCN",
       "root":"GCC"
      },
     "878":{
       "canLup_SAMN02921310":"NCT",
       "canRuf_SAMN02921317":"NCT",
       "chrBra_SAMN27257233":"NCT",
       "root":"GCT"
      },
     "879":null,
     "88":null,
     "880":null,
     "881":null,
     "882":null,
     "883":null,
     "884":null,
     "885":null,
     "886":null,
     "887":{
       "DireGB":"GGN",
       "canLup_SAMN02921310":"GNT",
       "canRuf_SAMN02921317":"GNN",
       "root":"GGT"
      },
     "888":{
       "DireGB":"NNN",
       "root":"TTA"
      },
     "889":{
       "DireGB":"GNN",
       "root":"GAT"
      },
     "89":null,
     "890":{
       "DireGB":"NCC",
       "root":"GCC"
      },
     "891":{
       "canRuf_SAMN02921317":"ANA",
       "root":"ACA"
      },
     "892":null,
     "893":{
       "canRuf_SAMN02921317":"NCT",
       "root":"CCT"
      },
     "894":null,
     "895":null,
     "896":null,
     "897":{
       "canBai_SAMN02921314":"CNT",
       "canLup_SAMN02921310":"NNT",
       "canRuf_SAMN02921317":"NNT",
       "root":"CGT"
      },
     "898":null,
     "899":null,
     "9":{
       "DireGB":"NCT",
       "root":"ACT"
      },
     "90":null,
     "900":null,
     "901":null,
     "902":null,
     "903":null,
     "904":null,
     "905":null,
     "906":null,
     "907":null,
     "908":{
       "root":"AGC",
       "vulVul_marble_Fox4":"AAC"
      },
     "909":null,
     "91":{
       "canBai_SAMN02921314":"NNT",
       "canLup_SAMN02921310":"NNT",
       "canRuf_SAMN02921317":"CNT",
       "root":"CGT"
      },
     "910":null,
     "911":{
       "canLup_SAMN02921310":"ANT",
       "canRuf_SAMN02921317":"ANT",
       "root":"ACT"
      },
     "912":null,
     "913":null,
     "914":null,
     "915":null,
     "916":null,
     "917":null,
     "918":null,
     "919":null,
     "92":null,
     "920":{
       "canLup_SAMN02921310":"CNN",
       "canRuf_SAMN02921317":"CNT",
       "root":"CAT"
      },
     "921":null,
     "922":{
       "canLup_SAMN02921310":"NTA",
       "canRuf_SAMN02921317":"NTA",
       "root":"CTA"
      },
     "923":null,
     "924":null,
     "925":null,
     "926":null,
     "927":null,
     "928":null,
     "929":null,
     "93":null,
     "930":{
       "canRuf_SAMN02921317":"NTT",
       "root":"CTT"
      },
     "931":null,
     "932":null,
     "933":null,
     "934":null,
     "935":null,
     "936":null,
     "937":{
       "canRuf_SAMN02921317":"ANA",
       "root":"ACA"
      },
     "938":null,
     "939":null,
     "94":null,
     "940":null,
     "941":null,
     "942":null,
     "943":{
       "canBai_SAMN02921314":"NNG",
       "canLup_SAMN02921310":"NGG",
       "canRuf_SAMN02921317":"NNG",
       "root":"CGG"
      },
     "944":null,
     "945":null,
     "946":null,
     "947":null,
     "948":null,
     "949":null,
     "95":null,
     "950":null,
     "951":null,
     "952":null,
     "953":null,
     "954":null,
     "955":{
       "canRuf_SAMN02921317":"AAN",
       "root":"AAG"
      },
     "956":null,
     "957":null,
     "958":{
       "canBai_SAMN02921314":"GNN",
       "canLup_SAMN02921310":"GNG",
       "canRuf_SAMN02921317":"GNG",
       "root":"GCG"
      },
     "959":{
       "cuoAlp_SAMN10180424":"CNN",
       "root":"CTA"
      },
     "96":null,
     "960":{
       "cuoAlp_SAMN10180424":"NNN",
       "root":"CAC"
      },
     "961":{
       "cuoAlp_SAMN10180424":"NNN",
       "root":"AAT"
      },
     "962":{
       "cuoAlp_SAMN10180424":"NNN",
       "root":"GCT"
      },
     "963":{
       "cuoAlp_SAMN10180424":"NNN",
       "root":"CTA"
      },
     "964":{
       "cuoAlp_SAMN10180424":"NNN",
       "root":"GAT"
      },
     "965":{
       "canLup_SAMN02921310":"GAN",
       "canRuf_SAMN02921317":"GAN",
       "cuoAlp_SAMN10180424":"NNN",
       "root":"GAG"
      },
     "966":{
       "cuoAlp_SAMN10180424":"NNN",
       "root":"TTC"
      },
     "967":{
       "cuoAlp_SAMN10180424":"NNN",
       "root":"TTT"
      },
     "968":{
       "cuoAlp_SAMN10180424":"NNN",
       "root":"GAC"
      },
     "969":{
       "cuoAlp_SAMN10180424":"NTA",
       "root":"ATA"
      },
     "97":null,
     "970":null,
     "971":{
       "DireGB":"NAT",
       "root":"GAT",
       "vulVul_marble_Fox4":"GAC"
      },
     "972":null,
     "973":{
       "canBai_SAMN02921314":"CNC",
       "canLup_SAMN02921310":"CNC",
       "canRuf_SAMN02921317":"NNC",
       "root":"CGC"
      },
     "974":null,
     "975":{
       "canRuf_SAMN02921317":"ANT",
       "root":"ACT"
      },
     "976":null,
     "977":null,
     "978":null,
     "979":null,
     "98":null,
     "980":null,
     "981":null,
     "982":null,
     "983":{
       "canBai_SAMN02921314":"GGN",
       "canLup_SAMN02921310":"GGN",
       "canRuf_SAMN02921317":"GGN",
       "root":"GGC"
      },
     "984":{
       "canLup_SAMN02921310":"NAT",
       "canRuf_SAMN02921317":"NAT",
       "root":"GAT"
      },
     "985":{
       "canRuf_SAMN02921317":"NNG",
       "root":"GTG"
      },
     "986":{
       "canBai_SAMN02921314":"CNG",
       "canLup_SAMN02921310":"CNN",
       "canRuf_SAMN02921317":"CNN",
       "root":"CCG"
      },
     "987":{
       "canRuf_SAMN02921317":"NTT",
       "cuoAlp_SAMN10180424":"NNN",
       "root":"TTT"
      },
     "988":{
       "cuoAlp_SAMN10180424":"NNN",
       "root":"AAT"
      },
     "989":{
       "canLup_SAMN02921310":"TCN",
       "canRuf_SAMN02921317":"TCN",
       "cuoAlp_SAMN10180424":"NNN",
       "root":"TCC"
      },
     "99":{
       "canBai_SAMN02921314":"NNG",
       "canLup_SAMN02921310":"NNG",
       "canRuf_SAMN02921317":"NNG",
       "root":"CGG"
      },
     "990":{
       "DireGB":"GNN",
       "canBai_SAMN02921314":"NCC",
       "canLup_SAMN02921310":"NNC",
       "canRuf_SAMN02921317":"NCC",
       "cuoAlp_SAMN10180424":"NNN",
       "root":"GCC"
      },
     "991":{
       "DireGB":"NNN",
       "cuoAlp_SAMN10180424":"NNN",
       "root":"AAG"
      },
     "992":{
       "cuoAlp_SAMN10180424":"NNN",
       "lycPic_SAMN09924608":"ATG",
       "root":"ATA"
      },
     "993":{
       "cuoAlp_SAMN10180424":"NNN",
       "root":"AAA"
      },
     "994":{
       "cuoAlp_SAMN10180424":"NNN",
       "root":"AAT"
      },
     "995":{
       "canBai_SAMN02921314":"NAA",
       "cuoAlp_SAMN10180424":"NNN",
       "root":"AAA"
      },
     "996":{
       "cuoAlp_SAMN10180424":"NNN",
       "root":"GGC"
      },
     "997":{
       "canBai_SAMN02921314":"NNG",
       "cuoAlp_SAMN10180424":"NNN",
       "root":"AAG"
      },
     "998":{
       "canBai_SAMN02921314":"ANN",
       "cuoAlp_SAMN10180424":"NNN",
       "root":"AAA"
      },
     "999":{
       "canBai_SAMN02921314":"NNN",
       "cuoAlp_SAMN10180424":"NNN",
       "root":"AAG"
      }
    }
  },
 "tested":{
   "0":{
     "DireGB":"test",
     "Node10":"test",
     "Node12":"test",
     "Node14":"test",
     "Node16":"test",
     "Node4":"test",
     "Node5":"test",
     "canBai_SAMN02921314":"test",
     "canLup_SAMN02921310":"test",
     "canRuf_SAMN02921317":"test",
     "chrBra_SAMN27257233":"test",
     "cuoAlp_SAMN10180424":"test",
     "lupMes_SAMEA5411047":"test",
     "lycPic_SAMN09924608":"test",
     "speVen_SAMN27257238":"test",
     "uroCin_SAMN04495241":"test",
     "vulVul_marble_Fox4":"test"
    }
  },
 "timers":{
   "MEME analysis":{
     "order":2,
     "timer":114
    },
   "Model fitting":{
     "order":1,
     "timer":2
    },
   "Total time":{
     "order":0,
     "timer":117
    }
  }
}
```
