## Supplementary material for "On the ancestry and evolution of the extinct dire wolf": HyPhy results: FormBio047881.t1.cds.aln.fa.BUSTED.json

```
{
 "Evidence Ratios":{
   "constrained":    [
[0.9921060615658424, 0.9950295477693532, 0.995023674159808, 0.9955528252506471, 0.9955945485757407, 0.9945133731588506, 0.9946127614938551, 0.9960248942747624, 0.994129648615918, 0.993059090502809, 0.994927751697483, 0.9963972630063471, 0.9950341528249146, 0.994905815356284, 0.9944478547962247, 0.9937408435971854, 0.9969221980719909, 0.9930701497427682, 0.9949284057112179, 0.9956037535437333, 0.9945076518738338, 0.9950433734252204, 0.9933112807548992, 0.9930863715731687, 0.9941522735192693, 0.9938986638011178, 0.9969286920264852, 0.9948038683019041, 0.9926710722279417, 0.9941522735192693, 0.9944866573057402, 0.9960856121511176, 0.9969286920264852, 0.9949192274211326, 0.9944670739400048, 0.9942344003850132, 0.9942975776804199, 0.9942975776804199, 0.9942344003850132, 0.9956064054625768, 0.9942317234148118, 0.9934212768295919, 0.9930614661956728, 0.9927531272985626, 0.9948646856383873, 0.9933346745828431, 0.9948646856383873, 0.9955629380253399, 0.979116190927665, 0.9940968851787478, 0.9944355661652692, 0.9806378569856408, 0.9827245171211318, 0.9947036300824164, 0.9943543497956601, 0.995483403860641, 0.9941697929633073, 0.9968646950130162, 0.9951626424050448, 0.9931805312498666, 0.9929039565601271, 0.9955259277863859, 0.9946783520970836, 0.9939706665869551, 0.9947393649233091, 0.9944160073836352, 0.9928147138533092, 0.9930588343031155, 0.9947923099913547, 0.9940712432055716, 0.9930295001809183, 0.9931996943722115, 0.9953801169009616, 0.9933032262643213, 0.9797277905628105, 0.992584237966629, 0.9969286920264852, 0.9956064054625768, 0.9930453920840738, 0.995034999300876, 0.9947783474018157, 0.9944583078383256, 0.9926495927337573, 0.9947048567814469, 0.9959837334541397, 0.9929844599441319, 0.996642848307876, 0.9922763559923932, 0.9959837334541397, 0.9944490957909935, 0.9932168973621635, 0.9929422323496851, 0.9955471924344671, 0.9920092099195219, 0.9941483274668065, 0.9948753698021232, 0.9793895269599918, 0.9947483176806811, 0.9814895228770429, 0.9940686513107855, 0.9947302262276903, 0.9955063799024026, 0.9933493470550974, 0.9933716065927988, 0.9955492691836342, 0.9484742069441902, 0.9942826722027761, 0.9933493470550974, 0.9950433734252204, 0.9955857476301909, 0.9788674062367347, 0.9928823024673186, 0.9932115844795552, 0.9949472457298307, 0.9947783474018157, 0.9800357867046821, 0.994445811538882, 0.9935393923141865, 0.9945041085218539, 0.9960856121511176, 0.994942545926274, 0.9944670739400048, 0.9933032262643213, 0.9933112807548992, 0.9959798795478179, 0.9947783474018157, 0.9945278710031942, 0.9944653470357708, 0.9934465928570908, 0.9929835710420732, 0.9950433734252204, 0.9956064054625768, 0.9941522735192693, 0.9944670739400048, 0.9952501583860254, 0.9952501583860254, 0.9921156127168306, 0.9805384443493688, 0.9944605441214308, 0.9938956648776777, 0.9933112807548992, 0.9942975776804199, 0.9949395659198254, 0.9930979607376125, 0.9945596923707061, 0.9820608242981852, 0.9960856121511176, 0.9950433734252204, 0.994942545926274, 0.9936277716473702, 0.9942975776804199, 0.9956064054625768, 0.9952501583860254, 0.9929835710420732, 0.9872517131254386, 0.9958521275228619, 0.9958521275228619, 0.9945278710031942, 0.9945278710031942, 0.9942344003850132, 0.9945596923707061, 0.9945278710031942, 0.9944701426698813, 0.9933160700968645, 0.9948545421937444, 0.9947783474018157, 0.9950433734252204, 0.9952501583860254, 0.994942545926274, 0.9933160700968645, 0.9948038683019041, 0.9920668870995366, 0.996131437413645, 0.9932222774007659, 0.9947302262276903, 0.9947302262276903, 0.9951857823319064, 0.9957986331519461, 0.9947783474018157, 0.9932185111237397, 0.9955063799024026, 0.9932115844795552, 0.9944727350986575, 0.9958298761569857, 12.99086302403548, 0.9942312400390919, 0.9952501583860254, 0.9950433734252204, 0.9939626557236386, 0.9955063799024026, 0.9941522735192693, 0.9945278710031942, 0.9969286920264852, 0.9961971976425535, 0.9837340170663663, 0.9952501583860254, 0.9818152502034617, 0.9937700307576691, 0.9940775626537574, 0.9956064054625768, 0.9955857476301909, 0.9940921600832789, 0.9926340302662936, 0.9959612589338865, 0.9944670739400048, 0.9945278710031942, 0.9937633105823571, 0.9932996726178159, 0.996881637244099, 0.9929844599441319, 0.9941483274668065, 0.9955063799024026, 0.9806226706525498, 0.9948844473667312, 0.9948377480772379, 0.9935330115111227, 0.9927691371779096, 0.9955471924344671, 0.9933482824531349, 0.9953733078462441, 0.9939989916917777, 0.996881637244099, 0.9933493470550974, 0.9939997652264717, 0.9670794246607705, 0.9949661492610605, 0.9947704334766601, 0.9955471924344671, 0.9955063799024026, 0.9943875355151388, 0.9930979607376125, 0.9761390853490114, 0.9926679566624026, 0.9955684906492158, 0.9948038683019041, 0.9961971976425535, 0.9941522735192693, 0.9945278710031942, 0.9929671138551854, 0.9949472457298307, 0.9944670739400048, 0.9948038683019041, 0.9940066966555913, 0.9945041085218539, 0.9933112807548992, 0.9954460289752236, 0.9940775626537574, 0.9960365829840571, 0.9961971976425535, 0.9960365829840571, 0.9948038683019041, 0.9930979607376125, 0.9806738139211344, 0.994942545926274, 0.9949472457298307, 0.9933112807548992, 0.9945278710031942, 16.8001498982805, 0.9933160700968645, 0.9950433734252204, 0.9932983523628977, 0.9940775626537574, 0.9818302250330802, 0.9948038683019041, 0.9960365829840571, 0.9938986638011178, 0.9950433734252204, 0.9933197291256917, 0.9926710722279417, 0.9942760222230342, 0.9945367265973943, 0.9950433734252204, 0.9928737704511973, 0.9944670739400048, 0.9938986638011178, 0.9952501583860254, 0.9969286920264852, 0.986589747850682, 0.9960856121511176, 0.9954460289752236, 0.9940066966555913, 0.9960365829840571, 0.9826818590059537, 0.994781991798149, 0.9951857823319064, 0.9944701426698813, 0.9921156127168306, 0.97792803696569, 0.9958521275228619, 0.9956064054625768, 0.9928737704511973, 0.9936277716473702, 0.9946306791674361, 0.9937700307576691, 0.9921156127168306, 0.9958521275228619, 0.9969286920264852, 0.9948545421937444, 0.9955701211035309, 0.9954460289752236, 0.9930979607376125, 0.9955701211035309, 0.9933112807548992, 0.9942312400390919, 0.975086439491861, 0.9945278710031942, 0.9945278710031942, 0.9944701426698813, 0.9948038683019041, 0.9941522735192693, 0.9930863715731687, 0.9952501583860254, 0.9952501583860254, 0.9940775626537574, 0.9948038683019041, 0.9941257078061846, 1, 1, 0.9956064054625768, 0.9944701426698813, 0.9954460289752236, 0.9930863715731687, 0.9941522735192693, 0.9821298216875242, 0.9942312400390919, 0.9952501583860254, 0.9969286920264852, 0.9952501583860254, 0.9959798795478179, 0.9956064054625768, 0.9938986638011178, 0.9814742340754506, 0.9942312400390919, 0.9960365829840571, 0.9956064054625768, 0.9930453920840738, 0.9940775626537574, 0.9960365829840571, 0.9947783474018157, 0.9947783474018157, 0.9948038683019041, 0.9944646346538145, 0.9933162190623701, 3.486924833473279, 0.9948038683019041, 0.9950433734252204, 0.9925851865313676, 0.9955820561454647, 0.9948771881072077, 0.9958360901245216, 0.9815287536640775, 0.9947659174349308, 0.9937141995173194, 0.9950433734252204, 0.9933160700968645, 0.9942312400390919, 0.9926710722279417, 0.9941522735192693, 0.9818106703965311, 0.9941522735192693, 0.9960365829840571, 0.9945278710031942, 0.9820997307094266, 0.9793361874338785, 0.9954460289752236, 0.9947643664638728, 0.9941450769626983, 0.9955684906492158, 0.9959798795478179, 0.994781991798149, 0.9948753698021232, 0.9932115844795552, 0.9955063799024026, 0.9944175072004658, 0.9932222774007659, 0.9955471924344671, 0.9927691371779096, 0.9823162956985551, 0.9927691371779096, 0.996881637244099, 0.9932168973621635, 0.9947048567814469, 0.994711185780139, 0.9932222774007659, 0.9927691371779096, 0.9929977177597415, 0.9941450769626983, 0.9942094049931226, 0.9951857823319064, 0.9940686513107855, 0.9928823024673186, 0.9872129183539058, 0.996881637244099, 0.9955063799024026, 0.9947302262276903, 0.994445811538882, 0.9938049533737029, 0.9948753698021232, 0.9959837334541397, 0.9955471924344671, 0.9814895228770429, 0.9951857823319064, 0.9955471924344671, 0.9939989916917777, 0.9932711113407167, 0.9804514301982984, 0.9930979607376125, 0.9954460289752236, 0.9941522735192693, 0.9938986638011178, 0.9954460289752236, 0.9921156127168306, 0.9781394065229388, 0.9961971976425535, 0.9956064054625768, 0.993070306038869, 0.9955701211035309, 0.9810359245223944, 0.9944181014230217, 0.9949472457298307, 0.9936277716473702, 0.9810883375375153, 0.9952501583860254, 0.9934465928570908, 0.9954460289752236, 0.9950433734252204, 0.9940775626537574, 0.9952501583860254, 0.9940759934159438, 0.9933130568377277, 0.9790387122418893, 0.9947537725720259, 0.9933132864753433, 0.9948038683019041, 0.9950404692733626, 0.9958311939701187, 0.9938858996738249, 0.9960351419346336, 0.9936325013831446, 0.9445071418304234, 0.995238737975221, 0.9948305930835278, 0.9883723767794198, 0.9933160700968645, 0.9948038683019041, 0.9945278710031942, 0.9948038683019041, 0.9940066966555913, 0.9961971976425535, 0.9960365829840571, 0.9828378214721062, 0.9942975776804199, 0.9945278710031942, 0.9945278710031942, 0.9801159717990683, 0.9778526617351866, 0.9822773806566282, 0.9952501583860254, 0.9945278710031942, 0.9930453920840738, 0.9949192274211326, 0.9945278710031942, 0.9941522735192693, 0.9938986638011178, 0.9947783474018157, 0.9947955687327301, 0.9952365947798807, 0.9920850878648915, 0.994063269003857, 0.9945042231271048, 0.9955891648485494, 0.9930691925801723, 0.9952501583860254, 0.9944701426698813, 0.9941522735192693, 0.9818666372450325, 0.9948038683019041, 0.9952109956170716, 0.9939997652264717, 0.9951857823319064, 0.9930214492567361, 0.9949472457298307, 0.9933112807548992, 0.9948038683019041, 0.9933160700968645, 18.08156487831467, 0.9930979607376125, 0.9952501583860254, 0.9942312400390919, 0.9944670739400048, 0.9954460289752236, 0.9933160700968645, 0.9940888850499749, 0.9944615781124965, 0.9942975776804199, 0.9944375293350265, 0.9944701426698813, 0.9947783474018157, 0.9952501583860254, 0.9977957120098438, 0.994942545926274, 0.9952501583860254, 0.9947783474018157, 0.9948038683019041, 0.9947955687327301, 0.9930979607376125, 0.9814121297171686, 0.9945278710031942, 0.9942975776804199, 0.9942975776804199, 0.9948038683019041, 0.9723500243297292, 0.9960365829840571, 0.9948038683019041, 0.9952501583860254, 0.994942545926274, 0.9956064054625768, 0.9949472457298307, 0.9948545421937444, 0.9954460289752236, 0.9941522735192693, 0.9955701211035309, 0.9813702646585049, 0.9926710722279417, 0.9793440935130842, 0.9942312400390919, 0.9950433734252204, 0.9977864095132379, 0.9944701426698813, 0.9964146045111536, 0.9942344003850132, 0.9952501583860254, 0.9941522735192693, 0.980906181530979, 0.9930979607376125, 0.9955701211035309, 0.9480696389980676, 0.9942344003850132, 0.9960365829840571, 0.9950433734252204, 0.9936277716473702, 0.9933197291256917, 0.9948038683019041, 0.9952501583860254, 0.9790107919416491, 0.9928737704511973, 0.9933197291256917, 0.9831225227451946, 0.9830950549780825, 0.9942344003850132, 0.9929835710420732, 0.9930979607376125, 0.9948038683019041, 0.9940066966555913, 0.9959798795478179, 0.9945278710031942, 0.9940066966555913, 0.9969286920264852, 0.9944670739400048, 0.9945278710031942, 0.9921156127168306, 0.9942975776804199, 0.9941108187078932, 0.9950433734252204, 0.9933112807548992, 0.9944670739400048, 0.9942975776804199, 0.9944670739400048, 0.9947783474018157, 0.9932890606123466, 0.9955471924344671, 0.9942094049931226, 0.9943875355151388, 0.9963493702067913, 0.9963493702067913, 0.9955063799024026, 0.982603107896348, 0.9947048567814469, 0.9932222774007659, 0.9940686513107855, 0.9955471924344671, 0.9813844791076612, 0.9932074726371506, 0.994022204533567, 0.9926710722279417, 0.9947783474018157, 0.9938986638011178, 0.9944670739400048, 0.9930863715731687, 0.9933112807548992, 0.9946306791674361, 0.9956064054625768, 0.9944701426698813, 0.9930863715731687, 0.994933950458248, 0.9936277716473702, 0.9956064054625768, 0.9948038683019041, 0.9940775626537574, 0.9948038683019041, 0.9942975776804199, 0.9958521275228619, 0.9952501583860254, 0.9938986638011178, 0.9944670739400048, 0.9969286920264852, 0.9928737704511973, 0.9930979607376125, 0.9947783474018157, 0.9941522735192693, 0.9955701211035309, 0.9945278710031942, 0.9969286920264852, 0.9942975776804199, 0.9946306791674361, 0.9944701426698813, 18.82480625283017, 0.9941522735192693, 0.9942312400390919, 0.9958521275228619, 0.9806738139211344, 0.9941522735192693, 0.9833479368457266, 0.9952501583860254, 0.9948038683019041, 0.9940686513107855, 0.9933493470550974, 0.9967902801436929, 0.9955471924344671, 0.994445811538882, 0.9939989916917777, 0.9959837334541397, 0.9956064054625768, 0.9945596923707061, 0.9936277716473702, 0.9948982128627395, 0.994942545926274, 0.9958521275228619, 0.9941113223027507, 18.35566497496983, 0.9781413167807029, 0.9955701211035309, 0.996131437413645, 0.9677879338032588, 0.9929977177597415, 0.9950242647377908, 0.9945278710031942, 0.9960278905260209, 0.9926710722279417, 0.9940775626537574, 0.9802524543032851, 0.9955701211035309, 0.9952501583860254, 0.9969286920264852, 0.9940066966555913, 0.9949472457298307, 0.9933112807548992, 0.9954460289752236, 0.9876096887254008, 0.994942545926274, 0.9940775626537574, 0.9937700307576691, 0.9944701426698813, 0.9952501583860254, 0.9954460289752236, 0.9949472457298307, 0.9933112807548992, 0.9836514686004153, 0.994942545926274, 0.9927907812284421, 0.9961971976425535, 0.9945041085218539, 19.5965937723013, 0.9809683230343517, 0.9954460289752236, 0.9945278710031942, 0.9929671138551854, 0.9940888850499749, 0.9823480523292956, 0.9933112807548992, 0.9805598507884332, 0.9940775626537574, 0.9921156127168306, 0.9930863715731687, 0.9952501583860254, 0.9956064054625768, 0.9969286920264852, 0.9938986638011178, 0.9956064054625768, 0.9952501583860254, 0.9941522735192693, 0.9948038683019041, 0.9954460289752236, 0.9942266853169247, 0.9969286920264852, 0.9964146045111536, 0.9955701211035309, 0.9944701426698813, 0.9945278710031942, 0.9928737704511973, 0.9930879427569657, 0.9938986638011178, 12.81545562638868, 0.9930979607376125, 0.9949192274211326, 0.9960365829840571, 0.9960365829840571, 0.9969286920264852, 0.9952501583860254, 0.9942344003850132, 0.9952501583860254, 0.9954460289752236, 0.9952501583860254, 0.9937633105823571, 0.9945278710031942, 0.9948038683019041, 0.9948038683019041, 0.9933112807548992, 0.9942344003850132, 0.9934465928570908, 0.9940888850499749, 0.9926710722279417, 0.9956064054625768, 0.9955701211035309, 0.9952501583860254, 0.9947955687327301, 0.9842189638432419, 0.9942344003850132, 0.9948545421937444, 0.9952501583860254, 0.9945278710031942, 0.9959798795478179, 0.9859994033494135, 0.9960856121511176, 0.9491375334883043, 0.9574437330565898, 0.9930863715731687, 0.9948038683019041, 0.9827177811369656, 0.9940066966555913, 0.9932992515583623, 0.9975381571842227, 0.9978076568231252, 0.9956064054625768, 0.9948038683019041, 0.9944670739400048, 0.9809683230343517, 0.9502216429911109, 0.9933162190623701, 0.9949472457298307, 0.9933112807548992, 0.9948038683019041, 0.982825449803565, 0.987080330464704, 1, 1, 1, 0.9958408811519387, 1, 1, 0.9789323277791482, 0.997700283586977, 0.9938986638011178, 0.981064089553243, 1, 1, 1, 0.995194623697485, 0.9807218634815804, 0.9948038683019041, 0.9933112807548992, 0.9791819568147478, 0.9930863715731687, 0.9948038683019041, 0.9928737704511973, 0.9956064054625768, 0.9843503258132941, 0.9940066966555913, 0.9946306791674361, 0.9824432572691728, 0.9930879427569657, 0.9933112807548992, 0.9930453920840738, 0.9952501583860254, 0.9933112807548992, 0.9955701211035309, 0.9948038683019041, 0.9944181014230217, 0.9945278710031942, 0.9930863715731687, 0.9969286920264852, 0.9940714281127104, 0.9952501583860254, 0.994942545926274, 0.9949472457298307, 0.9948545421937444, 0.9940888850499749, 0.9969286920264852, 0.9950433734252204, 0.9955701211035309, 0.9959798795478179, 0.9945278710031942, 0.9948023244455687, 0.9939978776514519, 0.9930979607376125, 0.9944600431850747, 0.9934465928570908, 0.9969286920264852, 0.9948038683019041, 0.9929835710420732, 0.9959798795478179, 0.9948038683019041, 0.9940775626537574, 0.9856666451204866, 0.9956064054625768, 0.9950433734252204, 0.9956064054625768, 0.9952501583860254, 0.9944701426698813, 0.9947955687327301, 0.9947783474018157, 0.9956064054625768, 0.9841094362226769, 0.9960365829840571, 0.9930863715731687, 0.9944701426698813, 0.996131437413645, 0.9953733078462441, 0.9943415524876028, 0.9958132074194126, 0.9952501583860254, 0.9932940600972707, 0.9940686513107855, 0.9929977177597415, 0.9951857823319064, 0.9783097125272331, 0.9948038683019041, 0.993444178563599, 0.9930453920840738, 0.9955988791336683, 0.9943960372072058, 0.9837743867910269, 0.9944125295610926, 0.9934454853022913, 0.9947643664638728, 0.9941400781720697, 0.9849169151127284, 0.9849464959413163, 0.9933493470550974, 0.9968757504279, 0.993188205041066, 0.995034999300876, 0.9959768766561765, 0.9933112807548992, 0.9933112807548992, 0.9964146045111536, 0.9948900454952643, 0.9954460289752236, 0.9941522735192693, 0.9945054558846124, 0.983739696915911, 0.9952952355224645, 0.9948753698021232, 0.9939989916917777, 0.9955851479258353, 0.9948038683019041, 0.9952501583860254, 0.9812825085970612, 0.9807424365481285, 0.994781991798149, 0.9932168973621635, 0.975267098951809, 0.9832349270185345, 0.9932152203387279, 0.9939997652264717, 0.9953733078462441, 0.9944440958439957, 0.9959106184857603, 0.9953721895827499, 0.9945041085218539, 0.9947783474018157, 0.9947576255710011, 376.9180932182139, 0.9929958541338869, 0.9941522735192693, 0.9955948744917044, 0.9942975776804199, 0.9944631305227203, 0.9934465928570908, 0.9947783474018157, 0.9961971976425535, 0.9941522735192693, 0.9942344003850132, 0.9921023869687842, 0.9933112807548992, 0.9956064054625768, 0.9960354986921379, 0.995516915087819, 24.01394220278535, 0.9936277716473702, 0.9956064054625768, 0.9947955687327301, 0.9933197291256917, 0.9938614722586004, 0.9491375334883043, 0.9950058760886156, 0.9931882683973966, 0.9941629027580262, 0.9942739316764871, 0.9946661201225073, 0.9960021160062024, 0.992854396141992, 0.9936630231565324, 0.995956099292194, 0.9944016971631978, 0.9955160674426587, 0.9929297186129912, 0.9813454746554673, 0.9932972585274534, 0.9943436547166912, 0.9929441815859805, 0.9932972585274534, 0.994099214763716, 0.9919852664237468, 0.9939661043508283, 0.9934824236763862, 0.9929297186129912, 0.9790894390816742, 0.9927123416170709, 0.995472795955464, 0.9953347577968213, 0.9960962926906791, 0.9946913132782558, 0.9931426618663409, 0.9925074205704804, 0.9953347577968213, 0.9946661201225073, 0.993163749895638, 0.9940243321489738, 0.9929441815859805, 0.9948374396890842, 0.9808097403353113, 0.9957706125283149, 0.9946913132782558, 0.9948202950199584, 0.9931426618663409, 0.9943404693481955, 0.9774243761048569, 0.9937545110130466, 0.9943436547166912, 0.9931703455785198, 0.9968568398824933, 0.9848695187395403, 0.9943404693481955, 0.993163749895638, 0.9955160674426587, 0.9958735396306191, 0.9946656025349998, 0.9929441815859805, 0.9932972585274534, 0.9931703455785198, 0.9919524966217921, 0.9822955376275778, 0.9591741554758141, 0.9940243321489738, 0.9943711562559173, 0.9870640746136955, 0.9953347577968213, 0.9944297641708619, 0.9932019088853212, 0.9940561764865292, 0.9947192822393394, 0.9795352313296978, 0.994942545926274, 0.9805150861367299, 0.9932699503347361, 0.9827500731574063, 0.9948038683019041, 0.9941522735192693, 0.9817787489153292, 0.9928737704511973, 0.9947240644239954, 0.9952501583860254, 0.9949472457298307, 0.9948038683019041, 0.9938986638011178, 0.9952501583860254, 0.9947783474018157, 0.9960365829840571, 0.9945367265973943, 0.9936277716473702, 0.9934465928570908, 0.9942975776804199, 0.9955701211035309, 0.9952501583860254, 0.9950433734252204, 0.9938986638011178, 0.9955701211035309, 0.9815679991363579, 0.9948038683019041, 0.9952501583860254, 0.9938986638011178, 0.9957663725962236, 0.9946636533104261, 0.9956989890786241, 0.9938196010031088, 0.9941531252211372, 0.9941563560621471, 0.9928601705800824, 0.9955384475348821, 0.9951762614866796, 0.9954755814203865, 0.9946840227057083, 0.9939070252065516, 0.9846168556800584, 0.9958075144564069, 0.9939805090048867, 0.9958333873127615, 0.9959798795478179, 0.9941315507726952, 0.9945278710031942, 0.9930177758837893, 0.9947048567814469, 0.9955471924344671, 0.9955063799024026, 0.9933482824531349, 0.9942094049931226, 0.9949661492610605, 0.9943875355151388, 0.9955063799024026, 0.9945644700237825, 0.9947302262276903, 0.9933482824531349, 0.9810408475968356, 0.9949661492610605, 0.9942312400390919, 0.9944670739400048, 0.9955658788516597, 0.9933080411070498, 0.9948038683019041, 0.9954421516923712, 0.9950433734252204, 0.9949192274211326, 0.9945278710031942, 0.9944575469882084, 0.9969286920264852, 0.994933950458248, 0.9932651803736515, 0.9941522735192693, 0.9944927695154224, 0.9943149342371145, 0.9947048567814469, 0.9942149681271517, 0.9958159708565169, 0.9946852274256717, 0.9955063799024026, 0.979521057300881, 0.9940686513107855, 0.9947707676365291, 0.9938900129679522, 0.9947783474018157, 0.9945367265973943, 0.9961971976425535, 0.9948038683019041, 0.9945041085218539, 0.9945278710031942, 0.9942975776804199, 0.994294623946582, 0.9948545421937444, 0.9964146045111536, 0.9956064054625768, 0.9948038683019041, 0.9936277716473702, 0.9944701426698813, 0.9969286920264852, 0.9933112807548992, 0.9926679566624026, 0.9938986638011178, 0.9800171543921934, 0.9853478436864687, 0.9945041085218539, 0.9829041514064636, 0.9949309808741, 0.9969230970301605, 0.9934246465148533, 0.9974047209830119, 0.9942344003850132, 0.9948581269998689, 0.9955471924344671, 0.9955471924344671, 0.9947647604732546, 0.9929820183707805, 0.994445811538882, 0.9959106184857603, 0.9942094049931226, 0.9951857823319064, 0.9950433734252204, 0.9949298632785722, 0.9947783474018157, 0.9960365829840571, 0.9805273020841916, 0.9940844568963362, 0.9933136525497857, 0.996925430957783, 0.9942253260699091, 0.9930929021999603, 0.9936261545752482, 0.994787335231075, 0.9945022093484253, 0.994230067872673, 0.9933160700968645, 0.9961884798130629, 0.9944661373013101, 0.9944660404025609, 0.9959798795478179, 0.9933145190379148, 0.9933084868889046, 0.9934465928570908, 0.9941522735192693, 0.9955701211035309, 0.9941522735192693, 0.9945278710031942, 0.9933162190623701, 0.9955701211035309, 0.9960427360449587, 0.9944712560440925, 0.9949192274211326, 0.994942545926274, 0.9933197291256917, 0.9938986638011178, 0.9930453920840738, 0.9960365829840571, 0.9948038683019041, 0.9836722392100095, 0.9945278710031942, 0.9926710722279417, 0.9947885595703099, 0.9947704334766601, 0.9935804385608833, 0.9940775626537574, 0.9945041085218539, 0.9948931714871365, 0.9969009211139284, 0.9932615649885158, 0.9948038683019041, 0.9948038683019041, 0.9955701211035309, 0.9930247065562088, 0.980434834749639, 0.9940888850499749, 0.9955701211035309, 0.9947783474018157, 0.9928737704511973, 0.9959798795478179, 0.9929671138551854, 0.9940888850499749, 0.9942975776804199, 0.9938986638011178, 0.9960365829840571, 0.9933197291256917, 0.9948038683019041, 0.9944701426698813, 0.9948545421937444, 0.9945041085218539, 0.9933096045445716, 0.9956064054625768, 0.9948038683019041, 0.9945278710031942, 0.9936277716473702, 0.9948038683019041, 0.9945309002156147, 1.011058265109957, 0.9933160700968645, 0.9857210129559917, 0.9938328404212655, 0.9941663979331444, 0.9959798795478179, 0.9940712432055716, 0.9944005840030499, 0.9821032008119482, 0.9952501583860254, 0.9940720371844867, 0.9780358639257879, 0.9944701426698813, 0.9960365829840571, 0.9928737704511973, 0.9950433734252204, 0.9946306791674361, 0.9964146045111536, 0.9956064054625768, 0.9958521275228619, 0.9954460289752236, 0.994942545926274, 0.9940775626537574, 0.9936342869968555, 0.9954375669659886, 0.9932983523628977, 0.9949395659198254, 1.10906565778578, 0.9944701426698813, 0.9944701426698813, 0.9933160700968645, 0.9938986638011178, 0.9790941005156948, 0.9942266853169247, 0.9941522735192693, 0.9950433734252204, 0.9956064054625768, 0.9942312400390919, 0.9944670739400048, 0.9941522735192693, 0.9926710722279417, 0.9945041085218539, 0.9945278710031942, 0.9926710722279417, 0.9956064054625768, 0.9942344003850132, 18.50774914684514, 0.9945278710031942, 0.9929671138551854, 0.9944600431850747, 0.9939978776514519, 0.9969286920264852, 0.9778526617351866, 0.9941522735192693, 0.9940775626537574, 240.8343397026471, 0.9948038683019041, 0.9936277716473702, 0.9954431591256424, 0.9930979607376125, 0.9926710722279417, 0.9934465928570908, 0.9945367265973943, 0.9952501583860254, 0.9948038683019041, 0.9928737704511973, 0.9945215822595507, 0.9969286920264852, 0.9938986638011178, 0.9945278710031942, 0.9940775626537574, 0.9958521275228619, 0.9959798795478179, 0.9960365829840571, 0.9921156127168306, 0.9940775626537574, 0.9956064054625768, 0.9929835710420732, 0.9921156127168306, 0.9833637089094769, 0.9958521275228619, 0.9960365829840571, 0.9954460289752236, 0.9954460289752236, 0.9954460289752236, 0.9941522735192693, 0.9947783474018157, 0.9928737704511973, 0.9933197291256917, 0.9835353219893297, 0.9941522735192693, 0.9959798795478179, 0.9942344003850132, 0.9945041085218539, 0.9936277716473702, 0.9950433734252204, 0.9956064054625768, 0.9934454853022913, 0.9944181014230217, 0.9955701211035309, 0.9959798795478179, 0.9952501583860254, 0.9969286920264852, 0.9950433734252204, 0.9964146045111536, 0.9804371414926661, 0.9948545421937444, 0.9954460289752236, 0.994467709574417, 0.9948038683019041, 0.9956064054625768, 0.9949472457298307, 0.9960365829840571, 0.994942545926274, 0.9823274713967921, 0.9969286920264852, 0.9936277716473702, 0.9942826722027761, 0.9945278710031942, 0.9934465928570908, 0.9936750200062705, 0.9931972970150837, 0.9960248133207249, 0.9948377480772379, 0.9960187787416227, 0.9929977177597415, 0.9941450769626983, 0.994384391487553, 0.9929844599441319, 0.9940686513107855, 0.996881637244099, 0.9953733078462441, 0.9949192274211326, 0.9949472457298307, 0.9942344003850132, 0.9950433734252204, 0.992364838170087, 0.99223218686508, 0.9938360732161153, 0.9945726052799463, 0.9834521448759084, 0.9946422025162296, 0.9930429656067294, 0.9939710877472669, 0.9929297186129912, 0.9934865261396222, 0.9955160674426587, 0.9932838344718964, 0.9937545110130466, 0.9944451770105375, 0.9931703455785198, 0.9955160674426587, 0.9946661201225073, 0.9943711562559173, 0.9949250082715707, 0.9944577814487499, 0.9938882741095472, 0.9802527276888825, 0.9946913132782558, 0.979910465408153, 0.9946145054736028, 0.9792551959126021, 0.9929297186129912, 0.9957706125283149, 0.9958735396306191, 0.9943404693481955, 0.995956099292194, 0.9977311108543174, 0.9953428661711926, 0.997599275825593, 0.9960962926906791, 0.9931581573032746, 0.9927123416170709, 0.9939576120444583, 0.9543710831356593, 0.9968568398824933, 0.9929441815859805, 0.9940243321489738, 0.9939576120444583, 0.9949250082715707, 0.9929441815859805, 0.9948449751018472, 0.9928267407705461, 19.05904097271167, 0.9959926399562968, 0.9968568398824933, 0.9934824236763862, 0.9929441815859805, 0.995956099292194, 0.9620393424488268, 0.9938960493122075, 0.9934865261396222, 0.9942870051528339, 0.9946745317508361, 0.9941697929633073, 0.9947036300824164, 0.9931208659248161, 0.9827111508647547, 0.9939672872110917, 0.9958768213631428, 0.9944084374394682, 0.9929194366077277, 0.9955471924344671, 0.9930863715731687, 0.9947538549091255, 0.9941108187078932, 0.9947783474018157, 0.9976809488810718, 0.9936277716473702, 0.9956064054625768, 0.9954439819511488, 0.9958521275228619, 0.9929835710420732, 0.9956064054625768, 0.9964080780130264, 0.9950433734252204, 0.995034999300876, 0.9947783474018157, 1, 0.9990177836975763, 1, 1, 1, 1, 0.9969129549906511, 0.9958521275228619, 0.9930726007228989, 0.9947536850208133, 0.9932583130953919, 0.9955156966946191, 0.9927116055372864, 0.9955156966946191, 0.9939967280543279, 0.9957911148041659, 0.9939874208098655, 0.9949661492610605, 0.9963493702067913, 0.9929960172504209, 0.9929945189961231, 0.9929422323496851, 0.9947302262276903, 0.9929977177597415, 0.9944440958439957, 0.9955048914290798, 0.9943832636087722, 0.9960203701256645, 0.9927643772581309, 0.9826030540855759, 0.9951617031155536, 0.9803146111930359, 1, 1, 1.000000000000001, 0.9976153537236242, 0.9999748612021934, 0.9955744881428983, 0.9944227318930728, 0.9959428451467653, 0.9938486752650781, 0.9947388250611469, 0.9947642683636985, 0.9959428451467653, 0.9941073725842847, 0.9944258444080065, 0.9947388250611469, 0.9949085962545077, 0.9814937684703412, 0.9932675634162873, 0.9930443321381573, 0.9933946075806448, 0.9944578418796949, 0.9947388250611469, 0.9930442076034525, 0.9932940600972707, 0.9955063799024026, 0.994445811538882, 0.9948377480772379, 0.9951857823319064, 0.9942094049931226, 0.9944490957909935, 0.9942094049931226, 0.996131437413645, 0.996131437413645, 0.9932115844795552, 0.9959106184857603, 0.9955471924344671, 0.9925843405462997, 0.9958521275228619, 0.9945041085218539, 0.9936363381088179, 0.9945278710031942, 0.994942545926274, 0.9946306791674361, 0.9936363381088179, 0.9944701426698813, 0.994942545926274, 0.9956064054625768, 0.9949192274211326, 0.9956064054625768, 0.9948038683019041, 0.9824432572691728, 0.9942344003850132, 0.9960365829840571, 0.9956064054625768, 0.9969047474285058, 0.9937077715239728, 0.9956064054625768, 0.9960856121511176, 0.9960856121511176, 0.9933197291256917, 0.9944670739400048, 0.9944646346538145, 0.9960354986921379, 0.9941522735192693, 0.9803994306056283, 0.9819746333833719, 0.9797661665123428, 0.9939199887400438, 0.9933482824531349, 0.9959106184857603, 0.9848394643996407, 0.9941483274668065, 0.9932222774007659, 0.9951582392900901, 0.9933234828453629, 0.9928737704511973, 0.9975915315931146, 0.9942975776804199, 0.9964146045111536, 0.9571837850601703, 0.9944701426698813, 0.9959798795478179, 0.9956064054625768, 0.994942545926274, 0.9949472457298307, 0.9954460289752236, 0.9938986638011178, 0.9960856121511176, 0.9947783474018157, 0.9952501583860254, 0.9933160700968645, 0.9934465928570908, 0.9944094757200996, 0.9961971976425535, 0.9933112807548992, 0.9860795019670062, 0.9944061750458767, 0.9954460289752236, 0.9960856121511176, 0.9959798795478179, 0.9969286920264852, 0.9944670739400048, 0.9950268825331471, 0.9966167883924445, 0.9945041085218539, 0.9955701211035309, 0.9952501583860254, 0.9949192274211326, 0.9591598177877368, 0.9944646346538145, 0.9956064054625768, 0.9947559450294946, 0.9947302262276903, 0.9940451684993317, 0.9943788222145349, 0.9928737704511973, 0.9961650528383166, 0.9947707676365291, 0.9937624041718534, 0.9944670739400048, 0.9884425091589772, 0.9954460289752236, 0.9969286920264852, 0.9934084818725558, 0.9930979607376125, 0.9948038683019041, 0.9969286920264852, 0.9949472457298307, 0.9954460289752236, 0.9934454853022913, 0.9804981444980727, 0.994942545926274, 0.9969286920264852, 0.9952501583860254, 0.9950433734252204, 0.9941522735192693, 0.9960365829840571, 0.9933892394347303, 0.9944432848813393, 0.9934465928570908, 0.9969286920264852, 0.9949472457298307, 0.9954460289752236, 0.9940775626537574, 0.9934465928570908, 0.9960365829840571, 0.9921156127168306, 0.9921156127168306, 0.9795802489100034, 0.9955701211035309, 0.9940066966555913, 0.9948038683019041, 0.9952501583860254, 0.9934465928570908, 0.9948038683019041, 0.9948038683019041, 0.9945367265973943, 0.9950433734252204, 0.9836514686004153, 0.9942312400390919, 0.9960365829840571, 0.9947955687327301, 0.9940066966555913, 0.9947955687327301, 0.9944181014230217, 0.9933112807548992, 0.9949192274211326, 0.9944670739400048, 0.9949192274211326, 0.9940775626537574, 0.9940066966555913, 0.9925751746429544, 0.9661142270202823, 0.9947240644239954, 0.9948038683019041, 0.9950433734252204, 0.9930368277914582, 0.9948038683019041, 0.9941875545181083, 0.9944181014230217, 0.9944479181397405, 0.9941761207098294, 0.9930863715731687, 0.9952486394938345, 0.9941727434166164, 0.9936277716473702, 0.9933112807548992, 0.9946273387800391, 0.9955456643547055, 0.9939997652264717, 0.9943285783504412, 0.9948753698021232, 0.9943835164873704, 0.994445811538882, 0.9947704334766601, 0.9943875355151388, 0.9951841876481682, 0.9940947880726572, 0.9933464793060653, 0.994355663047755, 0.9938049533737029, 0.9935330115111227, 0.9940629546071489, 0.9939967280543279, 0.9939980633838611, 0.9928398138283312, 0.9939797451020784, 0.9941389454424778, 0.9929441815859805, 0.9938983525555348, 0.9923073194325323, 0.9944748954509731, 0.9946038714118678, 0.9947035955579911, 0.9943208748364001, 0.9944657865219496, 0.9935264407299778, 0.9941127310831049, 0.9928419808397491, 0.992978414686285, 0.9944004397800099, 0.9930384211120125, 0.9950380793092505, 0.994909615715919, 0.9936592248140562, 0.9950404692733626, 0.9933117318932614, 0.9949472457298307, 0.9969267494932147, 0.9933112807548992, 0.9958505611163323, 0.9930671216010646, 0.9959178367211851, 0.9939381414385374, 0.9933165172550324, 0.9928589427374119, 0.9954922110417486, 0.994713832882972, 0.9951486498495347, 0.9946784142710967, 0.9951455316481524, 0.9946543866783479, 0.9959163834643996, 0.9960447660447611, 0.9954713483825006, 0.9946350269972127, 0.9960276122781406, 0.9938070948889245, 18.23117558690711, 0.9960627697489907, 0.9919553463064535, 0.9955167421694706, 0.9946904166342369, 0.9937675342495356, 0.9958190595386465, 0.9942796814974221, 0.9931448907061634, 0.9963344618468634, 0.994713832882972, 0.9787145901924732, 0.994452911799182, 0.995786823839214, 0.9944559167015951, 0.9934933466275797, 0.9955820561454647, 0.9930351743060821, 0.9949193280913698, 0.9942094049931226, 0.9953733078462441, 0.9938976885046946, 0.9956064054625768, 0.9963869732587466, 0.9929045510772481, 0.994738501322013, 0.9952109956170716, 0.9955857476301909, 0.9946909602509888, 0.9964146045111536, 0.9964072648702224, 0.9950433734252204, 0.9954460289752236, 0.9942141594335233, 0.994537941245487, 0.9942235034955588, 0.9942266853169247, 0.9930863715731687, 0.9942221435020453, 0.9947790207489986, 0.9933004513686853, 0.993426299527346, 0.993427400922357, 0.993278557672683, 0.9933071978670864, 0.9945010764080939, 0.993300692733495, 0.9780162416697675, 0.9920925784841809, 0.9952372791703544, 0.9941402491765987, 0.9940872964536741, 0.9955936556044902, 0.9947716285000689, 0.9932916287219425, 0.9942080132084827, 0.9942112028727681, 0.9945133731588506, 0.9870257856294419, 0.9941418674874885, 0.9942829412926872, 0.9932935353977169, 0.9930183406003421, 0.9960339984844179, 0.9940759934159438, 0.9944527631176061, 0.9947721145281568, 0.9934720573977115, 0.9937636303073021, 0.9945222318809317, 0.9830240522646139, 0.9940843725550828, 0.9933069181765257, 0.9949422786834461, 0.9934388472878282, 0.9940657928958037, 1, 1, 1, 0.9999999999999996, 0.9999999999999996, 0.9999999999999991, 1, 1, 0.9961889162675566, 0.9929297186129912, 0.9940243321489738, 0.9777187267622954, 0.9955160674426587, 0.9953347577968213, 0.9939523121697194, 0.9944022588346503, 0.9931581573032746, 0.9943436547166912, 0.9948374396890842, 0.9953347577968213, 0.9925074205704804, 0.9944022588346503, 0.9940243321489738, 0.9932962162485086, 0.9936232436494069, 0.9938779771199558, 0.9947036300824164, 0.9951626424050448, 0.9929470195844059, 0.9958852612302153, 0.9947084026675136, 0.9959648094820579, 0.9942815995844959, 0.993617011641643, 0.9943998846358976, 0.9937155052359276, 0.9925907030012012, 0.993617011641643, 0.9927286901870539, 0.9966820851508796, 0.9915289824645594, 0.9928443276094138, 0.9938885344210554, 0.9950433734252204, 0.993250156939922, 0.9942010212550826, 0.9963393998747064, 0.9959001750509657, 0.993518751285473, 0.9946963452916905, 0.9953623943633902, 0.9960049070268754, 0.9923863568759244, 0.9932615649885158, 0.993654252482889, 0.9931965136505583, 0.9934056763229278, 0.9949192274211326, 0.9929974923570922, 0.9934465928570908, 0.9949192274211326, 0.9945278710031942, 0.9952501583860254, 0.9941522735192693, 0.9881685051399436, 0.9947783474018157, 0.9958521275228619, 0.9948038683019041, 0.9930863715731687, 0.994933950458248, 0.9940872964536741, 0.9945307881924046, 0.9941494067048416, 0.9929812821487178, 0.9949455474239751, 0.9822637687772121, 0.9947987789422308, 0.9944613912226784, 0.9942915597536499, 0.9930384211120125, 0.992976783044592, 0.9933044829620887, 0.996925430957783, 0.9959751480241154, 0.9947987789422308, 0.9946260933388185, 0.9944120495265134, 0.9933093070205913, 0.9944613912226784, 0.9961926981051616, 0.9933144750300859, 0.9945041085218539, 0.9958511322255676, 0.9949385390361889, 0.9949455334648704, 0.9956064054625768, 0.9930336810888311, 0.9432852912910823, 0.9947840366254023, 0.995412445958171, 0.9949423169370727, 0.9947971991673011, 0.9936137420612652, 0.9941393530168836, 0.9949309808741, 0.9928612901357353, 0.9947783474018157, 0.9940066966555913, 0.9952466414785245, 0.9939997652264717, 0.9932222774007659, 0.9939199887400438, 0.9969286920264852, 0.9944181014230217, 0.9929977177597415, 0.9936964910307113, 0.9549170188635393, 0.9938049533737029, 0.9947048567814469, 0.9938049533737029, 0.9951857823319064, 0.9932115844795552, 0.9940686513107855, 0.9948753698021232, 0.9955471924344671, 0.9933493470550974, 0.9944490957909935, 0.9953733078462441, 0.9941450769626983, 0.9947704334766601, 0.994384391487553, 0.9941450769626983, 0.9940921600832789, 0.9934465928570908, 0.9947783474018157, 0.9954460289752236, 0.9930863715731687, 0.9934465928570908, 0.9948038683019041, 0.9950433734252204, 0.9942975776804199, 0.9949192274211326, 0.9949472457298307, 0.9949472457298307, 0.9964127462758392, 0.9948545421937444, 0.9933162190623701, 0.9942285560022668, 0.9930453920840738, 0.9944670739400048, 0.9936277716473702, 0.9960365829840571, 0.9942207466349444, 0.9930863715731687, 0.9947783474018157, 0.9949472457298307, 0.9941522735192693, 0.9955701211035309, 0.9948038683019041, 0.9956064054625768, 0.9936277716473702, 0.9921156127168306, 0.9952501583860254, 0.9942344003850132, 0.9934454853022913, 0.9881685051399436, 0.9947955687327301, 0.9936166359059023, 0.9930631273260154, 0.9930349325270178, 0.9930453920840738, 0.9940029781316561, 0.9969286920264852, 0.9959798795478179, 0.994868871821954, 0.9944925971137047, 0.9930863715731687, 0.9952501583860254, 0.9969286920264852, 0.9937700307576691, 0.9933197291256917, 0.9959798795478179, 0.993173759123509, 0.9956064054625768, 0.9952501583860254, 0.9945552791343266, 0.9833201662621905, 0.9946306791674361, 0.9930863715731687, 0.9923863568759244, 0.9941842194179278, 0.9830087260921436, 0.9960365829840571, 0.9937633105823571, 0.9933060195402681, 0.9948038683019041, 0.9928062918285866, 0.9925937654989752, 0.9754656946854947, 0.9937907429123544, 0.9926560631215393, 0.9967298214320197, 0.9958280115335337, 0.9936447291561477, 0.9930769132547935, 0.9923549562249351, 0.9951737385104572, 0.9929235082705067, 0.9947585990176248, 0.9932438022641105, 0.9953976676262811, 0.9964146045111536, 0.994942545926274, 0.9940066966555913, 0.9940888850499749, 0.9940548625393121, 0.9959734694551753, 0.9968537739226779, 1, 1, 1, 1, 1, 1, 1, 1, 0.9999999999999996, 1, 1, 1, 1, 1, 1, 1, 0.9999999999999996, 1, 1, 0.9955310095924036, 0.995454137299901, 0.9954601932830904, 0.9938296702836447, 0.9954316811750888, 0.995901020522876, 0.995441474575811, 0.9939167226894784, 0.9918131965390177, 0.9950062578837233] 
    ],
   "optimized null":    [
[0.9994190032795378, 1.000707826650566, 1.000702596904464, 0.9997915768155554, 1.000151803125431, 1.001395322084018, 0.9995490571243656, 1.000183810407603, 0.9999158461618631, 1.000206566017103, 0.9998526047584246, 1.002032695692145, 1.000716159471012, 1.000244023075235, 0.9997852570079434, 0.9997258441086293, 1.000372833264058, 1.000220892799908, 1.00013682501585, 1.000157216948207, 1.001375446925812, 1.000725106693457, 0.9993550798535284, 1.000241409900163, 0.999929183178667, 1.000254434588302, 1.000371293620628, 1.000003894991967, 1.000363669461986, 0.999929183178667, 1.000477580185458, 1.000021440958435, 1.000371293620628, 1.000260648401541, 0.9999124438714068, 1.000073399594913, 1.000669173899622, 1.000669173899622, 1.000073399594913, 1.00015786297777, 1.000071105053307, 0.9998694163423112, 1.000222199644284, 1.000333799822433, 0.9999335257058982, 0.9999134744935051, 0.9999335257058982, 1.00020291707864, 0.9869625701525564, 0.9999523102328346, 1.000752864212352, 1.009869289039634, 1.008262297723206, 1.000060836780392, 0.9999706658176978, 0.9998859192658185, 1.000650924283331, 1.00046247647566, 1.000032159231738, 0.9995244823048818, 1.000977221686373, 1.000213197392612, 0.9996800147795897, 0.9996463237307818, 1.000393547936266, 0.9997539516311206, 1.001672808516293, 1.001477424663718, 1.000374784895343, 0.9995158379286739, 1.000223643539546, 0.9997117622517405, 1.000733388137188, 0.999351378907207, 1.052445263458535, 1.000329768960475, 1.000371293620628, 1.00015786297777, 1.001107120610634, 1.000713641071142, 0.9995958065131333, 0.9997918585745131, 1.000321011849772, 0.999566787541585, 1.00014981157977, 1.00009786818447, 0.9995529686341845, 0.9996566862257315, 1.00014981157977, 1.001235414776254, 0.9993877138684026, 1.000863775758228, 1.000115550726266, 0.999339414419523, 0.9999926795302343, 0.9998187921995888, 0.9644404557863198, 0.9999665217998366, 1.010889027461974, 0.9998636794860797, 0.9999512551769635, 0.9997716171746123, 0.9997721798113299, 0.9999200979510688, 0.9997612197031142, 1.176735248745264, 1.000641104746742, 0.9997721798113299, 1.000725106693457, 1.000135581981503, 0.9876190749104236, 1.001025746581784, 0.9992748225216826, 0.9998592225891106, 0.9995958065131333, 1.025242177619972, 0.9996281958728237, 1.000069422403131, 0.999857254101141, 1.000021440958435, 1.000143352276799, 0.9999124438714068, 0.999351378907207, 0.9993550798535284, 1.001056837544672, 0.9995958065131333, 0.999675432457503, 0.9997914407501042, 0.9998755173370073, 1.001351276368329, 1.000725106693457, 1.00015786297777, 0.999929183178667, 0.9999124438714068, 0.9999706262536423, 0.9999706262536423, 0.9994257860858206, 0.9763238039069742, 0.9999067088892878, 1.000252173960574, 0.9993550798535284, 1.000669173899622, 1.000142650182592, 0.9998836480965499, 1.000808943714016, 1.014909095600352, 1.000021440958435, 1.000725106693457, 1.000143352276799, 1.000149701747297, 1.000669173899622, 1.00015786297777, 0.9999706262536423, 1.001351276368329, 0.9678144051137499, 0.999675915792949, 0.999675915792949, 0.999675432457503, 0.999675432457503, 1.000073399594913, 1.000808943714016, 0.999675432457503, 0.9997960388704477, 0.9994742887760769, 1.000392993511055, 0.9995958065131333, 1.000725106693457, 0.9999706262536423, 1.000143352276799, 0.9994742887760769, 1.000003894991967, 0.9993764912439431, 1.000638692735131, 0.9995711636505827, 0.9999512551769635, 0.9999512551769635, 0.9999311729116148, 0.9996661351937931, 0.9995958065131333, 0.9999862524446578, 0.9997716171746123, 0.9992748225216826, 1.000629618387401, 0.9996688973956357, 0.5972052680925681, 1.000188675699722, 0.9999706262536423, 1.000725106693457, 0.9993643898492778, 0.9997716171746123, 0.999929183178667, 0.999675432457503, 1.000371293620628, 1.000722514582438, 1.006499384309531, 0.9999706262536423, 1.004881466367303, 1.000750875654997, 0.9995784648944542, 1.00015786297777, 1.000135581981503, 0.9998774574146386, 1.000297357602606, 1.001024220353267, 0.9999124438714068, 0.999675432457503, 0.9997506024425504, 0.9996383990398366, 1.000350460046223, 1.00009786818447, 0.9999926795302343, 0.9997716171746123, 1.004023008990983, 1.000096989306049, 1.000162753788368, 1.000042110724311, 1.000177046856825, 1.000115550726266, 0.9998792175578983, 1.000624944277907, 0.9995380427154325, 1.000350460046223, 0.9997721798113299, 0.9994692669565926, 0.618286959972304, 1.000622202698068, 1.000255995512424, 1.000115550726266, 0.9997716171746123, 0.999740076479167, 0.9998836480965499, 0.9984149140949273, 1.000359153580355, 1.000136724565535, 1.000003894991967, 1.000722514582438, 0.999929183178667, 0.999675432457503, 1.001955105551074, 0.9998592225891106, 0.9999124438714068, 1.000003894991967, 0.9993651080631746, 0.999857254101141, 0.9993550798535284, 1.000714420818387, 0.9995784648944542, 1.000189560766831, 1.000722514582438, 1.000189560766831, 1.000003894991967, 0.9998836480965499, 1.009803451093181, 1.000143352276799, 0.9998592225891106, 0.9993550798535284, 0.999675432457503, 0.9470528715306459, 0.9994742887760769, 1.000725106693457, 1.000114639681957, 0.9995784648944542, 1.068902729653239, 1.000003894991967, 1.000189560766831, 1.000254434588302, 1.000725106693457, 0.9996516428437633, 1.000363669461986, 1.000645873550576, 1.001449532382196, 1.000725106693457, 1.000384175777132, 0.9999124438714068, 1.000254434588302, 0.9999706262536423, 1.000371293620628, 1.007419301411086, 1.000021440958435, 1.000714420818387, 0.9993651080631746, 1.000189560766831, 0.9939766241349319, 0.999977605645639, 0.9999311729116148, 0.9997960388704477, 0.9994257860858206, 0.9745229466198444, 0.999675915792949, 1.00015786297777, 1.000384175777132, 1.000149701747297, 0.9995560966199805, 1.000750875654997, 0.9994257860858206, 0.999675915792949, 1.000371293620628, 1.000392993511055, 0.9997932252534028, 1.000714420818387, 0.9998836480965499, 0.9997932252534028, 0.9993550798535284, 1.000188675699722, 0.9982162859008189, 0.999675432457503, 0.999675432457503, 0.9997960388704477, 1.000003894991967, 0.999929183178667, 1.000241409900163, 0.9999706262536423, 0.9999706262536423, 0.9995784648944542, 1.000003894991967, 0.9999997295618447, 0.9999164407274482, 0.9991779183478162, 1.00015786297777, 0.9997960388704477, 1.000714420818387, 1.000241409900163, 0.999929183178667, 1.038448246157143, 1.000188675699722, 0.9999706262536423, 1.000371293620628, 0.9999706262536423, 1.001056837544672, 1.00015786297777, 1.000254434588302, 0.9516877607009124, 1.000188675699722, 1.000189560766831, 1.00015786297777, 1.001107120610634, 0.9995784648944542, 1.000189560766831, 0.9995958065131333, 0.9995958065131333, 1.000003894991967, 0.9999128258259907, 0.9996488306500364, 0.4887379375420006, 1.000003894991967, 1.000725106693457, 1.000301539199328, 1.000187413982459, 1.000200276399621, 0.999713680239911, 0.9681899411216425, 1.000044637828445, 1.000329473476067, 1.000725106693457, 0.9994742887760769, 1.000188675699722, 1.000363669461986, 0.999929183178667, 0.9959646905615636, 0.999929183178667, 1.000189560766831, 0.999675432457503, 0.9967217264703927, 1.006381223475968, 1.000714420818387, 0.9999612972403531, 1.000100639199487, 1.000136724565535, 1.001056837544672, 0.999977605645639, 0.9998187921995888, 0.9992748225216826, 0.9997716171746123, 0.9997767475041042, 0.9995711636505827, 1.000115550726266, 1.000177046856825, 1.01452809087696, 1.000177046856825, 1.000350460046223, 0.9993877138684026, 0.999566787541585, 1.000367368675379, 0.9995711636505827, 1.000177046856825, 0.9997804077335533, 1.000100639199487, 1.000535600229911, 0.9999311729116148, 0.9998636794860797, 1.001025746581784, 1.022696918867268, 1.000350460046223, 0.9997716171746123, 0.9999512551769635, 0.9996281958728237, 1.000119191054334, 0.9998187921995888, 1.00014981157977, 1.000115550726266, 1.010889027461974, 0.9999311729116148, 1.000115550726266, 0.9995380427154325, 0.9993301526112782, 0.9733866586260506, 0.9998836480965499, 1.000714420818387, 0.999929183178667, 1.000254434588302, 1.000714420818387, 0.9994257860858206, 1.026333109594095, 1.000722514582438, 1.00015786297777, 1.000233375170813, 0.9997932252534028, 0.9650423299967116, 1.000315880833677, 0.9998592225891106, 1.000149701747297, 1.00790338296404, 0.9999706262536423, 0.9998755173370073, 1.000714420818387, 1.000725106693457, 0.9995784648944542, 0.9999706262536423, 0.9995773653477614, 0.9996472716392047, 0.9834858785803479, 1.000511573504097, 0.9994733037862993, 1.000003894991967, 1.000721398383198, 0.9996904220147167, 1.000243250844321, 1.000188570906484, 1.000273583244918, 1.150933594262817, 1.000856414503195, 1.000378154520494, 1.031152376980202, 0.9994742887760769, 1.000003894991967, 0.999675432457503, 1.000003894991967, 0.9993651080631746, 1.000722514582438, 1.000189560766831, 1.005969913475694, 1.000669173899622, 0.999675432457503, 0.999675432457503, 1.016907523995398, 1.00285850025275, 0.9860916183727269, 0.9999706262536423, 0.999675432457503, 1.001107120610634, 1.000260648401541, 0.999675432457503, 0.999929183178667, 1.000254434588302, 0.9995958065131333, 1.000514787028755, 0.9999762780298908, 0.9994229712104682, 0.9995305332022819, 0.9996828504833969, 1.000163348120883, 0.9998764410018204, 0.9999706262536423, 0.9997960388704477, 0.999929183178667, 1.022975922144397, 1.000003894991967, 0.9999462294007999, 0.9994692669565926, 0.9999311729116148, 0.9998010476443019, 0.9998592225891106, 0.9993550798535284, 1.000003894991967, 0.9994742887760769, 0.9838279333556514, 0.9998836480965499, 0.9999706262536423, 1.000188675699722, 0.9999124438714068, 1.000714420818387, 0.9994742887760769, 0.9995246714138093, 1.001366162873136, 1.000669173899622, 1.00129330394059, 0.9997960388704477, 0.9995958065131333, 0.9999706262536423, 1.001289360144867, 1.000143352276799, 0.9999706262536423, 0.9995958065131333, 1.000003894991967, 1.000514787028755, 0.9998836480965499, 1.002161214034286, 0.999675432457503, 1.000669173899622, 1.000669173899622, 1.000003894991967, 0.5628492868168168, 1.000189560766831, 1.000003894991967, 0.9999706262536423, 1.000143352276799, 1.00015786297777, 0.9998592225891106, 1.000392993511055, 1.000714420818387, 0.999929183178667, 0.9997932252534028, 0.9997466503251896, 1.000363669461986, 0.9788269422151966, 1.000188675699722, 1.000725106693457, 1.000149088017605, 0.9997960388704477, 1.002090319571961, 1.000073399594913, 0.9999706262536423, 0.999929183178667, 0.9746274283566686, 0.9998836480965499, 0.9997932252534028, 1.153483375344651, 1.000073399594913, 1.000189560766831, 1.000725106693457, 1.000149701747297, 0.9996516428437633, 1.000003894991967, 0.9999706262536423, 0.9787960856067079, 1.000384175777132, 0.9996516428437633, 1.002815708498001, 0.9961013997045794, 1.000073399594913, 1.001351276368329, 0.9998836480965499, 1.000003894991967, 0.9993651080631746, 1.001056837544672, 0.999675432457503, 0.9993651080631746, 1.000371293620628, 0.9999124438714068, 0.999675432457503, 0.9994257860858206, 1.000669173899622, 0.9998949483883725, 1.000725106693457, 0.9993550798535284, 0.9999124438714068, 1.000669173899622, 0.9999124438714068, 0.9995958065131333, 0.9993151552005131, 1.000115550726266, 1.000535600229911, 0.999740076479167, 1.001864251887366, 1.001864251887366, 0.9997716171746123, 0.9784658741192411, 0.999566787541585, 0.9995711636505827, 0.9998636794860797, 1.000115550726266, 0.983295766369517, 0.9995626243296121, 0.9995581152277093, 1.000363669461986, 0.9995958065131333, 1.000254434588302, 0.9999124438714068, 1.000241409900163, 0.9993550798535284, 0.9995560966199805, 1.00015786297777, 0.9997960388704477, 1.000241409900163, 1.000140546398215, 1.000149701747297, 1.00015786297777, 1.000003894991967, 0.9995784648944542, 1.000003894991967, 1.000669173899622, 0.999675915792949, 0.9999706262536423, 1.000254434588302, 0.9999124438714068, 1.000371293620628, 1.000384175777132, 0.9998836480965499, 0.9995958065131333, 0.999929183178667, 0.9997932252534028, 0.999675432457503, 1.000371293620628, 1.000669173899622, 0.9995560966199805, 0.9997960388704477, 1.027171945936535, 0.999929183178667, 1.000188675699722, 0.999675915792949, 1.009803451093181, 0.999929183178667, 1.009060347505202, 0.9999706262536423, 1.000003894991967, 0.9998636794860797, 0.9997721798113299, 0.9999608480344395, 1.000115550726266, 0.9996281958728237, 0.9995380427154325, 1.00014981157977, 1.00015786297777, 1.000808943714016, 1.000149701747297, 0.9998341434087399, 1.000143352276799, 0.999675915792949, 0.9998948318655358, 1.007304667595986, 0.9952797449418731, 0.9997932252534028, 1.000638692735131, 1.230139337329271, 0.9997804077335533, 1.000704582167902, 0.999675432457503, 0.9995501483275131, 1.000363669461986, 0.9995784648944542, 0.9847287824092011, 0.9997932252534028, 0.9999706262536423, 1.000371293620628, 0.9993651080631746, 0.9998592225891106, 0.9993550798535284, 1.000714420818387, 0.9791063770952848, 1.000143352276799, 0.9995784648944542, 1.000750875654997, 0.9997960388704477, 0.9999706262536423, 1.000714420818387, 0.9998592225891106, 0.9993550798535284, 1.001474336727876, 1.000143352276799, 1.000225168793002, 1.000722514582438, 0.999857254101141, 1.080237637631998, 1.007750401174345, 1.000714420818387, 0.999675432457503, 1.001955105551074, 0.9995246714138093, 0.9838905382864505, 0.9993550798535284, 1.020245521743225, 0.9995784648944542, 0.9994257860858206, 1.000241409900163, 0.9999706262536423, 1.00015786297777, 1.000371293620628, 1.000254434588302, 1.00015786297777, 0.9999706262536423, 0.999929183178667, 1.000003894991967, 1.000714420818387, 1.000066141785931, 1.000371293620628, 1.002090319571961, 0.9997932252534028, 0.9997960388704477, 0.999675432457503, 1.000384175777132, 0.9998743465167689, 1.000254434588302, 0.8157912155201654, 0.9998836480965499, 1.000260648401541, 1.000189560766831, 1.000189560766831, 1.000371293620628, 0.9999706262536423, 1.000073399594913, 0.9999706262536423, 1.000714420818387, 0.9999706262536423, 0.9997506024425504, 0.999675432457503, 1.000003894991967, 1.000003894991967, 0.9993550798535284, 1.000073399594913, 0.9998755173370073, 0.9995246714138093, 1.000363669461986, 1.00015786297777, 0.9997932252534028, 0.9999706262536423, 1.000514787028755, 1.011278594721465, 1.000073399594913, 1.000392993511055, 0.9999706262536423, 0.999675432457503, 1.001056837544672, 1.013083348789661, 1.000021440958435, 1.212670068493786, 0.4713940554236716, 1.000241409900163, 1.000003894991967, 1.003546786960615, 0.9993651080631746, 0.9986011408537712, 0.999365789882726, 1.000574564161213, 1.00015786297777, 1.000003894991967, 0.9999124438714068, 1.007750401174345, 1.192484268665396, 0.9996488306500364, 0.9998592225891106, 0.9993550798535284, 1.000003894991967, 1.002798687183209, 1.003424037962729, 0.9998352596714146, 0.9997638892875234, 0.9999498662386047, 0.9999248401624119, 0.9996661484798425, 0.9999131603512503, 0.9984611860693161, 0.9997826633434755, 1.000254434588302, 1.014307608281214, 0.999560060407029, 0.999332227403539, 0.9996661484798425, 0.999398726683229, 1.046409388313666, 1.000003894991967, 0.9993550798535284, 1.016432844283913, 1.000241409900163, 1.000003894991967, 1.000384175777132, 1.00015786297777, 0.9996535224198303, 0.9993651080631746, 0.9995560966199805, 1.016086323078307, 0.9998743465167689, 0.9993550798535284, 1.001107120610634, 0.9999706262536423, 0.9993550798535284, 0.9997932252534028, 1.000003894991967, 1.000315880833677, 0.999675432457503, 1.000241409900163, 1.000371293620628, 0.999573941209514, 0.9999706262536423, 1.000143352276799, 0.9998592225891106, 1.000392993511055, 0.9995246714138093, 1.000371293620628, 1.000725106693457, 0.9997932252534028, 1.001056837544672, 0.999675432457503, 1.000002520085865, 0.9993663990082087, 0.9998836480965499, 0.999912954699665, 0.9998755173370073, 1.000371293620628, 1.000003894991967, 1.001351276368329, 1.001056837544672, 1.000003894991967, 0.9995784648944542, 1.012005693260505, 1.00015786297777, 1.000725106693457, 1.00015786297777, 0.9999706262536423, 0.9997960388704477, 1.000514787028755, 0.9995958065131333, 1.00015786297777, 1.007285143241546, 1.000189560766831, 1.000241409900163, 0.9997960388704477, 1.000638692735131, 1.000624944277907, 0.9999112403639611, 0.9996547807243943, 0.9999706262536423, 0.9994260607320132, 0.9998636794860797, 0.9997804077335533, 0.9999311729116148, 1.023004102426437, 1.000003894991967, 0.9998748281126051, 1.001107120610634, 1.000152390139974, 1.000348819230001, 1.005389212300658, 0.9998486277712224, 0.9999894001331809, 0.9999612972403531, 0.9999869956203229, 0.9996285796714269, 1.0005676858795, 0.9997721798113299, 1.000351249467024, 0.9994795386385462, 1.000713641071142, 1.001055659666163, 0.9993550798535284, 0.9993550798535284, 1.002090319571961, 1.000198443842102, 1.000714420818387, 0.999929183178667, 0.9996467853235461, 0.9966054474747997, 1.000655036509638, 0.9998187921995888, 0.9995380427154325, 1.000149820834048, 1.000003894991967, 0.9999706262536423, 1.003583922657363, 1.019661574141843, 0.999977605645639, 0.9993877138684026, 1.003304924482048, 1.002636142016287, 0.9993851793185333, 0.9994692669565926, 1.000624944277907, 0.9996276735302528, 1.000942220030139, 1.000624087281932, 0.999857254101141, 0.9995958065131333, 1.000410595984061, 9.005224556917995, 1.000252203043367, 0.999929183178667, 1.000204507170999, 1.000669173899622, 0.9997963708862265, 0.9998755173370073, 0.9995958065131333, 1.000722514582438, 0.999929183178667, 1.000073399594913, 0.9994147512727405, 0.9993550798535284, 1.00015786297777, 1.000189433476389, 0.999774628954661, 1.321660377323519, 1.000149701747297, 1.00015786297777, 1.000514787028755, 0.9996516428437633, 1.000214141629196, 1.212670068493786, 1.00071319332429, 0.9994171618656528, 1.00007286077519, 1.00063716066929, 0.999684526071559, 1.000199243354572, 1.001633721319338, 0.9997386608988348, 1.000239611488369, 1.001335045290442, 1.000214137726193, 1.000213441890212, 1.005198534244893, 0.9998992934472094, 0.9998669550483616, 0.9999005071779495, 0.9998992934472094, 1.000217094624769, 0.999471783808337, 0.9996453414784146, 1.000158430587206, 1.000213441890212, 1.01631741718278, 1.000290549392874, 0.9998913131484772, 1.000734409663691, 1.000768515227205, 1.000061949035349, 1.000075937732821, 1.000301199141935, 1.000734409663691, 0.999684526071559, 0.9995254344098555, 0.9999780336918732, 0.9999005071779495, 0.9999333729153875, 1.002927585748768, 0.9997706081574922, 1.000061949035349, 1.000198582969727, 1.000075937732821, 0.9999720967415965, 1.001688009855599, 1.000244824543095, 0.9998669550483616, 0.9996969295085537, 1.000467706069665, 1.023276746266251, 0.9999720967415965, 0.9995254344098555, 1.000214137726193, 1.001062224555871, 1.000496848315505, 0.9999005071779495, 0.9998992934472094, 0.9996969295085537, 0.9994643388655916, 0.9801080353842188, 1.03986374916919, 0.9999780336918732, 0.999915335130784, 0.9918589079254894, 1.000734409663691, 0.9999056976652549, 0.9995331273679864, 0.9999850478957065, 1.000066298282713, 0.992202558231755, 1.000143352276799, 0.9602420955224116, 0.9995113354566448, 0.9897373471514853, 1.000003894991967, 0.999929183178667, 0.9991471482664156, 1.000384175777132, 0.9996437247162029, 0.9999706262536423, 0.9998592225891106, 1.000003894991967, 1.000254434588302, 0.9999706262536423, 0.9995958065131333, 1.000189560766831, 1.001449532382196, 1.000149701747297, 0.9998755173370073, 1.000669173899622, 0.9997932252534028, 0.9999706262536423, 1.000725106693457, 1.000254434588302, 0.9997932252534028, 1.008021591473884, 1.000003894991967, 0.9999706262536423, 1.000254434588302, 1.001090147093033, 1.000064643479654, 1.001151188898826, 1.000086421022007, 1.000085441059646, 0.9999439349019434, 0.9996073296999394, 1.000217735304697, 1.000035904999075, 0.999908432100407, 1.00005987649107, 0.9994542313857453, 1.008275639168625, 0.9997241300650447, 0.9993777949830978, 0.9996898812361246, 1.001056837544672, 0.999936040957483, 0.999675432457503, 0.999798679246154, 0.999566787541585, 1.000115550726266, 0.9997716171746123, 0.9998792175578983, 1.000535600229911, 1.000622202698068, 0.999740076479167, 0.9997716171746123, 0.9995169482254925, 0.9999512551769635, 0.9998792175578983, 0.9698830032814335, 1.000622202698068, 1.000188675699722, 0.9999124438714068, 0.9997877826149973, 0.9994708280252835, 1.000003894991967, 1.00071146223336, 1.000725106693457, 1.000260648401541, 0.999675432457503, 0.9999135375478646, 1.000371293620628, 1.000140546398215, 0.9993901295823766, 0.999929183178667, 0.9996705887047623, 0.9998179900129425, 0.999566787541585, 0.9997833185362073, 1.001001084728418, 1.000267341788823, 0.9997716171746123, 0.9816673267173163, 0.9998636794860797, 0.9999914914334637, 1.000247177199119, 0.9995958065131333, 1.001449532382196, 1.000722514582438, 1.000003894991967, 0.999857254101141, 0.999675432457503, 1.000669173899622, 1.000664439569371, 1.000392993511055, 1.002090319571961, 1.00015786297777, 1.000003894991967, 1.000149701747297, 0.9997960388704477, 1.000371293620628, 0.9993550798535284, 1.000359153580355, 1.000254434588302, 1.002395525006635, 1.01846666159103, 0.999857254101141, 1.003707900598587, 1.000135955552702, 1.000371164151124, 0.9998539450393594, 0.9992003922563385, 1.000073399594913, 1.000197844846793, 1.000115550726266, 1.000115550726266, 1.000251490865818, 0.9997704115177487, 0.9996281958728237, 1.000942220030139, 1.000535600229911, 0.9999311729116148, 1.000725106693457, 1.000138658495227, 0.9995958065131333, 1.000189560766831, 1.030775796533979, 0.99952283571238, 0.9994732979317005, 1.0003711073529, 1.00018381054, 0.9998794105145382, 1.00014835776204, 1.000502920087232, 1.000464964304298, 1.000070591302504, 0.9994742887760769, 1.00071834231347, 0.9997948462059953, 0.9997949206328798, 1.001056837544672, 0.9994713583753714, 0.9993540156566457, 0.9998755173370073, 0.999929183178667, 0.9997932252534028, 0.999929183178667, 0.999675432457503, 0.9996488306500364, 0.9997932252534028, 1.000103119642338, 1.001406695631426, 1.000260648401541, 1.000143352276799, 0.9996516428437633, 1.000254434588302, 1.001107120610634, 1.000189560766831, 1.000003894991967, 0.9594820149237082, 0.999675432457503, 1.000363669461986, 1.000290666526436, 1.000255995512424, 1.000157645800461, 0.9995784648944542, 0.999857254101141, 1.000198506282052, 1.000362634435502, 0.9996689030467745, 1.000003894991967, 1.000003894991967, 0.9997932252534028, 1.000311170422997, 0.9717021059415544, 0.9995246714138093, 0.9997932252534028, 0.9995958065131333, 1.000384175777132, 1.001056837544672, 1.001955105551074, 0.9995246714138093, 1.000669173899622, 1.000254434588302, 1.000189560766831, 0.9996516428437633, 1.000003894991967, 0.9997960388704477, 1.000392993511055, 0.999857254101141, 0.9996427931905308, 1.00015786297777, 1.000003894991967, 0.999675432457503, 1.000149701747297, 1.000003894991967, 1.001435801379959, 1.003578756935133, 0.9994742887760769, 0.9836736461601936, 1.000276324715972, 1.000074042356937, 1.001056837544672, 0.9995158379286739, 1.000285150719776, 1.010643160389308, 0.9999706262536423, 0.9995787924510866, 1.009926648253317, 0.9997960388704477, 1.000189560766831, 1.000384175777132, 1.000725106693457, 0.9995560966199805, 1.002090319571961, 1.00015786297777, 0.999675915792949, 1.000714420818387, 1.000143352276799, 0.9995784648944542, 1.000277238428116, 1.000704284131209, 1.000114639681957, 1.000142650182592, 1.005342294718301, 0.9997960388704477, 0.9997960388704477, 0.9994742887760769, 1.000254434588302, 1.003483775882581, 1.000066141785931, 0.999929183178667, 1.000725106693457, 1.00015786297777, 1.000188675699722, 0.9999124438714068, 0.999929183178667, 1.000363669461986, 0.999857254101141, 0.999675432457503, 1.000363669461986, 1.00015786297777, 1.000073399594913, 1.013432051515218, 0.999675432457503, 1.001955105551074, 0.999912954699665, 0.9993663990082087, 1.000371293620628, 1.00285850025275, 0.999929183178667, 0.9995784648944542, 7.922243850565006, 1.000003894991967, 1.000149701747297, 1.000712122710311, 0.9998836480965499, 1.000363669461986, 0.9998755173370073, 1.001449532382196, 0.9999706262536423, 1.000003894991967, 1.000384175777132, 0.9996719609139525, 1.000371293620628, 1.000254434588302, 0.999675432457503, 0.9995784648944542, 0.999675915792949, 1.001056837544672, 1.000189560766831, 0.9994257860858206, 0.9995784648944542, 1.00015786297777, 1.001351276368329, 0.9994257860858206, 0.9693399806057995, 0.999675915792949, 1.000189560766831, 1.000714420818387, 1.000714420818387, 1.000714420818387, 0.999929183178667, 0.9995958065131333, 1.000384175777132, 0.9996516428437633, 1.005079969175688, 0.999929183178667, 1.001056837544672, 1.000073399594913, 0.999857254101141, 1.000149701747297, 1.000725106693457, 1.00015786297777, 0.9999894001331809, 1.000315880833677, 0.9997932252534028, 1.001056837544672, 0.9999706262536423, 1.000371293620628, 1.000725106693457, 1.002090319571961, 0.990416386320596, 1.000392993511055, 1.000714420818387, 0.9997963593758153, 1.000003894991967, 1.00015786297777, 0.9998592225891106, 1.000189560766831, 1.000143352276799, 0.9954244381129385, 1.000371293620628, 1.000149701747297, 1.000641104746742, 0.999675432457503, 0.9998755173370073, 1.000521315504665, 0.999951069128058, 0.9999983724953784, 1.000162753788368, 1.000003125807973, 0.9997804077335533, 1.000100639199487, 0.9998490744203289, 1.00009786818447, 0.9998636794860797, 1.000350460046223, 1.000624944277907, 1.000260648401541, 0.9998592225891106, 1.000073399594913, 1.000725106693457, 1.000061033560203, 0.9996263676916068, 0.9994923389548594, 0.9995980132845931, 1.020854863399128, 1.00043020314293, 0.9995551853678973, 0.9999119273092152, 1.000213441890212, 1.000191904145891, 1.000214137726193, 0.9991291405226559, 1.000244824543095, 1.000465395062958, 0.9996969295085537, 1.000214137726193, 0.999684526071559, 0.999915335130784, 1.0007346996575, 0.9996554241711635, 0.999603743704224, 1.013153252556295, 1.000061949035349, 1.001845617967293, 1.000463529255944, 0.9829418236510624, 1.000213441890212, 0.9997706081574922, 1.001062224555871, 0.9999720967415965, 1.000239611488369, 1.000190478037212, 0.9994990625003216, 0.9999010433311412, 1.000768515227205, 0.9994158048169556, 1.000290549392874, 0.9996488154862384, 1.098061873858132, 1.000467706069665, 0.9999005071779495, 0.9999780336918732, 0.9996488154862384, 1.0007346996575, 0.9999005071779495, 0.9999305279006064, 1.001107888347119, 1.012022944967989, 1.000132298183233, 1.000467706069665, 1.000158430587206, 0.9999005071779495, 1.000239611488369, 1.028324630760411, 0.9996571640336973, 1.000191904145891, 1.000289842005478, 0.9996807326886992, 1.000650924283331, 1.000060836780392, 0.9997307147431507, 1.003940191946044, 0.9996008550646821, 1.001062927065537, 1.001344658412806, 1.000933393633632, 1.000115550726266, 1.000241409900163, 0.9995844108140443, 0.9998949483883725, 0.9995958065131333, 1.000325703462104, 1.000149701747297, 1.00015786297777, 1.000712654978262, 0.999675915792949, 1.001351276368329, 1.00015786297777, 1.002074944924586, 1.000725106693457, 1.000713641071142, 0.9995958065131333, 0.9998364767378966, 1.096108016756565, 0.9998646120582334, 0.9998364767378966, 0.9991107321295084, 0.9998145073868914, 0.9996836956521346, 0.999675915792949, 0.9998729466562686, 1.000001157640802, 0.9993464719242687, 1.000121322105377, 1.000130788980816, 1.000121322105377, 0.999469881118646, 0.9996783205385141, 0.9994637521650974, 1.000622202698068, 1.001864251887366, 0.9997794856543898, 1.001194488899707, 1.000863775758228, 0.9999512551769635, 0.9997804077335533, 0.9996276735302528, 0.9997736191799234, 0.9997396783104323, 0.9999989503205946, 1.000171514916878, 1.006801351245604, 1.000009073907197, 1.020121044912433, 0.9994107735153666, 1.00007943269224, 1.000361820960156, 0.9995540065481949, 1.000382274533582, 1.000276028363384, 1.000054291033433, 1.001193076467177, 1.000394015171701, 0.9997334696132498, 1.000134198852232, 1.001193076467177, 1.000062572360163, 0.9999418541301401, 0.9997334696132498, 0.9999935581235213, 0.9856074166126512, 0.9997949784940859, 1.000020372680545, 1.000018729099687, 1.000012489903398, 0.9997334696132498, 1.000348223343117, 0.9994260607320132, 0.9997716171746123, 0.9996281958728237, 1.000162753788368, 0.9999311729116148, 1.000535600229911, 1.001235414776254, 1.000535600229911, 1.000638692735131, 1.000638692735131, 0.9992748225216826, 1.000942220030139, 1.000115550726266, 1.00022380166263, 0.999675915792949, 0.999857254101141, 1.000281323515941, 0.999675432457503, 1.000143352276799, 0.9995560966199805, 1.000281323515941, 0.9997960388704477, 1.000143352276799, 1.00015786297777, 1.000260648401541, 1.00015786297777, 1.000003894991967, 1.016086323078307, 1.000073399594913, 1.000189560766831, 1.00015786297777, 1.000439624104947, 0.9998732112868006, 1.00015786297777, 1.000021440958435, 1.000021440958435, 0.9996516428437633, 0.9999124438714068, 0.9999128258259907, 1.000189433476389, 0.999929183178667, 1.021046005302135, 0.9975274013914757, 1.001965271238862, 0.9993271127767879, 0.9998792175578983, 1.000942220030139, 0.9983665538957472, 0.9999926795302343, 0.9995711636505827, 0.9999588817580146, 0.9998090539473646, 1.000384175777132, 0.9999530245314414, 1.000669173899622, 1.002090319571961, 1.197146856968923, 0.9997960388704477, 1.001056837544672, 1.00015786297777, 1.000143352276799, 0.9998592225891106, 1.000714420818387, 1.000254434588302, 1.000021440958435, 0.9995958065131333, 0.9999706262536423, 0.9994742887760769, 0.9998755173370073, 0.9997907363785331, 1.000722514582438, 0.9993550798535284, 1.057951172901829, 0.9999087767754159, 1.000714420818387, 1.000021440958435, 1.001056837544672, 1.000371293620628, 0.9999124438714068, 0.9993016794443822, 1.000315455190874, 0.999857254101141, 0.9997932252534028, 0.9999706262536423, 1.000260648401541, 0.9134283130595298, 0.9999128258259907, 1.00015786297777, 0.9995814634101607, 0.9999512551769635, 0.9995143066310196, 1.000236272302479, 1.000384175777132, 1.000697774341152, 0.9999914914334637, 1.000727042520047, 0.9999124438714068, 1.009016088077408, 1.000714420818387, 1.000371293620628, 0.9998194686903999, 0.9998836480965499, 1.000003894991967, 1.000371293620628, 0.9998592225891106, 1.000714420818387, 0.9999894001331809, 1.009039717968112, 1.000143352276799, 1.000371293620628, 0.9999706262536423, 1.000725106693457, 0.999929183178667, 1.000189560766831, 0.999822359252166, 0.9998854054063196, 0.9998755173370073, 1.000371293620628, 0.9998592225891106, 1.000714420818387, 0.9995784648944542, 0.9998755173370073, 1.000189560766831, 0.9994257860858206, 0.9994257860858206, 0.984671955427168, 0.9997932252534028, 0.9993651080631746, 1.000003894991967, 0.9999706262536423, 0.9998755173370073, 1.000003894991967, 1.000003894991967, 1.001449532382196, 1.000725106693457, 1.001474336727876, 1.000188675699722, 1.000189560766831, 1.000514787028755, 0.9993651080631746, 1.000514787028755, 1.000315880833677, 0.9993550798535284, 1.000260648401541, 0.9999124438714068, 1.000260648401541, 0.9995784648944542, 0.9993651080631746, 1.000322321567338, 1.30884385846747, 0.9996437247162029, 1.000003894991967, 1.000725106693457, 0.9998952751220155, 1.000003894991967, 1.000085765309305, 1.000315880833677, 0.9999421763697413, 1.0000793653837, 1.000241409900163, 0.9999703710162361, 1.000196223462915, 1.000149701747297, 0.9993550798535284, 0.9995556202950573, 1.000114587858289, 0.9994692669565926, 1.000155594601011, 0.9998187921995888, 0.9996539807824667, 0.9996281958728237, 1.000255995512424, 0.999740076479167, 0.999931059602804, 1.00012462723681, 0.9997696274099519, 1.00118889792317, 1.000119191054334, 1.000042110724311, 1.000125606143112, 0.999469881118646, 0.9994677828449824, 1.001604434909827, 0.9996039256160105, 1.000310875601992, 0.9999005071779495, 0.99963599594285, 1.000294385268883, 0.999837742605167, 1.000077059695794, 1.000805113253836, 0.999925581551606, 1.000758524862982, 1.000163884158281, 1.000075832854396, 1.001735739066013, 0.9998895173720752, 1.000678531566505, 1.001091124046672, 1.000719193864606, 0.9998737849416899, 1.000630649880508, 1.000721398383198, 0.9994703855660194, 0.9998592225891106, 1.000371494978971, 0.9993550798535284, 0.9996759480272216, 0.9998855190897729, 1.001063860270546, 0.9993810713001149, 0.9999120052122314, 1.001170293609249, 0.9998860768483598, 1.000064879191562, 1.000027518067657, 1.000058751693967, 1.000021875649834, 1.000037473773995, 1.000207407906158, 1.000719238976035, 1.000181473570946, 1.000025125523203, 1.000680971888767, 0.9994351464569469, 0.9978204225620274, 1.000753539255709, 0.999464170764457, 1.000205048910062, 1.000042453815786, 1.000234736143484, 1.000992314213399, 0.9998326001180925, 0.9994087713811032, 1.002007788816789, 1.000064879191562, 0.9975210671872887, 1.00077581464512, 0.9997647534182422, 1.000778486493953, 1.000145505661532, 1.000187413982459, 0.9998942409462406, 0.9998770411801378, 1.000535600229911, 1.000624944277907, 0.9993344026226851, 1.00015786297777, 1.0020848268329, 1.001739902130728, 1.000399461600735, 0.9999462294007999, 1.000135581981503, 1.000485659630387, 1.002090319571961, 1.002071049975594, 1.000725106693457, 1.000714420818387, 1.000173351117238, 1.000445304632833, 1.000181606630103, 1.000066141785931, 1.000241409900163, 1.000061329242076, 1.00048682207578, 0.9996377332282399, 0.9999693715929128, 0.9998568714559259, 1.000083310192179, 0.9994617694228523, 0.999855741059975, 0.9994613787815114, 1.01516236144463, 0.9994102491482573, 0.9999651763773288, 0.9999207398853522, 0.999522857301303, 1.000152280609781, 0.9995943389421776, 0.999340987655116, 1.000169198304192, 1.00005594223018, 1.001395322084018, 0.9337027631215317, 0.9999237807651087, 1.000647027496743, 0.9996341078543834, 0.9998848469874562, 1.00018807763112, 0.9995773653477614, 0.9997895240401936, 0.999971456403231, 1.000764076513761, 1.00073576937029, 0.9996734155298895, 0.9838370421902131, 0.999523853831517, 0.9993516853726435, 0.9998576865096888, 0.9999829192752837, 0.9998957298369003, 0.9995909129862249, 0.9999361601632472, 0.9996257371663346, 0.9998446737929942, 0.9999804408434716, 0.999787807190162, 0.9997143924439783, 0.9993133519791362, 1.000144672389847, 1.000213441890212, 0.9999780336918732, 1.01439141017686, 1.000214137726193, 1.000734409663691, 0.9996045932076372, 0.9997578568143698, 0.9994158048169556, 0.9998669550483616, 0.9999333729153875, 1.000734409663691, 1.000301199141935, 0.9997578568143698, 0.9999780336918732, 1.000002786280959, 1.000632867087399, 0.99945755751845, 1.000060836780392, 1.000032159231738, 1.000220679082297, 1.001066160248194, 1.000064349913629, 1.000239216217022, 0.9998218785015557, 0.999793172712068, 0.9998345721224619, 1.000063038013149, 1.001065496229267, 0.999793172712068, 1.000140381025634, 1.000629759028188, 0.9995797872598203, 1.001136280227894, 0.9994527912259386, 1.000725106693457, 0.9994873549179409, 1.000070344205785, 1.002018899232658, 1.001080976573356, 1.00017618560483, 1.000520576560296, 1.000749067938001, 1.000136017334043, 0.9998482107754425, 0.9996689030467745, 0.9997920239364168, 0.9994211200944686, 1.000024492125159, 1.000260648401541, 0.9998960637602576, 0.9998755173370073, 1.000260648401541, 0.999675432457503, 0.9999706262536423, 0.999929183178667, 1.002008979666047, 0.9995958065131333, 0.999675915792949, 1.000003894991967, 1.000241409900163, 1.000140546398215, 0.999522857301303, 1.001435664395537, 0.9999275488804755, 1.0013431935095, 0.9998593141423266, 1.000559998291443, 1.000001503204867, 0.9999092980737303, 1.000661060534858, 1.001091124046672, 1.001329328261686, 0.9993506576062837, 1.0003711073529, 1.00105007688384, 1.000001503204867, 0.9995544952516701, 1.000305705135853, 0.9994694222429785, 0.9999092980737303, 1.000717914828096, 0.9996477930876125, 0.999857254101141, 0.9996770021249782, 1.000141140053307, 0.9998583097207941, 1.00015786297777, 1.000238814748024, 0.9865485504681958, 1.000013443843648, 1.000730258950671, 0.9998561526682028, 1.000002692505651, 1.000134398591725, 0.9999214638051098, 1.000135955552702, 1.000361930406455, 0.9995958065131333, 0.9993651080631746, 0.9999684865202596, 0.9994692669565926, 0.9995711636505827, 0.9993271127767879, 1.000371293620628, 1.000315880833677, 0.9997804077335533, 1.000634868452155, 1.157177996307369, 1.000119191054334, 0.999566787541585, 1.000119191054334, 0.9999311729116148, 0.9992748225216826, 0.9998636794860797, 0.9998187921995888, 1.000115550726266, 0.9997721798113299, 1.001235414776254, 1.000624944277907, 1.000100639199487, 1.000255995512424, 0.9998490744203289, 1.000100639199487, 0.9998774574146386, 0.9998755173370073, 0.9995958065131333, 1.000714420818387, 1.000241409900163, 0.9998755173370073, 1.000003894991967, 1.000725106693457, 1.000669173899622, 1.000260648401541, 0.9998592225891106, 0.9998592225891106, 1.00208185997295, 1.000392993511055, 0.9996488306500364, 1.000186445949577, 1.001107120610634, 0.9999124438714068, 1.000149701747297, 1.000189560766831, 1.000179596834489, 1.000241409900163, 0.9995958065131333, 0.9998592225891106, 0.999929183178667, 0.9997932252534028, 1.000003894991967, 1.00015786297777, 1.000149701747297, 0.9994257860858206, 0.9999706262536423, 1.000073399594913, 0.9999894001331809, 1.002008979666047, 1.000514787028755, 1.000139511281922, 1.000223657227842, 1.001088080679505, 1.001107120610634, 0.9993614776015716, 1.000371293620628, 1.001056837544672, 1.000294208316695, 1.001404808163825, 1.000241409900163, 0.9999706262536423, 1.000371293620628, 1.000750875654997, 0.9996516428437633, 1.001056837544672, 1.00168915786065, 1.00015786297777, 0.9999706262536423, 1.000458457927738, 1.004685724477631, 0.9995560966199805, 1.000241409900163, 0.9998482107754425, 1.000202322679034, 0.9828514428200686, 1.000189560766831, 0.9997506024425504, 0.9996401968951427, 1.000003894991967, 1.00017327092007, 1.000883996908345, 1.036639290818066, 1.000087102628677, 1.00026955939251, 1.000634705597816, 1.000311215971653, 0.9996407742454335, 1.000101193290801, 1.000265939038926, 1.000778955073582, 0.9998270456112088, 1.00002125050137, 0.9994955525775195, 1.000726581482811, 1.002090319571961, 1.000143352276799, 0.9993651080631746, 0.9995246714138093, 0.9987189665325052, 0.9994970514030267, 0.9994128301725121, 0.9995148355526092, 0.9994801639470984, 0.9997423562843497, 0.9998577033029813, 0.9998346248552787, 0.9995656440852027, 0.9997423562843497, 0.9997423562843497, 0.999878277032083, 0.999900772341814, 0.9998577033029813, 0.9998577033029813, 0.9996395478164872, 0.9997423562843497, 0.9998577033029813, 0.9997414577399677, 0.9998561888194053, 0.999317016822741, 0.9998577033029813, 0.9998647840971349, 1.000132689357558, 0.9997478451048843, 0.9993709409948852, 0.9997825537738584, 1.000147485884286, 1.000111139632018, 0.9998487941633785, 0.999317054737049, 1.000105450548781] 
    ]
  },
 "Site Log Likelihood":{
   "constrained":    [
[-4.335887596945968, -3.834907575979956, -3.834420686087917, -3.960563965052684, -3.130275122407122, -4.579015382325419, -4.864613893173018, -3.69352993960418, -3.414266967616071, -4.339995250028782, -3.684202148913918, -4.932061196725137, -3.835293710481385, -4.605835123937867, -3.907106639895686, -4.682101751915557, -3.748408602478113, -4.340777720547537, -4.099477932561889, -3.131035225342001, -4.578492062360939, -3.836066922751781, -4.492376121407589, -4.34193946779333, -3.415854964543598, -4.335934191121051, -3.749122267016074, -3.363675098727742, -4.394095581839832, -3.415854964543598, -4.668746408890884, -4.200871293611097, -3.749122267016074, -4.607008070428082, -3.861984176359357, -3.922772750577827, -4.067687155200469, -4.067687155200469, -3.922772750577827, -3.131254575595223, -3.922573610112038, -4.142549073020303, -4.340136130291893, -5.067088798925771, -3.679471674391642, -4.136469402503772, -3.679471674391642, -3.127670373317832, -10.20474178506731, -3.411960461395922, -4.832790193541576, -9.423675073543276, -8.786808374735401, -3.356251053148916, -3.853725521907499, -3.954883816158795, -4.057757265909353, -3.742170642200336, -3.172682143039436, -4.436137731201142, -4.803353522295226, -3.124681659835789, -3.790497041352599, -3.629287674533649, -4.932471255126941, -4.013241140786969, -5.038044579569871, -5.386000027010031, -4.937112346526257, -4.269529544659183, -4.337891326338212, -4.259935869596666, -4.394283409468982, -4.491798705060966, -11.6237006807394, -4.387938908322751, -3.749122267016074, -3.131254575595223, -4.814231292186436, -3.835362418966067, -3.797696145251954, -3.907878928940155, -4.39253832861479, -3.792374228758161, -3.6900467903891, -4.334770868830078, -4.434453030762157, -4.724073352442384, -3.6900467903891, -4.57337131279776, -4.43860965384023, -4.806197318656369, -3.126394265329988, -4.329925164022475, -3.91647758079936, -3.680266295998546, -11.9384028965297, -3.359518162125939, -9.356856711060114, -3.410015188716596, -3.358187274597579, -3.956737788522793, -4.137487231792236, -4.092342252540701, -3.960248001434707, -13.92339701375016, -4.066481118724356, -4.137487231792236, -3.836066922751781, -3.129541044532973, -13.19617515174602, -5.304702686220421, -4.485380996143518, -3.685673596421147, -3.797696145251954, -10.4604093272457, -4.01538055958911, -5.404040730335571, -4.718461023142654, -4.200871293611097, -4.100664420669177, -3.861984176359357, -4.491798705060966, -4.492376121407589, -4.456645094890108, -3.797696145251954, -4.021437827258564, -3.908406068070865, -4.144389732610769, -5.313621506360112, -3.836066922751781, -3.131254575595223, -3.415854964543598, -3.861984176359357, -3.179393123615485, -3.179393123615485, -4.336485618806369, -10.2516788515602, -3.861496944712182, -4.335692706798302, -4.492376121407589, -4.067687155200469, -4.100412975844238, -4.157371632881604, -4.84380986361353, -9.35748769716105, -4.200871293611097, -3.836066922751781, -4.100664420669177, -4.110004929098666, -4.067687155200469, -3.131254575595223, -3.179393123615485, -5.313621506360112, -11.413053552933, -3.285542523490983, -3.285542523490983, -4.021437827258564, -4.021437827258564, -3.922772750577827, -4.84380986361353, -4.021437827258564, -3.908766533963744, -4.445599013543259, -4.942788931907986, -3.797696145251954, -3.836066922751781, -3.179393123615485, -4.100664420669177, -4.445599013543259, -3.363675098727742, -4.333445116922267, -4.223024490679415, -4.261388079721005, -3.358187274597579, -3.358187274597579, -3.174431029691188, -3.281060123431307, -3.797696145251954, -5.178398793103764, -3.956737788522793, -4.485380996143518, -4.835977947701699, -3.283664045540115, -27.02132199367418, -3.875991590428066, -3.179393123615485, -3.836066922751781, -3.760902330293544, -3.956737788522793, -3.415854964543598, -4.021437827258564, -3.749122267016074, -4.229673174931192, -11.08108352400921, -3.179393123615485, -10.2972232090048, -5.06463884826456, -3.636427904004137, -3.131254575595223, -3.129541044532973, -3.411636830449104, -4.391431916241497, -4.454769558469215, -3.861984176359357, -4.021437827258564, -4.683877582507157, -4.26651225332053, -3.743982672518466, -4.334770868830078, -3.91647758079936, -3.956737788522793, -9.75719883062294, -4.09582689923247, -4.59999662416446, -4.103392491446368, -5.068285469395315, -3.126394265329988, -4.090715901765272, -4.393757425679636, -3.631149436233704, -3.743982672518466, -4.137487231792236, -4.264421223798124, -15.87083633200846, -3.829676991648267, -4.93516797616517, -3.126394265329988, -3.956737788522793, -3.902657251343354, -4.157371632881604, -11.21818895738789, -4.393870184098926, -3.128127498765323, -3.363675098727742, -4.229673174931192, -3.415854964543598, -4.021437827258564, -5.051008305707853, -3.685673596421147, -3.861984176359357, -3.363675098727742, -3.763941299668651, -4.718461023142654, -4.492376121407589, -4.399817390859575, -3.636427904004137, -3.69452565805467, -4.229673174931192, -3.69452565805467, -3.363675098727742, -4.157371632881604, -10.06693584959693, -4.100664420669177, -3.685673596421147, -4.492376121407589, -4.021437827258564, -20.92221153683066, -4.445599013543259, -3.836066922751781, -5.184590232389017, -3.636427904004137, -10.90875464143433, -3.363675098727742, -3.69452565805467, -4.335934191121051, -3.836066922751781, -4.267875907435606, -4.394095581839832, -4.065962443692875, -4.581113806743749, -3.836066922751781, -5.076384356353311, -3.861984176359357, -4.335934191121051, -3.179393123615485, -3.749122267016074, -10.06157747334209, -4.200871293611097, -4.399817390859575, -3.763941299668651, -3.69452565805467, -9.688125829727865, -3.362020953285975, -3.174431029691188, -3.908766533963744, -4.336485618806369, -11.966317364617, -3.285542523490983, -3.131254575595223, -5.076384356353311, -4.110004929098666, -4.865782157455619, -5.06463884826456, -4.336485618806369, -3.285542523490983, -3.749122267016074, -4.942788931907986, -3.9619946647763, -4.399817390859575, -4.157371632881604, -3.9619946647763, -4.492376121407589, -3.875991590428066, -9.810211861186971, -4.021437827258564, -4.021437827258564, -3.908766533963744, -3.363675098727742, -3.415854964543598, -4.34193946779333, -3.179393123615485, -3.179393123615485, -3.636427904004137, -3.363675098727742, -4.812940700637857, -3.130283975321148, -5.410294191146609, -3.131254575595223, -3.908766533963744, -4.399817390859575, -4.34193946779333, -3.415854964543598, -12.2229622034408, -3.875991590428066, -3.179393123615485, -3.749122267016074, -3.179393123615485, -4.456645094890108, -3.131254575595223, -4.335934191121051, -11.28320867783979, -3.875991590428066, -3.69452565805467, -3.131254575595223, -4.814231292186436, -3.636427904004137, -3.69452565805467, -3.797696145251954, -3.797696145251954, -3.363675098727742, -3.861801280569024, -4.267637845145243, -25.04806019560098, -3.363675098727742, -3.836066922751781, -4.388065638894961, -3.129237860504814, -4.095246145978888, -3.284179872789026, -11.8422381959448, -3.360823586758171, -4.321973392143504, -3.836066922751781, -4.445599013543259, -3.875991590428066, -4.394095581839832, -3.415854964543598, -10.693885094115, -3.415854964543598, -3.69452565805467, -4.021437827258564, -11.35401866036118, -8.981371324686592, -4.399817390859575, -3.360702285016941, -3.869702609097239, -3.128127498765323, -4.456645094890108, -3.362020953285975, -3.680266295998546, -4.485380996143518, -3.956737788522793, -4.711554925633015, -4.261388079721005, -3.126394265329988, -5.068285469395315, -10.18413383260672, -5.068285469395315, -3.743982672518466, -4.43860965384023, -3.792374228758161, -4.822384656880078, -4.261388079721005, -5.068285469395315, -4.150701270047614, -3.869702609097239, -4.060750146407897, -3.174431029691188, -3.410015188716596, -5.304702686220421, -9.524017977074568, -3.743982672518466, -3.956737788522793, -3.358187274597579, -4.01538055958911, -4.328575165901662, -3.680266295998546, -3.6900467903891, -3.126394265329988, -9.356856711060114, -3.174431029691188, -3.126394265329988, -3.631149436233704, -4.489514279808748, -11.2540521753765, -4.157371632881604, -4.399817390859575, -3.415854964543598, -4.335934191121051, -4.399817390859575, -4.336485618806369, -10.91545903312269, -4.229673174931192, -3.131254575595223, -4.340785747306676, -3.9619946647763, -11.37378544658471, -5.19171259290203, -3.685673596421147, -4.110004929098666, -9.596008406060896, -3.179393123615485, -4.144389732610769, -4.399817390859575, -3.836066922751781, -3.636427904004137, -3.179393123615485, -3.636321269956194, -4.267423685018896, -10.44370131375009, -4.826200525331846, -4.445398431082824, -3.363675098727742, -3.835822329475729, -3.283771836057615, -4.334912136433428, -3.6944025936416, -5.412154670031301, -15.64276464137776, -4.668325687874779, -4.940581876644336, -11.49633283980827, -4.445599013543259, -3.363675098727742, -4.021437827258564, -3.363675098727742, -3.763941299668651, -4.229673174931192, -3.69452565805467, -9.564027156015587, -4.067687155200469, -4.021437827258564, -4.021437827258564, -9.308628066505836, -10.55976323541151, -11.19160804395091, -3.179393123615485, -4.021437827258564, -4.814231292186436, -4.607008070428082, -4.021437827258564, -3.415854964543598, -4.335934191121051, -3.797696145251954, -4.830051770466889, -3.178345089893085, -4.334583388962536, -4.268959315345925, -4.019679316690174, -3.12983879625699, -4.155437079843182, -3.179393123615485, -3.908766533963744, -3.415854964543598, -9.19728631326114, -3.363675098727742, -3.176355157977385, -4.264421223798124, -3.174431029691188, -4.152254095542395, -3.685673596421147, -4.492376121407589, -3.363675098727742, -4.445599013543259, -13.62773940033697, -4.157371632881604, -3.179393123615485, -3.875991590428066, -3.861984176359357, -4.399817390859575, -4.445599013543259, -4.270813970007652, -4.574571929195611, -4.067687155200469, -4.572502550955334, -3.908766533963744, -3.797696145251954, -3.179393123615485, -4.933109075173505, -4.100664420669177, -3.179393123615485, -3.797696145251954, -3.363675098727742, -4.830051770466889, -4.157371632881604, -11.00525173740794, -4.021437827258564, -4.067687155200469, -4.067687155200469, -3.363675098727742, -20.03278241078588, -3.69452565805467, -3.363675098727742, -3.179393123615485, -4.100664420669177, -3.131254575595223, -3.685673596421147, -4.942788931907986, -4.399817390859575, -3.415854964543598, -3.9619946647763, -11.04324076979039, -4.394095581839832, -11.83430491559195, -3.875991590428066, -3.836066922751781, -3.363511018327481, -3.908766533963744, -4.934246105820129, -3.922772750577827, -3.179393123615485, -3.415854964543598, -10.79690587906275, -4.157371632881604, -3.9619946647763, -16.51195774034671, -3.922772750577827, -3.69452565805467, -3.836066922751781, -4.110004929098666, -4.267875907435606, -3.363675098727742, -3.179393123615485, -10.90742455459344, -5.076384356353311, -4.267875907435606, -12.08502706130611, -10.88452123158798, -3.922772750577827, -5.313621506360112, -4.157371632881604, -3.363675098727742, -3.763941299668651, -4.456645094890108, -4.021437827258564, -3.763941299668651, -3.749122267016074, -3.861984176359357, -4.021437827258564, -4.336485618806369, -4.067687155200469, -3.412935993311184, -3.836066922751781, -4.492376121407589, -3.861984176359357, -4.067687155200469, -3.861984176359357, -3.797696145251954, -4.49077808220044, -3.126394265329988, -4.060750146407897, -3.902657251343354, -4.926182503389431, -4.926182503389431, -3.956737788522793, -10.91988589681564, -3.792374228758161, -4.261388079721005, -3.410015188716596, -3.126394265329988, -11.5450920252098, -4.260439676545701, -3.632688442718782, -4.394095581839832, -3.797696145251954, -4.335934191121051, -3.861984176359357, -4.34193946779333, -4.492376121407589, -4.865782157455619, -3.131254575595223, -3.908766533963744, -4.34193946779333, -4.099940122998921, -4.110004929098666, -3.131254575595223, -3.363675098727742, -3.636427904004137, -3.363675098727742, -4.067687155200469, -3.285542523490983, -3.179393123615485, -4.335934191121051, -3.861984176359357, -3.749122267016074, -5.076384356353311, -4.157371632881604, -3.797696145251954, -3.415854964543598, -3.9619946647763, -4.021437827258564, -3.749122267016074, -4.067687155200469, -4.865782157455619, -3.908766533963744, -12.43891701640016, -3.415854964543598, -3.875991590428066, -3.285542523490983, -10.06693584959693, -3.415854964543598, -9.032834359680582, -3.179393123615485, -3.363675098727742, -3.410015188716596, -4.137487231792236, -3.1743401895421, -3.126394265329988, -4.01538055958911, -3.631149436233704, -3.6900467903891, -3.131254575595223, -4.84380986361353, -4.110004929098666, -3.681966192641703, -4.100664420669177, -3.285542523490983, -3.412962743854293, -12.8828262777689, -9.506317601038786, -3.9619946647763, -4.223024490679415, -16.78744513051066, -4.150701270047614, -3.834455522792958, -4.021437827258564, -3.130491346843748, -4.394095581839832, -3.636427904004137, -11.38924607214256, -3.9619946647763, -3.179393123615485, -3.749122267016074, -3.763941299668651, -3.685673596421147, -4.492376121407589, -4.399817390859575, -10.5576134391168, -4.100664420669177, -3.636427904004137, -5.06463884826456, -3.908766533963744, -3.179393123615485, -4.399817390859575, -3.685673596421147, -4.492376121407589, -8.661382838463084, -4.100664420669177, -5.069917367698159, -4.229673174931192, -4.718461023142654, -13.86546247920942, -8.911961944253914, -4.399817390859575, -4.021437827258564, -5.051008305707853, -4.270813970007652, -11.37768505620339, -4.492376121407589, -9.837029902542829, -3.636427904004137, -4.336485618806369, -4.34193946779333, -3.179393123615485, -3.131254575595223, -3.749122267016074, -4.335934191121051, -3.131254575595223, -3.179393123615485, -3.415854964543598, -3.363675098727742, -4.399817390859575, -3.922199252662932, -3.749122267016074, -4.934246105820129, -3.9619946647763, -3.908766533963744, -4.021437827258564, -5.076384356353311, -4.156692606990666, -4.335934191121051, -19.10895567264621, -4.157371632881604, -4.607008070428082, -3.69452565805467, -3.69452565805467, -3.749122267016074, -3.179393123615485, -3.922772750577827, -3.179393123615485, -4.399817390859575, -3.179393123615485, -4.683877582507157, -4.021437827258564, -3.363675098727742, -3.363675098727742, -4.492376121407589, -3.922772750577827, -4.144389732610769, -4.270813970007652, -4.394095581839832, -3.131254575595223, -3.9619946647763, -3.179393123615485, -4.830051770466889, -9.959729966187542, -3.922772750577827, -4.942788931907986, -3.179393123615485, -4.021437827258564, -4.456645094890108, -11.82276158589885, -4.200871293611097, -15.96025522006715, -29.30084586583282, -4.34193946779333, -3.363675098727742, -9.665721735530044, -3.763941299668651, -4.491504869715834, -3.684788485863659, -4.94263079097396, -3.131254575595223, -3.363675098727742, -3.861984176359357, -8.911961944253914, -15.03949594079857, -4.267637845145243, -3.685673596421147, -4.492376121407589, -3.363675098727742, -10.00316075135698, -8.908106355040266, -3.41494136577375, -4.454412656436777, -4.340713674883141, -4.812725508307566, -3.684664966949232, -4.10886669037908, -9.499917120912757, -3.748289493007181, -4.335934191121051, -9.659247360078156, -4.334258717226478, -3.763024307624596, -3.684664966949232, -3.362938242525475, -10.81736946889503, -3.363675098727742, -4.492376121407589, -9.708419853107193, -4.34193946779333, -3.363675098727742, -5.076384356353311, -3.131254575595223, -10.67865695806332, -3.763941299668651, -4.865782157455619, -9.523739299060782, -4.156692606990666, -4.492376121407589, -4.814231292186436, -3.179393123615485, -4.492376121407589, -3.9619946647763, -3.363675098727742, -5.19171259290203, -4.021437827258564, -4.34193946779333, -3.749122267016074, -3.636013064424151, -3.179393123615485, -4.100664420669177, -3.685673596421147, -4.942788931907986, -4.270813970007652, -3.749122267016074, -3.836066922751781, -3.9619946647763, -4.456645094890108, -4.021437827258564, -3.363558684874122, -3.763328684715307, -4.157371632881604, -3.861457435434332, -4.144389732610769, -3.749122267016074, -3.363675098727742, -5.313621506360112, -4.456645094890108, -3.363675098727742, -3.636427904004137, -10.35402826493088, -3.131254575595223, -3.836066922751781, -3.131254575595223, -3.179393123615485, -3.908766533963744, -4.830051770466889, -3.797696145251954, -3.131254575595223, -9.360340233578427, -3.69452565805467, -4.34193946779333, -3.908766533963744, -4.223024490679415, -4.393757425679636, -3.85282423413174, -3.282268261889125, -3.179393123615485, -4.44400869684629, -3.410015188716596, -4.150701270047614, -3.174431029691188, -10.6924120009227, -3.363675098727742, -4.144214650162781, -4.814231292186436, -3.130632092252691, -4.662297658542674, -11.13220789998301, -3.904491819976456, -4.097612554359084, -3.360702285016941, -3.915891634162983, -9.536844072141365, -9.68964913077242, -4.137487231792236, -3.743354514422357, -4.43667543503317, -3.835362418966067, -4.456343093002016, -4.492376121407589, -4.492376121407589, -4.934246105820129, -4.096288368122849, -4.399817390859575, -3.415854964543598, -4.01975513298698, -11.41587445073021, -4.387495887130555, -3.680266295998546, -3.631149436233704, -3.129494498319731, -3.363675098727742, -3.179393123615485, -9.086142276935014, -11.81441702971911, -3.362020953285975, -4.43860965384023, -9.180438330819079, -8.63898789137636, -4.438495219214313, -4.264421223798124, -4.393757425679636, -4.015257239361077, -4.449825025977336, -4.393666545658377, -4.718461023142654, -3.797696145251954, -4.934042521146164, -27.09381952258869, -4.335554903368003, -3.415854964543598, -3.130300060799965, -4.067687155200469, -3.908240045596599, -4.144389732610769, -3.797696145251954, -4.229673174931192, -3.415854964543598, -3.922772750577827, -4.335657945708448, -4.492376121407589, -3.131254575595223, -3.694433087481775, -3.957635820966636, -23.24837717361047, -4.110004929098666, -3.131254575595223, -4.830051770466889, -4.267875907435606, -4.332998148931233, -15.96025522006715, -3.832969313458882, -4.483820259602141, -3.917543379338204, -4.065805014989347, -3.789653175891396, -3.691595262534129, -5.041303669883114, -4.676126060643464, -3.687760720178051, -4.569403898633685, -3.123909750783263, -4.331098078125601, -9.896938860064076, -4.133951305376316, -3.899530174147128, -4.147285272054742, -4.133951305376316, -3.866482644895424, -4.328488297711162, -3.628998590154277, -4.100006232195579, -4.331098078125601, -10.29745629123659, -5.064135506425766, -3.95405019818556, -4.390657849821797, -4.219619538905677, -3.35537969151072, -5.172816144271377, -4.382759573134751, -4.390657849821797, -3.789653175891396, -4.435029554685753, -3.407026457238904, -4.147285272054742, -3.677500855016208, -11.23433991856258, -3.278770549056994, -3.35537969151072, -4.090690540854052, -5.172816144271377, -3.852757260456553, -10.40148754459622, -4.324804872058509, -3.899530174147128, -4.258066478640317, -3.741354411108126, -10.19252153880742, -3.852757260456553, -4.435029554685753, -3.123909750783263, -4.446331977736225, -4.818456563808386, -4.147285272054742, -4.133951305376316, -4.258066478640317, -4.326566429510967, -10.90548011557166, -17.1804726880767, -3.407026457238904, -4.708018566877779, -10.25195303612057, -4.390657849821797, -4.712508487292378, -4.437578592316235, -3.409156222576353, -3.357380950931827, -9.729960974522504, -4.100664420669177, -11.49556614426616, -4.442312053088068, -10.57863833165705, -3.363675098727742, -3.415854964543598, -9.238524203397317, -5.076384356353311, -3.793742174280618, -3.179393123615485, -3.685673596421147, -3.363675098727742, -4.335934191121051, -3.179393123615485, -3.797696145251954, -3.69452565805467, -4.581113806743749, -4.110004929098666, -4.144389732610769, -4.067687155200469, -3.9619946647763, -3.179393123615485, -3.836066922751781, -4.335934191121051, -3.9619946647763, -9.277214668174995, -3.363675098727742, -3.179393123615485, -4.335934191121051, -4.436840337764049, -3.665506641188568, -4.431124374784168, -3.394042064451209, -4.692630693511799, -3.995975934257606, -4.463481776147156, -3.125681526952907, -3.17370300409363, -3.954252782335509, -3.354836664434403, -3.757125053331113, -9.923751210876301, -3.281789828908789, -3.76211867601875, -3.283954745558864, -4.456645094890108, -3.414381669175545, -4.021437827258564, -4.152014310854878, -3.792374228758161, -3.126394265329988, -3.956737788522793, -4.090715901765272, -4.060750146407897, -3.829676991648267, -3.902657251343354, -3.956737788522793, -4.86148348832731, -3.358187274597579, -4.090715901765272, -10.7566092172076, -3.829676991648267, -3.875991590428066, -3.861984176359357, -3.961640581555725, -4.445021234956038, -3.363675098727742, -4.39948937330795, -3.836066922751781, -4.607008070428082, -4.021437827258564, -3.861273085383254, -3.749122267016074, -4.099940122998921, -4.489095003076606, -3.415854964543598, -4.018821202365397, -3.897494412314448, -3.792374228758161, -3.999757917869718, -4.441168601120423, -4.080529118243563, -3.956737788522793, -11.40997399677191, -3.410015188716596, -3.361187317882723, -4.335238607784357, -3.797696145251954, -4.581113806743749, -4.229673174931192, -3.363675098727742, -4.718461023142654, -4.021437827258564, -4.067687155200469, -4.067449681816957, -4.942788931907986, -4.934246105820129, -3.131254575595223, -3.363675098727742, -4.110004929098666, -3.908766533963744, -3.749122267016074, -4.492376121407589, -4.393870184098926, -4.335934191121051, -10.44539506965999, -9.191841790051805, -4.718461023142654, -10.88516371147104, -4.099690629228698, -3.748505642229928, -4.142808672479338, -2.78337912897997, -3.922772750577827, -4.60171680802274, -3.126394265329988, -3.126394265329988, -4.934673190725992, -4.149690248729182, -4.01538055958911, -4.449825025977336, -4.060750146407897, -3.174431029691188, -3.836066922751781, -4.099599989228325, -3.797696145251954, -3.69452565805467, -11.57763184994966, -4.270490653433513, -4.445424779050778, -3.748762912548098, -3.875552956713118, -4.157028451452323, -4.109889823794311, -4.829286052875792, -4.669873388765376, -3.922450597662029, -4.445599013543259, -4.228779554200805, -3.908465686232665, -3.908458426384536, -4.456645094890108, -4.445487162793517, -4.492175632676013, -4.144389732610769, -3.415854964543598, -3.9619946647763, -3.415854964543598, -4.021437827258564, -4.267637845145243, -3.9619946647763, -4.196782324260038, -4.575292184255213, -4.607008070428082, -4.100664420669177, -4.267875907435606, -4.335934191121051, -4.814231292186436, -3.69452565805467, -3.363675098727742, -11.19884383329929, -4.021437827258564, -4.394095581839832, -4.936771138220445, -4.93516797616517, -5.407541694477508, -3.636427904004137, -4.718461023142654, -4.096543515047135, -3.746069570731609, -4.2639735689477, -3.363675098727742, -3.363675098727742, -3.9619946647763, -4.337555275150495, -11.44321868038579, -4.270813970007652, -3.9619946647763, -3.797696145251954, -5.076384356353311, -4.456645094890108, -5.051008305707853, -4.270813970007652, -4.067687155200469, -4.335934191121051, -3.69452565805467, -4.267875907435606, -3.363675098727742, -3.908766533963744, -4.942788931907986, -4.718461023142654, -4.267190141067289, -3.131254575595223, -3.363675098727742, -4.021437827258564, -4.110004929098666, -3.363675098727742, -4.58058477792521, -22.33028940726681, -4.445599013543259, -10.54255649545228, -4.330733473692613, -3.917789648696402, -4.456645094890108, -4.269529544659183, -5.190124062652802, -9.198423065446434, -3.179393123615485, -3.636052468370134, -9.869780689219487, -3.908766533963744, -3.69452565805467, -5.076384356353311, -3.836066922751781, -4.865782157455619, -4.934246105820129, -3.131254575595223, -3.285542523490983, -4.399817390859575, -4.100664420669177, -3.636427904004137, -5.412315850800022, -4.399100808873688, -5.184590232389017, -4.100412975844238, -25.62338626762144, -3.908766533963744, -3.908766533963744, -4.445599013543259, -4.335934191121051, -10.51031733070535, -3.922199252662932, -3.415854964543598, -3.836066922751781, -3.131254575595223, -3.875991590428066, -3.861984176359357, -3.415854964543598, -4.394095581839832, -4.718461023142654, -4.021437827258564, -4.394095581839832, -3.131254575595223, -3.922772750577827, -12.90953190036667, -4.021437827258564, -5.051008305707853, -3.861457435434332, -3.763328684715307, -3.749122267016074, -10.55976323541151, -3.415854964543598, -3.636427904004137, -24.67311421603944, -3.363675098727742, -4.110004929098666, -4.399574164843137, -4.157371632881604, -4.394095581839832, -4.144389732610769, -4.581113806743749, -3.179393123615485, -3.363675098727742, -5.076384356353311, -4.020968270264973, -3.749122267016074, -4.335934191121051, -4.021437827258564, -3.636427904004137, -3.285542523490983, -4.456645094890108, -3.69452565805467, -4.336485618806369, -3.636427904004137, -3.131254575595223, -5.313621506360112, -4.336485618806369, -12.49049349024088, -3.285542523490983, -3.69452565805467, -4.399817390859575, -4.399817390859575, -4.399817390859575, -3.415854964543598, -3.797696145251954, -5.076384356353311, -4.267875907435606, -10.7574270107982, -3.415854964543598, -4.456645094890108, -3.922772750577827, -4.718461023142654, -4.110004929098666, -3.836066922751781, -3.131254575595223, -4.097612554359084, -5.19171259290203, -3.9619946647763, -4.456645094890108, -3.179393123615485, -3.749122267016074, -3.836066922751781, -4.934246105820129, -10.64797220085755, -4.942788931907986, -4.399817390859575, -3.908583718841681, -3.363675098727742, -3.131254575595223, -3.685673596421147, -3.69452565805467, -4.100664420669177, -9.681583708787494, -3.749122267016074, -4.110004929098666, -4.066481118724356, -4.021437827258564, -4.144389732610769, -5.056261987782286, -5.176804852440043, -4.195093884746877, -4.59999662416446, -4.194534998540496, -4.150701270047614, -3.869702609097239, -3.855881199057285, -4.334770868830078, -3.410015188716596, -3.743982672518466, -4.393757425679636, -4.607008070428082, -3.685673596421147, -3.922772750577827, -3.836066922751781, -4.373631517154818, -4.721323873113841, -4.253390215746658, -3.783224840638844, -10.65826505617086, -4.816473965792007, -4.250189361578431, -3.403495729249287, -4.331098078125601, -5.399705824608144, -3.123909750783263, -4.133044740110277, -4.324804872058509, -4.665752428708197, -4.258066478640317, -3.123909750783263, -3.789653175891396, -4.708018566877779, -3.826405441127585, -4.854597157322496, -4.25688778447802, -9.788950129143689, -3.35537969151072, -9.90649576713079, -4.814241249988306, -10.20910693417827, -4.331098078125601, -3.278770549056994, -4.446331977736225, -3.852757260456553, -3.687760720178051, -3.355210747256968, -4.055782057130295, -4.012102765228258, -4.219619538905677, -4.481798033600064, -5.064135506425766, -3.62845110185433, -16.32934280230101, -3.741354411108126, -4.147285272054742, -3.407026457238904, -3.62845110185433, -3.826405441127585, -4.147285272054742, -3.678043747871972, -5.300132907617268, -22.49027921032681, -4.192138812724854, -3.741354411108126, -4.100006232195579, -4.147285272054742, -3.687760720178051, -13.42202327416347, -3.624552731534362, -5.399705824608144, -5.180302950236019, -3.790233950400915, -4.057757265909353, -3.356251053148916, -4.255028350051386, -10.50785332083928, -4.262162098862928, -4.44663314781202, -4.569954839557947, -4.804497135987654, -3.126394265329988, -4.34193946779333, -3.795902744984135, -3.412935993311184, -3.797696145251954, -3.694340861997778, -4.110004929098666, -3.131254575595223, -4.399643874149115, -3.285542523490983, -5.313621506360112, -3.131254575595223, -4.93341879972675, -3.836066922751781, -3.835362418966067, -3.797696145251954, -3.178509977097393, -15.66146275160182, -3.87478608147537, -3.178509977097393, -4.489312784832794, -3.362686078773929, -3.797577818338861, -3.285542523490983, -4.155659130826509, -3.359915732312885, -4.488625169869867, -3.123877556277165, -5.064079660380732, -3.123877556277165, -4.264209546338216, -3.280441715773807, -4.263560960947313, -3.829676991648267, -4.926182503389431, -4.150591482609792, -5.380850607664716, -4.806197318656369, -3.358187274597579, -4.150701270047614, -4.015257239361077, -3.956617760463978, -3.902349980780842, -4.194682460110426, -5.067931965551554, -8.969638230410773, -3.172617811271306, -9.447308820524409, -4.266135513101815, -4.862011797514495, -4.574747768460691, -3.918266282537657, -3.958919765538337, -3.128624954201485, -3.858686734675221, -4.4529621066814, -4.331961696361999, -3.794818871772616, -3.360708031621233, -4.4529621066814, -3.412698816094963, -3.905465761826933, -3.794818871772616, -3.68275017842924, -13.35352519112658, -4.264372033329457, -4.153769466913786, -4.140662519762254, -4.714732480999178, -3.794818871772616, -4.33893202161307, -4.44400869684629, -3.956737788522793, -4.01538055958911, -4.59999662416446, -3.174431029691188, -4.060750146407897, -4.57337131279776, -4.060750146407897, -4.223024490679415, -4.223024490679415, -4.485380996143518, -4.449825025977336, -3.126394265329988, -4.387955657045864, -3.285542523490983, -4.718461023142654, -5.412501303905064, -4.021437827258564, -4.100664420669177, -4.865782157455619, -5.412501303905064, -3.908766533963744, -4.100664420669177, -3.131254575595223, -4.607008070428082, -3.131254575595223, -3.363675098727742, -9.523739299060782, -3.922772750577827, -3.69452565805467, -3.131254575595223, -3.746500641207546, -4.679535810676151, -3.131254575595223, -4.200871293611097, -4.200871293611097, -4.267875907435606, -3.861984176359357, -3.861801280569024, -3.694433087481775, -3.415854964543598, -10.68095946251561, -10.22406565517425, -9.616589577545046, -3.757999607811924, -4.090715901765272, -4.449825025977336, -9.722896422730953, -3.91647758079936, -4.261388079721005, -3.172350853496562, -4.135717045402211, -5.076384356353311, -3.908594613071489, -4.067687155200469, -4.934246105820129, -17.47451546271287, -3.908766533963744, -4.456645094890108, -3.131254575595223, -4.100664420669177, -3.685673596421147, -4.399817390859575, -4.335934191121051, -4.200871293611097, -3.797696145251954, -3.179393123615485, -4.445599013543259, -4.144389732610769, -3.904320600970787, -4.229673174931192, -4.492376121407589, -10.982738333611, -3.857534220341239, -4.399817390859575, -4.200871293611097, -4.456645094890108, -3.749122267016074, -3.861984176359357, -2.569090205658128, -3.62736056159257, -4.718461023142654, -3.9619946647763, -3.179393123615485, -4.607008070428082, -22.10046340093686, -3.861801280569024, -3.131254575595223, -3.796051620946626, -3.358187274597579, -4.267646908053875, -5.188168985234364, -5.076384356353311, -4.226389740499412, -3.361187317882723, -5.063946959919996, -3.861984176359357, -9.370135571085388, -4.399817390859575, -3.749122267016074, -4.141641400649988, -4.157371632881604, -3.363675098727742, -3.749122267016074, -3.685673596421147, -4.399817390859575, -4.097612554359084, -10.34633523782833, -4.100664420669177, -3.749122267016074, -3.179393123615485, -3.836066922751781, -3.415854964543598, -3.69452565805467, -4.140272814874905, -3.860200899118087, -4.144389732610769, -3.749122267016074, -3.685673596421147, -4.399817390859575, -3.636427904004137, -4.144389732610769, -3.69452565805467, -4.336485618806369, -4.336485618806369, -10.45898403611074, -3.9619946647763, -3.763941299668651, -3.363675098727742, -3.179393123615485, -4.144389732610769, -3.363675098727742, -3.363675098727742, -4.581113806743749, -3.836066922751781, -8.661382838463084, -3.875991590428066, -3.69452565805467, -4.830051770466889, -3.763941299668651, -4.830051770466889, -5.19171259290203, -4.492376121407589, -4.607008070428082, -3.861984176359357, -4.607008070428082, -3.636427904004137, -3.763941299668651, -4.387321251173722, -18.28188026820358, -3.793742174280618, -3.363675098727742, -3.836066922751781, -4.153270228208595, -3.363675098727742, -3.919313614514333, -5.19171259290203, -3.860550285768529, -3.918490180317951, -4.34193946779333, -3.179275019418522, -3.871705514936324, -4.110004929098666, -4.492376121407589, -4.865563203358231, -3.126271504517257, -4.264421223798124, -5.183794263198246, -3.680266295998546, -4.011003847065187, -4.01538055958911, -4.93516797616517, -3.902657251343354, -3.174310757623392, -3.866164464043099, -4.137290153956706, -4.565638940458021, -4.328575165901662, -4.103392491446368, -3.863957946801166, -4.264209546338216, -4.264302569932368, -5.040087461361205, -4.263021656924137, -5.168735930394976, -4.147285272054742, -4.25755064520331, -4.370289169296615, -3.776947051696931, -3.349414435266562, -3.810093571069496, -4.704309946899843, -4.835380952982977, -4.102958563416115, -3.914034256319803, -5.040235557800766, -4.149471672436079, -4.829906718262215, -4.813672180255909, -3.835621359217743, -3.682823298363257, -5.055042058640277, -3.835822329475729, -4.445286508194378, -3.685673596421147, -3.748908113387357, -4.492376121407589, -3.2854104373667, -4.155277657659159, -4.450524150452962, -3.759229594857464, -4.135240073302236, -5.302745981180851, -3.955589410569613, -3.356988105085757, -3.171631337761939, -3.354439612292322, -3.171401659085699, -3.352729061633298, -3.684497726341951, -4.214733542900895, -3.1203647509366, -3.351364866071292, -4.213155657518052, -3.75060247668517, -14.31535450447418, -4.216419730252678, -4.326712675652463, -3.123945631437625, -3.3552936282846, -4.325747849819875, -4.441317150446519, -3.895048197124882, -4.480904716302295, -4.924414314962702, -3.356988105085757, -10.0079090062242, -4.834260567267565, -3.280082795255485, -4.834517132349906, -4.100706157079085, -3.129237860504814, -4.153161394811701, -3.683548315015504, -4.060750146407897, -4.393757425679636, -3.756504681657989, -3.131254575595223, -4.930761987685934, -5.045494513955164, -4.824811123427867, -3.176355157977385, -3.129541044532973, -4.820621459451157, -4.934246105820129, -4.933312465508179, -3.836066922751781, -4.399817390859575, -3.874727545043146, -4.672534993334692, -3.875417812654963, -3.922199252662932, -4.34193946779333, -3.921862519453458, -4.828513248558026, -4.266572584057841, -4.096227452340951, -4.143003498758414, -5.183028321093057, -4.444962979928373, -4.718213814654654, -4.444496520897518, -10.18841851890015, -4.33504507344596, -3.178393456898909, -3.415004914063958, -4.270697871349556, -3.130206839918087, -3.797206171968964, -4.490971657420055, -3.874283208303267, -3.921062806774098, -4.579015382325419, -12.85742647751946, -3.415121775991365, -4.066517376447051, -4.266115028416456, -4.152061636533308, -3.694305005179358, -3.636321269956194, -3.907469908728944, -3.361293152607916, -5.137190214754524, -5.064055956488954, -4.021015285060241, -11.57751048336865, -4.270484520086475, -4.492063182367903, -3.685295868806366, -4.097131976413555, -4.807756305938549, -3.788731754632542, -4.055541060933461, -4.257098209071625, -3.354361001400137, -3.824753749762044, -4.918846870555199, -3.676462297116762, -4.259896648039746, -3.913135395262345, -4.331098078125601, -3.407026457238904, -10.40500808193508, -3.123909750783263, -4.390657849821797, -4.26114862335034, -4.012280691099503, -4.481798033600064, -3.899530174147128, -3.677500855016208, -4.390657849821797, -4.382759573134751, -4.012280691099503, -3.407026457238904, -4.087182887541753, -5.051969444582559, -3.755214291863967, -3.356251053148916, -3.172682143039436, -4.332235079087448, -4.447413754991044, -3.356594778217014, -3.688469728242207, -3.895185345827659, -4.239956689015698, -3.772128203843691, -3.387715985920119, -5.352921774361284, -4.239956689015698, -5.146169671136592, -3.723979461051261, -4.303721252724092, -5.301545083922517, -3.755901391969855, -3.836066922751781, -4.440908482443074, -3.920293248453671, -4.924991612620865, -4.448819561968699, -4.102417849110253, -4.821080278836711, -4.392864444279449, -4.193252756791576, -4.731136050753801, -4.2639735689477, -4.675455252874951, -4.484349023916606, -4.094747262958936, -4.607008070428082, -4.150688576582509, -4.144389732610769, -4.607008070428082, -4.021437827258564, -3.179393123615485, -3.415854964543598, -10.25223347928262, -3.797696145251954, -3.285542523490983, -3.363675098727742, -4.34193946779333, -4.099940122998921, -4.270697871349556, -4.580574790037407, -3.415651981455909, -5.313411873407568, -3.685544344384903, -9.933576456022193, -3.363291714764654, -3.861558405228505, -4.067203804881037, -4.813672180255909, -5.313001041040326, -4.491888850275038, -3.748762912548098, -4.456169797034595, -3.363291714764654, -4.865481857766661, -5.191161536821387, -4.44511212656799, -3.861558405228505, -4.229209688381989, -4.26751969194486, -4.718461023142654, -3.285458576249478, -4.100326427410021, -3.685543275167421, -3.131254575595223, -4.338184486474611, -20.69711175690944, -3.362173506280698, -4.396981947507386, -3.685298435113118, -3.363172570384881, -4.109009055950303, -3.414941677283178, -4.099690629228698, -5.075389979681381, -3.797696145251954, -3.763941299668651, -3.179119510090739, -4.264421223798124, -4.261388079721005, -3.757999607811924, -3.749122267016074, -5.19171259290203, -4.150701270047614, -5.058096409192614, -17.74086637535782, -4.328575165901662, -3.792374228758161, -4.328575165901662, -3.174431029691188, -4.485380996143518, -3.410015188716596, -3.680266295998546, -3.126394265329988, -4.137487231792236, -4.57337131279776, -4.393757425679636, -3.869702609097239, -4.93516797616517, -3.855881199057285, -3.869702609097239, -3.411636830449104, -4.144389732610769, -3.797696145251954, -4.399817390859575, -4.34193946779333, -4.144389732610769, -3.363675098727742, -3.836066922751781, -4.067687155200469, -4.607008070428082, -3.685673596421147, -3.685673596421147, -4.934009118331069, -4.942788931907986, -4.267637845145243, -3.875792362645739, -4.814231292186436, -3.861984176359357, -4.110004929098666, -3.69452565805467, -3.875216778527574, -4.34193946779333, -3.797696145251954, -3.685673596421147, -3.415854964543598, -3.9619946647763, -3.363675098727742, -3.131254575595223, -4.110004929098666, -4.336485618806369, -3.179393123615485, -3.922772750577827, -4.097612554359084, -10.25223347928262, -4.830051770466889, -4.109212613892703, -4.340274199649171, -4.813392498467866, -4.814231292186436, -3.763682386922073, -3.749122267016074, -4.456645094890108, -4.602631994970678, -4.577164484701827, -4.34193946779333, -3.179393123615485, -3.749122267016074, -5.06463884826456, -4.267875907435606, -4.456645094890108, -5.395980776970509, -3.131254575595223, -3.179393123615485, -4.673832918054155, -11.07849007971423, -4.865782157455619, -4.34193946779333, -4.731136050753801, -3.872529625746823, -12.2459976022728, -3.69452565805467, -4.683877582507157, -4.266950432498135, -3.363675098727742, -4.323240101471835, -4.782719332586996, -12.7334968442959, -3.392281227000937, -4.314245815365991, -3.728618154406556, -3.677604874132198, -3.740741011635411, -4.073383209040363, -5.040961645779652, -4.378441441496607, -4.243362625296974, -3.360268249995964, -4.440470609893717, -4.395746329729373, -4.934246105820129, -4.100664420669177, -3.763941299668651, -4.270813970007652, -4.268259237574154, -3.125617431357276, -4.058317997940473, -3.280178829231065, -3.791461853985305, -3.357178843209743, -3.12540637212979, -4.665394275937409, -4.089468912996312, -3.357178843209743, -3.357178843209743, -3.828043913315009, -4.39212664413454, -3.12540637212979, -3.12540637212979, -4.143602551623291, -3.357178843209743, -3.12540637212979, -3.408484371476104, -3.125042537622637, -4.013609221774304, -3.12540637212979, -3.407457792842277, -3.119027808395571, -3.953026399037065, -3.752081742554746, -3.950777896120533, -3.683327693207433, -3.118053796281619, -3.399955938415178, -4.318597884804976, -3.214585431080614] 
    ],
   "optimized null":    [
[-4.343231691892927, -3.84059799825325, -3.840111785267887, -3.964812612992019, -3.134842098031847, -4.585911465512683, -4.869564650595813, -3.69769676057884, -3.420070459864637, -4.347166904369328, -3.689139898627787, -4.937701071767045, -3.840987831598037, -4.611186321481586, -3.912459489494363, -4.688106385482888, -3.751863914358506, -4.347952562133839, -4.104699246689489, -3.135598368296411, -4.585374050751938, -3.841760718073883, -4.498442182190214, -4.349118486842134, -3.421649036597677, -4.342308618755164, -3.752569525843579, -3.368888672250351, -4.401815101498853, -3.421649036597677, -4.674752472334261, -4.204814803456202, -3.752569525843579, -4.612362408456649, -3.867444905788546, -3.928628432328063, -4.074074848508102, -4.074074848508102, -3.928628432328063, -3.135815700852171, -3.928429689984112, -4.149018939184435, -4.347321022614033, -5.07469580188812, -3.684553743292917, -4.143070511154253, -3.684553743292917, -3.132320204761222, -10.2127235821726, -3.417833377568277, -4.839122747461638, -9.453048023798226, -8.812463171720248, -3.361622333484889, -3.859357834419485, -3.95929655569334, -4.064255247476104, -3.745773242120088, -3.17756339723214, -4.442504927995912, -4.811451606909277, -3.129378945333282, -3.795512863234717, -3.634981518943134, -4.9381392465813, -4.018594703528621, -5.046927215140589, -5.394441729001386, -4.942708358495765, -4.274991666992482, -4.345109852113628, -4.266471123368382, -4.399647116549655, -4.497869171262513, -11.69529747037938, -4.395712018418253, -3.752569525843579, -3.135815700852171, -4.822316704304185, -3.84105317278192, -3.802527203126889, -3.913227870153855, -4.400236843572229, -3.797250134612265, -3.694220944152495, -4.34190899688828, -4.437368699017963, -4.731483605547467, -3.694220944152495, -4.580172332805783, -4.444803392626866, -4.814143513078625, -3.130972560221898, -4.337287247706504, -3.922339120957349, -3.685222877927088, -11.9230215452453, -3.364750204240007, -9.38637081987784, -3.415827867915663, -3.363422236591652, -3.961013126370758, -4.14393225273294, -4.098912806065515, -3.964469857430666, -14.1390415628804, -4.072855752331082, -4.14393225273294, -3.841760718073883, -3.134100641272617, -13.20507602804209, -5.312871056268767, -4.491467117219622, -3.690598371696313, -3.802527203126889, -10.50550437371592, -4.020578356644205, -5.410591718065943, -4.72382931650758, -4.204814803456202, -4.105878048950408, -3.867444905788546, -4.497869171262513, -4.498442182190214, -4.461729597233931, -3.802527203126889, -4.026600362971958, -3.913747512974244, -4.15084021719492, -5.322013030421307, -3.841760718073883, -3.135815700852171, -3.421649036597677, -3.867444905788546, -3.184124907397484, -3.184124907397484, -4.343826873378906, -10.24737129545803, -3.866958504810773, -4.342067891714925, -4.498442182190214, -4.074074848508102, -4.105628897290437, -4.164181242714741, -4.85007364030389, -9.390388778001071, -4.204814803456202, -3.841760718073883, -4.105878048950408, -4.116547237304538, -4.074074848508102, -3.135815700852171, -3.184124907397484, -5.322013030421307, -11.39316885615747, -3.289374885519562, -3.289374885519562, -4.026600362971958, -4.026600362971958, -3.928628432328063, -4.85007364030389, -4.026600362971958, -3.914107755623698, -4.451779531483671, -4.948340589477484, -3.802527203126889, -3.841760718073883, -3.184124907397484, -4.105878048950408, -4.451779531483671, -3.368888672250351, -4.340786161162488, -4.227539044366592, -4.267759947070406, -3.363422236591652, -3.363422236591652, -3.179188043575437, -3.284936420267864, -3.802527203126889, -5.185189633114536, -3.961013126370758, -4.491467117219622, -4.842149964714153, -3.287511731167208, -23.94158133559289, -3.881965711857636, -3.184124907397484, -3.841760718073883, -3.766322160782904, -3.961013126370758, -3.421649036597677, -4.026600362971958, -3.752569525843579, -4.234205480019561, -11.10396160472142, -3.184124907397484, -10.32044492422331, -5.071638898632934, -3.641946324558714, -3.135815700852171, -3.134100641272617, -3.41743964059668, -4.399122462090918, -4.459840173473443, -3.867444905788546, -4.026600362971958, -4.689884372651552, -4.272873462318296, -3.747456306148497, -4.34190899688828, -3.922339120957349, -3.961013126370758, -9.780781299819486, -4.101052565702665, -4.605334987089379, -4.109922591336526, -5.075719632802075, -3.130972560221898, -4.097269050842957, -4.399019603183493, -3.636706458934665, -3.747456306148497, -4.14393225273294, -4.269908658382347, -15.42350839101995, -3.835345564103912, -4.940667227483821, -3.130972560221898, -3.961013126370758, -3.908025567579807, -4.164181242714741, -11.24075281114651, -4.401588328080619, -3.132705571579078, -3.368888672250351, -4.234205480019561, -3.421649036597677, -4.026600362971958, -5.060019235983497, -3.690598371696313, -3.867444905788546, -3.368888672250351, -3.769317541372791, -4.72382931650758, -4.498442182190214, -4.405095928540704, -3.641946324558714, -3.698686493025522, -4.234205480019561, -3.698686493025522, -3.368888672250351, -4.164181242714741, -10.09620693699101, -4.105878048950408, -3.690598371696313, -4.498442182190214, -4.026600362971958, -18.04642337113982, -4.451779531483671, -3.841760718073883, -5.191429070013283, -3.641946324558714, -10.99372414993795, -3.368888672250351, -3.698686493025522, -4.342308618755164, -3.841760718073883, -4.27423017334455, -4.401815101498853, -4.07234853127758, -4.588040541227196, -3.841760718073883, -5.083920200755637, -3.867444905788546, -4.342308618755164, -3.184124907397484, -3.752569525843579, -10.08247036874827, -4.204814803456202, -4.405095928540704, -3.769317541372791, -3.698686493025522, -9.699554094301298, -3.367230228231581, -3.179188043575437, -3.914107755623698, -4.343826873378906, -11.96282934486465, -3.289374885519562, -3.135815700852171, -5.083920200755637, -4.116547237304538, -4.870721942964144, -5.071638898632934, -4.343826873378906, -3.289374885519562, -3.752569525843579, -4.948340589477484, -3.96622758853252, -4.405095928540704, -4.164181242714741, -3.96622758853252, -4.498442182190214, -3.881965711857636, -9.833655710400455, -4.026600362971958, -4.026600362971958, -3.914107755623698, -3.368888672250351, -3.421649036597677, -4.349118486842134, -3.184124907397484, -3.184124907397484, -3.641946324558714, -3.368888672250351, -4.818832043915636, -3.130200412557326, -5.409471771399997, -3.135815700852171, -3.914107755623698, -4.405095928540704, -4.349118486842134, -3.421649036597677, -12.27872150939927, -3.881965711857636, -3.184124907397484, -3.752569525843579, -3.184124907397484, -4.461729597233931, -3.135815700852171, -4.342308618755164, -11.25238991458294, -3.881965711857636, -3.698686493025522, -3.135815700852171, -4.822316704304185, -3.641946324558714, -3.698686493025522, -3.802527203126889, -3.802527203126889, -3.368888672250351, -3.867264844846848, -4.273992831551946, -23.08311113614815, -3.368888672250351, -3.841760718073883, -4.395809572486174, -3.13385298873501, -4.100582380805385, -3.288066115120042, -11.828555175219, -3.366116051950995, -4.328608450660588, -3.841760718073883, -4.451779531483671, -3.881965711857636, -4.401815101498853, -3.421649036597677, -10.70819841006516, -3.421649036597677, -3.698686493025522, -4.026600362971958, -11.36879741853718, -9.008612570948749, -4.405095928540704, -3.365912969001838, -3.87567537352979, -3.132705571579078, -4.461729597233931, -3.367230228231581, -3.685222877927088, -4.491467117219622, -3.961013126370758, -4.716929781360281, -4.267759947070406, -3.130972560221898, -5.075719632802075, -10.21639933099727, -5.075719632802075, -3.747456306148497, -4.444803392626866, -3.797250134612265, -4.828054807598448, -4.267759947070406, -5.075719632802075, -4.157508566935419, -3.87567537352979, -4.067093028761196, -3.179188043575437, -3.415827867915663, -5.312871056268767, -9.559330693220215, -3.747456306148497, -3.961013126370758, -3.363422236591652, -4.020578356644205, -4.33490866540343, -3.685222877927088, -3.694220944152495, -3.130972560221898, -9.38637081987784, -3.179188043575437, -3.130972560221898, -3.636706458934665, -4.495595837674648, -11.24682045806898, -4.164181242714741, -4.405095928540704, -3.421649036597677, -4.342308618755164, -4.405095928540704, -4.343826873378906, -10.96355447204684, -4.234205480019561, -3.135815700852171, -4.347972911042602, -3.96622758853252, -11.35734833304011, -5.197625959445327, -3.690598371696313, -4.116547237304538, -9.62297349589473, -3.184124907397484, -4.15084021719492, -4.405095928540704, -3.841760718073883, -3.641946324558714, -3.184124907397484, -3.641840169087921, -4.273780295373425, -10.448233408758, -4.831972005226559, -4.451580765871054, -3.368888672250351, -3.841515337790296, -3.287639729870489, -4.34128822567193, -3.698563885723896, -5.418816073465226, -15.84043010607836, -4.673954368804759, -4.946142774209057, -11.53870558191632, -4.451779531483671, -3.368888672250351, -4.026600362971958, -3.368888672250351, -3.769317541372791, -4.234205480019561, -3.698686493025522, -9.587290475853322, -4.074074848508102, -4.026600362971958, -4.026600362971958, -9.345478624995007, -10.58501393084046, -11.19548357998309, -3.184124907397484, -4.026600362971958, -4.822316704304185, -4.612362408456649, -4.026600362971958, -3.421649036597677, -4.342308618755164, -3.802527203126889, -4.835784446531374, -3.18309615403284, -4.34195259494612, -4.274444161756051, -4.024873051085393, -3.134422722622755, -4.162268450232917, -3.184124907397484, -3.914107755623698, -3.421649036597677, -9.238302050574333, -3.368888672250351, -3.181101894340158, -4.269908658382347, -3.179188043575437, -4.159058138103346, -3.690598371696313, -4.498442182190214, -3.368888672250351, -4.451779531483671, -10.71654223441788, -4.164181242714741, -3.184124907397484, -3.881965711857636, -3.867444905788546, -4.405095928540704, -4.451779531483671, -4.276267183161001, -4.581490975528326, -4.074074848508102, -4.579373018113706, -3.914107755623698, -3.802527203126889, -3.184124907397484, -4.936604325816357, -4.105878048950408, -3.184124907397484, -3.802527203126889, -3.368888672250351, -4.835784446531374, -4.164181242714741, -11.0261734151755, -4.026600362971958, -4.074074848508102, -4.074074848508102, -3.368888672250351, -19.48607845952062, -3.698686493025522, -3.368888672250351, -3.184124907397484, -4.105878048950408, -3.135815700852171, -3.690598371696313, -4.948340589477484, -4.405095928540704, -3.421649036597677, -3.96622758853252, -11.06179284270354, -4.401815101498853, -11.83377671728804, -3.881965711857636, -3.841760718073883, -3.365876139332287, -3.914107755623698, -4.93992608213805, -3.928628432328063, -3.184124907397484, -3.421649036597677, -10.79048433282231, -4.164181242714741, -3.96622758853252, -16.70807144708254, -3.928628432328063, -3.698686493025522, -3.841760718073883, -4.116547237304538, -4.27423017334455, -3.368888672250351, -3.184124907397484, -10.90720522107463, -5.083920200755637, -4.27423017334455, -12.10486033807124, -10.8976644765921, -3.928628432328063, -5.322013030421307, -4.164181242714741, -3.368888672250351, -3.769317541372791, -4.461729597233931, -4.026600362971958, -3.769317541372791, -3.752569525843579, -3.867444905788546, -4.026600362971958, -4.343826873378906, -4.074074848508102, -3.418737527087402, -3.841760718073883, -4.498442182190214, -3.867444905788546, -4.074074848508102, -3.867444905788546, -3.802527203126889, -4.496826561785036, -3.130972560221898, -4.067093028761196, -3.908025567579807, -4.931702329320046, -4.931702329320046, -3.961013126370758, -10.91566652467421, -3.797250134612265, -4.267759947070406, -3.415827867915663, -3.130972560221898, -11.54703767297532, -4.266817906776121, -3.638242194296753, -4.401815101498853, -3.802527203126889, -4.342308618755164, -3.867444905788546, -4.349118486842134, -4.498442182190214, -4.870721942964144, -3.135815700852171, -3.914107755623698, -4.349118486842134, -4.105159584997303, -4.116547237304538, -3.135815700852171, -3.368888672250351, -3.641946324558714, -3.368888672250351, -4.074074848508102, -3.289374885519562, -3.184124907397484, -4.342308618755164, -3.867444905788546, -3.752569525843579, -5.083920200755637, -4.164181242714741, -3.802527203126889, -3.421649036597677, -3.96622758853252, -4.026600362971958, -3.752569525843579, -4.074074848508102, -4.870721942964144, -3.914107755623698, -9.530550877163243, -3.421649036597677, -3.881965711857636, -3.289374885519562, -10.09620693699101, -3.421649036597677, -9.05864617588286, -3.184124907397484, -3.368888672250351, -3.415827867915663, -4.14393225273294, -3.177515918866269, -3.130972560221898, -4.020578356644205, -3.636706458934665, -3.694220944152495, -3.135815700852171, -4.85007364030389, -4.116547237304538, -3.686915167981536, -4.105878048950408, -3.289374885519562, -3.418763654517365, -9.980166150655139, -9.523687294095167, -3.96622758853252, -4.227539044366592, -17.02731486821643, -4.157508566935419, -3.840148012309125, -4.026600362971958, -3.134021413211079, -4.401815101498853, -3.641946324558714, -11.39380218266986, -3.96622758853252, -3.184124907397484, -3.752569525843579, -3.769317541372791, -3.690598371696313, -4.498442182190214, -4.405095928540704, -10.54896616688029, -4.105878048950408, -3.641946324558714, -5.071638898632934, -3.914107755623698, -3.184124907397484, -4.405095928540704, -3.690598371696313, -4.498442182190214, -8.679339732673455, -4.105878048950408, -5.077377841907404, -4.234205480019561, -4.72382931650758, -10.96728776697962, -8.938897575781111, -4.405095928540704, -4.026600362971958, -5.060019235983497, -4.276267183161001, -11.37925402782356, -4.498442182190214, -9.876704802583967, -3.641946324558714, -4.343826873378906, -4.349118486842134, -3.184124907397484, -3.135815700852171, -3.752569525843579, -4.342308618755164, -3.135815700852171, -3.184124907397484, -3.421649036597677, -3.368888672250351, -4.405095928540704, -3.928055436948675, -3.752569525843579, -4.93992608213805, -3.96622758853252, -3.914107755623698, -4.026600362971958, -5.083920200755637, -4.163503001774947, -4.342308618755164, -16.35470693922584, -4.164181242714741, -4.612362408456649, -3.698686493025522, -3.698686493025522, -3.752569525843579, -3.184124907397484, -3.928628432328063, -3.184124907397484, -4.405095928540704, -3.184124907397484, -4.689884372651552, -4.026600362971958, -3.368888672250351, -3.368888672250351, -4.498442182190214, -3.928628432328063, -4.15084021719492, -4.276267183161001, -4.401815101498853, -3.135815700852171, -3.96622758853252, -3.184124907397484, -4.835784446531374, -9.986852314241728, -3.928628432328063, -4.948340589477484, -3.184124907397484, -4.026600362971958, -4.461729597233931, -11.84985961644321, -4.204814803456202, -16.20528138296361, -28.59227329088736, -4.349118486842134, -3.368888672250351, -9.686695547086254, -3.769317541372791, -4.49682833050389, -3.686618952683553, -4.94539994001575, -3.135815700852171, -3.368888672250351, -3.867444905788546, -8.938897575781111, -15.2665947057851, -4.273992831551946, -3.690598371696313, -4.498442182190214, -3.368888672250351, -10.02327927297632, -8.924528398677039, -3.414776611873986, -4.454176517845778, -4.340663539865007, -4.816818137685104, -3.68433105968825, -4.10877984695955, -9.519669884453785, -3.750374497551608, -4.342308618755164, -9.692571071178065, -4.333818680831692, -3.762356311968707, -3.68433105968825, -3.367153747616459, -10.88220052566927, -3.368888672250351, -4.498442182190214, -9.745756933227259, -4.349118486842134, -3.368888672250351, -5.083920200755637, -3.135815700852171, -10.69408384356868, -3.769317541372791, -4.870721942964144, -9.55741029858973, -4.163503001774947, -4.498442182190214, -4.822316704304185, -3.184124907397484, -4.498442182190214, -3.96622758853252, -3.368888672250351, -5.197625959445327, -4.026600362971958, -4.349118486842134, -3.752569525843579, -3.641533130483826, -3.184124907397484, -4.105878048950408, -3.690598371696313, -4.948340589477484, -4.276267183161001, -3.752569525843579, -3.841760718073883, -3.96622758853252, -4.461729597233931, -4.026600362971958, -3.368772435416561, -3.768715090400928, -4.164181242714741, -3.86692574563338, -4.15084021719492, -3.752569525843579, -3.368888672250351, -5.322013030421307, -4.461729597233931, -3.368888672250351, -3.641946324558714, -10.38039953118909, -3.135815700852171, -3.841760718073883, -3.135815700852171, -3.184124907397484, -3.914107755623698, -4.835784446531374, -3.802527203126889, -3.135815700852171, -9.383617140786496, -3.698686493025522, -4.349118486842134, -3.914107755623698, -4.227539044366592, -4.399019603183493, -3.858409987731086, -3.286118564749101, -3.184124907397484, -4.45016311855934, -3.415827867915663, -4.157508566935419, -3.179188043575437, -10.73708447768015, -3.368888672250351, -4.15066687565915, -4.822316704304185, -3.135195305091741, -4.668266140852375, -11.15394133237853, -3.909943575032988, -4.104178044293398, -3.365912969001838, -3.921755788238769, -9.551670574326261, -9.70538461370592, -4.14393225273294, -3.746834842444601, -4.442989939317119, -3.84105317278192, -4.46142943372705, -4.498442182190214, -4.498442182190214, -4.93992608213805, -4.101609847247409, -4.405095928540704, -3.421649036597677, -4.024911550560756, -11.42886807622001, -4.39286657591532, -3.685222877927088, -3.636706458934665, -3.134068934243827, -3.368888672250351, -3.184124907397484, -9.108614673298863, -11.85333321773205, -3.367230228231581, -4.444803392626866, -9.208781703899385, -8.658527762407212, -4.444688110373014, -4.269908658382347, -4.399019603183493, -4.020456239158074, -4.454864568297414, -4.398928990163167, -4.72382931650758, -3.802527203126889, -4.939709196746704, -23.35959653334487, -4.342835864650964, -3.421649036597677, -3.134919403724375, -4.074074848508102, -3.913588650503822, -4.15084021719492, -3.802527203126889, -4.234205480019561, -3.421649036597677, -3.928628432328063, -4.343001490009484, -4.498442182190214, -3.135815700852171, -3.698594883793416, -3.961903588593874, -20.34863139458001, -4.116547237304538, -3.135815700852171, -4.835784446531374, -4.27423017334455, -4.33936971359795, -16.20528138296361, -3.838688888805953, -4.490072288893194, -3.923470437138123, -4.072184497862533, -3.794685807992025, -3.695800382937957, -5.050107314089621, -4.682221828098958, -3.692052402349001, -4.576352085609798, -3.128617881120395, -4.338406891506878, -9.920954644184523, -4.140575899481223, -3.90506952332908, -4.154266602697165, -4.140575899481223, -3.872617979619589, -4.336006966167159, -3.63469604188415, -4.106703558697919, -4.338406891506878, -10.33477429312077, -5.071740356707684, -3.958478988294578, -4.396068148348658, -4.224299105638646, -3.360764466495888, -5.179773036838117, -4.390581516728752, -4.396068148348658, -3.794685807992025, -4.441414600760677, -3.412998084291571, -4.154266602697165, -3.682610158079866, -11.25664001011653, -3.282779487529326, -3.360764466495888, -4.09608227026407, -5.179773036838117, -3.858404963287366, -10.42600848607844, -4.331314740276667, -3.90506952332908, -4.264616445459751, -3.744970118058034, -10.23077762827074, -3.858404963287366, -4.441414600760677, -3.128617881120395, -4.451528636231823, -4.824301964900269, -4.154266602697165, -4.140575899481223, -4.264616445459751, -4.334110684172705, -10.90325070345737, -17.26124500169751, -3.412998084291571, -4.713578643809297, -10.25679894749471, -4.396068148348658, -4.717999987955591, -4.443932914060621, -3.415102828702774, -3.362741957048829, -9.742810047303422, -4.105878048950408, -11.47467354808612, -4.448576067683772, -10.58572309493477, -3.368888672250351, -3.421649036597677, -9.256060290395336, -5.083920200755637, -3.798675737987096, -3.184124907397484, -3.690598371696313, -3.368888672250351, -4.342308618755164, -3.184124907397484, -3.802527203126889, -3.698686493025522, -4.588040541227196, -4.116547237304538, -4.15084021719492, -4.074074848508102, -3.96622758853252, -3.184124907397484, -3.841760718073883, -4.342308618755164, -3.96622758853252, -9.303808244541427, -3.368888672250351, -3.184124907397484, -4.342308618755164, -4.442172505657048, -3.670921918423753, -4.436585188448872, -3.400328058460062, -4.69858016559329, -4.001780652422417, -4.470254468710069, -3.130370773449512, -3.178574318737603, -3.958695894981979, -3.360226696510863, -3.762690748440791, -9.947495487187613, -3.285715219567012, -3.767533958516786, -3.28781989590342, -4.461729597233931, -3.420203444328185, -4.026600362971958, -4.158819683738344, -3.797250134612265, -3.130972560221898, -3.961013126370758, -4.097269050842957, -4.067093028761196, -3.835345564103912, -3.908025567579807, -3.961013126370758, -4.866450676065053, -3.363422236591652, -4.097269050842957, -10.7451705688254, -3.835345564103912, -3.881965711857636, -3.867444905788546, -3.965872322670321, -4.451206373368146, -3.368888672250351, -4.404768849540096, -3.841760718073883, -4.612362408456649, -4.026600362971958, -3.866744488586948, -3.752569525843579, -4.105159584997303, -4.495242547479064, -3.421649036597677, -4.024014187989056, -3.903013673020208, -3.797250134612265, -4.005343042913248, -4.44636199178333, -4.086125370523133, -3.961013126370758, -11.41216274140323, -3.415827867915663, -3.366421761930965, -4.341614483825729, -3.802527203126889, -4.588040541227196, -4.234205480019561, -3.368888672250351, -4.72382931650758, -4.026600362971958, -4.074074848508102, -4.073835614627405, -4.948340589477484, -4.93992608213805, -3.135815700852171, -3.368888672250351, -4.116547237304538, -3.914107755623698, -3.752569525843579, -4.498442182190214, -4.401588328080619, -4.342308618755164, -10.46797293295954, -9.224900572700713, -4.72382931650758, -10.90610842453974, -4.104908485725433, -3.751958383884944, -4.149259673205703, -2.785177853971271, -3.928628432328063, -4.607069771220487, -3.130972560221898, -3.130972560221898, -4.940173641383748, -4.156503357376319, -4.020578356644205, -4.454864568297414, -4.067093028761196, -3.179188043575437, -3.841760718073883, -4.104821671586638, -3.802527203126889, -3.698686493025522, -11.62760835786696, -4.2759464845053, -4.451606739442637, -3.752213256297647, -3.881528162189995, -4.163838916908864, -4.116432415659073, -4.835015144644998, -4.675851204130802, -3.92830782896825, -4.451779531483671, -4.23331644117038, -3.913809742633111, -3.913802654665097, -4.461729597233931, -4.451666310284669, -4.498243441257595, -4.15084021719492, -3.421649036597677, -3.96622758853252, -3.421649036597677, -4.026600362971958, -4.273992831551946, -3.96622758853252, -4.200850553228297, -4.582241975445001, -4.612362408456649, -4.105878048950408, -4.27423017334455, -4.342308618755164, -4.822316704304185, -3.698686493025522, -3.368888672250351, -11.17394465302263, -4.026600362971958, -4.401815101498853, -4.942286829861457, -4.940667227483821, -5.414139583288622, -3.641946324558714, -4.72382931650758, -4.101861914556599, -3.74953603040678, -4.270403657942292, -3.368888672250351, -3.368888672250351, -3.96622758853252, -4.344866131695244, -11.43427178032116, -4.276267183161001, -3.96622758853252, -3.802527203126889, -5.083920200755637, -4.461729597233931, -5.060019235983497, -4.276267183161001, -4.074074848508102, -4.342308618755164, -3.698686493025522, -4.27423017334455, -3.368888672250351, -3.914107755623698, -4.948340589477484, -4.72382931650758, -4.273545746922768, -3.135815700852171, -3.368888672250351, -4.026600362971958, -4.116547237304538, -3.368888672250351, -4.587503659592058, -22.32286420614392, -4.451779531483671, -10.54047731084204, -4.337196015295704, -3.923714372300884, -4.461729597233931, -4.274991666992482, -5.196024324218762, -9.227068869770948, -3.184124907397484, -3.64157677502335, -9.901867330882439, -3.914107755623698, -3.698686493025522, -5.083920200755637, -3.841760718073883, -4.870721942964144, -4.93992608213805, -3.135815700852171, -3.289374885519562, -4.405095928540704, -4.105878048950408, -3.641946324558714, -5.418979111355894, -4.40437771781043, -5.191429070013283, -4.105628897290437, -25.52519643179232, -3.914107755623698, -3.914107755623698, -4.451779531483671, -4.342308618755164, -10.5349225743536, -3.928055436948675, -3.421649036597677, -3.841760718073883, -3.135815700852171, -3.881965711857636, -3.867444905788546, -3.421649036597677, -4.401815101498853, -4.72382931650758, -4.026600362971958, -4.401815101498853, -3.135815700852171, -3.928628432328063, -10.00468502444618, -4.026600362971958, -5.060019235983497, -3.86692574563338, -3.768715090400928, -3.752569525843579, -10.58501393084046, -3.421649036597677, -3.641946324558714, -21.25867938619923, -3.368888672250351, -4.116547237304538, -4.404853289036934, -4.164181242714741, -4.401815101498853, -4.15084021719492, -4.588040541227196, -3.184124907397484, -3.368888672250351, -5.083920200755637, -4.026133656667469, -3.752569525843579, -4.342308618755164, -4.026600362971958, -3.641946324558714, -3.289374885519562, -4.461729597233931, -3.698686493025522, -4.343826873378906, -3.641946324558714, -3.135815700852171, -5.322013030421307, -4.343826873378906, -12.47612984716891, -3.289374885519562, -3.698686493025522, -4.405095928540704, -4.405095928540704, -4.405095928540704, -3.421649036597677, -3.802527203126889, -5.083920200755637, -4.27423017334455, -10.77909584768074, -3.421649036597677, -4.461729597233931, -3.928628432328063, -4.72382931650758, -4.116547237304538, -3.841760718073883, -3.135815700852171, -4.104178044293398, -5.197625959445327, -3.96622758853252, -4.461729597233931, -3.184124907397484, -3.752569525843579, -3.841760718073883, -4.93992608213805, -10.65809911284927, -4.948340589477484, -4.405095928540704, -3.91392770770028, -3.368888672250351, -3.135815700852171, -3.690598371696313, -3.698686493025522, -4.105878048950408, -9.694828199266453, -3.752569525843579, -4.116547237304538, -4.072855752331082, -4.026600362971958, -4.15084021719492, -5.063128234875456, -5.183581867213831, -4.199075365976177, -4.605334987089379, -4.198527291760604, -4.157508566935419, -3.87567537352979, -3.861361697408384, -4.34190899688828, -3.415827867915663, -3.747456306148497, -4.399019603183493, -4.612362408456649, -3.690598371696313, -3.928628432328063, -3.841760718073883, -4.381357007751058, -4.728748310732585, -4.259065428005344, -3.788264949640654, -10.69559173414552, -4.822276278378668, -4.256725795373839, -3.409454812201839, -4.338406891506878, -5.406432489438485, -3.128617881120395, -4.138912321675488, -4.331314740276667, -4.671788023899548, -4.264616445459751, -3.128617881120395, -3.794685807992025, -4.713578643809297, -3.832227784260595, -4.859810155740447, -4.262621928587127, -9.821962483975481, -3.360764466495888, -9.928633757357607, -4.820104720427162, -10.21286459157927, -4.338406891506878, -3.282779487529326, -4.451528636231823, -3.858404963287366, -3.692052402349001, -3.357672674130146, -4.059949006183472, -4.014407414196046, -4.224299105638646, -4.488079023119226, -5.071740356707684, -3.634160572714135, -16.46959220235196, -3.744970118058034, -4.154266602697165, -3.412998084291571, -3.634160572714135, -3.832227784260595, -4.154266602697165, -3.683142631239257, -5.30843929346308, -19.55468887309527, -4.196286513184408, -3.744970118058034, -4.106703558697919, -4.154266602697165, -3.692052402349001, -13.48865411265935, -3.630332492737347, -5.406432489438485, -5.186322126669349, -3.79525433121461, -4.064255247476104, -3.361622333484889, -4.261661932924276, -10.52922581706693, -4.267813857365595, -4.451827212746461, -4.576905848593657, -4.812535843820063, -3.130972560221898, -4.349118486842134, -3.800747023845458, -3.418737527087402, -3.802527203126889, -3.696988256712526, -4.116547237304538, -3.135815700852171, -4.404922703640138, -3.289374885519562, -5.322013030421307, -3.135815700852171, -4.939089983354342, -3.841760718073883, -3.84105317278192, -3.802527203126889, -3.178346440463903, -15.75421118969915, -3.874650684367829, -3.178346440463903, -4.488423121329063, -3.362500568954938, -3.800353283718134, -3.289374885519562, -4.162483574509899, -3.365177015165701, -4.494735942883906, -3.128493258976765, -5.071525525383498, -3.128493258976765, -4.269700650920996, -3.284337752047299, -4.269055296806617, -3.835345564103912, -4.931702329320046, -4.157399569717683, -5.389074518323714, -4.814143513078625, -3.363422236591652, -4.157508566935419, -4.020456239158074, -3.960896595965843, -3.907722194771802, -4.198668980103748, -5.075365392582597, -8.993966607892816, -3.177476924471101, -9.487111839270046, -4.265546112955035, -4.862091227052126, -4.575109523979427, -3.920207683674726, -3.959327106137417, -3.13333627789843, -3.864333903373308, -4.458219879433314, -4.33852595600898, -3.799827369515447, -3.366091707579618, -4.458219879433314, -3.418671443948401, -3.910997363438169, -3.799827369515447, -3.687848145636023, -13.35770764413931, -4.27092219247251, -4.160769810669606, -4.147308553255951, -4.720302543683526, -3.799827369515447, -4.346260281030307, -4.45016311855934, -3.961013126370758, -4.020578356644205, -4.605334987089379, -3.179188043575437, -4.067093028761196, -4.580172332805783, -4.067093028761196, -4.227539044366592, -4.227539044366592, -4.491467117219622, -4.454864568297414, -3.130972560221898, -4.395622725819442, -3.289374885519562, -4.72382931650758, -5.419166584157922, -4.026600362971958, -4.105878048950408, -4.870721942964144, -5.419166584157922, -3.914107755623698, -4.105878048950408, -3.135815700852171, -4.612362408456649, -3.135815700852171, -3.368888672250351, -9.55741029858973, -3.928628432328063, -3.698686493025522, -3.135815700852171, -3.750040221479648, -4.685721121905003, -3.135815700852171, -4.204814803456202, -4.204814803456202, -4.27423017334455, -3.867444905788546, -3.867264844846848, -3.698594883793416, -3.421649036597677, -10.72158226785081, -10.23977979719195, -9.638994261552828, -3.763425063889202, -4.097269050842957, -4.454864568297414, -9.736538272496787, -3.922339120957349, -4.267759947070406, -3.17716325441498, -4.142224985915652, -5.083920200755637, -3.910959009931847, -4.074074848508102, -4.93992608213805, -17.69821643235143, -3.914107755623698, -4.461729597233931, -3.135815700852171, -4.105878048950408, -3.690598371696313, -4.405095928540704, -4.342308618755164, -4.204814803456202, -3.802527203126889, -3.184124907397484, -4.451779531483671, -4.15084021719492, -3.909717525198706, -4.234205480019561, -4.498442182190214, -11.05309081243761, -3.863052521939606, -4.405095928540704, -4.204814803456202, -4.461729597233931, -3.752569525843579, -3.867444905788546, -2.5733771657304, -3.631064914646922, -4.72382931650758, -3.96622758853252, -3.184124907397484, -4.612362408456649, -22.05161058718974, -3.867264844846848, -3.135815700852171, -3.800890850033235, -3.363422236591652, -4.273133728909436, -5.194042265690298, -5.083920200755637, -4.230929590934983, -3.366421761930965, -5.070930869178648, -3.867444905788546, -9.390736054646085, -4.405095928540704, -3.752569525843579, -4.148074191163147, -4.164181242714741, -3.368888672250351, -3.752569525843579, -3.690598371696313, -4.405095928540704, -4.104178044293398, -10.37502886787126, -4.105878048950408, -3.752569525843579, -3.184124907397484, -3.841760718073883, -3.421649036597677, -3.698686493025522, -4.146727866771483, -3.865658509049192, -4.15084021719492, -3.752569525843579, -3.690598371696313, -4.405095928540704, -3.641946324558714, -4.15084021719492, -3.698686493025522, -4.343826873378906, -4.343826873378906, -10.46416841916544, -3.96622758853252, -3.769317541372791, -3.368888672250351, -3.184124907397484, -4.15084021719492, -3.368888672250351, -3.368888672250351, -4.588040541227196, -3.841760718073883, -8.679339732673455, -3.881965711857636, -3.698686493025522, -4.835784446531374, -3.769317541372791, -4.835784446531374, -5.197625959445327, -4.498442182190214, -4.612362408456649, -3.867444905788546, -4.612362408456649, -3.641946324558714, -3.769317541372791, -4.395096047382445, -18.58549766927851, -3.798675737987096, -3.368888672250351, -3.841760718073883, -4.160153026067982, -3.368888672250351, -3.925228779632717, -5.197625959445327, -3.866060012420561, -3.92441044676044, -4.349118486842134, -3.184008074097869, -3.87774602044114, -4.116547237304538, -4.498442182190214, -4.870505870755654, -3.130850371567591, -4.269908658382347, -5.189637410923958, -3.685222877927088, -4.01629008323235, -4.020578356644205, -4.940667227483821, -3.908025567579807, -3.179069260590339, -3.872211800152579, -4.143735508864448, -4.57248745861878, -4.33490866540343, -4.109922591336526, -3.870038284772763, -4.269700650920996, -4.269790231732965, -5.04887655386942, -4.268663953776038, -5.174925055632255, -4.154266602697165, -4.263306913445707, -4.378305933102303, -3.782325205531332, -3.35490223227149, -3.816208840507827, -4.709930838393671, -4.841688774284124, -4.109617037772106, -3.920014753502782, -5.049153552904472, -4.156407536353774, -4.836200316259343, -4.821748633189174, -3.841314566479658, -3.687800459765228, -5.062033473029684, -3.841515337790296, -4.45146748826857, -3.690598371696313, -3.752357522018116, -4.498442182190214, -3.289244404572084, -4.162120192652464, -4.455677963277325, -3.764690780757376, -4.141857991874678, -5.311082267181546, -3.959993460603736, -3.362353170505333, -3.176522011599417, -3.359834158062549, -3.176289824052226, -3.358126486940734, -3.688797090008777, -4.219415599928031, -3.125085145067876, -3.356769407430533, -4.217816696261664, -3.756249624239991, -11.41003947529788, -4.221117987287222, -4.334253889323528, -3.128643997097543, -3.360659810497662, -4.332234527058564, -4.446498677672516, -3.900617525416932, -4.487192026329138, -4.930092363565721, -3.362353170505333, -10.02694220670474, -4.840598611551373, -3.284069597594574, -4.840854824748448, -4.10737956607067, -3.13385298873501, -4.160044823467461, -3.688518971041178, -4.067093028761196, -4.399019603183493, -3.761959869365247, -3.135815700852171, -4.936464213769759, -5.054353645541741, -4.830485894371619, -3.181101894340158, -3.134100641272617, -4.8264301839671, -4.93992608213805, -4.938980578318706, -3.841760718073883, -4.405095928540704, -3.880703524522457, -4.678457229188279, -3.881392647786474, -3.928055436948675, -4.349118486842134, -3.92771845970096, -4.834234608362996, -4.272932342999298, -4.102792225866684, -4.149454653689804, -5.189855760768912, -4.451139903822147, -4.723583643635924, -4.450679602925467, -10.22569608267667, -4.3423939995897, -3.183132731395246, -3.420802637335588, -4.276150867569832, -3.134775189877578, -3.802042515870927, -4.497043401371369, -3.880261217692857, -3.926924364596128, -4.585911465512683, -12.80188845997971, -3.420920912530809, -4.072897658354394, -4.272478123305253, -4.158952622108108, -3.698466952081708, -3.641840169087921, -3.912822090554211, -3.366506207283802, -5.144503342313728, -5.071047352388812, -4.026181473355273, -11.57833717110393, -4.275941454606072, -4.498130238437864, -3.690224100068219, -4.103697667233085, -4.813603914818945, -3.788322583919847, -4.055477219058859, -4.256723876184146, -3.354205663128767, -3.824734190414234, -4.918634655229282, -3.676176648767135, -4.259209764168159, -3.917098421604286, -4.338406891506878, -3.412998084291571, -10.44183016947428, -3.128617881120395, -4.396068148348658, -4.266819187524918, -4.017651985825333, -4.488079023119226, -3.90506952332908, -3.682610158079866, -4.396068148348658, -4.390581516728752, -4.017651985825333, -3.412998084291571, -4.093912028860538, -5.058999286203623, -3.760812541505052, -3.361622333484889, -3.17756339723214, -4.339533704076876, -4.452602574895621, -3.361964773480785, -3.692752269718639, -3.900742021530171, -4.246153287068108, -3.777578617080875, -3.394083347274792, -5.361423585534484, -4.246153287068108, -5.153607916948261, -3.727932453198571, -4.311808052191856, -5.309862116078316, -3.761484250445377, -3.841760718073883, -4.447168432194575, -3.926179448294594, -4.930675793132928, -4.454008206980512, -4.109096362398345, -4.826918488956027, -4.398261624499379, -4.197391859551965, -4.738627024872964, -4.270403657942292, -4.681613222539626, -4.49059671196863, -4.101387917073818, -4.612362408456649, -4.157611775201324, -4.15084021719492, -4.612362408456649, -4.026600362971958, -3.184124907397484, -3.421649036597677, -10.26614248766319, -3.802527203126889, -3.289374885519562, -3.368888672250351, -4.349118486842134, -4.105159584997303, -4.276150867569832, -4.587493647555476, -3.421447302776259, -5.321797630554141, -3.690470918158184, -9.952031700625495, -3.368508012462492, -3.867021702930253, -4.073589442675314, -4.821748633189174, -5.321377482357485, -4.49795732953772, -3.752213256297647, -4.461252296465217, -3.368508012462492, -4.870424651789377, -5.197070816714134, -4.451294584011266, -3.867021702930253, -4.233741913750204, -4.273875396193103, -4.72382931650758, -3.289293024405028, -4.105541871048261, -3.690468858407356, -3.135815700852171, -4.345413969704656, -20.74195552331771, -3.367416564033668, -4.402310049110428, -3.690225093865906, -3.368391645416917, -4.115550182832954, -3.420741025974033, -4.104908485725433, -5.082916156979033, -3.802527203126889, -3.769317541372791, -3.183852687772433, -4.269908658382347, -4.267759947070406, -3.763425063889202, -3.752569525843579, -5.197625959445327, -4.157508566935419, -5.065054536168052, -17.93298148821807, -4.33490866540343, -3.797250134612265, -4.33490866540343, -3.179188043575437, -4.491467117219622, -3.415827867915663, -3.685222877927088, -3.130972560221898, -4.14393225273294, -4.580172332805783, -4.399019603183493, -3.87567537352979, -4.940667227483821, -3.861361697408384, -3.87567537352979, -3.41743964059668, -4.15084021719492, -3.802527203126889, -4.405095928540704, -4.349118486842134, -4.15084021719492, -3.368888672250351, -3.841760718073883, -4.074074848508102, -4.612362408456649, -3.690598371696313, -3.690598371696313, -4.939682517584261, -4.948340589477484, -4.273992831551946, -3.881766954357173, -4.822316704304185, -3.867444905788546, -4.116547237304538, -3.698686493025522, -3.881192377108358, -4.349118486842134, -3.802527203126889, -3.690598371696313, -3.421649036597677, -3.96622758853252, -3.368888672250351, -3.135815700852171, -4.116547237304538, -4.343826873378906, -3.184124907397484, -3.928628432328063, -4.104178044293398, -10.26614248766319, -4.835784446531374, -4.115755940325422, -4.347458876494722, -4.821469424393894, -4.822316704304185, -3.769058736803145, -3.752569525843579, -4.461729597233931, -4.608070497638436, -4.584090931588976, -4.349118486842134, -3.184124907397484, -3.752569525843579, -5.071638898632934, -4.27423017334455, -4.461729597233931, -5.404518156041811, -3.135815700852171, -3.184124907397484, -4.67975086830405, -11.099985369006, -4.870721942964144, -4.349118486842134, -4.738627024872964, -3.878564686052324, -12.2458375875628, -3.698686493025522, -4.689884372651552, -4.273307050284571, -3.368888672250351, -4.330633065035768, -4.791036735828989, -12.79432116034024, -3.398596940533352, -4.321886374776146, -3.732528195951713, -3.68209675717771, -3.746757272893332, -4.080431559705057, -5.048901966387059, -4.384058038840214, -4.250291304799965, -3.365544685583278, -4.446745159356638, -4.401085603092295, -4.93992608213805, -4.105878048950408, -3.769317541372791, -4.276267183161001, -4.272940263029025, -3.129149015084743, -4.060881841513641, -3.279693547053323, -3.790941882770799, -3.356921166298249, -3.125264065307635, -4.665228887116711, -4.089034462721659, -3.356921166298249, -3.356921166298249, -3.827922182938251, -4.392027411552964, -3.125264065307635, -3.125264065307635, -4.143242034461275, -3.356921166298249, -3.125264065307635, -3.40822579578826, -3.124898716100224, -4.012926005257784, -3.125264065307635, -3.411801573993595, -3.123716715504984, -3.957324355279798, -3.757641930481536, -3.955139211731737, -3.687582571537569, -3.122733876923265, -3.405906576971568, -4.326135205598989, -3.219697128582824] 
    ],
   "unconstrained":    [
[-4.343812857457386, -3.839890421993819, -3.839409435069078, -3.965021057899594, -3.134690306427345, -4.584517115985942, -4.870015695176763, -3.6975129670623, -3.420154617243907, -4.346960359684046, -3.689287304733108, -4.935670439205451, -3.840271928446849, -4.610942328175139, -3.912674255546997, -4.688380578961855, -3.751491150579499, -4.347731693727154, -4.104562431033329, -3.135441163705493, -4.58399954888676, -3.841035874143271, -4.499087310387138, -4.348877106076651, -3.42171985592664, -4.342054216529853, -3.75219830113537, -3.36888477726597, -4.401451498148577, -3.42171985592664, -4.674275006153923, -4.204793362727621, -3.75219830113537, -4.612101794018001, -3.867532465750401, -3.928555035426769, -4.073405898405499, -4.073405898405499, -3.928555035426769, -3.13565785033345, -3.928358587458649, -4.149149531368912, -4.347098847652434, -5.074362057764453, -3.684620219796533, -4.143157040404295, -3.684620219796533, -3.132117308267468, -10.22584674528476, -3.417881068472636, -4.838370166509385, -9.443227118112576, -8.804234819926137, -3.361561498554979, -3.859387169032043, -3.959410642935224, -4.063604534952097, -3.745310872553712, -3.177531238517499, -4.442980558785423, -4.810474862393174, -3.129165770664005, -3.795832899661322, -3.635335257770555, -4.937745776064712, -4.018840782172367, -5.045255804210083, -5.39296539465571, -4.942333643814738, -4.275475946308108, -4.344886233578571, -4.266759402665126, -4.398913997210133, -4.498518002800972, -11.64418119137252, -4.395382303819611, -3.75219830113537, -3.13565785033345, -4.821210196099612, -3.840339786231484, -3.802931478321961, -3.913436033243774, -4.399915883235737, -3.797683440934307, -3.694071143793359, -4.341811133492588, -4.437815830332087, -4.731826978267401, -3.694071143793359, -4.578937680526429, -4.445415866282166, -4.813280110159993, -3.130857016171102, -4.337948051569771, -3.92234644145391, -3.685404102147616, -11.95922872962324, -3.364783683000578, -9.375540650985824, -3.415964197722069, -3.363470982602756, -3.961241535279475, -4.144160098876571, -4.098992711306785, -3.964708666240106, -13.97629769724918, -4.072214853004195, -4.144160098876571, -3.841035874143271, -3.13396506848152, -13.21753423533063, -5.311845835405536, -4.492192557766315, -3.690739159017272, -3.802931478321961, -10.48057551818435, -4.020950229907673, -5.410522298072435, -4.723972072595604, -4.204793362727621, -4.105734706947564, -3.867532465750401, -4.498518002800972, -4.499087310387138, -4.460673317748906, -3.802931478321961, -4.026924983197899, -3.913956093975645, -4.150964707606523, -5.320662666205269, -3.841035874143271, -3.13565785033345, -3.42171985592664, -3.867532465750401, -3.184154281575258, -3.184154281575258, -4.344401252217033, -10.27133227675121, -3.867051800273372, -4.34181574954486, -4.499087310387138, -4.073405898405499, -4.105486257281415, -4.164297601387599, -4.849265023608493, -9.37558973050302, -4.204793362727621, -3.841035874143271, -4.105734706947564, -4.11639754676143, -4.073405898405499, -3.13565785033345, -3.184154281575258, -5.320662666205269, -11.42588379650001, -3.289699022253249, -3.289699022253249, -4.026924983197899, -4.026924983197899, -3.928555035426769, -4.849265023608493, -4.026924983197899, -3.91431173755615, -4.45230538094219, -4.947947673168152, -3.802931478321961, -3.841035874143271, -3.184154281575258, -4.105734706947564, -4.45230538094219, -3.36888477726597, -4.341409864380966, -4.226900555508861, -4.268188875396427, -3.363470982602756, -3.363470982602756, -3.179256873032515, -3.285270340819333, -3.802931478321961, -5.185203380764377, -3.961241535279475, -4.492192557766315, -4.841520544453251, -3.287842888598143, -24.45707572762846, -3.881777053954936, -3.184154281575258, -3.841035874143271, -3.766957973019394, -3.961241535279475, -3.42171985592664, -4.026924983197899, -3.75219830113537, -4.233483226325128, -11.09748325033823, -3.184154281575258, -10.31557533358133, -5.070888304744023, -3.642367948535158, -3.13565785033345, -3.13396506848152, -3.417562190690997, -4.398825148690321, -4.458816477275972, -3.867532465750401, -4.026924983197899, -4.690133801313744, -4.273235128671852, -3.747105907499052, -4.341811133492588, -3.92234644145391, -3.961241535279475, -9.77676636149085, -4.100955581099775, -4.605172246543972, -4.109880481498847, -5.075542601616196, -3.130857016171102, -4.097389840579845, -4.398394854101941, -3.637168522954371, -3.747105907499052, -4.144160098876571, -4.270439532314388, -15.90431098379048, -3.834723554893688, -4.940411264732656, -3.130857016171102, -3.961241535279475, -3.908285524886613, -4.164297601387599, -11.24233915462933, -4.401229238980473, -3.132568856359495, -3.36888477726597, -4.233483226325128, -3.42171985592664, -4.026924983197899, -5.058066039163839, -3.690739159017272, -3.867532465750401, -3.36888477726597, -3.769952634938848, -4.723972072595604, -4.499087310387138, -4.404381762799389, -3.642367948535158, -3.698496950223063, -4.233483226325128, -3.698496950223063, -3.36888477726597, -4.164297601387599, -10.08645122795348, -4.105734706947564, -3.690739159017272, -4.499087310387138, -4.026924983197899, -18.10082372794456, -4.45230538094219, -3.841035874143271, -5.191314436901952, -3.642367948535158, -10.92709151394036, -3.36888477726597, -3.698496950223063, -4.342054216529853, -3.841035874143271, -4.274578591191236, -4.401451498148577, -4.07170286621356, -4.586592058402941, -3.841035874143271, -5.083536098755124, -3.867532465750401, -4.342054216529853, -3.184154281575258, -3.75219830113537, -10.07507845497258, -4.204793362727621, -4.404381762799389, -3.769952634938848, -3.698496950223063, -9.705595683870259, -3.3672526228367, -3.179256873032515, -3.91431173755615, -4.344401252217033, -11.98863655810627, -3.289699022253249, -3.13565785033345, -5.083536098755124, -4.11639754676143, -4.871165944898435, -5.070888304744023, -4.344401252217033, -3.289699022253249, -3.75219830113537, -4.947947673168152, -3.966434384659963, -4.404381762799389, -4.164297601387599, -3.966434384659963, -4.499087310387138, -3.881777053954936, -9.835441017211874, -4.026924983197899, -4.026924983197899, -3.91431173755615, -3.36888477726597, -3.42171985592664, -4.348877106076651, -3.184154281575258, -3.184154281575258, -3.642367948535158, -3.36888477726597, -4.818832314353828, -3.130283975321148, -5.410294191146609, -3.13565785033345, -3.91431173755615, -4.404381762799389, -4.348877106076651, -3.42171985592664, -12.24099398149517, -3.881777053954936, -3.184154281575258, -3.75219830113537, -3.184154281575258, -4.460673317748906, -3.13565785033345, -4.342054216529853, -11.30190819502874, -3.881777053954936, -3.698496950223063, -3.13565785033345, -4.821210196099612, -3.642367948535158, -3.698496950223063, -3.802931478321961, -3.802931478321961, -3.36888477726597, -3.867352022820747, -4.274344062576305, -23.79903998435625, -3.36888477726597, -3.841035874143271, -4.395508078740654, -3.133665592312357, -4.100382124458405, -3.288352475877459, -11.86088216600624, -3.366071415118788, -4.328279031448988, -3.841035874143271, -4.45230538094219, -3.881777053954936, -4.401451498148577, -3.42171985592664, -10.71224188333452, -3.42171985592664, -3.698496950223063, -4.026924983197899, -11.37208107737836, -9.00225162127723, -4.404381762799389, -3.365951672510456, -3.875574739394087, -3.132568856359495, -4.460673317748906, -3.3672526228367, -3.685404102147616, -4.492192557766315, -3.961241535279475, -4.717153058780725, -4.268188875396427, -3.130857016171102, -5.075542601616196, -10.20197576171595, -5.075542601616196, -3.747105907499052, -4.445415866282166, -3.797683440934307, -4.827687506386419, -4.268188875396427, -5.075542601616196, -4.157728183315778, -3.875574739394087, -4.066557571913894, -3.179256873032515, -3.415964197722069, -5.311845835405536, -9.536887517138378, -3.747105907499052, -3.961241535279475, -3.363470982602756, -4.020950229907673, -4.334789481451785, -3.685404102147616, -3.694071143793359, -3.130857016171102, -9.375540650985824, -3.179256873032515, -3.130857016171102, -3.637168522954371, -4.496265909511368, -11.27379434569797, -4.164297601387599, -4.404381762799389, -3.42171985592664, -4.342054216529853, -4.404381762799389, -4.344401252217033, -10.93756210977122, -4.233483226325128, -3.13565785033345, -4.347739563099537, -3.966434384659963, -11.39293164636374, -5.197310128491497, -3.690739159017272, -4.11639754676143, -9.615101181073568, -3.184154281575258, -4.150964707606523, -4.404381762799389, -3.841035874143271, -3.642367948535158, -3.184154281575258, -3.642262893075356, -4.274133085957501, -10.46488540834624, -4.831460562531577, -4.452107600837929, -3.36888477726597, -3.840794199489837, -3.287949355784929, -4.341045004408298, -3.69837533259467, -5.41854252763738, -15.69985667195362, -4.673098320815222, -4.945764691170964, -11.50802859247703, -4.45230538094219, -3.36888477726597, -4.026924983197899, -3.36888477726597, -3.769952634938848, -4.233483226325128, -3.698496950223063, -9.581338311704815, -4.073405898405499, -4.026924983197899, -4.026924983197899, -9.328712442254334, -10.58215950833058, -11.2094895894372, -3.184154281575258, -4.026924983197899, -4.821210196099612, -4.612101794018001, -4.026924983197899, -3.42171985592664, -4.342054216529853, -3.802931478321961, -4.835269791960005, -3.183119876284319, -4.342529790280834, -4.274913738787808, -4.02519025090454, -3.134259387841724, -4.162392016865138, -3.184154281575258, -3.91431173755615, -3.42171985592664, -9.215586100397573, -3.36888477726597, -3.181155666385048, -4.270439532314388, -3.179256873032515, -4.15925711025269, -3.690739159017272, -4.499087310387138, -3.36888477726597, -4.45230538094219, -10.7328464961143, -4.164297601387599, -3.184154281575258, -3.881777053954936, -3.867532465750401, -4.404381762799389, -4.45230538094219, -4.276742624751635, -4.580125745006622, -4.073405898405499, -4.578080549770281, -3.91431173755615, -3.802931478321961, -3.184154281575258, -4.935315796182473, -4.105734706947564, -3.184154281575258, -3.802931478321961, -3.36888477726597, -4.835269791960005, -4.164297601387599, -11.02401453320481, -4.026924983197899, -4.073405898405499, -4.073405898405499, -3.36888477726597, -20.06082184279555, -3.698496950223063, -3.36888477726597, -3.184154281575258, -4.105734706947564, -3.13565785033345, -3.690739159017272, -4.947947673168152, -4.404381762799389, -3.42171985592664, -3.966434384659963, -11.0620462244768, -4.401451498148577, -11.85517713931915, -3.881777053954936, -3.841035874143271, -3.365727062427196, -3.91431173755615, -4.937837944244305, -3.928555035426769, -3.184154281575258, -3.42171985592664, -10.81618433859726, -4.164297601387599, -3.966434384659963, -16.56528506091307, -3.928555035426769, -3.698496950223063, -3.841035874143271, -4.11639754676143, -4.274578591191236, -3.36888477726597, -3.184154281575258, -10.92863716767207, -5.083536098755124, -4.274578591191236, -12.10204858625491, -10.9015706962393, -3.928555035426769, -5.320662666205269, -4.164297601387599, -3.36888477726597, -3.769952634938848, -4.460673317748906, -4.026924983197899, -3.769952634938848, -3.75219830113537, -3.867532465750401, -4.026924983197899, -4.344401252217033, -4.073405898405499, -3.418842584217336, -3.841035874143271, -4.499087310387138, -3.867532465750401, -4.073405898405499, -3.867532465750401, -3.802931478321961, -4.497511641197844, -3.130857016171102, -4.066557571913894, -3.908285524886613, -4.92983981299355, -4.92983981299355, -3.961241535279475, -10.93743589313688, -3.797683440934307, -4.268188875396427, -3.415964197722069, -3.130857016171102, -11.5638829957135, -4.267255378123147, -3.63868417672889, -4.401451498148577, -3.802931478321961, -4.342054216529853, -3.867532465750401, -4.348877106076651, -4.499087310387138, -4.871165944898435, -3.13565785033345, -3.91431173755615, -4.348877106076651, -4.105019048474809, -4.11639754676143, -3.13565785033345, -3.36888477726597, -3.642367948535158, -3.36888477726597, -4.073405898405499, -3.289699022253249, -3.184154281575258, -4.342054216529853, -3.867532465750401, -3.75219830113537, -5.083536098755124, -4.164297601387599, -3.802931478321961, -3.42171985592664, -3.966434384659963, -4.026924983197899, -3.75219830113537, -4.073405898405499, -4.871165944898435, -3.91431173755615, -9.503741534781497, -3.42171985592664, -3.881777053954936, -3.289699022253249, -10.08645122795348, -3.42171985592664, -9.049626627077686, -3.184154281575258, -3.36888477726597, -3.415964197722069, -4.144160098876571, -3.177555071598288, -3.130857016171102, -4.020950229907673, -3.637168522954371, -3.694071143793359, -3.13565785033345, -4.849265023608493, -4.11639754676143, -3.687081038328521, -4.105734706947564, -3.289699022253249, -3.418868828182385, -9.972888032929907, -9.528418724738811, -3.966434384659963, -4.226900555508861, -16.82018742286654, -4.157728183315778, -3.839443678242706, -4.026924983197899, -3.134471366097185, -4.401451498148577, -3.642367948535158, -11.409191206203, -3.966434384659963, -3.184154281575258, -3.75219830113537, -3.769952634938848, -3.690739159017272, -4.499087310387138, -4.404381762799389, -10.57008115030199, -4.105734706947564, -3.642367948535158, -5.070888304744023, -3.91431173755615, -3.184154281575258, -4.404381762799389, -3.690739159017272, -4.499087310387138, -8.677866481712913, -4.105734706947564, -5.077152698461091, -4.233483226325128, -4.723972072595604, -10.89010671520317, -8.931177054676898, -4.404381762799389, -4.026924983197899, -5.058066039163839, -4.276742624751635, -11.39549465752006, -4.499087310387138, -9.856661496661815, -3.642367948535158, -4.344401252217033, -4.348877106076651, -3.184154281575258, -3.13565785033345, -3.75219830113537, -4.342054216529853, -3.13565785033345, -3.184154281575258, -3.42171985592664, -3.36888477726597, -4.404381762799389, -3.927989297350016, -3.75219830113537, -4.937837944244305, -3.966434384659963, -3.91431173755615, -4.026924983197899, -5.083536098755124, -4.163628663153238, -4.342054216529853, -16.55830375931561, -4.164297601387599, -4.612101794018001, -3.698496950223063, -3.698496950223063, -3.75219830113537, -3.184154281575258, -3.928555035426769, -3.184154281575258, -4.404381762799389, -3.184154281575258, -4.690133801313744, -4.026924983197899, -3.36888477726597, -3.36888477726597, -4.499087310387138, -3.928555035426769, -4.150964707606523, -4.276742624751635, -4.401451498148577, -3.13565785033345, -3.966434384659963, -3.184154281575258, -4.835269791960005, -9.975636848641333, -3.928555035426769, -4.947947673168152, -3.184154281575258, -4.026924983197899, -4.460673317748906, -11.83686111540084, -4.204793362727621, -16.01245678629471, -29.34433418991862, -4.348877106076651, -3.36888477726597, -9.683155035141459, -3.769952634938848, -4.498228168966965, -3.687253363997135, -4.944825540853325, -3.13565785033345, -3.36888477726597, -3.867532465750401, -8.931177054676898, -15.0905559539866, -4.274344062576305, -3.690739159017272, -4.499087310387138, -3.36888477726597, -10.02048449482634, -8.921110209385382, -3.414941365773749, -4.454412656436777, -4.340713674883141, -4.816893300347334, -3.684664966949232, -4.10886669037908, -9.52120988357464, -3.750591857829166, -4.342054216529853, -9.678364850789709, -4.334258717226478, -3.763024307624596, -3.684664966949232, -3.367755201770523, -10.83683585197642, -3.36888477726597, -4.499087310387138, -9.729457646956565, -4.348877106076651, -3.36888477726597, -5.083536098755124, -3.13565785033345, -10.69443038118608, -3.769952634938848, -4.871165944898435, -9.541451989382896, -4.163628663153238, -4.499087310387138, -4.821210196099612, -3.184154281575258, -4.499087310387138, -3.966434384659963, -3.36888477726597, -5.197310128491497, -4.026924983197899, -4.348877106076651, -3.75219830113537, -3.641959280063147, -3.184154281575258, -4.105734706947564, -3.690739159017272, -4.947947673168152, -4.276742624751635, -3.75219830113537, -3.841035874143271, -3.966434384659963, -4.460673317748906, -4.026924983197899, -3.368769915333872, -3.769348892202655, -4.164297601387599, -3.867012794722377, -4.150964707606523, -3.75219830113537, -3.36888477726597, -5.320662666205269, -4.460673317748906, -3.36888477726597, -3.642367948535158, -10.36846533458815, -3.13565785033345, -3.841035874143271, -3.13565785033345, -3.184154281575258, -3.91431173755615, -4.835269791960005, -3.802931478321961, -3.13565785033345, -9.376358406018863, -3.698496950223063, -4.348877106076651, -3.91431173755615, -4.226900555508861, -4.398394854101941, -3.858498751306494, -3.286463843626599, -3.184154281575258, -4.450737222593515, -3.415964197722069, -4.157728183315778, -3.179256873032515, -10.71434098052668, -3.36888477726597, -4.150792055381199, -4.821210196099612, -3.135042926561964, -4.667917382445657, -11.1485665899184, -3.910094958719698, -4.104188644216396, -3.365951672510456, -3.921768792703004, -9.552042063648448, -9.704817088899093, -4.144160098876571, -3.746483654651229, -4.4435105361656, -3.840339786231484, -4.460374330877714, -4.499087310387138, -4.499087310387138, -4.937837944244305, -4.101411423092681, -4.404381762799389, -3.42171985592664, -4.025264827632207, -11.43226840331038, -4.392211753848456, -3.685404102147616, -3.637168522954371, -3.133919124631799, -3.36888477726597, -3.184154281575258, -9.105037157588868, -11.83386243554739, -3.3672526228367, -4.445415866282166, -9.205482228677292, -8.655895088918939, -4.44530312013422, -4.270439532314388, -4.398394854101941, -4.020828634958531, -4.453922791877937, -4.398305097542717, -4.723972072595604, -3.802931478321961, -4.939298685034108, -21.16179161811305, -4.342583693405438, -3.42171985592664, -3.134714917462117, -4.073405898405499, -3.913792300352819, -4.150964707606523, -3.802931478321961, -4.233483226325128, -3.42171985592664, -3.928555035426769, -4.343586910061628, -4.499087310387138, -3.13565785033345, -3.698405468257282, -3.962128985039084, -20.06974258681814, -4.11639754676143, -3.13565785033345, -4.835269791960005, -4.274578591191236, -4.3391555948938, -16.01245678629471, -3.837975949683166, -4.490655296943713, -3.92339757901715, -4.07154754009392, -3.795001331692834, -3.695601159429705, -5.048474925841244, -4.682483201355137, -3.69181281956288, -4.575017930699943, -3.128403766318412, -4.338193472392145, -9.915769575670895, -4.140676611105259, -3.905202577131983, -4.154366100468954, -4.140676611105259, -3.872400908556448, -4.33653532191414, -3.635050763311943, -4.106545140659513, -4.338193472392145, -10.31858857426998, -5.071449849516111, -3.958587681052944, -4.395334008231781, -4.223530885568056, -3.360702519379302, -5.179697101988419, -4.390280362938173, -4.395334008231781, -3.795001331692834, -4.44188927899271, -3.413020050840961, -4.154366100468954, -3.682676787384161, -11.25371670140137, -3.283008905686167, -3.360702519379302, -4.095883707009331, -5.179697101988419, -3.858432866935072, -10.42432189931025, -4.33106994569821, -3.905202577131983, -4.26491956188634, -3.744502521328761, -10.2077676536769, -3.858432866935072, -4.44188927899271, -3.128403766318412, -4.450466975437264, -4.82380523997302, -4.154366100468954, -4.140676611105259, -4.26491956188634, -4.334646488824792, -10.92334317666292, -17.22215530754108, -3.413020050840961, -4.713663312262785, -10.26497335922143, -4.395334008231781, -4.718094294737081, -4.444399895711595, -3.415117780918852, -3.36267566096375, -9.750638048079106, -4.105734706947564, -11.51524339156327, -4.449064851662556, -10.5960387718957, -3.36888477726597, -3.42171985592664, -9.256913506013868, -5.083536098755124, -3.79903207675201, -3.184154281575258, -3.690739159017272, -3.36888477726597, -4.342054216529853, -3.184154281575258, -3.802931478321961, -3.698496950223063, -4.586592058402941, -4.11639754676143, -4.150964707606523, -4.073405898405499, -3.966434384659963, -3.184154281575258, -3.841035874143271, -4.342054216529853, -3.966434384659963, -9.295818655008677, -3.36888477726597, -3.184154281575258, -4.342054216529853, -4.441082952342859, -3.670857277033399, -4.435434661659892, -3.400241641172137, -4.698494728183523, -4.00183671909218, -4.470647216125299, -3.130153061845706, -3.178538414383097, -3.958787467074168, -3.360166821812319, -3.763236666040946, -9.939253903363323, -3.285991127561077, -3.76815635718356, -3.288130062764063, -4.460673317748906, -3.420267405416169, -4.026924983197899, -4.159021024759933, -3.797683440934307, -3.130857016171102, -3.961241535279475, -4.097389840579845, -4.066557571913894, -3.834723554893688, -3.908285524886613, -3.961241535279475, -4.866933844546654, -3.363470982602756, -4.097389840579845, -10.77575039875848, -3.834723554893688, -3.881777053954936, -3.867532465750401, -3.966084562576619, -4.451735685403765, -3.36888477726597, -4.404057640276013, -3.841035874143271, -4.612101794018001, -4.026924983197899, -3.866830954777177, -3.75219830113537, -4.105019048474809, -4.495852603943297, -3.42171985592664, -4.024343653552112, -3.903195699573093, -3.797683440934307, -4.005559747855861, -4.44536140780606, -4.085858064463758, -3.961241535279475, -11.43066554059045, -3.415964197722069, -3.366430270533699, -4.34136733716986, -3.802931478321961, -4.586592058402941, -4.233483226325128, -3.36888477726597, -4.723972072595604, -4.026924983197899, -4.073405898405499, -4.073171395700275, -4.947947673168152, -4.937837944244305, -3.13565785033345, -3.36888477726597, -4.11639754676143, -3.91431173755615, -3.75219830113537, -4.499087310387138, -4.401229238980473, -4.342054216529853, -10.46558027264888, -9.206602349402944, -4.723972072595604, -10.90240738125897, -4.10477253941385, -3.751587288598194, -4.149405738833408, -2.785977781571722, -3.928555035426769, -4.606871945942404, -3.130857016171102, -3.130857016171102, -4.939922182136457, -4.15673297221804, -4.020950229907673, -4.453922791877937, -4.066557571913894, -3.179256873032515, -3.841035874143271, -4.104683022703612, -3.802931478321961, -3.698496950223063, -11.59729663862015, -4.276423762672026, -4.452133580267195, -3.751842217788049, -3.881344368541082, -4.163959513665822, -4.116284068900957, -4.834512350979688, -4.67538634788891, -3.928237240157194, -4.45230538094219, -4.232598356741257, -3.914014917474034, -3.914007755063866, -4.460673317748906, -4.452195091689546, -4.498889634338735, -4.150964707606523, -3.42171985592664, -3.966434384659963, -3.42171985592664, -4.026924983197899, -4.274344062576305, -3.966434384659963, -4.200747438902424, -4.580836268282999, -4.612101794018001, -4.105734706947564, -4.274578591191236, -4.342054216529853, -4.821210196099612, -3.698496950223063, -3.36888477726597, -11.21530636094977, -4.026924983197899, -4.401451498148577, -4.941996205570351, -4.940411264732656, -5.413981949912955, -3.642367948535158, -4.723972072595604, -4.101663427974311, -3.749173461707254, -4.270734809720215, -3.36888477726597, -3.36888477726597, -3.966434384659963, -4.344555009675722, -11.46297777718481, -4.276742624751635, -3.966434384659963, -3.802931478321961, -5.083536098755124, -4.460673317748906, -5.058066039163839, -4.276742624751635, -4.073405898405499, -4.342054216529853, -3.698496950223063, -4.274578591191236, -3.36888477726597, -3.91431173755615, -4.947947673168152, -4.723972072595604, -4.273903017545787, -3.13565785033345, -3.36888477726597, -4.026924983197899, -4.11639754676143, -3.36888477726597, -4.586068887989315, -22.31929183772197, -4.45230538094219, -10.5569384081897, -4.336919728750375, -3.923640332684947, -4.460673317748906, -4.275475946308108, -5.195739214146726, -9.216481949119407, -3.184154281575258, -3.641998071305081, -9.891989628158395, -3.91431173755615, -3.698496950223063, -5.083536098755124, -3.841035874143271, -4.871165944898435, -4.937837944244305, -3.13565785033345, -3.289699022253249, -4.404381762799389, -4.105734706947564, -3.642367948535158, -5.41870191135125, -4.403673681570906, -5.191314436901952, -4.105486257281415, -25.51986835650998, -3.91431173755615, -3.91431173755615, -4.45230538094219, -4.342054216529853, -10.5314448527611, -3.927989297350016, -3.42171985592664, -3.841035874143271, -3.13565785033345, -3.881777053954936, -3.867532465750401, -3.42171985592664, -4.401451498148577, -4.723972072595604, -4.026924983197899, -4.401451498148577, -3.13565785033345, -3.928555035426769, -9.991342383182673, -4.026924983197899, -5.058066039163839, -3.867012794722377, -3.769348892202655, -3.75219830113537, -10.58215950833058, -3.42171985592664, -3.642367948535158, -19.18900490603358, -3.36888477726597, -4.11639754676143, -4.404141419765688, -4.164297601387599, -4.401451498148577, -4.150964707606523, -4.586592058402941, -3.184154281575258, -3.36888477726597, -5.083536098755124, -4.026461749570108, -3.75219830113537, -4.342054216529853, -4.026924983197899, -3.642367948535158, -3.289699022253249, -4.460673317748906, -3.698496950223063, -4.344401252217033, -3.642367948535158, -3.13565785033345, -5.320662666205269, -4.344401252217033, -12.50726971861794, -3.289699022253249, -3.698496950223063, -4.404381762799389, -4.404381762799389, -4.404381762799389, -3.42171985592664, -3.802931478321961, -5.083536098755124, -4.274578591191236, -10.77402873801624, -3.42171985592664, -4.460673317748906, -3.928555035426769, -4.723972072595604, -4.11639754676143, -3.841035874143271, -3.13565785033345, -4.104188644216396, -5.197310128491497, -3.966434384659963, -4.460673317748906, -3.184154281575258, -3.75219830113537, -3.841035874143271, -4.937837944244305, -10.66772894488387, -4.947947673168152, -4.404381762799389, -3.914131369062032, -3.36888477726597, -3.13565785033345, -3.690739159017272, -3.698496950223063, -4.105734706947564, -9.699414261077751, -3.75219830113537, -4.11639754676143, -4.072214853004195, -4.026924983197899, -4.150964707606523, -5.062607055208511, -5.183630799282927, -4.199076993482123, -4.605172246543972, -4.198524165957516, -4.157728183315778, -3.875574739394087, -3.861512634378466, -4.341811133492588, -3.415964197722069, -3.747105907499052, -4.398394854101941, -4.612101794018001, -3.690739159017272, -3.928555035426769, -3.841035874143271, -4.381295976053327, -4.72912201285892, -4.259573217953981, -3.788667017174379, -10.67495135648849, -4.821846167746579, -4.257170708965317, -3.409542888771251, -4.338193472392145, -5.406240603703839, -3.128403766318412, -4.139783560571243, -4.33106994569821, -4.671322737099283, -4.26491956188634, -3.128403766318412, -3.795001331692834, -4.713663312262785, -3.831493354362769, -4.860154790949175, -4.263018263413175, -9.808894984311113, -3.360702519379302, -9.926789840450471, -4.819641298567717, -10.23006993461618, -4.338193472392145, -3.283008905686167, -4.450466975437264, -3.858432866935072, -3.69181281956288, -3.357482214231572, -4.060450069194257, -4.014506375761439, -4.223530885568056, -4.488663389010765, -5.071449849516111, -3.634511818907619, -16.37604550943324, -3.744502521328761, -4.154366100468954, -3.413020050840961, -3.634511818907619, -3.831493354362769, -4.154366100468954, -3.683212105751949, -5.307332018371351, -19.54273762959375, -4.196154223751808, -3.744502521328761, -4.106545140659513, -4.154366100468954, -3.69181281956288, -13.46072320679968, -3.630675387485335, -5.406240603703839, -5.186032326659951, -3.79557364950257, -4.063604534952097, -3.361561498554979, -4.26193125444491, -10.5252933673466, -4.268213081980456, -4.450764850187913, -4.575562093424362, -4.811602885527393, -3.130857016171102, -4.348877106076651, -3.801162699412533, -3.418842584217336, -3.802931478321961, -3.696662606280281, -4.11639754676143, -3.13565785033345, -4.404210302479853, -3.289699022253249, -5.320662666205269, -3.13565785033345, -4.937017188154782, -3.841035874143271, -3.840339786231484, -3.802931478321961, -3.178509977097393, -15.66244545059477, -3.87478608147537, -3.178509977097393, -4.489312784832794, -3.362686078773929, -3.800669638100771, -3.289699022253249, -4.16261063592559, -3.365175857525569, -4.495389684602196, -3.128371944230319, -5.071394744954815, -3.128371944230319, -4.270230910365044, -3.284659483258721, -4.269591688473812, -3.834723554893688, -4.92983981299355, -4.157620108380156, -5.387880742258281, -4.813280110159993, -3.363470982602756, -4.157728183315778, -4.020828634958531, -3.961123002413925, -3.907982550350943, -4.198670029783704, -5.075193892372721, -8.987188281495499, -3.177467850605071, -9.467190547531992, -4.266135513101815, -4.862011797514495, -4.57474776846069, -3.920653776611192, -3.958944904652128, -3.133060287623866, -3.86427961381358, -4.457027514116284, -4.338132018440873, -3.800093935427733, -3.365957517731246, -4.457027514116284, -3.418608873545807, -3.911055510998565, -3.800093935427733, -3.68785458753325, -13.37220480539825, -4.271127234998206, -4.160749438196581, -4.147289824331652, -4.720290053858126, -3.800093935427733, -4.345912118302867, -4.450737222593515, -3.961241535279475, -4.020950229907673, -4.605172246543972, -3.179256873032515, -4.066557571913894, -4.578937680526429, -4.066557571913894, -4.226900555508861, -4.226900555508861, -4.492192557766315, -4.453922791877937, -3.130857016171102, -4.395398949196668, -3.289699022253249, -4.723972072595604, -5.418885300206021, -4.026924983197899, -4.105734706947564, -4.871165944898435, -5.418885300206021, -3.91431173755615, -4.105734706947564, -3.13565785033345, -4.612101794018001, -3.13565785033345, -3.36888477726597, -9.541451989382896, -3.928555035426769, -3.698496950223063, -3.13565785033345, -3.749600693981065, -4.685847918656571, -3.13565785033345, -4.204793362727621, -4.204793362727621, -4.274578591191236, -3.867532465750401, -3.867352022820747, -3.698405468257282, -3.42171985592664, -10.70075467062157, -10.24225545772073, -9.637030918933061, -3.764098177602629, -4.097389840579845, -4.453922791877937, -9.738173054128668, -3.92234644145391, -4.268188875396427, -3.177204373502344, -4.142415950200806, -5.083536098755124, -3.911005986503787, -4.073405898405499, -4.937837944244305, -17.51827532577484, -3.91431173755615, -4.460673317748906, -3.13565785033345, -4.105734706947564, -3.690739159017272, -4.404381762799389, -4.342054216529853, -4.204793362727621, -3.802931478321961, -3.184154281575258, -4.45230538094219, -4.150964707606523, -3.90992681071886, -4.233483226325128, -4.499087310387138, -10.99675663044281, -3.863143749325282, -4.404381762799389, -4.204793362727621, -4.460673317748906, -3.75219830113537, -3.867532465750401, -2.574075730225389, -3.630749509201575, -4.723972072595604, -3.966434384659963, -3.184154281575258, -4.612101794018001, -22.14216096846376, -3.867352022820747, -3.13565785033345, -3.801309474233959, -3.363470982602756, -4.273619540265646, -5.193806021295724, -5.083536098755124, -4.23023205992516, -3.366430270533699, -5.070204090825981, -3.867532465750401, -9.381760368825505, -4.404381762799389, -3.75219830113537, -4.148254738770485, -4.164297601387599, -3.36888477726597, -3.75219830113537, -3.690739159017272, -4.404381762799389, -4.104188644216396, -10.36602976357966, -4.105734706947564, -3.75219830113537, -3.184154281575258, -3.841035874143271, -3.42171985592664, -3.698496950223063, -4.146905523299304, -3.865773110209334, -4.150964707606523, -3.75219830113537, -3.690739159017272, -4.404381762799389, -3.642367948535158, -4.150964707606523, -3.698496950223063, -4.344401252217033, -4.344401252217033, -10.47961515262115, -3.966434384659963, -3.769952634938848, -3.36888477726597, -3.184154281575258, -4.150964707606523, -3.36888477726597, -3.36888477726597, -4.586592058402941, -3.841035874143271, -8.677866481712913, -3.881777053954936, -3.698496950223063, -4.835269791960005, -3.769952634938848, -4.835269791960005, -5.197310128491497, -4.499087310387138, -4.612101794018001, -3.867532465750401, -4.612101794018001, -3.642367948535158, -3.769952634938848, -4.394773777749544, -18.31635347253087, -3.79903207675201, -3.36888477726597, -3.841035874143271, -4.160257756429999, -3.36888477726597, -3.925143018001045, -5.197310128491497, -3.86611783772267, -3.924331084526006, -4.348877106076651, -3.18403770352058, -3.877549816227531, -4.11639754676143, -4.499087310387138, -4.870950349226518, -3.13073579027399, -4.270439532314388, -5.189481828426532, -3.685404102147616, -4.016636162328346, -4.020950229907673, -4.940411264732656, -3.908285524886613, -3.179138203364034, -3.872087180681098, -4.143965907994337, -4.571299266875084, -4.334789481451785, -4.109880481498847, -3.869912686517443, -4.270230910365044, -4.270322590565804, -5.047273404690219, -4.269060106618204, -5.174614228342071, -4.154366100468954, -4.263670983768415, -4.378011591156262, -3.78248747609132, -3.354825175544641, -3.815404051183812, -4.710005259611255, -4.840930536955734, -4.109453167041367, -3.919938923523551, -5.047419318492638, -4.156518025085354, -4.835522014791302, -4.820658103985686, -3.840595631111027, -3.687926682789329, -5.061403021925244, -3.840794199489837, -4.451997242997812, -3.690739159017272, -3.75198609602632, -4.499087310387138, -3.289568509061048, -4.162234680116131, -4.454614668505078, -3.765309901072697, -4.141945990534215, -5.309912657832059, -3.960107390245111, -3.362288293418334, -3.176494493910375, -3.359775408094396, -3.17626794864166, -3.358089013868863, -3.688589703608665, -4.218696619480394, -3.124903687961267, -3.356744282222971, -4.217135956129047, -3.756814637372906, -11.41222143147181, -4.220364731799673, -4.334789862166858, -3.128438969207135, -3.360617357583013, -4.331999818461298, -4.445506855477403, -3.900784939311764, -4.487783429792594, -4.928086587663011, -3.362288293418334, -10.02942421715862, -4.839823097694874, -3.284304871851149, -4.840076641117932, -4.10723407099406, -3.133665592312357, -4.160150588114104, -3.688641937421096, -4.066557571913894, -4.398394854101941, -3.762625688350836, -3.13565785033345, -4.934381557172467, -5.052615255287301, -4.830086512534428, -3.181155666385048, -3.13396506848152, -4.825944642231182, -4.937837944244305, -4.936911670010622, -3.841035874143271, -4.404381762799389, -3.880530188428787, -4.678012023674129, -3.881211057644859, -3.927989297350016, -4.348877106076651, -3.927657132339445, -4.833747904746638, -4.273294675405517, -4.10282285474283, -4.149597792477746, -5.189772454046834, -4.451678279297367, -4.72372791298227, -4.451218369252472, -10.21064752096106, -4.34298392441288, -3.183167555624274, -3.420881900591485, -4.276628124137329, -3.134622920861312, -3.802448259231455, -4.497702630960338, -3.880092033701084, -3.926868423930655, -4.584517115985942, -12.87048559215159, -3.420997134670534, -4.072250840089694, -4.272844082405733, -4.159067781751269, -3.698278892134968, -3.642262893075356, -3.91303258866719, -3.366534751287948, -5.143739557557819, -5.070311853564108, -4.026508111165706, -11.59463217427853, -4.276417714168138, -4.498778763312024, -3.690366423686056, -4.103714748103679, -4.813708190418556, -3.788731754632542, -4.055541060933461, -4.257098209071625, -3.354361001400138, -3.824753749762045, -4.9188468705552, -3.676462297116762, -4.259896648039746, -3.91695375967848, -4.338193472392145, -3.413020050840961, -10.42754133269489, -3.128403766318412, -4.395334008231781, -4.26721467251116, -4.017894158332358, -4.488663389010765, -3.905202577131983, -3.682676787384161, -4.395334008231781, -4.390280362938173, -4.017894158332358, -3.413020050840961, -4.09390924258346, -5.058366619292147, -3.76135513116175, -3.361561498554979, -3.177531238517499, -4.339313049340626, -4.45153698259262, -3.361900425637522, -3.692513082109254, -3.900920158894133, -4.246360135747753, -3.777744058643113, -3.394020311248454, -5.360358656543434, -4.246360135747753, -5.153467545775121, -3.727302892385385, -4.312228353246151, -5.308726480928187, -3.7620316089928, -3.841035874143271, -4.44768120872405, -3.926109106562846, -4.928658929138492, -4.452927814241629, -4.108920192312376, -4.826398047848701, -4.397512836972743, -4.197255851467441, -4.738778825618672, -4.270734809720215, -4.68182122023323, -4.491175759489823, -4.101363425248586, -4.612101794018001, -4.157715716842811, -4.150964707606523, -4.612101794018001, -4.026924983197899, -3.184154281575258, -3.42171985592664, -10.26413552329811, -3.802931478321961, -3.289699022253249, -3.36888477726597, -4.348877106076651, -4.105019048474809, -4.276628124137329, -4.586059012740764, -3.421519756520492, -5.320455338322073, -3.69061161391304, -9.951471859074582, -3.368506509258754, -3.867112408970192, -4.072928600544724, -4.820658103985686, -5.320049036870367, -4.498606882845517, -3.751842217788049, -4.460202770526451, -3.368506509258754, -4.870870255804431, -5.196765158296575, -4.451825302574473, -3.867112408970192, -4.233024256499686, -4.274227665144912, -4.723972072595604, -3.289616074455098, -4.105400740954274, -3.690610558725578, -3.13565785033345, -4.345175183468335, -20.75549826317926, -3.367403120280388, -4.401580056669085, -3.690368951544723, -3.368388952914891, -4.11541579327191, -3.420819565253051, -4.10477253941385, -5.082554292053588, -3.802931478321961, -3.769952634938848, -3.183884201748734, -4.270439532314388, -4.268188875396427, -3.764098177602629, -3.75219830113537, -5.197310128491497, -4.157728183315778, -5.064419869159617, -17.78699720887685, -4.334789481451785, -3.797683440934307, -4.334789481451785, -3.179256873032515, -4.492192557766315, -3.415964197722069, -3.685404102147616, -3.130857016171102, -4.144160098876571, -4.578937680526429, -4.398394854101941, -3.875574739394087, -4.940411264732656, -3.861512634378466, -3.875574739394087, -3.417562190690997, -4.150964707606523, -3.802931478321961, -4.404381762799389, -4.348877106076651, -4.150964707606523, -3.36888477726597, -3.841035874143271, -4.073405898405499, -4.612101794018001, -3.690739159017272, -3.690739159017272, -4.937602821678781, -4.947947673168152, -4.274344062576305, -3.881580525786482, -4.821210196099612, -3.867532465750401, -4.11639754676143, -3.698496950223063, -3.881012796399451, -4.348877106076651, -3.802931478321961, -3.690739159017272, -3.42171985592664, -3.966434384659963, -3.36888477726597, -3.13565785033345, -4.11639754676143, -4.344401252217033, -3.184154281575258, -3.928555035426769, -4.104188644216396, -10.26413552329811, -4.835269791960005, -4.115616438774294, -4.347235244274429, -4.820381935245122, -4.821210196099612, -3.769697463143819, -3.75219830113537, -4.460673317748906, -4.607776332592521, -4.582687109244988, -4.348877106076651, -3.184154281575258, -3.75219830113537, -5.070888304744023, -4.274578591191236, -4.460673317748906, -5.4028304232038, -3.13565785033345, -3.184154281575258, -4.679292515436039, -11.0953105883621, -4.871165944898435, -4.348877106076651, -4.738778825618672, -3.878362383837763, -12.26313488414601, -3.698496950223063, -4.690133801313744, -4.273666918134096, -3.36888477726597, -4.33045980912537, -4.790153129415797, -12.75833713073689, -3.398509841697889, -4.321616851708241, -3.731893691694305, -3.681785589623703, -3.747116563184926, -4.080330371533952, -5.048636062703651, -4.383279386994678, -4.250464274147091, -3.365523435307697, -4.447249734055524, -4.40035928544202, -4.937837944244305, -4.105734706947564, -3.769952634938848, -4.276742624751635, -4.274222117721312, -3.129652090202786, -4.061469183792841, -3.280178829231065, -3.791461853985305, -3.357178843209743, -3.12540637212979, -4.665394275937409, -4.089468912996312, -3.357178843209743, -3.357178843209743, -3.82804391331501, -4.39212664413454, -3.12540637212979, -3.12540637212979, -4.143602551623291, -3.357178843209743, -3.12540637212979, -3.408484371476104, -3.125042537622638, -4.013609221774304, -3.12540637212979, -3.411936799038954, -3.12358403494988, -3.957576541971304, -3.758271187427282, -3.955356681602737, -3.687435096528256, -3.122622743466799, -3.406057794240945, -4.326818384175289, -3.219591683593561] 
    ]
  },
 "Synonymous site-posteriors":  [
[0.4458094500909109, 0.4451896345912343, 0.4451077043259285, 0.4417818746771832, 0.4406320828197487, 0.448801412492037, 0.4390550782918816, 0.4395040862023865, 0.4435154250242016, 0.4472876524597306, 0.4422396881988764, 0.4495893515727894, 0.4452541084896447, 0.4469670035489195, 0.444304262636341, 0.4480933005073726, 0.4414836374153714, 0.4474104101805392, 0.4457910354892061, 0.440774807954888, 0.4487247575827064, 0.4453832277103227, 0.4471278937319053, 0.4475912619628633, 0.4437932492514872, 0.4481052169966148, 0.441615619932038, 0.4427326334164023, 0.4484737025332955, 0.4437932492514872, 0.4442526385762048, 0.4435845376365209, 0.441615619932038, 0.447152598185906, 0.4445686776228969, 0.445124267256679, 0.4469384221898914, 0.4469384221898914, 0.445124267256679, 0.4408159506151206, 0.445090889887627, 0.4465594607207178, 0.4473125939434851, 0.448712698662869, 0.4413805244791004, 0.4455731834323983, 0.4413805244791004, 0.4401424450590451, 0.2848862371094036, 0.4431129520741351, 0.4477005667811199, 0.248399788083004, 0.2417735141692964, 0.441388821018613, 0.44314093246853, 0.4407342960098525, 0.4453293768233399, 0.4403202337379971, 0.4398863795903062, 0.4455853998931911, 0.4482927141526039, 0.4395727197091585, 0.4409511010457815, 0.4408351762145509, 0.4472360164544167, 0.4430259249665326, 0.4500776010641037, 0.4502819683242842, 0.4479528802205621, 0.4452145011382698, 0.4469587997804843, 0.4443800503889461, 0.4435247120368928, 0.4470369027993413, 0.2862359592586602, 0.4475355197829541, 0.441615619932038, 0.4408159506151206, 0.4498882098500854, 0.4452658415908845, 0.442268367969284, 0.4444372168462044, 0.4482396604228558, 0.441298412542354, 0.4388305979012465, 0.4464629309795687, 0.4448892505161914, 0.4459258516902307, 0.4388305979012465, 0.4479533164008817, 0.4459897181633691, 0.4487186806452909, 0.4398997729221607, 0.4448208430096185, 0.4440576286187867, 0.4415256523591725, 0.2560279947517051, 0.4419853788239845, 0.2430335936456499, 0.4427685200331884, 0.4417433798458885, 0.441079493575987, 0.4457395216070528, 0.4459864362007891, 0.4417268769598597, 0.03915641377351577, 0.4467479855718055, 0.4457395216070528, 0.4453832277103227, 0.4404952674599398, 0.2834232893865429, 0.4508606785770518, 0.4460106772896831, 0.4425059522207676, 0.442268367969284, 0.2739309199677703, 0.443402094612273, 0.4497796372717511, 0.4468798670793109, 0.4435845376365209, 0.4459857252393201, 0.4445686776228969, 0.4470369027993413, 0.4471278937319053, 0.4465874124013876, 0.442268367969284, 0.4444476409911899, 0.4445271355830486, 0.4468514332076307, 0.4520544302587384, 0.4453832277103227, 0.4408159506151206, 0.4437932492514872, 0.4445686776228969, 0.4411460274424479, 0.4411460274424479, 0.4459075572943116, 0.2958808066784239, 0.4444854227589635, 0.4480683855662075, 0.4471278937319053, 0.4469384221898914, 0.4459446161400352, 0.4462170541983327, 0.449351253150467, 0.2627116859039044, 0.4435845376365209, 0.4453832277103227, 0.4459857252393201, 0.4460469662932671, 0.4469384221898914, 0.4408159506151206, 0.4411460274424479, 0.4520544302587384, 0.2463400871170396, 0.4396681478152377, 0.4396681478152377, 0.4444476409911899, 0.4444476409911899, 0.445124267256679, 0.449351253150467, 0.4444476409911899, 0.4445884725115859, 0.4471068431546302, 0.4488085214583632, 0.442268367969284, 0.4453832277103227, 0.4411460274424479, 0.4459857252393201, 0.4471068431546302, 0.4427326334164023, 0.4454077718676581, 0.4449967826698731, 0.4446275342713865, 0.4417433798458885, 0.4417433798458885, 0.4402179142982967, 0.4388023889375036, 0.442268367969284, 0.4483428286239543, 0.441079493575987, 0.4460106772896831, 0.4481883537912209, 0.4393071916219972, 0.003390243866969408, 0.445105021911274, 0.4411460274424479, 0.4453832277103227, 0.4435899308526624, 0.441079493575987, 0.4437932492514872, 0.4444476409911899, 0.441615619932038, 0.4460948687249887, 0.294792699016949, 0.4411460274424479, 0.2859324015675056, 0.4507402277544138, 0.4421448300172153, 0.4408159506151206, 0.4404952674599398, 0.4430553966894164, 0.4480713088153311, 0.4462866545804088, 0.4445686776228969, 0.4444476409911899, 0.4483630380721333, 0.4454841582045495, 0.4406614735403762, 0.4464629309795687, 0.4440576286187867, 0.441079493575987, 0.2523404660020638, 0.4451881799727155, 0.446032089455608, 0.444956010491277, 0.4488894595022181, 0.4398997729221607, 0.445721406636456, 0.4434289399600397, 0.4411804100525402, 0.4406614735403762, 0.4457395216070528, 0.4443543290946141, 0.04298193519959272, 0.4443071843882367, 0.4476551485987629, 0.4398997729221607, 0.441079493575987, 0.4435379658300582, 0.4462170541983327, 0.279117409125349, 0.4484397730645867, 0.44022840889615, 0.4427326334164023, 0.4460948687249887, 0.4437932492514872, 0.4444476409911899, 0.4518487267463872, 0.4425059522207676, 0.4445686776228969, 0.4427326334164023, 0.4441163736135088, 0.4468798670793109, 0.4471278937319053, 0.4444756190684143, 0.4421448300172153, 0.4396957862319553, 0.4460948687249887, 0.4396957862319553, 0.4427326334164023, 0.4462170541983327, 0.2743361120707294, 0.4459857252393201, 0.4425059522207676, 0.4471278937319053, 0.4444476409911899, 0.04047626960195332, 0.4471068431546302, 0.4453832277103227, 0.4492609901192464, 0.4421448300172153, 0.2603921302340024, 0.4427326334164023, 0.4396957862319553, 0.4481052169966148, 0.4453832277103227, 0.4457082200909754, 0.4484737025332955, 0.4466640612487215, 0.4491124511500133, 0.4453832277103227, 0.4500610823806167, 0.4445686776228969, 0.4481052169966148, 0.4411460274424479, 0.441615619932038, 0.2771003683652506, 0.4435845376365209, 0.4444756190684143, 0.4441163736135088, 0.4396957862319553, 0.2697618963700013, 0.4424373702288505, 0.4402179142982967, 0.4445884725115859, 0.4459075572943116, 0.2883737863445422, 0.4396681478152377, 0.4408159506151206, 0.4500610823806167, 0.4460469662932671, 0.4392816462357506, 0.4507402277544138, 0.4459075572943116, 0.4396681478152377, 0.441615619932038, 0.4488085214583632, 0.442043916685572, 0.4444756190684143, 0.4462170541983327, 0.442043916685572, 0.4471278937319053, 0.445105021911274, 0.2716184821546294, 0.4444476409911899, 0.4444476409911899, 0.4445884725115859, 0.4427326334164023, 0.4437932492514872, 0.4475912619628633, 0.4411460274424479, 0.4411460274424479, 0.4421448300172153, 0.4427326334164023, 0.4496039479028918, 0.4399338025890034, 0.4499541646938773, 0.4408159506151206, 0.4445884725115859, 0.4444756190684143, 0.4475912619628633, 0.4437932492514872, 0.2499382535822289, 0.445105021911274, 0.4411460274424479, 0.441615619932038, 0.4411460274424479, 0.4465874124013876, 0.4408159506151206, 0.4481052169966148, 0.2863103229862556, 0.445105021911274, 0.4396957862319553, 0.4408159506151206, 0.4498882098500854, 0.4421448300172153, 0.4396957862319553, 0.442268367969284, 0.442268367969284, 0.4427326334164023, 0.444537529244827, 0.4456690317792923, 0.0002108843819575257, 0.4427326334164023, 0.4453832277103227, 0.4475488352966191, 0.44043813315417, 0.4450898445877527, 0.4394075234380199, 0.2434759065407257, 0.4422214367419785, 0.4458913998646895, 0.4453832277103227, 0.4471068431546302, 0.445105021911274, 0.4484737025332955, 0.4437932492514872, 0.2465120586558194, 0.4437932492514872, 0.4396957862319553, 0.4444476409911899, 0.298532536266754, 0.2611830012027775, 0.4444756190684143, 0.4422003060919664, 0.4440389305430494, 0.44022840889615, 0.4465874124013876, 0.4424373702288505, 0.4415256523591725, 0.4460106772896831, 0.441079493575987, 0.4457673496060471, 0.4446275342713865, 0.4398997729221607, 0.4488894595022181, 0.2730352504664584, 0.4488894595022181, 0.4406614735403762, 0.4459897181633691, 0.441298412542354, 0.4477658817149802, 0.4446275342713865, 0.4488894595022181, 0.4451222831132562, 0.4440389305430494, 0.4458232026947939, 0.4402179142982967, 0.4427685200331884, 0.4508606785770518, 0.245739029120804, 0.4406614735403762, 0.441079493575987, 0.4417433798458885, 0.443402094612273, 0.4469654012805687, 0.4415256523591725, 0.4388305979012465, 0.4398997729221607, 0.2430335936456499, 0.4402179142982967, 0.4398997729221607, 0.4411804100525402, 0.4466751951047522, 0.272198993346393, 0.4462170541983327, 0.4444756190684143, 0.4437932492514872, 0.4481052169966148, 0.4444756190684143, 0.4459075572943116, 0.2751618785862931, 0.4460948687249887, 0.4408159506151206, 0.447411986082618, 0.442043916685572, 0.252415996914307, 0.4495940373930916, 0.4425059522207676, 0.4460469662932671, 0.2569248290980251, 0.4411460274424479, 0.4468514332076307, 0.4444756190684143, 0.4453832277103227, 0.4421448300172153, 0.4411460274424479, 0.4421254928250086, 0.4456337455341943, 0.2890240585786262, 0.4483460381440106, 0.4470752244858913, 0.4427326334164023, 0.4453425012702225, 0.4393283855963065, 0.4479487759942294, 0.4396721340114014, 0.4509149449804592, 0.04095602237239269, 0.4466814697510723, 0.4484778706710355, 0.3033982529284289, 0.4471068431546302, 0.4427326334164023, 0.4444476409911899, 0.4427326334164023, 0.4441163736135088, 0.4460948687249887, 0.4396957862319553, 0.2705263092163206, 0.4469384221898914, 0.4444476409911899, 0.4444476409911899, 0.2626561274470571, 0.2777341345413445, 0.2726657898495941, 0.4411460274424479, 0.4444476409911899, 0.4498882098500854, 0.447152598185906, 0.4444476409911899, 0.4437932492514872, 0.4481052169966148, 0.442268367969284, 0.4489217190402429, 0.4409502522780935, 0.4455945420640826, 0.4451184604577196, 0.4441454836487562, 0.4405490468984999, 0.4459015980161914, 0.4411460274424479, 0.4445884725115859, 0.4437932492514872, 0.2470854139579373, 0.4427326334164023, 0.4405802786607989, 0.4443543290946141, 0.4402179142982967, 0.4453798965851035, 0.4425059522207676, 0.4471278937319053, 0.4427326334164023, 0.4471068431546302, 0.3393406557610587, 0.4462170541983327, 0.4411460274424479, 0.445105021911274, 0.4445686776228969, 0.4444756190684143, 0.4471068431546302, 0.4454282308761029, 0.4481233869415741, 0.4469384221898914, 0.4478085849553707, 0.4445884725115859, 0.442268367969284, 0.4411460274424479, 0.4495828270644872, 0.4459857252393201, 0.4411460274424479, 0.442268367969284, 0.4427326334164023, 0.4489217190402429, 0.4462170541983327, 0.2930846113088002, 0.4444476409911899, 0.4469384221898914, 0.4469384221898914, 0.4427326334164023, 0.03201869094035648, 0.4396957862319553, 0.4427326334164023, 0.4411460274424479, 0.4459857252393201, 0.4408159506151206, 0.4425059522207676, 0.4488085214583632, 0.4444756190684143, 0.4437932492514872, 0.442043916685572, 0.2820167448444517, 0.4484737025332955, 0.2427666865473035, 0.445105021911274, 0.4453832277103227, 0.4422938907252854, 0.4445884725115859, 0.4499041049140519, 0.445124267256679, 0.4411460274424479, 0.4437932492514872, 0.3111054208951335, 0.4462170541983327, 0.442043916685572, 0.04032708476456764, 0.445124267256679, 0.4396957862319553, 0.4453832277103227, 0.4460469662932671, 0.4457082200909754, 0.4427326334164023, 0.4411460274424479, 0.2548835946715413, 0.4500610823806167, 0.4457082200909754, 0.2763897554044639, 0.2460750838628205, 0.445124267256679, 0.4520544302587384, 0.4462170541983327, 0.4427326334164023, 0.4441163736135088, 0.4465874124013876, 0.4444476409911899, 0.4441163736135088, 0.441615619932038, 0.4445686776228969, 0.4444476409911899, 0.4459075572943116, 0.4469384221898914, 0.4432838038213822, 0.4453832277103227, 0.4471278937319053, 0.4445686776228969, 0.4469384221898914, 0.4445686776228969, 0.442268367969284, 0.4468766458620603, 0.4398997729221607, 0.4458232026947939, 0.4435379658300582, 0.4487294802078411, 0.4487294802078411, 0.441079493575987, 0.2607850586939477, 0.441298412542354, 0.4446275342713865, 0.4427685200331884, 0.4398997729221607, 0.2995006847740823, 0.4444654696420396, 0.4414641422984227, 0.4484737025332955, 0.442268367969284, 0.4481052169966148, 0.4445686776228969, 0.4475912619628633, 0.4471278937319053, 0.4392816462357506, 0.4408159506151206, 0.4445884725115859, 0.4475912619628633, 0.445867209751102, 0.4460469662932671, 0.4408159506151206, 0.4427326334164023, 0.4421448300172153, 0.4427326334164023, 0.4469384221898914, 0.4396681478152377, 0.4411460274424479, 0.4481052169966148, 0.4445686776228969, 0.441615619932038, 0.4500610823806167, 0.4462170541983327, 0.442268367969284, 0.4437932492514872, 0.442043916685572, 0.4444476409911899, 0.441615619932038, 0.4469384221898914, 0.4392816462357506, 0.4445884725115859, 0.3147210846926323, 0.4437932492514872, 0.445105021911274, 0.4396681478152377, 0.2743361120707294, 0.4437932492514872, 0.2630448463642824, 0.4411460274424479, 0.4427326334164023, 0.4427685200331884, 0.4457395216070528, 0.4399717775532301, 0.4398997729221607, 0.443402094612273, 0.4411804100525402, 0.4388305979012465, 0.4408159506151206, 0.449351253150467, 0.4460469662932671, 0.4418360892319936, 0.4459857252393201, 0.4396681478152377, 0.4432895373241083, 0.3071740297196816, 0.273539821141349, 0.442043916685572, 0.4449967826698731, 0.04790381087705912, 0.4451222831132562, 0.4451152031442545, 0.4444476409911899, 0.440609289292124, 0.4484737025332955, 0.4421448300172153, 0.305486050376412, 0.442043916685572, 0.4411460274424479, 0.441615619932038, 0.4441163736135088, 0.4425059522207676, 0.4471278937319053, 0.4444756190684143, 0.2516831763592172, 0.4459857252393201, 0.4421448300172153, 0.4507402277544138, 0.4445884725115859, 0.4411460274424479, 0.4444756190684143, 0.4425059522207676, 0.4471278937319053, 0.2524984413330692, 0.4459857252393201, 0.4491292765286438, 0.4460948687249887, 0.4468798670793109, 0.3239070472907957, 0.2557603010315894, 0.4444756190684143, 0.4444476409911899, 0.4518487267463872, 0.4454282308761029, 0.2687131244329989, 0.4471278937319053, 0.2532996544957395, 0.4421448300172153, 0.4459075572943116, 0.4475912619628633, 0.4411460274424479, 0.4408159506151206, 0.441615619932038, 0.4481052169966148, 0.4408159506151206, 0.4411460274424479, 0.4437932492514872, 0.4427326334164023, 0.4444756190684143, 0.4450281005898761, 0.441615619932038, 0.4499041049140519, 0.442043916685572, 0.4445884725115859, 0.4444476409911899, 0.4500610823806167, 0.446106901918926, 0.4481052169966148, 0.0773915803956685, 0.4462170541983327, 0.447152598185906, 0.4396957862319553, 0.4396957862319553, 0.441615619932038, 0.4411460274424479, 0.445124267256679, 0.4411460274424479, 0.4444756190684143, 0.4411460274424479, 0.4483630380721333, 0.4444476409911899, 0.4427326334164023, 0.4427326334164023, 0.4471278937319053, 0.445124267256679, 0.4468514332076307, 0.4454282308761029, 0.4484737025332955, 0.4408159506151206, 0.442043916685572, 0.4411460274424479, 0.4489217190402429, 0.2438802062024917, 0.445124267256679, 0.4488085214583632, 0.4411460274424479, 0.4444476409911899, 0.4465874124013876, 0.2839848909440698, 0.4435845376365209, 0.04379024394433048, 0.0001498087442367846, 0.4475912619628633, 0.4427326334164023, 0.2723712247103799, 0.4441163736135088, 0.4469907992241475, 0.4419832460489903, 0.4484591542746504, 0.4408159506151206, 0.4427326334164023, 0.4445686776228969, 0.2557603010315894, 0.0430174985727668, 0.4456690317792923, 0.4425059522207676, 0.4471278937319053, 0.4427326334164023, 0.286039092045462, 0.2536687048723057, 0.4428045840103537, 0.4456613418907084, 0.4465533830145526, 0.4494031937023447, 0.4415621575042379, 0.4450243294775764, 0.2755283964246328, 0.4413399161877756, 0.4481052169966148, 0.2656425777524362, 0.4470973148653735, 0.4431141537795994, 0.4415621575042379, 0.4425492204921589, 0.2747619097137671, 0.4427326334164023, 0.4471278937319053, 0.2818697292388446, 0.4475912619628633, 0.4427326334164023, 0.4500610823806167, 0.4408159506151206, 0.2455016396438256, 0.4441163736135088, 0.4392816462357506, 0.2533093948301242, 0.446106901918926, 0.4471278937319053, 0.4498882098500854, 0.4411460274424479, 0.4471278937319053, 0.442043916685572, 0.4427326334164023, 0.4495940373930916, 0.4444476409911899, 0.4475912619628633, 0.441615619932038, 0.4420693441285594, 0.4411460274424479, 0.4459857252393201, 0.4425059522207676, 0.4488085214583632, 0.4454282308761029, 0.441615619932038, 0.4453832277103227, 0.442043916685572, 0.4465874124013876, 0.4444476409911899, 0.4427118088289435, 0.4440107085709643, 0.4462170541983327, 0.4444789248212653, 0.4468514332076307, 0.441615619932038, 0.4427326334164023, 0.4520544302587384, 0.4465874124013876, 0.4427326334164023, 0.4421448300172153, 0.2802573457050724, 0.4408159506151206, 0.4453832277103227, 0.4408159506151206, 0.4411460274424479, 0.4445884725115859, 0.4489217190402429, 0.442268367969284, 0.4408159506151206, 0.2425174484399786, 0.4396957862319553, 0.4475912619628633, 0.4445884725115859, 0.4449967826698731, 0.4434289399600397, 0.442980931646479, 0.4390374925089461, 0.4411460274424479, 0.4468566617256183, 0.4427685200331884, 0.4451222831132562, 0.4402179142982967, 0.2790680173922803, 0.4427326334164023, 0.4468236057446546, 0.4498882098500854, 0.4406991931756521, 0.4431311325807881, 0.2807055112915494, 0.4438549034860939, 0.4468329806818706, 0.4422003060919664, 0.4439564045475993, 0.2719302760451158, 0.252857938841878, 0.4457395216070528, 0.4405429626641778, 0.4456715332609267, 0.4452658415908845, 0.4465389225699927, 0.4471278937319053, 0.4471278937319053, 0.4499041049140519, 0.445264735816547, 0.4444756190684143, 0.4437932492514872, 0.4441604040008869, 0.2379785499511021, 0.4423198463283715, 0.4415256523591725, 0.4411804100525402, 0.4404861255362466, 0.4427326334164023, 0.4411460274424479, 0.2588497046820541, 0.2747774434136125, 0.4424373702288505, 0.4459897181633691, 0.2577389890752481, 0.2476840610159353, 0.4459710436909962, 0.4443543290946141, 0.4434289399600397, 0.4433804258929583, 0.445477733834049, 0.4434129786058862, 0.4468798670793109, 0.442268367969284, 0.4474815985704876, 0.002312415547524401, 0.4465880495605674, 0.4437932492514872, 0.440637032393301, 0.4469384221898914, 0.4444988185176967, 0.4468514332076307, 0.442268367969284, 0.4460948687249887, 0.4437932492514872, 0.445124267256679, 0.4457717320943361, 0.4471278937319053, 0.4408159506151206, 0.4396779908414041, 0.4412402689217755, 0.03636577781387311, 0.4460469662932671, 0.4408159506151206, 0.4489217190402429, 0.4457082200909754, 0.4476516978766339, 0.04379024394433048, 0.4448607323281467, 0.4457536541714832, 0.4442381086687223, 0.4466379765068206, 0.4407920346092605, 0.4391309423241556, 0.4505318505028509, 0.4471693372979506, 0.4383814587363997, 0.4473390940825406, 0.4394222607967537, 0.4458671279911471, 0.2726657409423098, 0.4451532683989154, 0.4429867886546975, 0.4445460762703808, 0.4451532683989154, 0.4434788640020723, 0.4445786284721146, 0.4407801437106863, 0.4443819264645164, 0.4458671279911471, 0.2780808763477468, 0.4482677012392119, 0.4405761323762683, 0.4428806607958522, 0.44441853610173, 0.4412259944320892, 0.447487920740211, 0.4467210026024589, 0.4428806607958522, 0.4407920346092605, 0.4454006194478604, 0.4422315773005902, 0.4445460762703808, 0.4410134420151191, 0.2770751639148228, 0.4383522804671384, 0.4412259944320892, 0.4443195118345636, 0.447487920740211, 0.4429678763822998, 0.2632232421307514, 0.4463629035809801, 0.4429867886546975, 0.4440595014142777, 0.4401633121045582, 0.2713945541099638, 0.4429678763822998, 0.4454006194478604, 0.4394222607967537, 0.4448928397167168, 0.4471538662317236, 0.4445460762703808, 0.4451532683989154, 0.4440595014142777, 0.4442496054369763, 0.2576050116519324, 0.02828139059725335, 0.4422315773005902, 0.4451811797799236, 0.2880708454512817, 0.4428806607958522, 0.4459234200280396, 0.4458224010759668, 0.4426164201904074, 0.4415969642305324, 0.2804285950423193, 0.4459857252393201, 0.2471741559456164, 0.4465851243697295, 0.2420777895910622, 0.4427326334164023, 0.4437932492514872, 0.2598763741158335, 0.4500610823806167, 0.4415506011880087, 0.4411460274424479, 0.4425059522207676, 0.4427326334164023, 0.4481052169966148, 0.4411460274424479, 0.442268367969284, 0.4396957862319553, 0.4491124511500133, 0.4460469662932671, 0.4468514332076307, 0.4469384221898914, 0.442043916685572, 0.4411460274424479, 0.4453832277103227, 0.4481052169966148, 0.442043916685572, 0.2577502338243386, 0.4427326334164023, 0.4411460274424479, 0.4481052169966148, 0.4432370367808208, 0.4387058612175151, 0.4422111912662153, 0.4397987863438654, 0.442496237542194, 0.4398282885631662, 0.4422326312678122, 0.4397648217744316, 0.4400810508237143, 0.4406168151623687, 0.4411282178019251, 0.4429287573427745, 0.2719819581400393, 0.4389453126547046, 0.4438024756978343, 0.4393638424297666, 0.4465874124013876, 0.4435377978783574, 0.4444476409911899, 0.4453400435958744, 0.441298412542354, 0.4398997729221607, 0.441079493575987, 0.445721406636456, 0.4458232026947939, 0.4443071843882367, 0.4435379658300582, 0.441079493575987, 0.4384456886353141, 0.4417433798458885, 0.445721406636456, 0.2382316380704705, 0.4443071843882367, 0.445105021911274, 0.4445686776228969, 0.44197947031817, 0.4470156890797398, 0.4427326334164023, 0.4444195116345781, 0.4453832277103227, 0.447152598185906, 0.4444476409911899, 0.444447201458573, 0.441615619932038, 0.445867209751102, 0.4466085587217728, 0.4437932492514872, 0.4439988548665199, 0.4426268524617622, 0.441298412542354, 0.4405429121598146, 0.4439993966463232, 0.4425285025701488, 0.441079493575987, 0.2595112409343774, 0.4427685200331884, 0.4422867113506527, 0.4479990322116919, 0.442268367969284, 0.4491124511500133, 0.4460948687249887, 0.4427326334164023, 0.4468798670793109, 0.4444476409911899, 0.4469384221898914, 0.4469007585420601, 0.4488085214583632, 0.4499041049140519, 0.4408159506151206, 0.4427326334164023, 0.4460469662932671, 0.4445884725115859, 0.441615619932038, 0.4471278937319053, 0.4484397730645867, 0.4481052169966148, 0.2737733066587761, 0.2619638419182613, 0.4468798670793109, 0.2987457198921958, 0.4458263092637457, 0.4415018150236073, 0.4465990789569617, 0.4384967022760601, 0.445124267256679, 0.4463103676000053, 0.4398997729221607, 0.4398997729221607, 0.4475784655865333, 0.4449527699809815, 0.443402094612273, 0.445477733834049, 0.4458232026947939, 0.4402179142982967, 0.4453832277103227, 0.4458110880093876, 0.442268367969284, 0.4396957862319553, 0.3046231940848351, 0.445374528555188, 0.4470793809480837, 0.4415492885762804, 0.4450314240581147, 0.4461614143604169, 0.4460282132674174, 0.4488078858503464, 0.4444463676180532, 0.4450702564884855, 0.4471068431546302, 0.4459485315814903, 0.4445372541915799, 0.4445360160958328, 0.4465874124013876, 0.4470892203248947, 0.4470963193740262, 0.4468514332076307, 0.4437932492514872, 0.442043916685572, 0.4437932492514872, 0.4444476409911899, 0.4456690317792923, 0.442043916685572, 0.4428625267738709, 0.4482442184605698, 0.447152598185906, 0.4459857252393201, 0.4457082200909754, 0.4481052169966148, 0.4498882098500854, 0.4396957862319553, 0.4427326334164023, 0.2410768241309082, 0.4444476409911899, 0.4484737025332955, 0.4479014118233816, 0.4476551485987629, 0.4502757244817441, 0.4421448300172153, 0.4468798670793109, 0.4453073564335562, 0.4410513384726509, 0.445061404009979, 0.4427326334164023, 0.4427326334164023, 0.442043916685572, 0.4469057958990768, 0.2720537294159694, 0.4454282308761029, 0.442043916685572, 0.442268367969284, 0.4500610823806167, 0.4465874124013876, 0.4518487267463872, 0.4454282308761029, 0.4469384221898914, 0.4481052169966148, 0.4396957862319553, 0.4457082200909754, 0.4427326334164023, 0.4445884725115859, 0.4488085214583632, 0.4468798670793109, 0.4455952384695046, 0.4408159506151206, 0.4427326334164023, 0.4444476409911899, 0.4460469662932671, 0.4427326334164023, 0.4490345409494907, 0.001793442780890988, 0.4471068431546302, 0.2930869495632087, 0.4473026657204384, 0.4442809095177326, 0.4465874124013876, 0.4452145011382698, 0.4493637073371697, 0.2496393437246361, 0.4411460274424479, 0.4420767456068211, 0.2769239321380729, 0.4445884725115859, 0.4396957862319553, 0.4500610823806167, 0.4453832277103227, 0.4392816462357506, 0.4499041049140519, 0.4408159506151206, 0.4396681478152377, 0.4444756190684143, 0.4459857252393201, 0.4421448300172153, 0.4509370439191278, 0.4443531371598089, 0.4492609901192464, 0.4459446161400352, 0.002034286340311188, 0.4445884725115859, 0.4445884725115859, 0.4471068431546302, 0.4481052169966148, 0.2768344758558712, 0.4450281005898761, 0.4437932492514872, 0.4453832277103227, 0.4408159506151206, 0.445105021911274, 0.4445686776228969, 0.4437932492514872, 0.4484737025332955, 0.4468798670793109, 0.4444476409911899, 0.4484737025332955, 0.4408159506151206, 0.445124267256679, 0.3118299414595321, 0.4444476409911899, 0.4518487267463872, 0.4444789248212653, 0.4440107085709643, 0.441615619932038, 0.2777341345413445, 0.4437932492514872, 0.4421448300172153, 0.004250147843284204, 0.4427326334164023, 0.4460469662932671, 0.4444340666661566, 0.4462170541983327, 0.4484737025332955, 0.4468514332076307, 0.4491124511500133, 0.4411460274424479, 0.4427326334164023, 0.4500610823806167, 0.4443671733409666, 0.441615619932038, 0.4481052169966148, 0.4444476409911899, 0.4421448300172153, 0.4396681478152377, 0.4465874124013876, 0.4396957862319553, 0.4459075572943116, 0.4421448300172153, 0.4408159506151206, 0.4520544302587384, 0.4459075572943116, 0.3027004058663607, 0.4396681478152377, 0.4396957862319553, 0.4444756190684143, 0.4444756190684143, 0.4444756190684143, 0.4437932492514872, 0.442268367969284, 0.4500610823806167, 0.4457082200909754, 0.2704253584379464, 0.4437932492514872, 0.4465874124013876, 0.445124267256679, 0.4468798670793109, 0.4460469662932671, 0.4453832277103227, 0.4408159506151206, 0.4468329806818706, 0.4495940373930916, 0.442043916685572, 0.4465874124013876, 0.4411460274424479, 0.441615619932038, 0.4453832277103227, 0.4499041049140519, 0.2654356781478747, 0.4488085214583632, 0.4444756190684143, 0.4445573557009903, 0.4427326334164023, 0.4408159506151206, 0.4425059522207676, 0.4396957862319553, 0.4459857252393201, 0.2834822786787495, 0.441615619932038, 0.4460469662932671, 0.4467479855718055, 0.4444476409911899, 0.4468514332076307, 0.4495588826373753, 0.4481018609240249, 0.4425620364922894, 0.446032089455608, 0.4424613918788476, 0.4451222831132562, 0.4440389305430494, 0.4435187634698267, 0.4464629309795687, 0.4427685200331884, 0.4406614735403762, 0.4434289399600397, 0.447152598185906, 0.4425059522207676, 0.445124267256679, 0.4453832277103227, 0.4452377280832461, 0.4454765056784044, 0.4424235595593543, 0.4395782363044451, 0.2383932048416823, 0.4468417525229521, 0.4426823717732437, 0.4415901504471926, 0.4458671279911471, 0.4491507182376933, 0.4394222607967537, 0.4450016894617442, 0.4463629035809801, 0.4437368429154733, 0.4440595014142777, 0.4394222607967537, 0.4407920346092605, 0.4451811797799236, 0.4437416199674205, 0.4371024274145384, 0.4430375731851505, 0.2486940526496437, 0.4412259944320892, 0.2682910052797409, 0.4464785153656544, 0.2857984979035436, 0.4458671279911471, 0.4383522804671384, 0.4448928397167168, 0.4429678763822998, 0.4383814587363997, 0.4407611565616875, 0.4448584271637388, 0.4423933432800763, 0.44441853610173, 0.4454215499259604, 0.4482677012392119, 0.4406772294547183, 0.03506566373796712, 0.4401633121045582, 0.4445460762703808, 0.4422315773005902, 0.4406772294547183, 0.4437416199674205, 0.4445460762703808, 0.441114834841423, 0.4502243550962217, 0.0346075339096029, 0.4420269019960643, 0.4401633121045582, 0.4443819264645164, 0.4445460762703808, 0.4383814587363997, 0.02957125609744707, 0.4399352143691108, 0.4491507182376933, 0.4478983075386416, 0.4409014413218981, 0.4453293768233399, 0.441388821018613, 0.4435253195942158, 0.2619005894535173, 0.4439671167013873, 0.4449441654543018, 0.4474256974296113, 0.4484646009306538, 0.4398997729221607, 0.4475912619628633, 0.4419439345111582, 0.4432838038213822, 0.442268367969284, 0.4393950525056112, 0.4460469662932671, 0.4408159506151206, 0.4444459786455618, 0.4396681478152377, 0.4520544302587384, 0.4408159506151206, 0.4497853542510047, 0.4453832277103227, 0.4452658415908845, 0.442268367969284, 0.4402355992544447, 0.03637086716740224, 0.4441107303553112, 0.4402355992544447, 0.4457918823635343, 0.4417831199725704, 0.4419530223483799, 0.4396681478152377, 0.4459385870892187, 0.4420573327722993, 0.4465322321761159, 0.439416440636708, 0.4482595404316758, 0.439416440636708, 0.4443180872013433, 0.438681383453537, 0.4442070436430389, 0.4443071843882367, 0.4487294802078411, 0.445103905330023, 0.4495456321935858, 0.4487186806452909, 0.4417433798458885, 0.4451222831132562, 0.4433804258929583, 0.4410571296353546, 0.4434841391638056, 0.4424879357063207, 0.4488370193581288, 0.2403640509972338, 0.4398732676125126, 0.2533851342334092, 0.4438187365055919, 0.4376389776974691, 0.4474759070472074, 0.4439232025345702, 0.4407917004946718, 0.4403214606995431, 0.4440041215671117, 0.4459918781935647, 0.4474944117780986, 0.4417457830396484, 0.4421996653418261, 0.4459918781935647, 0.4432417559632307, 0.4440236309313221, 0.4417457830396484, 0.4419778296356721, 0.3003773032631506, 0.4451278690620007, 0.4456293498865926, 0.446254798826705, 0.4462831802299138, 0.4417457830396484, 0.447121960756158, 0.4468566617256183, 0.441079493575987, 0.443402094612273, 0.446032089455608, 0.4402179142982967, 0.4458232026947939, 0.4479533164008817, 0.4458232026947939, 0.4449967826698731, 0.4449967826698731, 0.4460106772896831, 0.445477733834049, 0.4398997729221607, 0.447537123167647, 0.4396681478152377, 0.4468798670793109, 0.4509624464787264, 0.4444476409911899, 0.4459857252393201, 0.4392816462357506, 0.4509624464787264, 0.4445884725115859, 0.4459857252393201, 0.4408159506151206, 0.447152598185906, 0.4408159506151206, 0.4427326334164023, 0.2533093948301242, 0.445124267256679, 0.4396957862319553, 0.4408159506151206, 0.441129602542353, 0.4476990367783696, 0.4408159506151206, 0.4435845376365209, 0.4435845376365209, 0.4457082200909754, 0.4445686776228969, 0.444537529244827, 0.4396779908414041, 0.4437932492514872, 0.2719044568459599, 0.2865040001261023, 0.2662793989681962, 0.443082476630731, 0.445721406636456, 0.445477733834049, 0.2710705274080925, 0.4440576286187867, 0.4446275342713865, 0.4398233875304703, 0.4454475921848626, 0.4500610823806167, 0.4441619330059115, 0.4469384221898914, 0.4499041049140519, 0.04738737610542713, 0.4445884725115859, 0.4465874124013876, 0.4408159506151206, 0.4459857252393201, 0.4425059522207676, 0.4444756190684143, 0.4481052169966148, 0.4435845376365209, 0.442268367969284, 0.4411460274424479, 0.4471068431546302, 0.4468514332076307, 0.4438189078914744, 0.4460948687249887, 0.4471278937319053, 0.2764649094780405, 0.4437975355386965, 0.4444756190684143, 0.4435845376365209, 0.4465874124013876, 0.441615619932038, 0.4445686776228969, 0.4383314830515952, 0.4453830275309961, 0.4468798670793109, 0.442043916685572, 0.4411460274424479, 0.447152598185906, 0.001907045451438428, 0.444537529244827, 0.4408159506151206, 0.4419713985012862, 0.4417433798458885, 0.4448995725685713, 0.4490787059974474, 0.4500610823806167, 0.4455560839497976, 0.4422867113506527, 0.4506442443035901, 0.4445686776228969, 0.2641252983545753, 0.4444756190684143, 0.441615619932038, 0.4464131386315075, 0.4462170541983327, 0.4427326334164023, 0.441615619932038, 0.4425059522207676, 0.4444756190684143, 0.4468329806818706, 0.2894969751933764, 0.4459857252393201, 0.441615619932038, 0.4411460274424479, 0.4453832277103227, 0.4437932492514872, 0.4396957862319553, 0.4461929742798105, 0.4442649928807038, 0.4468514332076307, 0.441615619932038, 0.4425059522207676, 0.4444756190684143, 0.4421448300172153, 0.4468514332076307, 0.4396957862319553, 0.4459075572943116, 0.4459075572943116, 0.2850025948044539, 0.442043916685572, 0.4441163736135088, 0.4427326334164023, 0.4411460274424479, 0.4468514332076307, 0.4427326334164023, 0.4427326334164023, 0.4491124511500133, 0.4453832277103227, 0.2524984413330692, 0.445105021911274, 0.4396957862319553, 0.4489217190402429, 0.4441163736135088, 0.4489217190402429, 0.4495940373930916, 0.4471278937319053, 0.447152598185906, 0.4445686776228969, 0.447152598185906, 0.4421448300172153, 0.4441163736135088, 0.4474390075411903, 0.03851791857051241, 0.4415506011880087, 0.4427326334164023, 0.4453832277103227, 0.4455474116794252, 0.4427326334164023, 0.4445417895373394, 0.4495940373930916, 0.444324235928676, 0.4444007956118417, 0.4475912619628633, 0.4411240628760663, 0.4443801848750002, 0.4460469662932671, 0.4471278937319053, 0.4392393427933825, 0.4398762822896758, 0.4443543290946141, 0.4484287032046828, 0.4415256523591725, 0.4426210088123982, 0.443402094612273, 0.4476551485987629, 0.4435379658300582, 0.440195075253617, 0.4434244458519458, 0.4457071040509317, 0.4467478942262188, 0.4469654012805687, 0.444956010491277, 0.4430374967372268, 0.4443180872013433, 0.4443340189936028, 0.4503638858126654, 0.4441152503915985, 0.4460592809745241, 0.4445460762703808, 0.4431555733334799, 0.4446581353635083, 0.438334536268606, 0.4400823973737866, 0.4407732102861395, 0.4445526096781755, 0.4480970705964032, 0.4448817213849594, 0.4436253443285242, 0.4503871228076432, 0.4449145708472938, 0.4472467879525852, 0.4498082253933789, 0.4453090043383189, 0.4419915491289563, 0.4493719127904343, 0.4453425012702225, 0.4470575722398407, 0.4425059522207676, 0.4415761023588553, 0.4471278937319053, 0.4396427403699716, 0.4458778415313802, 0.4455926669516831, 0.4432980672123398, 0.4453689852003181, 0.450591156115778, 0.4408663354015919, 0.441524519400439, 0.4396863195871052, 0.4410540825741114, 0.4396419758658585, 0.4407360634442632, 0.4377375439334095, 0.4435772847124972, 0.4387379658076502, 0.440480651855872, 0.4433000134034202, 0.4417563231681361, 0.3232382680343324, 0.4438699962302652, 0.4442771234300518, 0.4394316801564835, 0.4412129689393444, 0.4465167977322134, 0.4440406391656732, 0.4421880427766952, 0.4452751663364519, 0.448465408539622, 0.441524519400439, 0.2910597664763236, 0.4479272345451359, 0.4386120214099862, 0.4479666092709026, 0.4445042079928636, 0.44043813315417, 0.445529420274395, 0.4421237272267634, 0.4458232026947939, 0.4434289399600397, 0.4428185607617154, 0.4408159506151206, 0.4494025538719212, 0.4511105162025611, 0.4481368106892532, 0.4405802786607989, 0.4404952674599398, 0.4474931694397474, 0.4499041049140519, 0.4497703890379022, 0.4453832277103227, 0.4444756190684143, 0.4448926294099222, 0.4448954811303028, 0.4450087461205819, 0.4450281005898761, 0.4475912619628633, 0.4449715412220399, 0.4486929852716176, 0.4454932421524415, 0.4466121507233449, 0.446630555306875, 0.4490317659203293, 0.4470062440904318, 0.4468405924973482, 0.4469324905145645, 0.2741733429674786, 0.4456710713292179, 0.4409598949679989, 0.4436452629962085, 0.4454089589611323, 0.4406185219139004, 0.4421794570033915, 0.4469061429984578, 0.4448167711975594, 0.4448359171315158, 0.448801412492037, 0.28757737438825, 0.4436653063371474, 0.4467521820229599, 0.4454166616832239, 0.445346716625426, 0.4396533700152784, 0.4421254928250086, 0.4443667221562919, 0.4423050901588635, 0.4489332467331178, 0.4506595557695998, 0.444375407239989, 0.2997777419506716, 0.4453735070215987, 0.4470785980874155, 0.4424379528357574, 0.4467564954306789, 0.4488459059723892, 0.4397797502330222, 0.4441600542823479, 0.442948685188743, 0.4402168361925313, 0.4427118068626898, 0.4471115651408542, 0.4400110934904284, 0.4427087193806349, 0.4432177680638562, 0.4458671279911471, 0.4422315773005902, 0.274438108546295, 0.4394222607967537, 0.4428806607958522, 0.4437901277229741, 0.4428538474987609, 0.4454215499259604, 0.4429867886546975, 0.4410134420151191, 0.4428806607958522, 0.4467210026024589, 0.4428538474987609, 0.4422315773005902, 0.4451353154539415, 0.4489308242181793, 0.4425869794260406, 0.441388821018613, 0.4398863795903062, 0.4460541183942592, 0.4450765009081129, 0.4414522393471521, 0.4385224030664291, 0.4422121207774363, 0.4399167272753233, 0.4373810739467549, 0.438578999043132, 0.4451783285685512, 0.4399167272753233, 0.4430442347982089, 0.4367205714645006, 0.4401145414338594, 0.4504238514200348, 0.4427107939093861, 0.4453832277103227, 0.4463617460395666, 0.4447084060064763, 0.4485524177707728, 0.4453118034527125, 0.4447930783102905, 0.4475652061215314, 0.4432728686107347, 0.4422302251551812, 0.4470577779967025, 0.445061404009979, 0.4470654498147542, 0.4458433204929058, 0.446375331623227, 0.447152598185906, 0.4451199441549786, 0.4468514332076307, 0.447152598185906, 0.4444476409911899, 0.4411460274424479, 0.4437932492514872, 0.3010074051408437, 0.442268367969284, 0.4396681478152377, 0.4427326334164023, 0.4475912619628633, 0.445867209751102, 0.4454089589611323, 0.4490330528482047, 0.4437579472342208, 0.4520269792925543, 0.4424826961887519, 0.2811152985083247, 0.4426640066488067, 0.4444961313058321, 0.4468617143257407, 0.4498082253933789, 0.451973092237492, 0.4470511014751488, 0.4415492885762804, 0.4465110402318505, 0.4426640066488067, 0.4392235857834875, 0.4495143305641778, 0.4470300493948781, 0.4444961313058321, 0.4460192161054568, 0.4456495683378396, 0.4468798670793109, 0.4396520028098569, 0.4459304561322151, 0.4424825046925368, 0.4408159506151206, 0.4470050361579213, 0.002333925457251493, 0.4424648563606607, 0.443990113213114, 0.4424384585967862, 0.442642698437482, 0.4458844322671708, 0.4436342411922272, 0.4458263092637457, 0.449919671891588, 0.442268367969284, 0.4441163736135088, 0.441095162871173, 0.4443543290946141, 0.4446275342713865, 0.443082476630731, 0.441615619932038, 0.4495940373930916, 0.4451222831132562, 0.4498224634882927, 0.04147430072011715, 0.4469654012805687, 0.441298412542354, 0.4469654012805687, 0.4402179142982967, 0.4460106772896831, 0.4427685200331884, 0.4415256523591725, 0.4398997729221607, 0.4457395216070528, 0.4479533164008817, 0.4434289399600397, 0.4440389305430494, 0.4476551485987629, 0.4435187634698267, 0.4440389305430494, 0.4430553966894164, 0.4468514332076307, 0.442268367969284, 0.4444756190684143, 0.4475912619628633, 0.4468514332076307, 0.4427326334164023, 0.4453832277103227, 0.4469384221898914, 0.447152598185906, 0.4425059522207676, 0.4425059522207676, 0.4498702146636123, 0.4488085214583632, 0.4456690317792923, 0.4450716104876867, 0.4498882098500854, 0.4445686776228969, 0.4460469662932671, 0.4396957862319553, 0.4449746221042019, 0.4475912619628633, 0.442268367969284, 0.4425059522207676, 0.4437932492514872, 0.442043916685572, 0.4427326334164023, 0.4408159506151206, 0.4460469662932671, 0.4459075572943116, 0.4411460274424479, 0.445124267256679, 0.4468329806818706, 0.3010074051408437, 0.4489217190402429, 0.4459178567722673, 0.4473321077152513, 0.4497682098253178, 0.4498882098500854, 0.4440717863993232, 0.441615619932038, 0.4465874124013876, 0.4464575782923337, 0.4485257173886977, 0.4475912619628633, 0.4411460274424479, 0.441615619932038, 0.4507402277544138, 0.4457082200909754, 0.4465874124013876, 0.4516423292342196, 0.4408159506151206, 0.4411460274424479, 0.4451138597925177, 0.3023248719625652, 0.4392816462357506, 0.4475912619628633, 0.4470577779967025, 0.4445214427403866, 0.282529085957848, 0.4396957862319553, 0.4483630380721333, 0.4455554012501757, 0.4427326334164023, 0.4445480502023967, 0.4449795657734382, 0.2472464335644076, 0.4394600818255733, 0.4429759837437358, 0.4376540037398734, 0.4363253285027161, 0.4398934096470332, 0.4427289837053797, 0.444525694606328, 0.4406331225850907, 0.4414224185670853, 0.4421226189269986, 0.4462907157094572, 0.4437772166607323, 0.4499041049140519, 0.4459857252393201, 0.4441163736135088, 0.4454282308761029, 0.4450033243556373, 0.439685432481714, 0.4451052406097814, 0.4379207664808147, 0.4403060950943099, 0.4407548015701711, 0.4389857565202488, 0.4428652569791215, 0.444642613926297, 0.4407548015701711, 0.4407548015701711, 0.4433026397191493, 0.4424374170635507, 0.4389857565202488, 0.4389857565202488, 0.4429452098755964, 0.4407548015701711, 0.4389857565202488, 0.4416256430396263, 0.4389139844687794, 0.4422750301148742, 0.4389857565202488, 0.4421238381253613, 0.4384761645239448, 0.4403865394903381, 0.4420213148636734, 0.4399612873022329, 0.4374933079512511, 0.4382840979604242, 0.4409391890883527, 0.4428632754433751, 0.4398479937649867],
  [0.5300398861765293, 0.5297565507674624, 0.5297005751854634, 0.5273371807121962, 0.5264472870245728, 0.5319784548666384, 0.5252194626686357, 0.5255973358264331, 0.5285502954173489, 0.5310238806240537, 0.5276547487617093, 0.5324814432522421, 0.5298001923698179, 0.5309126901658248, 0.5291270372635449, 0.5315476013771137, 0.5271489579309067, 0.5310999528999221, 0.5301582938132194, 0.5265584942773396, 0.5319361531150637, 0.529887546852601, 0.5309448189283318, 0.5312107209663683, 0.5287503329190546, 0.5315545793660847, 0.5272497515942918, 0.5280084234664234, 0.5317094210728397, 0.5287503329190546, 0.5291185312591662, 0.5286844613423284, 0.5272497515942918, 0.5310288265912735, 0.5293118034307431, 0.5296797375966578, 0.5308626334816293, 0.5308626334816293, 0.5296797375966578, 0.5265905072785582, 0.5296569923507215, 0.5305861836644621, 0.5310416844083629, 0.5318587861161004, 0.5270076712390085, 0.5299425248534929, 0.5270076712390085, 0.5260648558910952, 0.4277650212732987, 0.5282607344142349, 0.5313408155839286, 0.3751743952601106, 0.3655478123189078, 0.5270006384379565, 0.5282980566795046, 0.5265357619821494, 0.5298163141994735, 0.5262509320180027, 0.5258532812928194, 0.5299487084244014, 0.5316226949229037, 0.5256134036370385, 0.5266764126330268, 0.5265530556715152, 0.5310788663178163, 0.5282223023150306, 0.5325883517296713, 0.5327078269116609, 0.531511422366133, 0.5297430596160585, 0.5308207270140554, 0.5291337182048343, 0.5286394632727978, 0.5308879998665543, 0.4296562130006539, 0.5311536302265149, 0.5272497515942918, 0.5265905072785582, 0.5325050890067253, 0.5298083348108036, 0.5276767968900896, 0.5292207345450648, 0.5315739827467314, 0.5269434999862743, 0.5250560172658838, 0.5305066439259858, 0.5296071225136082, 0.5301314435636209, 0.5250560172658838, 0.5314897378355536, 0.5302158370482909, 0.5318675110893738, 0.525873094630517, 0.5293730625601148, 0.5289415646069398, 0.5271177414397077, 0.3861847287566197, 0.5274525679659676, 0.3673917737675096, 0.5280087175767404, 0.5272701160588614, 0.5268025765933204, 0.5300523740478752, 0.530213615814357, 0.527297497621406, 0.07442432795886887, 0.5307434299590645, 0.5300523740478752, 0.529887546852601, 0.5263413182335068, 0.4256346164732633, 0.5329835753401474, 0.5302321069418473, 0.5278540180328918, 0.5276767968900896, 0.4120600548019607, 0.5284950887440862, 0.5324779029944798, 0.5308479792888614, 0.5286844613423284, 0.5302868815733404, 0.5293118034307431, 0.5308879998665543, 0.5309448189283318, 0.5307129195428743, 0.5276767968900896, 0.5292358960093482, 0.5292834345880015, 0.5307705450327834, 0.5335254768919891, 0.529887546852601, 0.5265905072785582, 0.5287503329190546, 0.5293118034307431, 0.5268360615630613, 0.5268360615630613, 0.5301049984043978, 0.4433852950706264, 0.5292536559096539, 0.5315328029085307, 0.5309448189283318, 0.5308626334816293, 0.530259863356713, 0.5303566854266404, 0.5322860849761755, 0.3959085601997721, 0.5286844613423284, 0.529887546852601, 0.5302868815733404, 0.5302699138780854, 0.5308626334816293, 0.5265905072785582, 0.5268360615630613, 0.5335254768919891, 0.3721956277436942, 0.5257043687798122, 0.5257043687798122, 0.5292358960093482, 0.5292358960093482, 0.5296797375966578, 0.5322860849761755, 0.5292358960093482, 0.5293260702263589, 0.5309292056551511, 0.5320063895932591, 0.5276767968900896, 0.529887546852601, 0.5268360615630613, 0.5302868815733404, 0.5309292056551511, 0.5280084234664234, 0.5297720616583775, 0.5296720071050426, 0.529306505435146, 0.5272701160588614, 0.5272701160588614, 0.5261147323462996, 0.5250092738201749, 0.5276767968900896, 0.531672300754752, 0.5268025765933204, 0.5302321069418473, 0.5316305832142024, 0.5254161137021612, 0.008093587828286036, 0.5296661425079816, 0.5268360615630613, 0.529887546852601, 0.5286066008824072, 0.5268025765933204, 0.5287503329190546, 0.5292358960093482, 0.5272497515942918, 0.5304027313123196, 0.4419508844626996, 0.5268360615630613, 0.4292624958410756, 0.5329629886577387, 0.5275514012131077, 0.5265905072785582, 0.5263413182335068, 0.5282184712352731, 0.5314745966440896, 0.5305209624638638, 0.5293118034307431, 0.5292358960093482, 0.5317060049825697, 0.5298898718797638, 0.5265171076653807, 0.5305066439259858, 0.5289415646069398, 0.5268025765933204, 0.3808797966248895, 0.5297560523544618, 0.5303160217883425, 0.5295407704088932, 0.5319579722318025, 0.525873094630517, 0.5300394340686669, 0.5285678170870247, 0.5268194792873966, 0.5265171076653807, 0.5300523740478752, 0.5291522960740601, 0.0815947034853286, 0.5291503478150498, 0.5313342692349127, 0.525873094630517, 0.5268025765933204, 0.5285853279287521, 0.5303566854266404, 0.4194066474253968, 0.5316897585850687, 0.5261320822342765, 0.5280084234664234, 0.5304027313123196, 0.5287503329190546, 0.5292358960093482, 0.5334329084610162, 0.5278540180328918, 0.5293118034307431, 0.5280084234664234, 0.5289815193206668, 0.5308479792888614, 0.5309448189283318, 0.529308590946026, 0.5275514012131077, 0.5257505856382029, 0.5304027313123196, 0.5257505856382029, 0.5280084234664234, 0.5303566854266404, 0.4126398943238669, 0.5302868815733404, 0.5278540180328918, 0.5309448189283318, 0.5292358960093482, 0.07691040633337994, 0.5309292056551511, 0.529887546852601, 0.5321901851198059, 0.5275514012131077, 0.3925541577287412, 0.5280084234664234, 0.5257505856382029, 0.5315545793660847, 0.529887546852601, 0.5300388910346676, 0.5317094210728397, 0.5306891847759004, 0.5321530051702742, 0.529887546852601, 0.5325892010993959, 0.5293118034307431, 0.5315545793660847, 0.5268360615630613, 0.5272497515942918, 0.4166809115410668, 0.5286844613423284, 0.529308590946026, 0.5289815193206668, 0.5257505856382029, 0.4061359995292911, 0.5277905444511983, 0.5261147323462996, 0.5293260702263589, 0.5301049984043978, 0.4326556113886351, 0.5257043687798122, 0.5265905072785582, 0.5325892010993959, 0.5302699138780854, 0.5254025389931258, 0.5329629886577387, 0.5301049984043978, 0.5257043687798122, 0.5272497515942918, 0.5320063895932591, 0.5275357420854553, 0.529308590946026, 0.5303566854266404, 0.5275357420854553, 0.5309448189283318, 0.5296661425079816, 0.4086751193397319, 0.5292358960093482, 0.5292358960093482, 0.5293260702263589, 0.5280084234664234, 0.5287503329190546, 0.5312107209663683, 0.5268360615630613, 0.5268360615630613, 0.5275514012131077, 0.5280084234664234, 0.5324057947210619, 0.5259936999093082, 0.5327468845450194, 0.5265905072785582, 0.5293260702263589, 0.529308590946026, 0.5312107209663683, 0.5287503329190546, 0.3773963698948908, 0.5296661425079816, 0.5268360615630613, 0.5272497515942918, 0.5268360615630613, 0.5307129195428743, 0.5265905072785582, 0.5315545793660847, 0.4297923625387903, 0.5296661425079816, 0.5257505856382029, 0.5265905072785582, 0.5325050890067253, 0.5275514012131077, 0.5257505856382029, 0.5276767968900896, 0.5276767968900896, 0.5280084234664234, 0.5292901306088883, 0.5300127874697397, 0.0006340667043666136, 0.5280084234664234, 0.529887546852601, 0.531156562782771, 0.5262966123548676, 0.5296883724638238, 0.5254970942951142, 0.3679857358067046, 0.5276293966471143, 0.5301615928685077, 0.529887546852601, 0.5309292056551511, 0.5296661425079816, 0.5317094210728397, 0.5287503329190546, 0.3723968128524691, 0.5287503329190546, 0.5257505856382029, 0.5292358960093482, 0.4471840133340766, 0.3936572711432093, 0.529308590946026, 0.5276141492970127, 0.52892786344497, 0.5261320822342765, 0.5307129195428743, 0.5277905444511983, 0.5271177414397077, 0.5302321069418473, 0.5268025765933204, 0.5301309553462562, 0.529306505435146, 0.525873094630517, 0.5319579722318025, 0.4108011810827276, 0.5319579722318025, 0.5265171076653807, 0.5302158370482909, 0.5269434999862743, 0.5313936152297133, 0.529306505435146, 0.5319579722318025, 0.5296296315742665, 0.52892786344497, 0.5301458077654458, 0.5261147323462996, 0.5280087175767404, 0.5329835753401474, 0.3713749778449476, 0.5265171076653807, 0.5268025765933204, 0.5272701160588614, 0.5284950887440862, 0.5308625970593007, 0.5271177414397077, 0.5250560172658838, 0.525873094630517, 0.3673917737675096, 0.5261147323462996, 0.525873094630517, 0.5268194792873966, 0.5306603094702167, 0.4095550252424587, 0.5303566854266404, 0.529308590946026, 0.5287503329190546, 0.5315545793660847, 0.529308590946026, 0.5301049984043978, 0.4137942919509834, 0.5304027313123196, 0.5265905072785582, 0.5311011906476867, 0.5275357420854553, 0.3809722080728071, 0.5324188789959597, 0.5278540180328918, 0.5302699138780854, 0.3875703243132826, 0.5268360615630613, 0.5307705450327834, 0.529308590946026, 0.529887546852601, 0.5275514012131077, 0.5268360615630613, 0.5275368629845882, 0.529989251283283, 0.4336171225289687, 0.5317345495908797, 0.5309094563330097, 0.5280084234664234, 0.529860093650107, 0.5254333729882086, 0.5314615616520133, 0.5257317113011063, 0.5330482604273139, 0.07777700081471013, 0.5307445435414969, 0.5318173284157518, 0.4541701283180156, 0.5309292056551511, 0.5280084234664234, 0.5292358960093482, 0.5280084234664234, 0.5289815193206668, 0.5304027313123196, 0.5257505856382029, 0.4071873085643835, 0.5308626334816293, 0.5292358960093482, 0.5292358960093482, 0.3958254190559694, 0.4174652814798643, 0.4102541642063567, 0.5268360615630613, 0.5292358960093482, 0.5325050890067253, 0.5310288265912735, 0.5292358960093482, 0.5287503329190546, 0.5315545793660847, 0.5276767968900896, 0.532062648084532, 0.5266843327805087, 0.5298963507191033, 0.5296772436822972, 0.5290233109134674, 0.5263817939539697, 0.5301493739392332, 0.5268360615630613, 0.5293260702263589, 0.5287503329190546, 0.3733019847940191, 0.5280084234664234, 0.5263984312527663, 0.5291522960740601, 0.5261147323462996, 0.5298033860592181, 0.5278540180328918, 0.5309448189283318, 0.5280084234664234, 0.5309292056551511, 0.5037207638862794, 0.5303566854266404, 0.5268360615630613, 0.5296661425079816, 0.5293118034307431, 0.529308590946026, 0.5309292056551511, 0.5298873794327281, 0.5315791674551191, 0.5308626334816293, 0.531393727140305, 0.5293260702263589, 0.5276767968900896, 0.5268360615630613, 0.5325164410579665, 0.5302868815733404, 0.5268360615630613, 0.5276767968900896, 0.5280084234664234, 0.532062648084532, 0.5303566854266404, 0.4394408263611894, 0.5292358960093482, 0.5308626334816293, 0.5308626334816293, 0.5280084234664234, 0.0610502137871745, 0.5257505856382029, 0.5280084234664234, 0.5268360615630613, 0.5302868815733404, 0.5265905072785582, 0.5278540180328918, 0.5320063895932591, 0.529308590946026, 0.5287503329190546, 0.5275357420854553, 0.4236517586766403, 0.5317094210728397, 0.3669819163701664, 0.5296661425079816, 0.529887546852601, 0.5277757101836668, 0.5293260702263589, 0.5326478902168764, 0.5296797375966578, 0.5268360615630613, 0.5287503329190546, 0.4648761858975357, 0.5303566854266404, 0.5275357420854553, 0.07660866749370067, 0.5296797375966578, 0.5257505856382029, 0.529887546852601, 0.5302699138780854, 0.5300388910346676, 0.5280084234664234, 0.5268360615630613, 0.3845308458965501, 0.5325892010993959, 0.5300388910346676, 0.4156229200955935, 0.3717657358539132, 0.5296797375966578, 0.5335254768919891, 0.5303566854266404, 0.5280084234664234, 0.5289815193206668, 0.5307129195428743, 0.5292358960093482, 0.5289815193206668, 0.5272497515942918, 0.5293118034307431, 0.5292358960093482, 0.5301049984043978, 0.5308626334816293, 0.5283842010276627, 0.529887546852601, 0.5309448189283318, 0.5293118034307431, 0.5308626334816293, 0.5293118034307431, 0.5276767968900896, 0.5307882986449597, 0.525873094630517, 0.5301458077654458, 0.5285853279287521, 0.5320120980908938, 0.5320120980908938, 0.5268025765933204, 0.3931538533744891, 0.5269434999862743, 0.529306505435146, 0.5280087175767404, 0.525873094630517, 0.4485290323043937, 0.5291930509627156, 0.5270369652971867, 0.5317094210728397, 0.5276767968900896, 0.5315545793660847, 0.5293118034307431, 0.5312107209663683, 0.5309448189283318, 0.5254025389931258, 0.5265905072785582, 0.5293260702263589, 0.5312107209663683, 0.5302088897153905, 0.5302699138780854, 0.5265905072785582, 0.5280084234664234, 0.5275514012131077, 0.5280084234664234, 0.5308626334816293, 0.5257043687798122, 0.5268360615630613, 0.5315545793660847, 0.5293118034307431, 0.5272497515942918, 0.5325892010993959, 0.5303566854266404, 0.5276767968900896, 0.5287503329190546, 0.5275357420854553, 0.5292358960093482, 0.5272497515942918, 0.5308626334816293, 0.5254025389931258, 0.5293260702263589, 0.4698491710127495, 0.5287503329190546, 0.5296661425079816, 0.5257043687798122, 0.4126398943238669, 0.5287503329190546, 0.3963977908997467, 0.5268360615630613, 0.5280084234664234, 0.5280087175767404, 0.5300523740478752, 0.5259727739639164, 0.525873094630517, 0.5284950887440862, 0.5268194792873966, 0.5250560172658838, 0.5265905072785582, 0.5322860849761755, 0.5302699138780854, 0.5273529040285928, 0.5302868815733404, 0.5257043687798122, 0.5283891143921224, 0.4592734498147863, 0.4114713035637137, 0.5275357420854553, 0.5296720071050426, 0.09078412301137141, 0.5296296315742665, 0.5297069579089868, 0.5292358960093482, 0.5264418266792805, 0.5317094210728397, 0.5275514012131077, 0.4569539284329115, 0.5275357420854553, 0.5268360615630613, 0.5272497515942918, 0.5289815193206668, 0.5278540180328918, 0.5309448189283318, 0.529308590946026, 0.379969588068965, 0.5302868815733404, 0.5275514012131077, 0.5329629886577387, 0.5293260702263589, 0.5268360615630613, 0.529308590946026, 0.5278540180328918, 0.5309448189283318, 0.3811245510048341, 0.5302868815733404, 0.5320911784123539, 0.5304027313123196, 0.5308479792888614, 0.4828103725289503, 0.3858296965877961, 0.529308590946026, 0.5292358960093482, 0.5334329084610162, 0.5298873794327281, 0.4045875648868446, 0.5309448189283318, 0.3823285973215409, 0.5275514012131077, 0.5301049984043978, 0.5312107209663683, 0.5268360615630613, 0.5265905072785582, 0.5272497515942918, 0.5315545793660847, 0.5265905072785582, 0.5268360615630613, 0.5287503329190546, 0.5280084234664234, 0.529308590946026, 0.5296141566259303, 0.5272497515942918, 0.5326478902168764, 0.5275357420854553, 0.5293260702263589, 0.5292358960093482, 0.5325892010993959, 0.5302848038889247, 0.5315545793660847, 0.1454027665819958, 0.5303566854266404, 0.5310288265912735, 0.5257505856382029, 0.5257505856382029, 0.5272497515942918, 0.5268360615630613, 0.5296797375966578, 0.5268360615630613, 0.529308590946026, 0.5268360615630613, 0.5317060049825697, 0.5292358960093482, 0.5280084234664234, 0.5280084234664234, 0.5309448189283318, 0.5296797375966578, 0.5307705450327834, 0.5298873794327281, 0.5317094210728397, 0.5265905072785582, 0.5275357420854553, 0.5268360615630613, 0.532062648084532, 0.3686225575222469, 0.5296797375966578, 0.5320063895932591, 0.5268360615630613, 0.5292358960093482, 0.5307129195428743, 0.4265522553530187, 0.5286844613423284, 0.08308265432082891, 0.0004529843269599712, 0.5312107209663683, 0.5280084234664234, 0.4098663499326979, 0.5289815193206668, 0.530859369689517, 0.527541685758467, 0.5319075189509479, 0.5265905072785582, 0.5280084234664234, 0.5293118034307431, 0.3858296965877961, 0.08164672988055738, 0.5300127874697397, 0.5278540180328918, 0.5309448189283318, 0.5280084234664234, 0.4294340984532673, 0.3828555014778264, 0.5281876618553355, 0.5301885803335605, 0.5307697559189464, 0.5323673788698254, 0.5272624189500379, 0.5297636296671236, 0.4143155236801954, 0.5270552842329701, 0.5315545793660847, 0.4001688978662712, 0.5311134559226302, 0.5284198104050558, 0.5272624189500379, 0.5278874213014987, 0.4132513642258515, 0.5280084234664234, 0.5309448189283318, 0.4234090281468424, 0.5312107209663683, 0.5280084234664234, 0.5325892010993959, 0.5265905072785582, 0.3709818544601845, 0.5289815193206668, 0.5254025389931258, 0.3822947744416754, 0.5302848038889247, 0.5309448189283318, 0.5325050890067253, 0.5268360615630613, 0.5309448189283318, 0.5275357420854553, 0.5280084234664234, 0.5324188789959597, 0.5292358960093482, 0.5312107209663683, 0.5272497515942918, 0.5274944566588632, 0.5268360615630613, 0.5302868815733404, 0.5278540180328918, 0.5320063895932591, 0.5298873794327281, 0.5272497515942918, 0.529887546852601, 0.5275357420854553, 0.5307129195428743, 0.5292358960093482, 0.5279930353562386, 0.5289067025485059, 0.5303566854266404, 0.5292493084136314, 0.5307705450327834, 0.5272497515942918, 0.5280084234664234, 0.5335254768919891, 0.5307129195428743, 0.5280084234664234, 0.5275514012131077, 0.4212591912109476, 0.5265905072785582, 0.529887546852601, 0.5265905072785582, 0.5268360615630613, 0.5293260702263589, 0.532062648084532, 0.5276767968900896, 0.5265905072785582, 0.3666656272437157, 0.5257505856382029, 0.5312107209663683, 0.5293260702263589, 0.5296720071050426, 0.5285678170870247, 0.5281808009379023, 0.5251994487520157, 0.5268360615630613, 0.5307732181476675, 0.5280087175767404, 0.5296296315742665, 0.5261147323462996, 0.419396758241389, 0.5280084234664234, 0.5307529470216061, 0.5325050890067253, 0.5264996427020111, 0.5283162415827523, 0.4218278514497734, 0.5288104108523023, 0.5307579647178421, 0.5276141492970127, 0.5288697758119409, 0.4092382495605307, 0.3816781563508009, 0.5300523740478752, 0.5264245648283172, 0.5300042458280064, 0.5298083348108036, 0.5306819517135077, 0.5309448189283318, 0.5309448189283318, 0.5326478902168764, 0.5298075059283149, 0.529308590946026, 0.5287503329190546, 0.529035242027691, 0.3599913890569329, 0.5277573488862829, 0.5271177414397077, 0.5268194792873966, 0.5263339128192166, 0.5280084234664234, 0.5268360615630613, 0.3903433215040997, 0.4132732854189152, 0.5277905444511983, 0.5302158370482909, 0.3886584849805976, 0.374125898136453, 0.5302035495110807, 0.5291522960740601, 0.5285678170870247, 0.5284794012672496, 0.5299896339160526, 0.5285562873485624, 0.5308479792888614, 0.5276767968900896, 0.5312297656864862, 0.005553098027557853, 0.5305864399665072, 0.5287503329190546, 0.5264513280542066, 0.5308626334816293, 0.5292636951294847, 0.5307705450327834, 0.5276767968900896, 0.5304027313123196, 0.5287503329190546, 0.5296797375966578, 0.5300148075478243, 0.5309448189283318, 0.5265905072785582, 0.5257363826666019, 0.5269223675740426, 0.06932665651394193, 0.5302699138780854, 0.5265905072785582, 0.532062648084532, 0.5300388910346676, 0.5312811670768466, 0.08308265432082891, 0.5295296312848786, 0.5300610119155111, 0.5290667303990774, 0.5306718264349881, 0.5265518960813609, 0.5252982298335402, 0.5328154236081024, 0.5309881994795798, 0.5246894569238066, 0.5311178314742449, 0.5254917581716469, 0.5301177817747883, 0.4102523581473425, 0.5296580040306595, 0.5281847281919999, 0.5292325196986369, 0.5296580040306595, 0.5285272251767134, 0.5292059195417809, 0.5265095542874751, 0.5291428622536789, 0.5301177817747883, 0.4179810173432281, 0.5316006329184528, 0.5264113292312215, 0.528168317706022, 0.529272607260504, 0.5268744302183657, 0.5311623474051312, 0.5306459225271732, 0.528168317706022, 0.5265518960813609, 0.5298235879030085, 0.5276092547395621, 0.5292325196986369, 0.5267238793162369, 0.4165732130349511, 0.5246416646833205, 0.5268744302183657, 0.5291574989554493, 0.5311623474051312, 0.5281703789730793, 0.3965873002453352, 0.5304786843738547, 0.5281847281919999, 0.5289080316210168, 0.5261261997513483, 0.4084867382713163, 0.5281703789730793, 0.5298235879030085, 0.5254917581716469, 0.529592970927325, 0.5310194522346665, 0.5292325196986369, 0.5296580040306595, 0.5289080316210168, 0.5289745891310212, 0.3885465756609, 0.05403395205954853, 0.5276092547395621, 0.5297375842622611, 0.4323868618153918, 0.528168317706022, 0.5302338750650729, 0.5301064353903331, 0.5278972703179442, 0.5271597632986426, 0.4213621166619971, 0.5302868815733404, 0.3733713241328378, 0.5305997595004803, 0.3659691698807548, 0.5280084234664234, 0.5287503329190546, 0.3918047779884207, 0.5325892010993959, 0.5271365282834871, 0.5268360615630613, 0.5278540180328918, 0.5280084234664234, 0.5315545793660847, 0.5268360615630613, 0.5276767968900896, 0.5257505856382029, 0.5321530051702742, 0.5302699138780854, 0.5307705450327834, 0.5308626334816293, 0.5275357420854553, 0.5268360615630613, 0.529887546852601, 0.5315545793660847, 0.5275357420854553, 0.3887439898456571, 0.5280084234664234, 0.5268360615630613, 0.5315545793660847, 0.5284107542118867, 0.5248783582843205, 0.5276515274373536, 0.5257142165987732, 0.5278120683204605, 0.525762950003651, 0.5275533299465178, 0.5257667645912159, 0.5260076264599555, 0.5264448692790584, 0.5268011474485694, 0.5281290176535782, 0.4092957766586276, 0.5251255157010878, 0.5287594776400606, 0.5254619132014401, 0.5307129195428743, 0.5285681203391064, 0.5292358960093482, 0.5297764689105984, 0.5269434999862743, 0.525873094630517, 0.5268025765933204, 0.5300394340686669, 0.5301458077654458, 0.5291503478150498, 0.5285853279287521, 0.5268025765933204, 0.5247246855086269, 0.5272701160588614, 0.5300394340686669, 0.3603308782334405, 0.5291503478150498, 0.5296661425079816, 0.5293118034307431, 0.5274872186076749, 0.530872193681843, 0.5280084234664234, 0.5292694090404031, 0.529887546852601, 0.5310288265912735, 0.5292358960093482, 0.529226974216484, 0.5272497515942918, 0.5302088897153905, 0.5306180881793832, 0.5287503329190546, 0.5289206263754944, 0.5279216524424564, 0.5269434999862743, 0.5263257120396431, 0.5289620183155473, 0.5278579763346389, 0.5268025765933204, 0.391259779591572, 0.5280087175767404, 0.527677899526049, 0.5314916987936465, 0.5276767968900896, 0.5321530051702742, 0.5304027313123196, 0.5280084234664234, 0.5308479792888614, 0.5292358960093482, 0.5308626334816293, 0.5308389366375825, 0.5320063895932591, 0.5326478902168764, 0.5265905072785582, 0.5280084234664234, 0.5302699138780854, 0.5293260702263589, 0.5272497515942918, 0.5309448189283318, 0.5316897585850687, 0.5315545793660847, 0.4118269849058811, 0.3948643780239927, 0.5308479792888614, 0.4475022981034855, 0.5301818986180713, 0.5271630053909339, 0.5306099519868266, 0.5248211757770368, 0.5296797375966578, 0.5304963464106209, 0.525873094630517, 0.525873094630517, 0.5312877909831267, 0.5295137441845857, 0.5284950887440862, 0.5299896339160526, 0.5301458077654458, 0.5261147323462996, 0.529887546852601, 0.5301715653650916, 0.5276767968900896, 0.5257505856382029, 0.4557434561983165, 0.5298512126935827, 0.5309120553380902, 0.5271991911052437, 0.5296159132107936, 0.5303204089456083, 0.5302576130742001, 0.5319984593158478, 0.5292548985566975, 0.5296429170130581, 0.5309292056551511, 0.5303066515765782, 0.5292904493034947, 0.5292895865355923, 0.5307129195428743, 0.5309182059200531, 0.5309251228990585, 0.5307705450327834, 0.5287503329190546, 0.5275357420854553, 0.5287503329190546, 0.5292358960093482, 0.5300127874697397, 0.5275357420854553, 0.5281605254652857, 0.5316597669390486, 0.5310288265912735, 0.5302868815733404, 0.5300388910346676, 0.5315545793660847, 0.5325050890067253, 0.5257505856382029, 0.5280084234664234, 0.3645121492072658, 0.5292358960093482, 0.5317094210728397, 0.5314814888978309, 0.5313342692349127, 0.5327338821297875, 0.5275514012131077, 0.5308479792888614, 0.5298363677269492, 0.5268185592173623, 0.5296036582003236, 0.5280084234664234, 0.5280084234664234, 0.5275357420854553, 0.5307875365119918, 0.4093410493079638, 0.5298873794327281, 0.5275357420854553, 0.5276767968900896, 0.5325892010993959, 0.5307129195428743, 0.5334329084610162, 0.5298873794327281, 0.5308626334816293, 0.5315545793660847, 0.5257505856382029, 0.5300388910346676, 0.5280084234664234, 0.5293260702263589, 0.5320063895932591, 0.5308479792888614, 0.529963539385126, 0.5265905072785582, 0.5280084234664234, 0.5292358960093482, 0.5302699138780854, 0.5280084234664234, 0.5321097760152196, 0.004324573537828611, 0.5309292056551511, 0.4395159041435906, 0.5310705324805991, 0.5290972328639875, 0.5307129195428743, 0.5297430596160585, 0.5322947362315269, 0.3769930407077552, 0.5268360615630613, 0.5275002057474557, 0.4163348769287117, 0.5293260702263589, 0.5257505856382029, 0.5325892010993959, 0.529887546852601, 0.5254025389931258, 0.5326478902168764, 0.5265905072785582, 0.5257043687798122, 0.529308590946026, 0.5302868815733404, 0.5275514012131077, 0.5330588615548025, 0.5292231074294858, 0.5321901851198059, 0.530259863356713, 0.004901591136926471, 0.5293260702263589, 0.5293260702263589, 0.5309292056551511, 0.5315545793660847, 0.4161982036056331, 0.5296141566259303, 0.5287503329190546, 0.529887546852601, 0.5265905072785582, 0.5296661425079816, 0.5293118034307431, 0.5287503329190546, 0.5317094210728397, 0.5308479792888614, 0.5292358960093482, 0.5317094210728397, 0.5265905072785582, 0.5296797375966578, 0.4658155737839047, 0.5292358960093482, 0.5334329084610162, 0.5292493084136314, 0.5289067025485059, 0.5272497515942918, 0.4174652814798643, 0.5287503329190546, 0.5275514012131077, 0.01011439095255663, 0.5280084234664234, 0.5302699138780854, 0.5292796135375513, 0.5303566854266404, 0.5317094210728397, 0.5307705450327834, 0.5321530051702742, 0.5268360615630613, 0.5280084234664234, 0.5325892010993959, 0.5291794816274519, 0.5272497515942918, 0.5315545793660847, 0.5292358960093482, 0.5275514012131077, 0.5257043687798122, 0.5307129195428743, 0.5257505856382029, 0.5301049984043978, 0.5275514012131077, 0.5265905072785582, 0.5335254768919891, 0.5301049984043978, 0.4531094359785138, 0.5257043687798122, 0.5257505856382029, 0.529308590946026, 0.529308590946026, 0.529308590946026, 0.5287503329190546, 0.5276767968900896, 0.5325892010993959, 0.5300388910346676, 0.4070861080095758, 0.5287503329190546, 0.5307129195428743, 0.5296797375966578, 0.5308479792888614, 0.5302699138780854, 0.529887546852601, 0.5265905072785582, 0.5307579647178421, 0.5324188789959597, 0.5275357420854553, 0.5307129195428743, 0.5268360615630613, 0.5272497515942918, 0.529887546852601, 0.5326478902168764, 0.3998192430125785, 0.5320063895932591, 0.529308590946026, 0.5293044359598696, 0.5280084234664234, 0.5265905072785582, 0.5278540180328918, 0.5257505856382029, 0.5302868815733404, 0.4257695878560344, 0.5272497515942918, 0.5302699138780854, 0.5307434299590645, 0.5292358960093482, 0.5307705450327834, 0.5323598062851848, 0.5315315976000026, 0.5279401371451161, 0.5303160217883425, 0.5278653873600053, 0.5296296315742665, 0.52892786344497, 0.5285710100213828, 0.5305066439259858, 0.5280087175767404, 0.5265171076653807, 0.5285678170870247, 0.5310288265912735, 0.5278540180328918, 0.5296797375966578, 0.529887546852601, 0.5296737517041854, 0.5298341835006781, 0.5277586289219801, 0.5255973824303074, 0.3605937408133728, 0.5308252318000061, 0.5279136824460511, 0.5271255031611084, 0.5301177817747883, 0.5321378651521719, 0.5254917581716469, 0.529554804841061, 0.5304786843738547, 0.5287538264579935, 0.5289080316210168, 0.5254917581716469, 0.5265518960813609, 0.5297375842622611, 0.5287496352265695, 0.5236281067394988, 0.5282049279852775, 0.3755614091092433, 0.5268744302183657, 0.4039549627447208, 0.5305889994001821, 0.4290220434216546, 0.5301177817747883, 0.5246416646833205, 0.529592970927325, 0.5281703789730793, 0.5246894569238066, 0.5266092550618731, 0.5295425033492966, 0.5278599186255208, 0.529272607260504, 0.5298402053432069, 0.5316006329184528, 0.5264290624573023, 0.06676840958786068, 0.5261261997513483, 0.5292325196986369, 0.5276092547395621, 0.5264290624573023, 0.5287496352265695, 0.5292325196986369, 0.5268025051629194, 0.5326670232007054, 0.06595667584978729, 0.5275401026552887, 0.5261261997513483, 0.5291428622536789, 0.5292325196986369, 0.5246894569238066, 0.05646338754916401, 0.5258413403575011, 0.5321378651521719, 0.5314609070776178, 0.526637502799664, 0.5298163141994735, 0.5270006384379565, 0.5285210905233689, 0.3947726777384907, 0.5288800873035417, 0.5296285311244703, 0.5311714813471937, 0.5317221112081107, 0.525873094630517, 0.5312107209663683, 0.5274336335596751, 0.5283842010276627, 0.5276767968900896, 0.5255465460144312, 0.5302699138780854, 0.5265905072785582, 0.5292879235034289, 0.5257043687798122, 0.5335254768919891, 0.5265905072785582, 0.5325855479968641, 0.529887546852601, 0.5298083348108036, 0.5276767968900896, 0.5262334159143653, 0.06924188025531224, 0.5291281880416172, 0.5262334159143653, 0.5302819049476729, 0.5274250459420277, 0.5275079701867929, 0.5257043687798122, 0.5301743271731574, 0.5275065330260265, 0.5305683513695612, 0.5254873508385971, 0.5315961061936827, 0.5254873508385971, 0.529126874924569, 0.5249108828648182, 0.5290489527734198, 0.5291503478150498, 0.5320120980908938, 0.5296170964786661, 0.5323208860929274, 0.5318675110893738, 0.5272701160588614, 0.5296296315742665, 0.5284794012672496, 0.5267852929914946, 0.5285465040306764, 0.5278850970927546, 0.5319283684603074, 0.3635072116403388, 0.5258423109405769, 0.382436495343596, 0.5289283595918624, 0.5241729985091834, 0.531343035527537, 0.5289611666449907, 0.526676645325068, 0.5262044823617141, 0.5289160822807415, 0.530328426796518, 0.5311883412242397, 0.5272834427445389, 0.5276124709666378, 0.530328426796518, 0.5283534497718756, 0.5289304182903105, 0.5272834427445389, 0.5274591434316702, 0.4497687691995113, 0.5296487945298139, 0.5299698304159066, 0.5303889560640686, 0.5304673240258708, 0.5272834427445389, 0.5309220017836853, 0.5307732181476675, 0.5268025765933204, 0.5284950887440862, 0.5303160217883425, 0.5261147323462996, 0.5301458077654458, 0.5314897378355536, 0.5301458077654458, 0.5296720071050426, 0.5296720071050426, 0.5302321069418473, 0.5299896339160526, 0.525873094630517, 0.5311537800330468, 0.5257043687798122, 0.5308479792888614, 0.5330710205972876, 0.5292358960093482, 0.5302868815733404, 0.5254025389931258, 0.5330710205972876, 0.5293260702263589, 0.5302868815733404, 0.5265905072785582, 0.5310288265912735, 0.5265905072785582, 0.5280084234664234, 0.3822947744416754, 0.5296797375966578, 0.5257505856382029, 0.5265905072785582, 0.5268774454329189, 0.5313115218374893, 0.5265905072785582, 0.5286844613423284, 0.5286844613423284, 0.5300388910346676, 0.5293118034307431, 0.5292901306088883, 0.5257363826666019, 0.5287503329190546, 0.4091409852734393, 0.4300750775835785, 0.4010681377965053, 0.5282406810782921, 0.5300394340686669, 0.5299896339160526, 0.407994162382722, 0.5289415646069398, 0.529306505435146, 0.5258034336574614, 0.5298574134984827, 0.5325892010993959, 0.5291326187811852, 0.5308626334816293, 0.5326478902168764, 0.08980545776619613, 0.5293260702263589, 0.5307129195428743, 0.5265905072785582, 0.5302868815733404, 0.5278540180328918, 0.529308590946026, 0.5315545793660847, 0.5286844613423284, 0.5276767968900896, 0.5268360615630613, 0.5309292056551511, 0.5307705450327834, 0.5287801244579119, 0.5304027313123196, 0.5309448189283318, 0.4157688738173454, 0.5287640020476381, 0.529308590946026, 0.5286844613423284, 0.5307129195428743, 0.5272497515942918, 0.5293118034307431, 0.5246188224804395, 0.5299661765174303, 0.5308479792888614, 0.5275357420854553, 0.5268360615630613, 0.5310288265912735, 0.004591065470918063, 0.5292901306088883, 0.5265905072785582, 0.5274546123718408, 0.5272701160588614, 0.5295287453575349, 0.5321393359584884, 0.5325892010993959, 0.5300476285806379, 0.527677899526049, 0.5329157658161918, 0.5293118034307431, 0.398006678766569, 0.529308590946026, 0.5272497515942918, 0.5304917244949287, 0.5303566854266404, 0.5280084234664234, 0.5272497515942918, 0.5278540180328918, 0.529308590946026, 0.5307579647178421, 0.434313909120173, 0.5302868815733404, 0.5272497515942918, 0.5268360615630613, 0.529887546852601, 0.5287503329190546, 0.5257505856382029, 0.5303497666490505, 0.5291003380633009, 0.5307705450327834, 0.5272497515942918, 0.5278540180328918, 0.529308590946026, 0.5275514012131077, 0.5307705450327834, 0.5257505856382029, 0.5301049984043978, 0.5301049984043978, 0.4278927495695106, 0.5275357420854553, 0.5289815193206668, 0.5280084234664234, 0.5268360615630613, 0.5307705450327834, 0.5280084234664234, 0.5280084234664234, 0.5321530051702742, 0.529887546852601, 0.3811245510048341, 0.5296661425079816, 0.5257505856382029, 0.532062648084532, 0.5289815193206668, 0.532062648084532, 0.5324188789959597, 0.5309448189283318, 0.5310288265912735, 0.5293118034307431, 0.5310288265912735, 0.5275514012131077, 0.5289815193206668, 0.531094159999398, 0.07324718381065221, 0.5271365282834871, 0.5280084234664234, 0.529887546852601, 0.5299153825509489, 0.5280084234664234, 0.5292800137783984, 0.5324188789959597, 0.5291414277401559, 0.5291812392256732, 0.5312107209663683, 0.5268191129360574, 0.5291660391960574, 0.5302699138780854, 0.5309448189283318, 0.5253684749669536, 0.5258544223773008, 0.5291522960740601, 0.5317722873986018, 0.5271177414397077, 0.5279196078632519, 0.5284950887440862, 0.5313342692349127, 0.5285853279287521, 0.5260967066054205, 0.5284889177107384, 0.5300308090361103, 0.5307510854831579, 0.5308625970593007, 0.5295407704088932, 0.5282089332592397, 0.529126874924569, 0.5291380541348527, 0.5327330501369623, 0.5289849074810116, 0.5303003596008434, 0.5292325196986369, 0.5282916408823053, 0.5292621524246219, 0.5245745734536726, 0.5259655893477133, 0.5265147788480533, 0.5293032904628152, 0.5315765122913715, 0.5294888082771116, 0.5286271658508715, 0.532747056462212, 0.529486413988753, 0.5310595590110498, 0.5324629934381202, 0.5298374816324114, 0.5274697780783176, 0.5322498568326988, 0.529860093650107, 0.5308984205940398, 0.5278540180328918, 0.5272196399514202, 0.5309448189283318, 0.5256840752796083, 0.5301355199956387, 0.5300657539889011, 0.5283966838715717, 0.5298048895516622, 0.5328525423629117, 0.5266383282123653, 0.5271043432752986, 0.5256947448331178, 0.5267436667989381, 0.5256591700586333, 0.5264978103252046, 0.5241609389165198, 0.5286802557113507, 0.5249419663840532, 0.526298854678496, 0.5284801794213541, 0.5272552239236261, 0.4815574275201904, 0.5288884933361132, 0.5289958285925654, 0.5255009766153513, 0.5268664390281915, 0.5305795090727027, 0.5290026950223069, 0.5275956372559492, 0.5297429735325845, 0.5318623093776089, 0.5271043432752986, 0.4365024352996605, 0.5314770376808846, 0.5248550326733529, 0.5315005252051674, 0.5292304996418432, 0.5262966123548676, 0.529903321106966, 0.5275695601569175, 0.5301458077654458, 0.5285678170870247, 0.5280480625911838, 0.5265905072785582, 0.5323827088111328, 0.5330977018061264, 0.5316135163773449, 0.5263984312527663, 0.5263413182335068, 0.5312287907245111, 0.5326478902168764, 0.5325779536906559, 0.529887546852601, 0.529308590946026, 0.5295208921806468, 0.5295640825379599, 0.5296004295664632, 0.5296141566259303, 0.5312107209663683, 0.5295754937738362, 0.5319335828672042, 0.5298952654841455, 0.5306176322369592, 0.5306303086574062, 0.5320634351237147, 0.5308660745408751, 0.5308232096819049, 0.5308197788603081, 0.4124101510331087, 0.5299478445067619, 0.5266922294220058, 0.5286443623837588, 0.5298744111279096, 0.5264362080387361, 0.5276100028730032, 0.5308059201255905, 0.529468042126984, 0.5294817231414057, 0.5319784548666384, 0.4317933374059492, 0.5286584957469234, 0.530744807046354, 0.5298431798412535, 0.5297800480935673, 0.5257167309802736, 0.5275368629845882, 0.5291710039932225, 0.5276911110215925, 0.5320125175499079, 0.5329234806796571, 0.5291853892440587, 0.4489658687101903, 0.5298505224913193, 0.5309140563668111, 0.527803405290748, 0.5307094961760287, 0.5319901935366921, 0.5258795281100488, 0.5291645580249148, 0.528302223962587, 0.5262171461727646, 0.5281233251142478, 0.5311191705297935, 0.5260597364396018, 0.528125417126679, 0.5284185534116285, 0.5301177817747883, 0.5276092547395621, 0.4127881883933383, 0.5254917581716469, 0.528168317706022, 0.5287529806663712, 0.5280949748808016, 0.5298402053432069, 0.5281847281919999, 0.5267238793162369, 0.528168317706022, 0.5306459225271732, 0.5280949748808016, 0.5276092547395621, 0.5296448775176448, 0.5320148781526367, 0.5278760548438549, 0.5270006384379565, 0.5258532812928194, 0.5302420367328148, 0.5297196374124621, 0.5270492080746786, 0.5248056350799086, 0.5276131679972212, 0.5258131327346242, 0.5237877209627899, 0.5247324497013585, 0.5296260951524718, 0.5258131327346242, 0.5281480223912145, 0.5233008983937565, 0.5258614035002892, 0.5327691962953207, 0.5279684071290722, 0.529887546852601, 0.5304578034207141, 0.5293957773676636, 0.5319123912105114, 0.5298791343655851, 0.5294297420701992, 0.5312732620060411, 0.5284555974707024, 0.5276933624243464, 0.5308583007227752, 0.5296036582003236, 0.5309248856227441, 0.5301227709756561, 0.5304662015889801, 0.5310288265912735, 0.5296278708103842, 0.5307705450327834, 0.5310288265912735, 0.5292358960093482, 0.5268360615630613, 0.5287503329190546, 0.4507846125505032, 0.5276767968900896, 0.5257043687798122, 0.5280084234664234, 0.5312107209663683, 0.5302088897153905, 0.5298744111279096, 0.5321089347570375, 0.5287250881660852, 0.5335137134415275, 0.5278367191021989, 0.4223876469779348, 0.5279576733104345, 0.529261293289668, 0.5308143247005148, 0.5324629934381202, 0.5334905174557352, 0.5308968632870791, 0.5271991911052437, 0.5306640929726082, 0.5279576733104345, 0.5253557584331696, 0.5323761272827793, 0.5308811948186409, 0.529261293289668, 0.5303532680511484, 0.5299998092236727, 0.5308479792888614, 0.5256914753669143, 0.530250547082239, 0.527836577266298, 0.5265905072785582, 0.5308496666991802, 0.005601597233211431, 0.5278110257633341, 0.5289687158342234, 0.527803813393632, 0.5279419259142095, 0.5301630203025853, 0.5286364566849244, 0.5301818986180713, 0.5325156330753793, 0.5276767968900896, 0.5289815193206668, 0.5267968248302874, 0.5291522960740601, 0.529306505435146, 0.5282406810782921, 0.5272497515942918, 0.5324188789959597, 0.5296296315742665, 0.5324996096069741, 0.07876415504374769, 0.5308625970593007, 0.5269434999862743, 0.5308625970593007, 0.5261147323462996, 0.5302321069418473, 0.5280087175767404, 0.5271177414397077, 0.525873094630517, 0.5300523740478752, 0.5314897378355536, 0.5285678170870247, 0.52892786344497, 0.5313342692349127, 0.5285710100213828, 0.52892786344497, 0.5282184712352731, 0.5307705450327834, 0.5276767968900896, 0.529308590946026, 0.5312107209663683, 0.5307705450327834, 0.5280084234664234, 0.529887546852601, 0.5308626334816293, 0.5310288265912735, 0.5278540180328918, 0.5278540180328918, 0.5326302211365805, 0.5320063895932591, 0.5300127874697397, 0.5296433557431965, 0.5325050890067253, 0.5293118034307431, 0.5302699138780854, 0.5257505856382029, 0.5295768255091211, 0.5312107209663683, 0.5276767968900896, 0.5278540180328918, 0.5287503329190546, 0.5275357420854553, 0.5280084234664234, 0.5265905072785582, 0.5302699138780854, 0.5301049984043978, 0.5268360615630613, 0.5296797375966578, 0.5307579647178421, 0.4507846125505032, 0.532062648084532, 0.530185172777486, 0.5310520106561665, 0.5324419137813936, 0.5325050890067253, 0.5289500076889535, 0.5272497515942918, 0.5307129195428743, 0.5305909169200957, 0.5318221115555751, 0.5312107209663683, 0.5268360615630613, 0.5272497515942918, 0.5329629886577387, 0.5300388910346676, 0.5307129195428743, 0.5333532277151924, 0.5265905072785582, 0.5268360615630613, 0.5297136169205984, 0.4525794005362535, 0.5254025389931258, 0.5312107209663683, 0.5308583007227752, 0.5292651248433646, 0.4244131246240727, 0.5257505856382029, 0.5317060049825697, 0.5299366851068762, 0.5280084234664234, 0.5292157398178904, 0.5294945496139194, 0.3734188351750274, 0.5254426506986123, 0.5280828416213429, 0.5240800009931058, 0.5229636412558014, 0.5257916495424211, 0.5279181561627593, 0.5291750233637664, 0.5264554579556955, 0.5269483909718738, 0.5275565415242395, 0.530411524215992, 0.5288183678980913, 0.5326478902168764, 0.5302868815733404, 0.5289815193206668, 0.5298873794327281, 0.5296005663214503, 0.5257149214065628, 0.529764376754018, 0.5243713016428146, 0.5262958883575786, 0.526638342403441, 0.5252367768703595, 0.5282526379940372, 0.5295002057276698, 0.526638342403441, 0.526638342403441, 0.5285552558740283, 0.5279363193305507, 0.5252367768703595, 0.5252367768703595, 0.5282976604104586, 0.526638342403441, 0.5252367768703595, 0.5273082676831489, 0.5251786563387596, 0.527803401185581, 0.5252367768703595, 0.5275897159508433, 0.5247287304047666, 0.526265210805089, 0.5274525301921138, 0.5259308490732185, 0.5239515354817674, 0.5245712753096511, 0.5266273893836112, 0.527978201047701, 0.5258466956586758],
  [0.02415066373255973, 0.0250538146413032, 0.02519172048860797, 0.03088094461062058, 0.03292063015567843, 0.01922013264132449, 0.03572545903948292, 0.03489857797118044, 0.02793427955844956, 0.02168846691621574, 0.03010556303941431, 0.0179292051749686, 0.02494569914053727, 0.02212030628525569, 0.02656870010011402, 0.02035909811551364, 0.03136740465372189, 0.02148963691953874, 0.02405067069757435, 0.03266669776777226, 0.01933908930222997, 0.02472922543707629, 0.02192728733976295, 0.02119801707076837, 0.02745641782945843, 0.02034020363730042, 0.03113462847367036, 0.02925894311717452, 0.01981687639386486, 0.02745641782945843, 0.02662883016462912, 0.02773100102115062, 0.03113462847367036, 0.02181857522282059, 0.02611951894635995, 0.02519599514666327, 0.02219894432847925, 0.02219894432847925, 0.02519599514666327, 0.03259354210632132, 0.02525211776165165, 0.02285435561482031, 0.02164572164815209, 0.01942851522103068, 0.03161180428189096, 0.02448429171410881, 0.03161180428189096, 0.03379269904985974, 0.2873487416172976, 0.02862631351162984, 0.02095861763495147, 0.3764258166568854, 0.3926786735117959, 0.03161054054343049, 0.02856101085196553, 0.03272994200799802, 0.02485430897718672, 0.03342883424400026, 0.03426033911687442, 0.02446589168240743, 0.02008459092449248, 0.03481387665380314, 0.03237248632119177, 0.03261176811393391, 0.02168511722776694, 0.02875177271843671, 0.01733404720622498, 0.01701020476405474, 0.02053569741330497, 0.02504243924567181, 0.02222047320546028, 0.02648623140621956, 0.02783582469030959, 0.02207509733410436, 0.2841078277406859, 0.02131084999053102, 0.03113462847367036, 0.03259354210632132, 0.01760670114318921, 0.02492582359831177, 0.0300548351406263, 0.02634204860873071, 0.0201863568304127, 0.03175808747137159, 0.03611338483286966, 0.02303042509444562, 0.02550362697020039, 0.02394270474614837, 0.03611338483286966, 0.02055694576356487, 0.02379444478834005, 0.01941380826533524, 0.03422713244732226, 0.02580609443026659, 0.02700080677427361, 0.03135660620111981, 0.3577872764916751, 0.03056205321004789, 0.3895746325868404, 0.02922276239007118, 0.03098650409524994, 0.0321179298306926, 0.02420810434507207, 0.02379994798485377, 0.03097562541873433, 0.8864192582676155, 0.02250858446913009, 0.02420810434507207, 0.02472922543707629, 0.03316341430655352, 0.2909420941401938, 0.01615574608280088, 0.02375721576846961, 0.0296400297463407, 0.0300548351406263, 0.314009025230269, 0.0281028166436408, 0.01774245973376897, 0.02227215363182773, 0.02773100102115062, 0.02372739318733956, 0.02611951894635995, 0.02207509733410436, 0.02192728733976295, 0.02269966805573818, 0.0300548351406263, 0.02631646299946177, 0.02618942982894993, 0.02237802175958582, 0.01442009284927257, 0.02472922543707629, 0.03259354210632132, 0.02745641782945843, 0.02611951894635995, 0.03201791099449077, 0.03201791099449077, 0.02398744430129062, 0.2607338982509497, 0.02626092133138264, 0.02039881152526181, 0.02192728733976295, 0.02219894432847925, 0.02379552050325162, 0.02342626037502686, 0.01836266187335743, 0.3413797538963236, 0.02773100102115062, 0.02472922543707629, 0.02372739318733956, 0.02368311982864743, 0.02219894432847925, 0.03259354210632132, 0.03201791099449077, 0.01442009284927257, 0.3814642851392661, 0.03462748340495021, 0.03462748340495021, 0.02631646299946177, 0.02631646299946177, 0.02519599514666327, 0.01836266187335743, 0.02631646299946177, 0.02608545726205517, 0.02196395119021878, 0.01918508894837754, 0.0300548351406263, 0.02472922543707629, 0.03201791099449077, 0.02372739318733956, 0.02196395119021878, 0.02925894311717452, 0.02482016647396431, 0.02533121022508412, 0.02606596029346754, 0.03098650409524994, 0.03098650409524994, 0.03366735335540363, 0.03618833724232139, 0.0300548351406263, 0.01998487062129362, 0.0321179298306926, 0.02375721576846961, 0.02018106299457663, 0.03527669467584163, 0.9885161683047445, 0.02522883558074442, 0.03201791099449077, 0.02472922543707629, 0.02780346826493039, 0.0321179298306926, 0.02745641782945843, 0.02631646299946177, 0.03113462847367036, 0.02350239996269187, 0.2632564165203514, 0.03201791099449077, 0.2848051025914189, 0.01629678358784726, 0.03030376876967697, 0.03259354210632132, 0.03316341430655352, 0.02872613207531045, 0.02045409454057923, 0.02319238295572742, 0.02611951894635995, 0.02631646299946177, 0.01993095694529687, 0.02462596991568662, 0.03282141879424318, 0.02303042509444562, 0.02700080677427361, 0.0321179298306926, 0.3667797373730467, 0.02505576767282287, 0.02365188875604957, 0.02550321909982972, 0.01915256826597945, 0.03422713244732226, 0.02423915929487708, 0.02800324295293561, 0.03200011066006332, 0.03282141879424318, 0.02420810434507207, 0.02649337483132579, 0.8754233613150786, 0.02654246779671375, 0.02101058216632445, 0.03422713244732226, 0.0321179298306926, 0.02787670624118973, 0.02342626037502686, 0.3014759434492541, 0.0198704683503446, 0.03363950886957342, 0.02925894311717452, 0.02350239996269187, 0.02745641782945843, 0.02631646299946177, 0.01471836479259666, 0.0296400297463407, 0.02611951894635995, 0.02925894311717452, 0.02690210706582419, 0.02227215363182773, 0.02192728733976295, 0.02621578998555964, 0.03030376876967697, 0.03455362812984185, 0.02350239996269187, 0.03455362812984185, 0.02925894311717452, 0.02342626037502686, 0.3130239936054035, 0.02372739318733956, 0.0296400297463407, 0.02192728733976295, 0.02631646299946177, 0.8826133240646669, 0.02196395119021878, 0.02472922543707629, 0.01854882476094779, 0.03030376876967697, 0.3470537120372564, 0.02925894311717452, 0.03455362812984185, 0.02034020363730042, 0.02472922543707629, 0.02425288887435681, 0.01981687639386486, 0.02264675397537807, 0.01873454367971254, 0.02472922543707629, 0.01734971651998728, 0.02611951894635995, 0.02034020363730042, 0.03201791099449077, 0.03113462847367036, 0.3062187200936825, 0.02773100102115062, 0.02621578998555964, 0.02690210706582419, 0.03455362812984185, 0.3241021041007078, 0.02977208531995129, 0.03366735335540363, 0.02608545726205517, 0.02398744430129062, 0.2789706022668227, 0.03462748340495021, 0.03259354210632132, 0.01734971651998728, 0.02368311982864743, 0.03531581477112342, 0.01629678358784726, 0.02398744430129062, 0.03462748340495021, 0.03113462847367036, 0.01918508894837754, 0.03042034122897262, 0.02621578998555964, 0.02342626037502686, 0.03042034122897262, 0.02192728733976295, 0.02522883558074442, 0.3197063985056389, 0.02631646299946177, 0.02631646299946177, 0.02608545726205517, 0.02925894311717452, 0.02745641782945843, 0.02119801707076837, 0.03201791099449077, 0.03201791099449077, 0.03030376876967697, 0.02925894311717452, 0.01799025737604624, 0.03407249750168821, 0.0172989507611034, 0.03259354210632132, 0.02608545726205517, 0.02621578998555964, 0.02119801707076837, 0.02745641782945843, 0.3726653765228803, 0.02522883558074442, 0.03201791099449077, 0.03113462847367036, 0.03201791099449077, 0.02269966805573818, 0.03259354210632132, 0.02034020363730042, 0.283897314474954, 0.02522883558074442, 0.03455362812984185, 0.03259354210632132, 0.01760670114318921, 0.03030376876967697, 0.03455362812984185, 0.0300548351406263, 0.0300548351406263, 0.02925894311717452, 0.02617234014628458, 0.02431818075096797, 0.9991550489136758, 0.02925894311717452, 0.02472922543707629, 0.02129460192060995, 0.03326525449096229, 0.02522178294842356, 0.03509538226686612, 0.3885383576525698, 0.0301491666109073, 0.02394700726680277, 0.02472922543707629, 0.02196395119021878, 0.02522883558074442, 0.01981687639386486, 0.02745641782945843, 0.3810911284917115, 0.02745641782945843, 0.03455362812984185, 0.02631646299946177, 0.2542834503991694, 0.3451597276540131, 0.02621578998555964, 0.03018554461102078, 0.02703320601198058, 0.03363950886957342, 0.02269966805573818, 0.02977208531995129, 0.03135660620111981, 0.02375721576846961, 0.0321179298306926, 0.02410169504769683, 0.02606596029346754, 0.03422713244732226, 0.01915256826597945, 0.3161635684508141, 0.01915256826597945, 0.03282141879424318, 0.02379444478834005, 0.03175808747137159, 0.02084050305530654, 0.02606596029346754, 0.01915256826597945, 0.02524808531247717, 0.02703320601198058, 0.02403098953976019, 0.03366735335540363, 0.02922276239007118, 0.01615574608280088, 0.3828859930342484, 0.03282141879424318, 0.0321179298306926, 0.03098650409524994, 0.0281028166436408, 0.02217200166013053, 0.03135660620111981, 0.03611338483286966, 0.03422713244732226, 0.3895746325868404, 0.03366735335540363, 0.03422713244732226, 0.03200011066006332, 0.02266449542503105, 0.3182459814111483, 0.02342626037502686, 0.02621578998555964, 0.02745641782945843, 0.02034020363730042, 0.02621578998555964, 0.02398744430129062, 0.3110438294627234, 0.02350239996269187, 0.03259354210632132, 0.02148682326969531, 0.03042034122897262, 0.366611795012886, 0.01798708361094875, 0.0296400297463407, 0.02368311982864743, 0.3555048465886924, 0.03201791099449077, 0.02237802175958582, 0.02621578998555964, 0.02472922543707629, 0.03030376876967697, 0.03201791099449077, 0.03033764419040317, 0.02437700318252268, 0.277358818892405, 0.01991941226510962, 0.02201531918109915, 0.02925894311717452, 0.02479740507967038, 0.03523824141548499, 0.02058966235375718, 0.03459615468749224, 0.01603679459222711, 0.8812669768128971, 0.02257398670743093, 0.01970480091321256, 0.2424316187535555, 0.02196395119021878, 0.02925894311717452, 0.02631646299946177, 0.02925894311717452, 0.02690210706582419, 0.02350239996269187, 0.03455362812984185, 0.322286382219296, 0.02219894432847925, 0.02631646299946177, 0.02631646299946177, 0.3415184534969735, 0.3048005839787911, 0.3170800459440493, 0.03201791099449077, 0.02631646299946177, 0.01760670114318921, 0.02181857522282059, 0.02631646299946177, 0.02745641782945843, 0.02034020363730042, 0.0300548351406263, 0.01901563287522514, 0.03236541494139781, 0.02450910721681418, 0.02520429585998316, 0.02683120543777631, 0.03306915914753038, 0.02394902804457534, 0.03201791099449077, 0.02608545726205517, 0.02745641782945843, 0.3796126012480437, 0.02925894311717452, 0.03302129008643489, 0.02649337483132579, 0.03366735335540363, 0.02481671735567843, 0.0296400297463407, 0.02192728733976295, 0.02925894311717452, 0.02196395119021878, 0.1569385803526618, 0.02342626037502686, 0.03201791099449077, 0.02522883558074442, 0.02611951894635995, 0.02621578998555964, 0.02196395119021878, 0.02468438969116887, 0.02029744560330693, 0.02219894432847925, 0.02079768790432428, 0.02608545726205517, 0.0300548351406263, 0.03201791099449077, 0.01790073187754642, 0.02372739318733956, 0.03201791099449077, 0.0300548351406263, 0.02925894311717452, 0.01901563287522514, 0.02342626037502686, 0.2674745623300104, 0.02631646299946177, 0.02219894432847925, 0.02219894432847925, 0.02925894311717452, 0.9069310952724691, 0.03455362812984185, 0.02925894311717452, 0.03201791099449077, 0.02372739318733956, 0.03259354210632132, 0.0296400297463407, 0.01918508894837754, 0.02621578998555964, 0.02745641782945843, 0.03042034122897262, 0.2943314964789081, 0.01981687639386486, 0.3902513970825301, 0.02522883558074442, 0.02472922543707629, 0.02993039909104792, 0.02608545726205517, 0.0174480048690718, 0.02519599514666327, 0.03201791099449077, 0.02745641782945843, 0.2240183932073309, 0.02342626037502686, 0.03042034122897262, 0.8830642477417318, 0.02519599514666327, 0.03455362812984185, 0.02472922543707629, 0.02368311982864743, 0.02425288887435681, 0.02925894311717452, 0.03201791099449077, 0.3605855594319087, 0.01734971651998728, 0.02425288887435681, 0.3079873244999427, 0.3821591802832665, 0.02519599514666327, 0.01442009284927257, 0.02342626037502686, 0.02925894311717452, 0.02690210706582419, 0.02269966805573818, 0.02631646299946177, 0.02690210706582419, 0.03113462847367036, 0.02611951894635995, 0.02631646299946177, 0.02398744430129062, 0.02219894432847925, 0.02833199515095518, 0.02472922543707629, 0.02192728733976295, 0.02611951894635995, 0.02219894432847925, 0.02611951894635995, 0.0300548351406263, 0.02233505549298006, 0.03422713244732226, 0.02403098953976019, 0.02787670624118973, 0.019258421701265, 0.019258421701265, 0.0321179298306926, 0.3460610879315632, 0.03175808747137159, 0.02606596029346754, 0.02922276239007118, 0.03422713244732226, 0.2519702829215242, 0.02634147939524484, 0.03149889240439061, 0.01981687639386486, 0.0300548351406263, 0.02034020363730042, 0.02611951894635995, 0.02119801707076837, 0.02192728733976295, 0.03531581477112342, 0.03259354210632132, 0.02608545726205517, 0.02119801707076837, 0.02392390053350733, 0.02368311982864743, 0.03259354210632132, 0.02925894311717452, 0.03030376876967697, 0.02925894311717452, 0.02219894432847925, 0.03462748340495021, 0.03201791099449077, 0.02034020363730042, 0.02611951894635995, 0.03113462847367036, 0.01734971651998728, 0.02342626037502686, 0.0300548351406263, 0.02745641782945843, 0.03042034122897262, 0.02631646299946177, 0.03113462847367036, 0.02219894432847925, 0.03531581477112342, 0.02608545726205517, 0.2154297442946183, 0.02745641782945843, 0.02522883558074442, 0.03462748340495021, 0.3130239936054035, 0.02745641782945843, 0.3405573627359708, 0.03201791099449077, 0.02925894311717452, 0.02922276239007118, 0.02420810434507207, 0.03405544848285372, 0.03422713244732226, 0.0281028166436408, 0.03200011066006332, 0.03611338483286966, 0.03259354210632132, 0.01836266187335743, 0.02368311982864743, 0.03081100673941338, 0.02372739318733956, 0.03462748340495021, 0.02832134828376922, 0.2335525204655321, 0.3149888752949372, 0.03042034122897262, 0.02533121022508412, 0.8613120661115695, 0.02524808531247717, 0.02517783894675846, 0.02631646299946177, 0.03294888402859552, 0.01981687639386486, 0.03030376876967697, 0.2375600211906765, 0.03042034122897262, 0.03201791099449077, 0.03113462847367036, 0.02690210706582419, 0.0296400297463407, 0.02192728733976295, 0.02621578998555964, 0.3683472355718179, 0.02372739318733956, 0.03030376876967697, 0.01629678358784726, 0.02608545726205517, 0.03201791099449077, 0.02621578998555964, 0.0296400297463407, 0.02192728733976295, 0.3663770076620968, 0.02372739318733956, 0.01877954505900229, 0.02350239996269187, 0.02227215363182773, 0.193282580180254, 0.3584100023806146, 0.02621578998555964, 0.02631646299946177, 0.01471836479259666, 0.02468438969116887, 0.3266993106801565, 0.02192728733976295, 0.3643717481827196, 0.03030376876967697, 0.02398744430129062, 0.02119801707076837, 0.03201791099449077, 0.03259354210632132, 0.03113462847367036, 0.02034020363730042, 0.03259354210632132, 0.03201791099449077, 0.02745641782945843, 0.02925894311717452, 0.02621578998555964, 0.02535774278419354, 0.03113462847367036, 0.0174480048690718, 0.03042034122897262, 0.02608545726205517, 0.02631646299946177, 0.01734971651998728, 0.0236082941921494, 0.02034020363730042, 0.7772056530223358, 0.02342626037502686, 0.02181857522282059, 0.03455362812984185, 0.03455362812984185, 0.03113462847367036, 0.03201791099449077, 0.02519599514666327, 0.03201791099449077, 0.02621578998555964, 0.03201791099449077, 0.01993095694529687, 0.02631646299946177, 0.02925894311717452, 0.02925894311717452, 0.02192728733976295, 0.02519599514666327, 0.02237802175958582, 0.02468438969116887, 0.01981687639386486, 0.03259354210632132, 0.03042034122897262, 0.03201791099449077, 0.01901563287522514, 0.3874972362752613, 0.02519599514666327, 0.01918508894837754, 0.03201791099449077, 0.02631646299946177, 0.02269966805573818, 0.2894628537029116, 0.02773100102115062, 0.8731271017348406, 0.9993972069288032, 0.02119801707076837, 0.02925894311717452, 0.3177624253569223, 0.02690210706582419, 0.02214983108633549, 0.03047506819254273, 0.01963332677440168, 0.03259354210632132, 0.02925894311717452, 0.02611951894635995, 0.3584100023806146, 0.8753357715466757, 0.02431818075096797, 0.0296400297463407, 0.02192728733976295, 0.02925894311717452, 0.2845268095012705, 0.3634757936498679, 0.02900775413431065, 0.02415007777573105, 0.02267686106650118, 0.01822942742782995, 0.03117542354572407, 0.02521204085530003, 0.310156079895172, 0.03160479957925431, 0.02034020363730042, 0.3341885243812928, 0.02178922921199637, 0.02846603581534477, 0.03117542354572407, 0.02956335820634252, 0.3119867260603815, 0.02925894311717452, 0.02192728733976295, 0.2947212426143131, 0.02119801707076837, 0.02925894311717452, 0.01734971651998728, 0.03259354210632132, 0.38351650589599, 0.02690210706582419, 0.03531581477112342, 0.3643958307282004, 0.0236082941921494, 0.02192728733976295, 0.01760670114318921, 0.03201791099449077, 0.02192728733976295, 0.03042034122897262, 0.02925894311717452, 0.01798708361094875, 0.02631646299946177, 0.02119801707076837, 0.03113462847367036, 0.03043619921257749, 0.03201791099449077, 0.02372739318733956, 0.0296400297463407, 0.01918508894837754, 0.02468438969116887, 0.03113462847367036, 0.02472922543707629, 0.03042034122897262, 0.02269966805573818, 0.02631646299946177, 0.02929515581481794, 0.02708258888052993, 0.02342626037502686, 0.0262717667651034, 0.02237802175958582, 0.03113462847367036, 0.02925894311717452, 0.01442009284927257, 0.02269966805573818, 0.02925894311717452, 0.03030376876967697, 0.2984834630839798, 0.03259354210632132, 0.02472922543707629, 0.03259354210632132, 0.03201791099449077, 0.02608545726205517, 0.01901563287522514, 0.0300548351406263, 0.03259354210632132, 0.3908169243163058, 0.03455362812984185, 0.02119801707076837, 0.02608545726205517, 0.02533121022508412, 0.02800324295293561, 0.0288382674156188, 0.03576305873903818, 0.03201791099449077, 0.02237012012671424, 0.02922276239007118, 0.02524808531247717, 0.03366735335540363, 0.3015352243663308, 0.02925894311717452, 0.0224234472337391, 0.01760670114318921, 0.03280116412233689, 0.02855262583645949, 0.2974666372586772, 0.02733468566160378, 0.02240905460028742, 0.03018554461102078, 0.02717381964045973, 0.3188314743943534, 0.3654639048073209, 0.02420810434507207, 0.03303247250750478, 0.02432422091106682, 0.02492582359831177, 0.02277912571649945, 0.02192728733976295, 0.02192728733976295, 0.0174480048690718, 0.02492775825513797, 0.02621578998555964, 0.02745641782945843, 0.02680435397142203, 0.402030060991965, 0.02992280478534567, 0.03135660620111981, 0.03200011066006332, 0.03317996164453677, 0.02925894311717452, 0.03201791099449077, 0.3508069738138462, 0.3119492711674722, 0.02977208531995129, 0.02379444478834005, 0.3536025259441544, 0.3781900408476118, 0.02382540679792312, 0.02649337483132579, 0.02800324295293561, 0.028140172839792, 0.02453263224989837, 0.02803073404555136, 0.02227215363182773, 0.0300548351406263, 0.02128863574302613, 0.9921344864249176, 0.02282551047292546, 0.02745641782945843, 0.03291163955249235, 0.02219894432847925, 0.02623748635281866, 0.02237802175958582, 0.0300548351406263, 0.02350239996269187, 0.02745641782945843, 0.02519599514666327, 0.02421346035783984, 0.02192728733976295, 0.03259354210632132, 0.03458562649199399, 0.03183736350418193, 0.8943075656721851, 0.02368311982864743, 0.03259354210632132, 0.01901563287522514, 0.02425288887435681, 0.02106713504651962, 0.8731271017348406, 0.02560963638697467, 0.02418533391300551, 0.02669516093220043, 0.0226901970581911, 0.03265606930937855, 0.03557082784230416, 0.0166527258890466, 0.02184246322246978, 0.03692908433979386, 0.02154307444321456, 0.03508598103159933, 0.02401509023406458, 0.3170819009103475, 0.02518872757042499, 0.02882848315330251, 0.02622140403098232, 0.02518872757042499, 0.02799391082121443, 0.02621545198610454, 0.03271030200183851, 0.02647521128180483, 0.02401509023406458, 0.3039381063090253, 0.0201316658423354, 0.03301253839251027, 0.02895102149812579, 0.02630885663776613, 0.03189957534954502, 0.02134973185465777, 0.02263307487036763, 0.02895102149812579, 0.03265606930937855, 0.02477579264913101, 0.03015916795984761, 0.02622140403098232, 0.03226267866864412, 0.3063516230502261, 0.03700605484954129, 0.03189957534954502, 0.02652298920998711, 0.02134973185465777, 0.02886174464462112, 0.3401894576239133, 0.02315841204516509, 0.02882848315330251, 0.02703246696470521, 0.03371048814409343, 0.3201187076187199, 0.02886174464462112, 0.02477579264913101, 0.03508598103159933, 0.02551418935595819, 0.02182668153360975, 0.02622140403098232, 0.02518872757042499, 0.02703246696470521, 0.02677580543200249, 0.3538484126871676, 0.9176846573431983, 0.03015916795984761, 0.02508123595781513, 0.2795422927333263, 0.02895102149812579, 0.02384270490688744, 0.02407116353370015, 0.02948630949164851, 0.03124327247082507, 0.2982092882956836, 0.02372739318733956, 0.3794545199215458, 0.02281511612979006, 0.391953040528183, 0.02925894311717452, 0.02745641782945843, 0.3483188478957459, 0.01734971651998728, 0.03131287052850432, 0.03201791099449077, 0.0296400297463407, 0.02925894311717452, 0.02034020363730042, 0.03201791099449077, 0.0300548351406263, 0.03455362812984185, 0.01873454367971254, 0.02368311982864743, 0.02237802175958582, 0.02219894432847925, 0.03042034122897262, 0.03201791099449077, 0.02472922543707629, 0.02034020363730042, 0.03042034122897262, 0.3535057763300042, 0.02925894311717452, 0.03201791099449077, 0.02034020363730042, 0.02835220900729241, 0.03641578049816438, 0.03013728129643119, 0.03448699705736157, 0.02969169413734547, 0.03440876143318261, 0.03021403878566987, 0.03446841363435267, 0.03391132271633022, 0.03293831555857302, 0.03207063474950555, 0.02894222500364731, 0.3187222652013331, 0.03592917164420757, 0.0274380466621049, 0.03517424436879327, 0.02269966805573818, 0.02789408178253616, 0.02631646299946177, 0.02488348749352732, 0.03175808747137159, 0.03422713244732226, 0.0321179298306926, 0.02423915929487708, 0.02403098953976019, 0.02654246779671375, 0.02787670624118973, 0.0321179298306926, 0.03682962585605904, 0.03098650409524994, 0.02423915929487708, 0.401437483696089, 0.02654246779671375, 0.02522883558074442, 0.02611951894635995, 0.03053331107415501, 0.0221121172384172, 0.02925894311717452, 0.02631107932501872, 0.02472922543707629, 0.02181857522282059, 0.02631646299946177, 0.02632582432494284, 0.03113462847367036, 0.02392390053350733, 0.02277335309884413, 0.02745641782945843, 0.02708051875798584, 0.02945149509578145, 0.03175808747137159, 0.0331313758005426, 0.02703858503812937, 0.02961352109521238, 0.0321179298306926, 0.3492289794740507, 0.02922276239007118, 0.03003538912329819, 0.02050926899466154, 0.0300548351406263, 0.01873454367971254, 0.02350239996269187, 0.02925894311717452, 0.02227215363182773, 0.02631646299946177, 0.02219894432847925, 0.02226030482035746, 0.01918508894837754, 0.0174480048690718, 0.03259354210632132, 0.02925894311717452, 0.02368311982864743, 0.02608545726205517, 0.03113462847367036, 0.02192728733976295, 0.0198704683503446, 0.02034020363730042, 0.3143997084353428, 0.343171780057746, 0.02227215363182773, 0.2537519820043186, 0.02399179211818292, 0.03133517958545874, 0.02279096905621187, 0.03668212194690311, 0.02519599514666327, 0.02319328598937387, 0.03422713244732226, 0.03422713244732226, 0.02113374343034, 0.0255334858344329, 0.0281028166436408, 0.02453263224989837, 0.02403098953976019, 0.03366735335540363, 0.02472922543707629, 0.02401734662552091, 0.0300548351406263, 0.03455362812984185, 0.2396333497168484, 0.02477425875122917, 0.02200856371382604, 0.03125152031847588, 0.0253526627310916, 0.02351817669397488, 0.02371417365838256, 0.01919365483380604, 0.02629873382524923, 0.02528682649845641, 0.02196395119021878, 0.02374481684193148, 0.02617229650492534, 0.02617439736857509, 0.02269966805573818, 0.02199257375505209, 0.02197855772691545, 0.02237802175958582, 0.02745641782945843, 0.03042034122897262, 0.02745641782945843, 0.02631646299946177, 0.02431818075096797, 0.03042034122897262, 0.02897694776084354, 0.02009601460038145, 0.02181857522282059, 0.02372739318733956, 0.02425288887435681, 0.02034020363730042, 0.01760670114318921, 0.03455362812984185, 0.02925894311717452, 0.3944110266618259, 0.02631646299946177, 0.01981687639386486, 0.02061709927878768, 0.02101058216632445, 0.01699039338846845, 0.03030376876967697, 0.02227215363182773, 0.02485627583949453, 0.03213010230998663, 0.02533493778969737, 0.02925894311717452, 0.02925894311717452, 0.03042034122897262, 0.02230666758893138, 0.3186052212760668, 0.02468438969116887, 0.03042034122897262, 0.0300548351406263, 0.01734971651998728, 0.02269966805573818, 0.01471836479259666, 0.02468438969116887, 0.02219894432847925, 0.02034020363730042, 0.03455362812984185, 0.02425288887435681, 0.02925894311717452, 0.02608545726205517, 0.01918508894837754, 0.02227215363182773, 0.02444122214536936, 0.03259354210632132, 0.02925894311717452, 0.02631646299946177, 0.02368311982864743, 0.02925894311717452, 0.01885568303528974, 0.9938819836812803, 0.02196395119021878, 0.2673971462932006, 0.02162680179896243, 0.02662185761827997, 0.02269966805573818, 0.02504243924567181, 0.01834155643130338, 0.3733676155676087, 0.03201791099449077, 0.03042304864572319, 0.3067411909332153, 0.02608545726205517, 0.03455362812984185, 0.01734971651998728, 0.02472922543707629, 0.03531581477112342, 0.0174480048690718, 0.03259354210632132, 0.03462748340495021, 0.02621578998555964, 0.02372739318733956, 0.03030376876967697, 0.01600409452606974, 0.02642375541070534, 0.01854882476094779, 0.02379552050325162, 0.9930641225227622, 0.02608545726205517, 0.02608545726205517, 0.02196395119021878, 0.02034020363730042, 0.3069673205384958, 0.02535774278419354, 0.02745641782945843, 0.02472922543707629, 0.03259354210632132, 0.02522883558074442, 0.02611951894635995, 0.02745641782945843, 0.01981687639386486, 0.02227215363182773, 0.02631646299946177, 0.01981687639386486, 0.03259354210632132, 0.02519599514666327, 0.2223544847565633, 0.02631646299946177, 0.01471836479259666, 0.0262717667651034, 0.02708258888052993, 0.03113462847367036, 0.3048005839787911, 0.02745641782945843, 0.03030376876967697, 0.9856354612041592, 0.02925894311717452, 0.02368311982864743, 0.02628631979629211, 0.02342626037502686, 0.01981687639386486, 0.02237802175958582, 0.01873454367971254, 0.03201791099449077, 0.02925894311717452, 0.01734971651998728, 0.02645334503158168, 0.03113462847367036, 0.02034020363730042, 0.02631646299946177, 0.03030376876967697, 0.03462748340495021, 0.02269966805573818, 0.03455362812984185, 0.02398744430129062, 0.03030376876967697, 0.03259354210632132, 0.01442009284927257, 0.02398744430129062, 0.2441901581551255, 0.03462748340495021, 0.03455362812984185, 0.02621578998555964, 0.02621578998555964, 0.02621578998555964, 0.02745641782945843, 0.0300548351406263, 0.01734971651998728, 0.02425288887435681, 0.3224885335524777, 0.02745641782945843, 0.02269966805573818, 0.02519599514666327, 0.02227215363182773, 0.02368311982864743, 0.02472922543707629, 0.03259354210632132, 0.02240905460028742, 0.01798708361094875, 0.03042034122897262, 0.02269966805573818, 0.03201791099449077, 0.03113462847367036, 0.02472922543707629, 0.0174480048690718, 0.3347450788395467, 0.01918508894837754, 0.02621578998555964, 0.02613820833914008, 0.02925894311717452, 0.03259354210632132, 0.0296400297463407, 0.03455362812984185, 0.02372739318733956, 0.2907481334652162, 0.03113462847367036, 0.02368311982864743, 0.02250858446913009, 0.02631646299946177, 0.02237802175958582, 0.01808131107744001, 0.02036654147597262, 0.02949782636259464, 0.02365188875604957, 0.02967322076114712, 0.02524808531247717, 0.02703320601198058, 0.0279102265087906, 0.02303042509444562, 0.02922276239007118, 0.03282141879424318, 0.02800324295293561, 0.02181857522282059, 0.0296400297463407, 0.02519599514666327, 0.02472922543707629, 0.0250885202125685, 0.02468931082091776, 0.02981781151866577, 0.03482438126524753, 0.4010130543449449, 0.02233301567704173, 0.02940394578070532, 0.031284346391699, 0.02401509023406458, 0.01871141661013486, 0.03508598103159933, 0.02544350569719498, 0.02315841204516509, 0.02750933062653312, 0.02703246696470521, 0.03508598103159933, 0.03265606930937855, 0.02508123595781513, 0.02750874480600998, 0.03926946584596289, 0.02875749882957204, 0.3757445382411129, 0.03189957534954502, 0.3277540319755385, 0.02293248523416357, 0.2851794586748018, 0.02401509023406458, 0.03700605484954129, 0.02551418935595819, 0.02886174464462112, 0.03692908433979386, 0.03262958837643955, 0.02559906948696455, 0.02974673809440283, 0.02630885663776613, 0.02473824473083272, 0.0201316658423354, 0.03289370808797935, 0.8981659266741723, 0.03371048814409343, 0.02622140403098232, 0.03015916795984761, 0.03289370808797935, 0.02750874480600998, 0.02622140403098232, 0.03208265999565754, 0.01710862170307295, 0.8994357902406098, 0.03043299534864687, 0.03371048814409343, 0.02647521128180483, 0.02622140403098232, 0.03692908433979386, 0.9139653563533888, 0.03422344527338823, 0.01871141661013486, 0.02064078538374043, 0.03246105587843794, 0.02485430897718672, 0.03161054054343049, 0.02795358988241517, 0.3433267328079919, 0.02715279599507092, 0.02542730342122783, 0.02140282122319505, 0.01981328786123569, 0.03422713244732226, 0.02119801707076837, 0.03062243192916676, 0.02833199515095518, 0.0300548351406263, 0.03505840147995782, 0.02368311982864743, 0.03259354210632132, 0.02626609785100924, 0.03462748340495021, 0.01442009284927257, 0.03259354210632132, 0.01762909775213109, 0.02472922543707629, 0.02492582359831177, 0.0300548351406263, 0.03353098483118994, 0.8943872525772856, 0.02676108160307154, 0.03353098483118994, 0.02392621268879283, 0.03079183408540195, 0.0305390074648272, 0.03462748340495021, 0.02388708573762402, 0.03043613420167423, 0.02289941645432309, 0.03509620852469489, 0.02014435337464171, 0.03509620852469489, 0.02655503787408776, 0.0364077336816447, 0.02674400358354125, 0.02654246779671375, 0.019258421701265, 0.02527899819131089, 0.01813348171348684, 0.01941380826533524, 0.03098650409524994, 0.02524808531247717, 0.028140172839792, 0.03215757737315094, 0.02796935680551802, 0.0296269672009249, 0.01923461218156386, 0.3961287373624274, 0.03428442144691055, 0.3641783704229948, 0.02725290390254563, 0.03818802379334761, 0.02118105742525564, 0.02711563082043883, 0.03253165418026038, 0.03347405693874281, 0.02707979615214673, 0.02367969500991712, 0.02131724699766158, 0.03097077421581277, 0.03018786369153615, 0.02367969500991712, 0.02840479426489364, 0.02704595077836738, 0.03097077421581277, 0.03056302693265757, 0.2498539275373382, 0.02522333640818532, 0.02440081969750078, 0.02335624510922645, 0.02324949574421528, 0.03097077421581277, 0.02195603746015665, 0.02237012012671424, 0.0321179298306926, 0.0281028166436408, 0.02365188875604957, 0.03366735335540363, 0.02403098953976019, 0.02055694576356487, 0.02403098953976019, 0.02533121022508412, 0.02533121022508412, 0.02375721576846961, 0.02453263224989837, 0.03422713244732226, 0.02130909679930612, 0.03462748340495021, 0.02227215363182773, 0.01596653292398607, 0.02631646299946177, 0.02372739318733956, 0.03531581477112342, 0.01596653292398607, 0.02608545726205517, 0.02372739318733956, 0.03259354210632132, 0.02181857522282059, 0.03259354210632132, 0.02925894311717452, 0.3643958307282004, 0.02519599514666327, 0.03455362812984185, 0.03259354210632132, 0.03199295202472797, 0.02098944138414112, 0.03259354210632132, 0.02773100102115062, 0.02773100102115062, 0.02425288887435681, 0.02611951894635995, 0.02617234014628458, 0.03458562649199399, 0.02745641782945843, 0.3189545578806008, 0.2834209222903192, 0.3326524632352986, 0.02867684229097707, 0.02423915929487708, 0.02453263224989837, 0.3209353102091856, 0.02700080677427361, 0.02606596029346754, 0.03437317881206835, 0.02469499431665472, 0.01734971651998728, 0.02670544821290315, 0.02219894432847925, 0.0174480048690718, 0.8628071661283766, 0.02608545726205517, 0.02269966805573818, 0.03259354210632132, 0.02372739318733956, 0.0296400297463407, 0.02621578998555964, 0.02034020363730042, 0.02773100102115062, 0.0300548351406263, 0.03201791099449077, 0.02196395119021878, 0.02237802175958582, 0.02740096765061376, 0.02350239996269187, 0.02192728733976295, 0.3077662167046141, 0.02743846241366537, 0.02621578998555964, 0.02773100102115062, 0.02269966805573818, 0.03113462847367036, 0.02611951894635995, 0.03704969446796527, 0.02465079595157366, 0.02227215363182773, 0.03042034122897262, 0.03201791099449077, 0.02181857522282059, 0.9935018890776437, 0.02617234014628458, 0.03259354210632132, 0.03057398912687292, 0.03098650409524994, 0.02557168207389381, 0.01878195804406421, 0.01734971651998728, 0.02439628746956455, 0.03003538912329819, 0.01643998988021787, 0.02611951894635995, 0.3378680228788556, 0.02621578998555964, 0.03113462847367036, 0.02309513687356398, 0.02342626037502686, 0.02925894311717452, 0.03113462847367036, 0.0296400297463407, 0.02621578998555964, 0.02240905460028742, 0.2761891156864508, 0.02372739318733956, 0.03113462847367036, 0.03201791099449077, 0.02472922543707629, 0.02745641782945843, 0.03455362812984185, 0.02345725907113894, 0.02663466905599524, 0.02237802175958582, 0.03113462847367036, 0.0296400297463407, 0.02621578998555964, 0.03030376876967697, 0.02237802175958582, 0.03455362812984185, 0.02398744430129062, 0.02398744430129062, 0.2871046556260354, 0.03042034122897262, 0.02690210706582419, 0.02925894311717452, 0.03201791099449077, 0.02237802175958582, 0.02925894311717452, 0.02925894311717452, 0.01873454367971254, 0.02472922543707629, 0.3663770076620968, 0.02522883558074442, 0.03455362812984185, 0.01901563287522514, 0.02690210706582419, 0.01901563287522514, 0.01798708361094875, 0.02192728733976295, 0.02181857522282059, 0.02611951894635995, 0.02181857522282059, 0.03030376876967697, 0.02690210706582419, 0.02146683245941176, 0.8882348976188355, 0.03131287052850432, 0.02925894311717452, 0.02472922543707629, 0.02453720576962591, 0.02925894311717452, 0.02617819668426232, 0.01798708361094875, 0.02653433633116795, 0.0264179651624851, 0.02119801707076837, 0.03205682418787634, 0.02645377592894227, 0.02368311982864743, 0.02192728733976295, 0.03539218223966398, 0.03426929533302349, 0.02649337483132579, 0.01979900939671551, 0.03135660620111981, 0.02945938332434985, 0.0281028166436408, 0.02101058216632445, 0.02787670624118973, 0.03370821814096258, 0.02808663643731593, 0.02426208691295803, 0.02250102029062322, 0.02217200166013053, 0.02550321909982972, 0.02875357000353341, 0.02655503787408776, 0.02652792687154452, 0.01690306405037255, 0.0268998421273897, 0.02364035942463237, 0.02622140403098232, 0.02855278578421484, 0.02607971221186958, 0.03709089027772128, 0.03395201327849997, 0.03271201086580734, 0.02614409985900921, 0.02032641711222552, 0.02562947033792898, 0.02774748982060416, 0.01686582073014482, 0.02559901516395337, 0.02169365303636493, 0.01772878116850099, 0.02485351402926969, 0.03053867279272588, 0.01837823037686676, 0.02479740507967038, 0.02204400716611928, 0.0296400297463407, 0.03120425768972465, 0.02192728733976295, 0.03467318435042008, 0.02398663847298119, 0.02434157905941573, 0.02830524891608841, 0.02482612524801983, 0.0165563015213103, 0.03249533638604275, 0.03137113732426239, 0.03461893557977678, 0.03220225062695047, 0.03469885407550846, 0.0327661262305322, 0.03810151715007054, 0.0277424595761522, 0.03632006780829651, 0.03322049346563207, 0.0282198071752256, 0.03098845290823784, 0.1952043044454773, 0.02724151043362151, 0.02672704797738279, 0.03506734322816514, 0.0319205920324641, 0.022903693195084, 0.02695666581202001, 0.03021631996735559, 0.02498186013096359, 0.01967228208276904, 0.03137113732426239, 0.2724377982240159, 0.0205957277739796, 0.03653294591666094, 0.02053286552392992, 0.02626529236529324, 0.03326525449096229, 0.02456725861863899, 0.03030671261631923, 0.02403098953976019, 0.02800324295293561, 0.02913337664710083, 0.03259354210632132, 0.01821473731694616, 0.0157917819913125, 0.02024967293340198, 0.03302129008643489, 0.03316341430655352, 0.02127803983574136, 0.0174480048690718, 0.01765165727144201, 0.02472922543707629, 0.02621578998555964, 0.02558647840943106, 0.0255404363317372, 0.02539082431295487, 0.02535774278419354, 0.02119801707076837, 0.02545296500412382, 0.01937343186117821, 0.02461149236341299, 0.02277021703969584, 0.02273913603571881, 0.01890479895595609, 0.02212768136869327, 0.02233619782074692, 0.02224773062512751, 0.3134165059994127, 0.02438108416402017, 0.03234787560999542, 0.02771037462003275, 0.02471662991095816, 0.03294527004736327, 0.03021054012360525, 0.02228793687595173, 0.02571518667545655, 0.0256823597270785, 0.01922013264132449, 0.2806292882058009, 0.0276761979159294, 0.02250301093068614, 0.02474015847552254, 0.0248732352810067, 0.03462989900444797, 0.03033764419040317, 0.02646227385048565, 0.03000379881954403, 0.01905423571697435, 0.01641696355074316, 0.02643920351595225, 0.251256389339138, 0.02477597048708206, 0.02200734554577336, 0.02975864187349449, 0.02253400839329243, 0.01916390049091874, 0.03434072165692889, 0.02667538769273754, 0.02874909084867001, 0.03356601763470414, 0.02916486802306258, 0.02176926432935225, 0.03392917006996976, 0.02916586349268617, 0.02836367852451527, 0.02401509023406458, 0.03015916795984761, 0.3127737030603665, 0.03508598103159933, 0.02895102149812579, 0.02745689161065464, 0.02905117762043736, 0.02473824473083272, 0.02882848315330251, 0.03226267866864412, 0.02895102149812579, 0.02263307487036763, 0.02905117762043736, 0.03015916795984761, 0.02521980702841377, 0.019054297629184, 0.02953696573010447, 0.03161054054343049, 0.03426033911687442, 0.02370384487292619, 0.02520386167942511, 0.03149855257816939, 0.03667196185366215, 0.03017471122534241, 0.03427013999005257, 0.03883120509045523, 0.03668855125550954, 0.02519557627897702, 0.03427013999005257, 0.02880774281057654, 0.039978530141743, 0.03402405506585136, 0.01680695228464462, 0.02932079896154191, 0.02472922543707629, 0.02318045053971927, 0.02589581662585993, 0.01953519101871591, 0.02480906218170237, 0.02577717961951049, 0.02116153187242753, 0.02827153391856306, 0.03007641242047256, 0.02208392128052229, 0.02533493778969737, 0.02200966456250168, 0.02403390853143819, 0.02315846678779291, 0.02181857522282059, 0.02525218503463727, 0.02237802175958582, 0.02181857522282059, 0.02631646299946177, 0.03201791099449077, 0.02745641782945843, 0.2482079823086531, 0.0300548351406263, 0.03462748340495021, 0.02925894311717452, 0.02119801707076837, 0.02392390053350733, 0.02471662991095816, 0.01885801239475804, 0.02751696459969393, 0.0144593072659183, 0.02968058470904934, 0.2964970545137403, 0.0293783200407589, 0.02624257540449999, 0.02232396097374469, 0.01772878116850099, 0.01453639030677276, 0.02205203523777199, 0.03125152031847588, 0.02282486679554115, 0.0293783200407589, 0.03542065578334277, 0.01810954215304277, 0.02208875578648101, 0.02624257540449999, 0.02362751584339482, 0.02435062243848776, 0.02227215363182773, 0.03465652182322886, 0.02381899678554594, 0.02968091804116527, 0.03259354210632132, 0.0221452971428985, 0.9920644773095371, 0.02972411787600511, 0.02704117095266257, 0.02975772800958188, 0.02941537564830858, 0.0239525474302439, 0.02772930212284825, 0.02399179211818292, 0.01756469503303272, 0.0300548351406263, 0.02690210706582419, 0.03210801229853948, 0.02649337483132579, 0.02606596029346754, 0.02867684229097707, 0.03113462847367036, 0.01798708361094875, 0.02524808531247717, 0.01767792690473331, 0.8797615442361352, 0.02217200166013053, 0.03175808747137159, 0.02217200166013053, 0.03366735335540363, 0.02375721576846961, 0.02922276239007118, 0.03135660620111981, 0.03422713244732226, 0.02420810434507207, 0.02055694576356487, 0.02800324295293561, 0.02703320601198058, 0.02101058216632445, 0.0279102265087906, 0.02703320601198058, 0.02872613207531045, 0.02237802175958582, 0.0300548351406263, 0.02621578998555964, 0.02119801707076837, 0.02237802175958582, 0.02925894311717452, 0.02472922543707629, 0.02219894432847925, 0.02181857522282059, 0.0296400297463407, 0.0296400297463407, 0.0174995641998071, 0.01918508894837754, 0.02431818075096797, 0.0252850337691167, 0.01760670114318921, 0.02611951894635995, 0.02368311982864743, 0.03455362812984185, 0.02544855238667698, 0.02119801707076837, 0.0300548351406263, 0.0296400297463407, 0.02745641782945843, 0.03042034122897262, 0.02925894311717452, 0.03259354210632132, 0.02368311982864743, 0.02398744430129062, 0.03201791099449077, 0.02519599514666327, 0.02240905460028742, 0.2482079823086531, 0.01901563287522514, 0.02389697045024664, 0.02161588162858227, 0.01778987639328871, 0.01760670114318921, 0.02697820591172335, 0.03113462847367036, 0.02269966805573818, 0.02295150478757029, 0.01965217105572727, 0.02119801707076837, 0.03201791099449077, 0.03113462847367036, 0.01629678358784726, 0.02425288887435681, 0.02269966805573818, 0.01500444305058796, 0.03259354210632132, 0.03201791099449077, 0.02517252328688375, 0.2450957275011815, 0.03531581477112342, 0.02119801707076837, 0.02208392128052229, 0.02621343241624885, 0.2930577894180794, 0.03455362812984185, 0.01993095694529687, 0.02450791364294821, 0.02925894311717452, 0.026236209979713, 0.02552588461264229, 0.379334731260565, 0.03509726747581444, 0.02894117463492111, 0.03826599526702081, 0.04071103024148253, 0.03431494081054567, 0.02935286013186105, 0.02629928202990559, 0.03291141945921382, 0.03162919046104076, 0.03032083954876192, 0.02329776007455071, 0.02740441544117637, 0.0174480048690718, 0.02372739318733956, 0.02690210706582419, 0.02468438969116887, 0.02539610932291253, 0.03459964611172327, 0.02513038263620064, 0.03770793187637069, 0.03339801654811161, 0.03260685602638775, 0.03577746660939171, 0.02888210502684136, 0.02585718034603329, 0.03260685602638775, 0.03260685602638775, 0.0281421044068223, 0.02962626360589854, 0.03577746660939171, 0.03577746660939171, 0.02875712971394502, 0.03260685602638775, 0.03577746660939171, 0.03106608927722506, 0.03590735919246108, 0.02992156869954483, 0.03577746660939171, 0.03028644592379543, 0.03679510507128854, 0.03334824970457285, 0.03052615494421288, 0.03410786362454849, 0.03855515656698133, 0.03714462672992469, 0.03243342152803597, 0.02915852350892393, 0.03430531057633744] 
  ],
 "analysis":{
   "authors":"Sergei L Kosakovsky Pond",
   "citation":"*Gene-wide identification of episodic selection*, Mol Biol Evol. 32(5):1365-71, *Synonymous Site-to-Site Substitution Rate Variation Dramatically Inflates False Positive Rates of Selection Analyses: Ignore at Your Own Peril*, Mol Biol Evol. 37(8):2430-2439",
   "contact":"spond@temple.edu",
   "info":"BUSTED (branch-site unrestricted statistical test of episodic diversification) uses a random effects branch-site model fitted  jointly to all or a subset of tree branches in order to test for alignment-wide evidence of episodic diversifying selection. Assuming there is evidence of positive selection (i.e. there is an omega > 1),  BUSTED will also perform a quick evidence-ratio style analysis to explore which individual sites may have been subject to selection. v2.0 adds support for synonymous rate variation, and relaxes the test statistic to 0.5 (chi^2_0 + chi^2_2).\n                               \nVersion 2.1 adds a grid search for the initial starting point.\n\nVersion 2.2 changes the grid search to LHC, and adds an initial search phase to use adaptive Nedler-Mead. \n\nVersion 3.0 implements the option for branch-site variation in synonymous substitution rates. \n\nVersion 3.1 adds HMM auto-correlation option for SRV, and binds SRV distributions for multiple branch sets.\n\nVersion 4.0 adds support for multiple hits (MH), ancestral state reconstruction saved to JSON, and profiling of branch-site level support for selection / multiple hits.\n\nVersion 4.2 adds calculation of MH-attributable fractions of substitutions.\n\nVersion 4.5 adds an 'error absorption' component [experimental]\n",
   "requirements":"in-frame codon alignment and a phylogenetic tree (optionally annotated with {})",
   "settings":{
     "error-sink":0,
     "multiple-hit":"None",
     "srv":"Yes"
    },
   "version":"4.5"
  },
 "background":1,
 "branch attributes":{
   "0":{
     "DireGB":{
       "MG94xREV with separate rates for branch sets":0.003262903520030848,
       "Nucleotide GTR":0.003226475508351445,
       "Posterior prob omega class":        [
[2.770803822236197e-54],
        [7.553165515120887e-55],
        [1] 
        ],
       "Posterior prob omega class by site":        [
[0.7126721962671809, 0.7104558367904695, 0.710460330192241, 0.7100633534919536, 0.7100334638317917, 0.7108415081986282, 0.7107720260159918, 0.7097076270031406, 0.7111373701988523, 0.7119436784769959, 0.7105347222621277, 0.709423543598339, 0.710452313892754, 0.7105474350260834, 0.7108954082998429, 0.7114257913447579, 0.7090335141143387, 0.7119351037432331, 0.7105313981820957, 0.7100264492278043, 0.7108459021374953, 0.7104452601714307, 0.7117522575882179, 0.711922526587379, 0.7111199694352458, 0.7113068848794221, 0.7090286158998679, 0.7106283883166252, 0.7122363394689925, 0.7111199694352458, 0.7108641545559951, 0.7096618537396892, 0.7090286158998679, 0.7105371641569794, 0.7108805865622072, 0.7110562375432532, 0.7110067603138779, 0.7110067603138779, 0.7110562375432532, 0.7100244283694511, 0.7110582955663701, 0.7116702417028543, 0.7119418364336197, 0.7121734498502083, 0.7105829537559973, 0.7117372248111881, 0.7105829537559973, 0.7100575535011505, 0.7228957537090355, 0.7111625698880065, 0.7109015626763768, 0.7216219118715542, 0.7199695835267133, 0.710705165347751, 0.7109670792357335, 0.7101162282228954, 0.7111050506907058, 0.7090768899296974, 0.7103592629268987, 0.711853824151879, 0.7120596891203487, 0.7100857601320415, 0.7107235214027235, 0.7112616411367184, 0.7106722588403359, 0.7109201822000539, 0.7121245649123841, 0.71193894936485, 0.7106316958357106, 0.7111788061927811, 0.7119666221320464, 0.7118404904623616, 0.7101907561384664, 0.7117584883829969, 0.7224086001687255, 0.7123038994877204, 0.7090286158998679, 0.7100244283694511, 0.7119498960701713, 0.7104516663348557, 0.7106470196771599, 0.7108873877824902, 0.7122530500771076, 0.7107032423838312, 0.7097388197747838, 0.7120015480663459, 0.7092436474248216, 0.7125403326225951, 0.7097388197747838, 0.7108908762934349, 0.7118256746427374, 0.7120299732504541, 0.7100695534361732, 0.7127478857288281, 0.7111224150718566, 0.7105747823130535, 0.722626379338257, 0.7106709351231938, 0.7209434725822859, 0.7111842870829118, 0.7106847926053144, 0.7100987277108667, 0.711725875442897, 0.7117086891106992, 0.7100660617728848, 0.7480801312116875, 0.7110182240582673, 0.711725875442897, 0.7104452601714307, 0.7100401706697225, 0.7230905868435153, 0.712071947339005, 0.7118293880294251, 0.7105198149150322, 0.7106470196771599, 0.7221252061013361, 0.7108973303320207, 0.7115758349381177, 0.710850139683354, 0.7096618537396892, 0.7105205756886522, 0.7108805865622072, 0.7117584883829969, 0.7117522575882179, 0.7097380777405489, 0.7106470196771599, 0.710834419774839, 0.7108819867768549, 0.7116506631525612, 0.7119932194918253, 0.7104452601714307, 0.7100244283694511, 0.7111199694352458, 0.7108805865622072, 0.7102924546598902, 0.7102924546598902, 0.7126647328786342, 0.7217658648273735, 0.710885596314373, 0.7113091982589287, 0.7117522575882179, 0.7110067603138779, 0.7105228564687336, 0.7119155465293048, 0.7108061953476116, 0.7205033246120127, 0.7096618537396892, 0.7104452601714307, 0.7105205756886522, 0.7115139567804263, 0.7110067603138779, 0.7100244283694511, 0.7102924546598902, 0.7119932194918253, 0.7163992134088294, 0.7098394695337876, 0.7098394695337876, 0.710834419774839, 0.710834419774839, 0.7110562375432532, 0.7108061953476116, 0.710834419774839, 0.7108783072482012, 0.711748920006275, 0.7105840233890046, 0.7106470196771599, 0.7104452601714307, 0.7102924546598902, 0.7105205756886522, 0.711748920006275, 0.7106283883166252, 0.7127028092173774, 0.7096249309529526, 0.7118230293705043, 0.7106847926053144, 0.7106847926053144, 0.7103415971234635, 0.7098801439589462, 0.7106470196771599, 0.7118208651339294, 0.7100987277108667, 0.7118293880294251, 0.7108730028077753, 0.7098563878128716, 0.0008198910022210537, 0.7110585854483321, 0.7102924546598902, 0.7104452601714307, 0.7112629781711276, 0.7100987277108667, 0.7111199694352458, 0.710834419774839, 0.7090286158998679, 0.7095751064361526, 0.719198577766727, 0.7102924546598902, 0.7207287851750928, 0.7114006155837815, 0.7111793251321383, 0.7100244283694511, 0.7100401706697225, 0.7111662042976049, 0.712265157854826, 0.7097522081269637, 0.7108805865622072, 0.710834419774839, 0.7114084533272235, 0.7117631940040505, 0.7090641095064497, 0.7120015480663459, 0.7111224150718566, 0.7100987277108667, 0.7216464239673799, 0.7105650445738533, 0.7105995648763052, 0.7115870903126985, 0.7121610041075761, 0.7100695534361732, 0.7117267305675075, 0.7101959379260334, 0.7112398274454693, 0.7090641095064497, 0.711725875442897, 0.7112337694755453, 0.7323254467235243, 0.7105043404591814, 0.7106484556225473, 0.7100695534361732, 0.7100987277108667, 0.7109416940079628, 0.7119155465293048, 0.725353199200681, 0.7122387632711791, 0.7100533218636271, 0.7106283883166252, 0.7095751064361526, 0.7111199694352458, 0.710834419774839, 0.7120060663576134, 0.7105198149150322, 0.7108805865622072, 0.7106283883166252, 0.7112290995741, 0.710850139683354, 0.7117522575882179, 0.7101406000393067, 0.7111793251321383, 0.7096987694597963, 0.7095751064361526, 0.7096987694597963, 0.7106283883166252, 0.7119155465293048, 0.7216245964786747, 0.7105205756886522, 0.7105198149150322, 0.7117522575882179, 0.710834419774839, 1.648871008744681e-07, 0.711748920006275, 0.7104452601714307, 0.7117590331020471, 0.7111793251321383, 0.7206843765031629, 0.7106283883166252, 0.7096987694597963, 0.7113068848794221, 0.7104452601714307, 0.7117476896038973, 0.7122363394689925, 0.7110233386640895, 0.7108235732784692, 0.7104452601714307, 0.7120796748681081, 0.7108805865622072, 0.7113068848794221, 0.7102924546598902, 0.7090286158998679, 0.7169462384349465, 0.7096618537396892, 0.7101406000393067, 0.7112290995741, 0.7096987694597963, 0.720011611982182, 0.71064514317872, 0.7103415971234635, 0.7108783072482012, 0.7126647328786342, 0.7238732656889347, 0.7098394695337876, 0.7100244283694511, 0.7120796748681081, 0.7115139567804263, 0.7107583511927714, 0.7114006155837815, 0.7126647328786342, 0.7098394695337876, 0.7090286158998679, 0.7105840233890046, 0.7100501812823891, 0.7101406000393067, 0.7119155465293048, 0.7100501812823891, 0.7117522575882179, 0.7110585854483321, 0.7261636162041569, 0.710834419774839, 0.710834419774839, 0.7108783072482012, 0.7106283883166252, 0.7111199694352458, 0.711922526587379, 0.7102924546598902, 0.7102924546598902, 0.7111793251321383, 0.7106283883166252, 0.7111329353956496, 0.7067420299031669, 0.7067420299031669, 0.7100244283694511, 0.7108783072482012, 0.7101406000393067, 0.711922526587379, 0.7111199694352458, 0.7204412165593066, 0.7110585854483321, 0.7102924546598902, 0.7090286158998679, 0.7102924546598902, 0.7097380777405489, 0.7100244283694511, 0.7113068848794221, 0.7209888361283047, 0.7110585854483321, 0.7096987694597963, 0.7100244283694511, 0.7119498960701713, 0.7111793251321383, 0.7096987694597963, 0.7106470196771599, 0.7106470196771599, 0.7106283883166252, 0.7108824580021686, 0.7117504029642143, 0.1494586586647343, 0.7106283883166252, 0.7104452601714307, 0.712303161517881, 0.7100429838361978, 0.7105706012278815, 0.7098516630949129, 0.7209126810079149, 0.710657454760584, 0.7114492085011129, 0.7104452601714307, 0.711748920006275, 0.7110585854483321, 0.7122363394689925, 0.7111199694352458, 0.7206914799490143, 0.7111199694352458, 0.7096987694597963, 0.710834419774839, 0.7205228368169799, 0.7226871591968758, 0.7101406000393067, 0.7106586426876204, 0.7111248269874386, 0.7100533218636271, 0.7097380777405489, 0.71064514317872, 0.7105747823130535, 0.7118293880294251, 0.7100987277108667, 0.7109165965742511, 0.7118230293705043, 0.7100695534361732, 0.7121610041075761, 0.7203084497631923, 0.7121610041075761, 0.7090641095064497, 0.7118256746427374, 0.7107032423838312, 0.7106933591896872, 0.7118230293705043, 0.7121610041075761, 0.7119932019371099, 0.7111248269874386, 0.7110745788157145, 0.7103415971234635, 0.7111842870829118, 0.712071947339005, 0.7164290537030829, 0.7090641095064497, 0.7100987277108667, 0.7106847926053144, 0.7108973303320207, 0.7113791802868216, 0.7105747823130535, 0.7097388197747838, 0.7100695534361732, 0.7209434725822859, 0.7103415971234635, 0.7100695534361732, 0.7112398274454693, 0.711783332889118, 0.7218013792954827, 0.7119155465293048, 0.7101406000393067, 0.7111199694352458, 0.7113068848794221, 0.7101406000393067, 0.7126647328786342, 0.7236645491013177, 0.7095751064361526, 0.7100244283694511, 0.7119349825561898, 0.7100501812823891, 0.7213086662469828, 0.7109121499495197, 0.7105198149150322, 0.7115139567804263, 0.7212795401109615, 0.7102924546598902, 0.7116506631525612, 0.7101406000393067, 0.7104452601714307, 0.7111793251321383, 0.7102924546598902, 0.7111805334034375, 0.711752847454094, 0.7229701018235223, 0.7106607040356295, 0.7117510741706995, 0.7106283883166252, 0.7104474818206697, 0.7098553858232732, 0.7113167312742953, 0.7096998614558789, 0.7115038507464617, 0.7517458406713818, 0.7102966251216569, 0.71060236867045, 0.715549905966844, 0.711748920006275, 0.7106283883166252, 0.710834419774839, 0.7106283883166252, 0.7112290995741, 0.7095751064361526, 0.7096987694597963, 0.7198938985857232, 0.7110067603138779, 0.710834419774839, 0.710834419774839, 0.7220521275368209, 0.7239085828854464, 0.7203390083554654, 0.7102924546598902, 0.710834419774839, 0.7119498960701713, 0.7105371641569794, 0.710834419774839, 0.7111199694352458, 0.7113068848794221, 0.7106470196771599, 0.7106286579626144, 0.7103028081182808, 0.7126885859049623, 0.7111849375941677, 0.7108525482438041, 0.7100375665415865, 0.7119378307674187, 0.7102924546598902, 0.7108783072482012, 0.7111199694352458, 0.7206475812810257, 0.7106283883166252, 0.7103223493976885, 0.7112337694755453, 0.7103415971234635, 0.7119748163527002, 0.7105198149150322, 0.7117522575882179, 0.7106283883166252, 0.711748920006275, 1.792735901698468e-08, 0.7119155465293048, 0.7102924546598902, 0.7110585854483321, 0.7108805865622072, 0.7101406000393067, 0.711748920006275, 0.7111652416706256, 0.7108812888797327, 0.7110067603138779, 0.710899760718511, 0.7108783072482012, 0.7106470196771599, 0.7102924546598902, 0.7083781819409112, 0.7105205756886522, 0.7102924546598902, 0.7106470196771599, 0.7106283883166252, 0.7106286579626144, 0.7119155465293048, 0.7210615664450878, 0.710834419774839, 0.7110067603138779, 0.7110067603138779, 0.7106283883166252, 0.7288414092423674, 0.7096987694597963, 0.7106283883166252, 0.7102924546598902, 0.7105205756886522, 0.7100244283694511, 0.7105198149150322, 0.7105840233890046, 0.7101406000393067, 0.7111199694352458, 0.7100501812823891, 0.7210799729092545, 0.7122363394689925, 0.7226070106373721, 0.7110585854483321, 0.7104452601714307, 0.7083879657048171, 0.7108783072482012, 0.7094104116028953, 0.7110562375432532, 0.7102924546598902, 0.7111199694352458, 0.7214971268299387, 0.7119155465293048, 0.7100501812823891, 0.7484539574587924, 0.7110562375432532, 0.7096987694597963, 0.7104452601714307, 0.7115139567804263, 0.7117476896038973, 0.7106283883166252, 0.7102924546598902, 0.7229588816723551, 0.7120796748681081, 0.7117476896038973, 0.7196751530711654, 0.7196798614722821, 0.7110562375432532, 0.7119932194918253, 0.7119155465293048, 0.7106283883166252, 0.7112290995741, 0.7097380777405489, 0.710834419774839, 0.7112290995741, 0.7090286158998679, 0.7108805865622072, 0.710834419774839, 0.7126647328786342, 0.7110067603138779, 0.7111518528359539, 0.7104452601714307, 0.7117522575882179, 0.7108805865622072, 0.7110067603138779, 0.7108805865622072, 0.7106470196771599, 0.7117694468903278, 0.7100695534361732, 0.7110745788157145, 0.7109416940079628, 0.7094598132604691, 0.7094598132604691, 0.7100987277108667, 0.7200406035819407, 0.7107032423838312, 0.7118230293705043, 0.7111842870829118, 0.7100695534361732, 0.7210933324667481, 0.7118344762593944, 0.7112219517472063, 0.7122363394689925, 0.7106470196771599, 0.7113068848794221, 0.7108805865622072, 0.711922526587379, 0.7117522575882179, 0.7107583511927714, 0.7100244283694511, 0.7108783072482012, 0.711922526587379, 0.7105271543608925, 0.7115139567804263, 0.7100244283694511, 0.7106283883166252, 0.7111793251321383, 0.7106283883166252, 0.7110067603138779, 0.7098394695337876, 0.7102924546598902, 0.7113068848794221, 0.7108805865622072, 0.7090286158998679, 0.7120796748681081, 0.7119155465293048, 0.7106470196771599, 0.7111199694352458, 0.7100501812823891, 0.710834419774839, 0.7090286158998679, 0.7110067603138779, 0.7107583511927714, 0.7108783072482012, 9.880385310145317e-09, 0.7111199694352458, 0.7110585854483321, 0.7098394695337876, 0.7216245964786747, 0.7111199694352458, 0.7194875221228253, 0.7102924546598902, 0.7106283883166252, 0.7111842870829118, 0.711725875442897, 0.7091337649029086, 0.7100695534361732, 0.7108973303320207, 0.7112398274454693, 0.7097388197747838, 0.7100244283694511, 0.7108061953476116, 0.7115139567804263, 0.7105573121154757, 0.7105205756886522, 0.7098394695337876, 0.711151465489861, 1.721308869418359e-07, 0.723672307575623, 0.7100501812823891, 0.7096249309529526, 0.7317129180536966, 0.7119932019371099, 0.710459878377422, 0.710834419774839, 0.7097076396082369, 0.7122363394689925, 0.7111793251321383, 0.722015173490673, 0.7100501812823891, 0.7102924546598902, 0.7090286158998679, 0.7112290995741, 0.7105198149150322, 0.7117522575882179, 0.7101406000393067, 0.7161239741415067, 0.7105205756886522, 0.7111793251321383, 0.7114006155837815, 0.7108783072482012, 0.7102924546598902, 0.7101406000393067, 0.7105198149150322, 0.7117522575882179, 0.7192452135525014, 0.7105205756886522, 0.712144179147255, 0.7095751064361526, 0.710850139683354, 5.895029597511293e-09, 0.7213740625947539, 0.7101406000393067, 0.710834419774839, 0.7120060663576134, 0.7111652416706256, 0.7202825996477222, 0.7117522575882179, 0.7216815655663584, 0.7111793251321383, 0.7126647328786342, 0.711922526587379, 0.7102924546598902, 0.7100244283694511, 0.7090286158998679, 0.7113068848794221, 0.7100244283694511, 0.7102924546598902, 0.7111199694352458, 0.7106283883166252, 0.7101406000393067, 0.7110621688272196, 0.7090286158998679, 0.7094104116028953, 0.7100501812823891, 0.7108783072482012, 0.710834419774839, 0.7120796748681081, 0.7119233064491354, 0.7113068848794221, 2.095086914690119e-06, 0.7119155465293048, 0.7105371641569794, 0.7096987694597963, 0.7096987694597963, 0.7090286158998679, 0.7102924546598902, 0.7110562375432532, 0.7102924546598902, 0.7101406000393067, 0.7102924546598902, 0.7114084533272235, 0.710834419774839, 0.7106283883166252, 0.7106283883166252, 0.7117522575882179, 0.7110562375432532, 0.7116506631525612, 0.7111652416706256, 0.7122363394689925, 0.7100244283694511, 0.7100501812823891, 0.7102924546598902, 0.7106286579626144, 0.7187614213715725, 0.7110562375432532, 0.7105840233890046, 0.7102924546598902, 0.710834419774839, 0.7097380777405489, 0.7173883557768301, 0.7096618537396892, 0.7475174896011475, 0.7403140417755448, 0.711922526587379, 0.7106283883166252, 0.7199924877489983, 0.7112290995741, 0.7117615684664134, 0.7085737284080039, 0.7083689457399072, 0.7100244283694511, 0.7106283883166252, 0.7108805865622072, 0.7213740625947539, 0.7466023465304757, 0.7117504029642143, 0.7105198149150322, 0.7117522575882179, 0.7106283883166252, 0.7199128927660141, 0.716546710257881, 0.7067420299031669, 0.7067420299031669, 0.706742029903167, 0.7098411768132067, 0.7067420299031669, 0.7067420299031669, 0.7230268810367285, 0.7084519588720525, 0.7113068848794221, 0.7213094396312685, 0.7067420299031669, 0.7067420299031669, 0.7067420299031669, 0.710333687686038, 0.7215866287412599, 0.7106283883166252, 0.7117522575882179, 0.7228429224845053, 0.711922526587379, 0.7106283883166252, 0.7120796748681081, 0.7100244283694511, 0.7186594826350079, 0.7112290995741, 0.7107583511927714, 0.7201955935809791, 0.7119233064491354, 0.7117522575882179, 0.7119498960701713, 0.7102924546598902, 0.7117522575882179, 0.7100501812823891, 0.7106283883166252, 0.7109121499495197, 0.710834419774839, 0.711922526587379, 0.7090286158998679, 0.7111840485892007, 0.7102924546598902, 0.7105205756886522, 0.7105198149150322, 0.7105840233890046, 0.7111652416706256, 0.7090286158998679, 0.7104452601714307, 0.7100501812823891, 0.7097380777405489, 0.710834419774839, 0.7106295707073657, 0.7112358833695085, 0.7119155465293048, 0.7108859806392541, 0.7116506631525612, 0.7090286158998679, 0.7106283883166252, 0.7119932194918253, 0.7097380777405489, 0.7106283883166252, 0.7111793251321383, 0.7176461080038463, 0.7100244283694511, 0.7104452601714307, 0.7100244283694511, 0.7102924546598902, 0.7108783072482012, 0.7106286579626144, 0.7106470196771599, 0.7100244283694511, 0.7188464370715808, 0.7096987694597963, 0.711922526587379, 0.7108783072482012, 0.7096249309529526, 0.7101959379260334, 0.710976899823726, 0.709869061979687, 0.7102924546598902, 0.7117659532351579, 0.7111842870829118, 0.7119932019371099, 0.7103415971234635, 0.7235351429279546, 0.7106283883166252, 0.7116525302420197, 0.7119498960701713, 0.7100301637332646, 0.7109335151961873, 0.7191564309782641, 0.7109225142557933, 0.711651548972204, 0.7106586426876204, 0.711128758199257, 0.7182274826987234, 0.7181971879557137, 0.711725875442897, 0.7090685501950826, 0.7118478840377909, 0.7104516663348557, 0.7097403564707805, 0.7117522575882179, 0.7117522575882179, 0.7094104116028953, 0.7105607595116435, 0.7101406000393067, 0.7111199694352458, 0.7108516031759065, 0.7191335702399348, 0.710255357023004, 0.7105747823130535, 0.7112398274454693, 0.7100406276860055, 0.7106283883166252, 0.7102924546598902, 0.7211266621216921, 0.7215713685019136, 0.71064514317872, 0.7118256746427374, 0.7259800254315312, 0.7195705527012412, 0.7118269727112914, 0.7112337694755453, 0.7101959379260334, 0.7108986457767209, 0.7097906397502843, 0.7101967889446884, 0.710850139683354, 0.7106470196771599, 0.7106582682249829, 1.200628654119873e-17, 0.7119927122632237, 0.7111199694352458, 0.7100332154648256, 0.7110067603138779, 0.7108836874453009, 0.7116506631525612, 0.7106470196771599, 0.7095751064361526, 0.7111199694352458, 0.7110562375432532, 0.7126750676825577, 0.7117522575882179, 0.7100244283694511, 0.7096995911124746, 0.7100907035130922, 1.780879686752588e-08, 0.7115139567804263, 0.7100244283694511, 0.7106286579626144, 0.7117476896038973, 0.7113355756258658, 0.7475174896011475, 0.7104739463343485, 0.7118474289685494, 0.7111112079882794, 0.7110249465572173, 0.7107328806005389, 0.7097248886626734, 0.7120937062135736, 0.7114858525519792, 0.7097597631518532, 0.7109272850182748, 0.7100932753688068, 0.7120440010824507, 0.7210755352915561, 0.7117661683027736, 0.7109753693687424, 0.7120346815755734, 0.7117661683027736, 0.7111600903404718, 0.7127665999153455, 0.7112651547277382, 0.7116261386736635, 0.7120440010824507, 0.7229021108005658, 0.7122051577791086, 0.7101243083936211, 0.710225276332768, 0.7096515618032677, 0.710714600454338, 0.7118796153566482, 0.7123636764558176, 0.710225276332768, 0.7107328806005389, 0.7118668146530792, 0.7112183794808109, 0.7120346815755734, 0.7106037927920511, 0.7215227883542277, 0.7099014512055765, 0.710714600454338, 0.7106141532776733, 0.7118796153566482, 0.7109777310395555, 0.7242256026277997, 0.7114181013078442, 0.7109753693687424, 0.7118631840277924, 0.7090828156250046, 0.7182642656632834, 0.7109777310395555, 0.7118668146530792, 0.7100932753688068, 0.7098187818706085, 0.7107283152562149, 0.7120346815755734, 0.7117661683027736, 0.7118631840277924, 0.7127922142908839, 0.7202808831779699, 0.7388970214659194, 0.7112183794808109, 0.710952170703389, 0.7165582047395209, 0.710225276332768, 0.7109071899822529, 0.7118372763361032, 0.7111938829815965, 0.7106931755994581, 0.7225456295999434, 0.7105205756886522, 0.7217185737046953, 0.7117846123790237, 0.7199495944327531, 0.7106283883166252, 0.7111199694352458, 0.7207248049150757, 0.7120796748681081, 0.7106885470929707, 0.7102924546598902, 0.7105198149150322, 0.7106283883166252, 0.7113068848794221, 0.7102924546598902, 0.7106470196771599, 0.7096987694597963, 0.7108235732784692, 0.7115139567804263, 0.7116506631525612, 0.7110067603138779, 0.7100501812823891, 0.7102924546598902, 0.7104452601714307, 0.7113068848794221, 0.7100501812823891, 0.7208903646835144, 0.7106283883166252, 0.7102924546598902, 0.7113068848794221, 0.7099001316419434, 0.710736740483212, 0.709951291123847, 0.7113759088125858, 0.7111195543458338, 0.7111193251244933, 0.7121013889236466, 0.7100762182085454, 0.710348865553794, 0.710122186645101, 0.7107201853786531, 0.711305776457032, 0.7185075519568543, 0.7098733907522113, 0.7112492441100732, 0.7098537181387786, 0.7097380777405489, 0.7111359072038886, 0.710834419774839, 0.711977662180735, 0.7107032423838312, 0.7100695534361732, 0.7100987277108667, 0.7117267305675075, 0.7110745788157145, 0.7105043404591814, 0.7109416940079628, 0.7100987277108667, 0.7108088846837393, 0.7106847926053144, 0.7117267305675075, 0.7212958085938237, 0.7105043404591814, 0.7110585854483321, 0.7108805865622072, 0.7100534120606132, 0.7117551334440869, 0.7106283883166252, 0.7101435502899258, 0.7104452601714307, 0.7105371641569794, 0.710834419774839, 0.7108878957714633, 0.7090286158998679, 0.7105271543608925, 0.7117879213397408, 0.7111199694352458, 0.7108613288911316, 0.710997411898439, 0.7107032423838312, 0.7110743626301536, 0.7098624797243719, 0.710717569005596, 0.7100987277108667, 0.7224928308888214, 0.7111842870829118, 0.7106537398826172, 0.711313558200324, 0.7106470196771599, 0.7108235732784692, 0.7095751064361526, 0.7106283883166252, 0.710850139683354, 0.710834419774839, 0.7110067603138779, 0.7110090319932117, 0.7105840233890046, 0.7094104116028953, 0.7100244283694511, 0.7106283883166252, 0.7115139567804263, 0.7108783072482012, 0.7090286158998679, 0.7117522575882179, 0.7122387632711791, 0.7113068848794221, 0.7221399475294396, 0.7179093624856208, 0.710850139683354, 0.7198617484764052, 0.7105294272044318, 0.7090328360502054, 0.711667635666496, 0.708674507113001, 0.7110562375432532, 0.7105839567462036, 0.7100695534361732, 0.7100695534361732, 0.7106528018888535, 0.7120053652886914, 0.7108973303320207, 0.7097906397502843, 0.7110745788157145, 0.7103415971234635, 0.7104452601714307, 0.7105302825895981, 0.7106470196771599, 0.7096987694597963, 0.7217899766866441, 0.7111686463582513, 0.7117507908755065, 0.7090310756276627, 0.7110631316887223, 0.7119194648484094, 0.7115152046763483, 0.7106349705560269, 0.7108522523109534, 0.7110595683333581, 0.711748920006275, 0.7095817112848339, 0.7108813804304585, 0.7108814547778773, 0.7097380777405489, 0.711750120324448, 0.7117544188559587, 0.7116506631525612, 0.7111199694352458, 0.7100501812823891, 0.7111199694352458, 0.710834419774839, 0.7117504029642143, 0.7100501812823891, 0.7096944325424189, 0.7108738554080065, 0.7105371641569794, 0.7105205756886522, 0.7117476896038973, 0.7113068848794221, 0.7119498960701713, 0.7096987694597963, 0.7106283883166252, 0.7192146183738378, 0.710834419774839, 0.7122363394689925, 0.7106345690059732, 0.7106484556225473, 0.7115440996056225, 0.7111793251321383, 0.710850139683354, 0.7105583667542442, 0.7090495631968928, 0.7117926543739326, 0.7106283883166252, 0.7106283883166252, 0.7100501812823891, 0.71197033913534, 0.7218145004542066, 0.7111652416706256, 0.7100501812823891, 0.7106470196771599, 0.7120796748681081, 0.7097380777405489, 0.7120060663576134, 0.7111652416706256, 0.7110067603138779, 0.7113068848794221, 0.7096987694597963, 0.7117476896038973, 0.7106283883166252, 0.7108783072482012, 0.7105840233890046, 0.710850139683354, 0.7117555161934169, 0.7100244283694511, 0.7106283883166252, 0.710834419774839, 0.7115139567804263, 0.7106283883166252, 0.7108280477247785, 0.6976620434745692, 0.711748920006275, 0.7176133047789448, 0.7113576646078509, 0.7111085205532992, 0.7097380777405489, 0.7111788061927811, 0.7109256084555643, 0.7204620850368346, 0.7102924546598902, 0.7111835796132545, 0.7237536221902151, 0.7108783072482012, 0.7096987694597963, 0.7120796748681081, 0.7104452601714307, 0.7107583511927714, 0.7094104116028953, 0.7100244283694511, 0.7098394695337876, 0.7101406000393067, 0.7105205756886522, 0.7111793251321383, 0.7115024703994259, 0.7101470388684222, 0.7117590331020471, 0.7105228564687336, 0.6304657063364919, 0.7108783072482012, 0.7108783072482012, 0.711748920006275, 0.7113068848794221, 0.7228961149368961, 0.7110621688272196, 0.7111199694352458, 0.7104452601714307, 0.7100244283694511, 0.7110585854483321, 0.7108805865622072, 0.7111199694352458, 0.7122363394689925, 0.710850139683354, 0.710834419774839, 0.7122363394689925, 0.7100244283694511, 0.7110562375432532, 2.046214503664898e-08, 0.710834419774839, 0.7120060663576134, 0.7108859806392541, 0.7112358833695085, 0.7090286158998679, 0.7239085828854464, 0.7111199694352458, 0.7111793251321383, 2.806616332959042e-11, 0.7106283883166252, 0.7115139567804263, 0.7101427837247014, 0.7119155465293048, 0.7122363394689925, 0.7116506631525612, 0.7108235732784692, 0.7102924546598902, 0.7106283883166252, 0.7120796748681081, 0.7108392406414793, 0.7090286158998679, 0.7113068848794221, 0.710834419774839, 0.7111793251321383, 0.7098394695337876, 0.7097380777405489, 0.7096987694597963, 0.7126647328786342, 0.7111793251321383, 0.7100244283694511, 0.7119932194918253, 0.7126647328786342, 0.719500483005879, 0.7098394695337876, 0.7096987694597963, 0.7101406000393067, 0.7101406000393067, 0.7101406000393067, 0.7111199694352458, 0.7106470196771599, 0.7120796748681081, 0.7117476896038973, 0.7193132588024106, 0.7111199694352458, 0.7097380777405489, 0.7110562375432532, 0.710850139683354, 0.7115139567804263, 0.7104452601714307, 0.7100244283694511, 0.711651548972204, 0.7109121499495197, 0.7100501812823891, 0.7097380777405489, 0.7102924546598902, 0.7090286158998679, 0.7104452601714307, 0.7094104116028953, 0.7217994651339865, 0.7105840233890046, 0.7101406000393067, 0.7108801740760792, 0.7106283883166252, 0.7100244283694511, 0.7105198149150322, 0.7096987694597963, 0.7105205756886522, 0.7203059573976434, 0.7090286158998679, 0.7115139567804263, 0.7110182240582673, 0.710834419774839, 0.7116506631525612, 0.7114740482039502, 0.7118372958921177, 0.7097080517145249, 0.7105995648763052, 0.709712637403372, 0.7119932019371099, 0.7111248269874386, 0.7109440264302461, 0.7120015480663459, 0.7111842870829118, 0.7090641095064497, 0.7101959379260334, 0.7105371641569794, 0.7105198149150322, 0.7110562375432532, 0.7104452601714307, 0.7124746553175955, 0.7125747321421309, 0.7113596717068923, 0.7108044403761282, 0.719386175131312, 0.7107462611244719, 0.7119616948276161, 0.7112593416896618, 0.7120440010824507, 0.7116167131169674, 0.7100932753688068, 0.7117765589535938, 0.7114181013078442, 0.7108959019733362, 0.7118631840277924, 0.7100932753688068, 0.7107328806005389, 0.710952170703389, 0.7105358192033231, 0.7108903279198719, 0.7113195173233695, 0.7219381384807441, 0.710714600454338, 0.7222239411605716, 0.7107675036620317, 0.7227864558589503, 0.7120440010824507, 0.7099014512055765, 0.7098187818706085, 0.7109777310395555, 0.7097597631518532, 0.7084295639877762, 0.7102199615181914, 0.7085263206612024, 0.7096515618032677, 0.7118707288322524, 0.7122051577791086, 0.7112716951257889, 0.7429848415645788, 0.7090828156250046, 0.7120346815755734, 0.7112183794808109, 0.7112716951257889, 0.7105358192033231, 0.7120346815755734, 0.7105980292233193, 0.7121151494025897, 2.719926961937886e-10, 0.7097325009741182, 0.7090828156250046, 0.7116261386736635, 0.7120346815755734, 0.7097597631518532, 0.7365189857885152, 0.7113191114409272, 0.7116167131169674, 0.7110128823410283, 0.7107264444858169, 0.7111050506907058, 0.710705165347751, 0.7119014467192537, 0.7199562341398628, 0.7112587462649712, 0.7098162910116738, 0.7109221073241722, 0.7120476707102079, 0.7100695534361732, 0.711922526587379, 0.7106657562873352, 0.7111518528359539, 0.7106470196771599, 0.7084672852139373, 0.7115139567804263, 0.7100244283694511, 0.7101421576306368, 0.7098394695337876, 0.7119932194918253, 0.7100244283694511, 0.7094153537906361, 0.7104452601714307, 0.7104516663348557, 0.7106470196771599, 0.7067420299031669, 0.7074368854433606, 0.7067420299031669, 0.7067420299031669, 0.706742029903167, 0.7067420299031669, 0.7090414661321863, 0.7098394695337876, 0.7119351906912146, 0.7106668240094726, 0.7117932342526059, 0.7100935579423366, 0.712205730047601, 0.7100935579423366, 0.7112361051028733, 0.7098858608885154, 0.7112432625916971, 0.7105043404591814, 0.7094598132604691, 0.7119945194147129, 0.7119888715494448, 0.7120299732504541, 0.7106847926053144, 0.7119932019371099, 0.7108986457767209, 0.7100998614345504, 0.7109449722555979, 0.7097114281020537, 0.7121647043308356, 0.7200646025514291, 0.7103599800310363, 0.721898889328752, 0.706742029903167, 0.7067420299031669, 0.7067420299031669, 0.7085150015662187, 0.7067597972356559, 0.7100487512449596, 0.7109146075991867, 0.7097661821050563, 0.7113454481007059, 0.7106772545004997, 0.7106587178338031, 0.7097661821050563, 0.7111545034150567, 0.7109122971940511, 0.7106772545004997, 0.7105493712498769, 0.7210067218277173, 0.7117880169366699, 0.7119570890811908, 0.7116908679468977, 0.7108856427050431, 0.7106772545004997, 0.711955218154077, 0.7117659532351579, 0.7100987277108667, 0.7108973303320207, 0.7105995648763052, 0.7103415971234635, 0.7110745788157145, 0.7108908762934349, 0.7110745788157145, 0.7096249309529526, 0.7096249309529526, 0.7118293880294251, 0.7097906397502843, 0.7100695534361732, 0.7123038196879777, 0.7098394695337876, 0.710850139683354, 0.7115008848188076, 0.710834419774839, 0.7105205756886522, 0.7107583511927714, 0.7115008848188076, 0.7108783072482012, 0.7105205756886522, 0.7100244283694511, 0.7105371641569794, 0.7100244283694511, 0.7106283883166252, 0.7201955935809791, 0.7110562375432532, 0.7096987694597963, 0.7100244283694511, 0.7090466769849444, 0.7114513149186475, 0.7100244283694511, 0.7096618537396892, 0.7096618537396892, 0.7117476896038973, 0.7108805865622072, 0.7108824580021686, 0.7096995911124746, 0.7111199694352458, 0.7218414755601693, 0.7205943026391586, 0.7223424881064028, 0.7112958027721922, 0.7117267305675075, 0.7097906397502843, 0.7182875919541601, 0.7111224150718566, 0.7118230293705043, 0.7103626245081031, 0.7117458820417111, 0.7120796748681081, 0.7085322005092037, 0.7110067603138779, 0.7094104116028953, 0.740590882493931, 0.7108783072482012, 0.7097380777405489, 0.7100244283694511, 0.7105205756886522, 0.7105198149150322, 0.7101406000393067, 0.7113068848794221, 0.7096618537396892, 0.7106470196771599, 0.7102924546598902, 0.711748920006275, 0.7116506631525612, 0.7109248576878695, 0.7095751064361526, 0.7117522575882179, 0.7173191284734588, 0.7109273115472814, 0.7101406000393067, 0.7096618537396892, 0.7097380777405489, 0.7090286158998679, 0.7108805865622072, 0.710462457999402, 0.7092611554793365, 0.710850139683354, 0.7100501812823891, 0.7102924546598902, 0.7105371641569794, 0.7388786217776677, 0.7108824580021686, 0.7100244283694511, 0.7106641573184583, 0.7106847926053144, 0.7111988555046215, 0.7109423285629554, 0.7120796748681081, 0.7095994607341894, 0.7106537398826172, 0.7114065095263519, 0.7108805865622072, 0.7154844090801709, 0.7101406000393067, 0.7090286158998679, 0.7116801372989967, 0.7119155465293048, 0.7106283883166252, 0.7090286158998679, 0.7105198149150322, 0.7101406000393067, 0.711651548972204, 0.7217836510598973, 0.7105205756886522, 0.7090286158998679, 0.7102924546598902, 0.7104452601714307, 0.7111199694352458, 0.7096987694597963, 0.7116950198420393, 0.7108988381126677, 0.7116506631525612, 0.7090286158998679, 0.7105198149150322, 0.7101406000393067, 0.7111793251321383, 0.7116506631525612, 0.7096987694597963, 0.7126647328786342, 0.7126647328786342, 0.7225263220923097, 0.7100501812823891, 0.7112290995741, 0.7106283883166252, 0.7102924546598902, 0.7116506631525612, 0.7106283883166252, 0.7106283883166252, 0.7108235732784692, 0.7104452601714307, 0.7192452135525014, 0.7110585854483321, 0.7096987694597963, 0.7106286579626144, 0.7112290995741, 0.7106286579626144, 0.7109121499495197, 0.7117522575882179, 0.7105371641569794, 0.7108805865622072, 0.7105371641569794, 0.7111793251321383, 0.7112290995741, 0.7123109517949611, 0.7330772006869783, 0.7106885470929707, 0.7106283883166252, 0.7104452601714307, 0.7119629025738845, 0.7106283883166252, 0.7110922537261354, 0.7109121499495197, 0.7108952832962548, 0.7111010448406589, 0.711922526587379, 0.7102936140558188, 0.711103555948065, 0.7115139567804263, 0.7117522575882179, 0.7107609005484355, 0.7100707180280087, 0.7112337694755453, 0.7109809350970685, 0.7105747823130535, 0.7109450957346122, 0.7108973303320207, 0.7106484556225473, 0.7109416940079628, 0.7103428145327514, 0.7111634941794742, 0.7117280936641924, 0.7109626490374888, 0.7113791802868216, 0.7115870903126985, 0.7111879730352516, 0.7112361051028733, 0.7112350782142112, 0.7121050457405202, 0.7112491654870992, 0.7111266826994284, 0.7120346815755734, 0.7113117651755438, 0.7125194346755315, 0.7108792250105455, 0.7107815909255569, 0.710705277481041, 0.7109907653409799, 0.7108783417916211, 0.7115921620301897, 0.7111497870307805, 0.7121033605423047, 0.7120081573758519, 0.7109285551989167, 0.7119553066932689, 0.7104493101310655, 0.7105485916082157, 0.7114862577295844, 0.7104474818206697, 0.7117522772223696, 0.7105198149150322, 0.7090300810933673, 0.7117522575882179, 0.7098406604877685, 0.7119394349973777, 0.7097851615054256, 0.7112818371712784, 0.7117512702747122, 0.7120901100643673, 0.7101095198243953, 0.7106973498322062, 0.7103699457213277, 0.7107244817781029, 0.7103723263957402, 0.710742888906673, 0.7097898650293128, 0.7096906094768324, 0.7101273606467463, 0.7107577206878843, 0.7097036097804111, 0.7113826683093881, 7.346743201473929e-07, 0.7096769655276584, 0.7127899867351631, 0.7100927610994696, 0.7107152873062219, 0.7114080522381573, 0.7098601350554891, 0.7110244696331135, 0.7118809949274661, 0.7094711042406252, 0.7106973498322062, 0.7232360142442945, 0.7108882343513799, 0.709889123761577, 0.7108859254441947, 0.7116177069534784, 0.7100429838361978, 0.7119641835148793, 0.7105411640740729, 0.7110745788157145, 0.7101959379260334, 0.7113129599575728, 0.7100244283694511, 0.7094313358091696, 0.7120547072165447, 0.7106724135444472, 0.7103223493976885, 0.7100401706697225, 0.7107088689666768, 0.7094104116028953, 0.7094159695458262, 0.7104452601714307, 0.7101406000393067, 0.7110717159583592, 0.7108249075522277, 0.7110645327656951, 0.7110621688272196, 0.711922526587379, 0.7110656605830862, 0.7106413453438257, 0.7117625920002983, 0.7116663870151048, 0.7116655054600101, 0.7117743618734894, 0.7117557860162392, 0.7108524662921392, 0.7117608202642656, 0.7237627600776223, 0.7126827323649256, 0.7103022856952584, 0.7111292172255129, 0.7111664630957584, 0.710034144326518, 0.7106521595062117, 0.7117674601974153, 0.7110764409167071, 0.7110740719030381, 0.7108415081986282, 0.7165877540802373, 0.7111279725898467, 0.7110180171149891, 0.7117679384490965, 0.7119772246993631, 0.7097007279399959, 0.7111805334034375, 0.7108916421722022, 0.7106527082785745, 0.711628130638945, 0.7114055619406783, 0.7108387426462575, 0.7197674599324541, 0.7111687112062827, 0.7117556323797729, 0.7105236132240745, 0.711656682664043, 0.7111790727103787, 0.7067420299031669, 0.7067420299031669, 0.7067420299031669, 0.7067420299031669, 0.7067420299031669, 0.7067420299031669, 0.7067420299031669, 0.7067420299031669, 0.7095836610168598, 0.7120440010824507, 0.7112183794808109, 0.7240067904175556, 0.7100932753688068, 0.710225276332768, 0.711270263204775, 0.710930724170784, 0.7118707288322524, 0.7109753693687424, 0.7106037927920511, 0.710225276332768, 0.7123636764558176, 0.710930724170784, 0.7112183794808109, 0.7117670075100579, 0.7115140718454834, 0.7113281260288986, 0.710705165347751, 0.7103592629268987, 0.7120305832804766, 0.7098098851695545, 0.7107015094470285, 0.7097531617436221, 0.711022997386079, 0.7115282274540174, 0.7109366463834057, 0.7114560300135151, 0.7123024739631892, 0.7115282274540174, 0.7122004284775147, 0.7092146702054595, 0.7131234095353723, 0.7121014741433893, 0.7113200030915222, 0.7104452601714307, 0.7117999316432249, 0.711081899823815, 0.709467364339823, 0.7097985658884772, 0.7115980972414401, 0.7107047394215882, 0.7102042433614713, 0.7097231787598802, 0.7124546762225995, 0.7117926543739326, 0.7114926222857906, 0.7118410490301517, 0.7116823374029371, 0.7105371641569794, 0.7119933765714722, 0.7116506631525612, 0.7105371641569794, 0.710834419774839, 0.7102924546598902, 0.7111199694352458, 0.7157068526723462, 0.7106470196771599, 0.7098394695337876, 0.7106283883166252, 0.711922526587379, 0.7105271543608925, 0.7111664630957584, 0.7108281337551807, 0.7111221742501177, 0.7119949987207662, 0.7105211136081302, 0.7203531622820537, 0.7106322861104802, 0.7108849464031566, 0.7110113886400857, 0.7119553066932689, 0.7119984960426557, 0.7117575162198299, 0.7090310756276627, 0.709741668241628, 0.7106322861104802, 0.7107618510633202, 0.7109167995211368, 0.7117541537777149, 0.7108849464031566, 0.709578515384343, 0.711751751148945, 0.710850139683354, 0.7098402262674686, 0.7105236424084593, 0.7105211242826596, 0.7100244283694511, 0.7119633802621766, 0.7525076159278977, 0.7106435770454431, 0.710166154350917, 0.710523583971056, 0.710633496022576, 0.711524783563269, 0.711129906461246, 0.7105294272044318, 0.7120893745955434, 0.7106470196771599, 0.7112290995741, 0.7102951391797783, 0.7112337694755453, 0.7118230293705043, 0.7112958027721922, 0.7090286158998679, 0.7109121499495197, 0.7119932019371099, 0.7114574521968725, 0.7425151045070045, 0.7113791802868216, 0.7107032423838312, 0.7113791802868216, 0.7103415971234635, 0.7118293880294251, 0.7111842870829118, 0.7105747823130535, 0.7100695534361732, 0.711725875442897, 0.7108908762934349, 0.7101959379260334, 0.7111248269874386, 0.7106484556225473, 0.7109440264302461, 0.7111248269874386, 0.7111662042976049, 0.7116506631525612, 0.7106470196771599, 0.7101406000393067, 0.711922526587379, 0.7116506631525612, 0.7106283883166252, 0.7104452601714307, 0.7110067603138779, 0.7105371641569794, 0.7105198149150322, 0.7105198149150322, 0.7094118187435114, 0.7105840233890046, 0.7117504029642143, 0.7110606487387373, 0.7119498960701713, 0.7108805865622072, 0.7115139567804263, 0.7096987694597963, 0.7110666520747123, 0.711922526587379, 0.7106470196771599, 0.7105198149150322, 0.7111199694352458, 0.7100501812823891, 0.7106283883166252, 0.7100244283694511, 0.7115139567804263, 0.7126647328786342, 0.7102924546598902, 0.7110562375432532, 0.711651548972204, 0.7157068526723462, 0.7106286579626144, 0.7115225503246331, 0.7119405485105672, 0.7119580144390589, 0.7119498960701713, 0.7112319599390099, 0.7090286158998679, 0.7097380777405489, 0.7105757275982584, 0.7108574644663872, 0.711922526587379, 0.7102924546598902, 0.7090286158998679, 0.7114006155837815, 0.7117476896038973, 0.7097380777405489, 0.7118497611547241, 0.7100244283694511, 0.7102924546598902, 0.7108116399997839, 0.719534698072406, 0.7107583511927714, 0.711922526587379, 0.7124546762225995, 0.7110947330962413, 0.7197685707718722, 0.7096987694597963, 0.7114084533272235, 0.7117582875466096, 0.7106283883166252, 0.712139739000393, 0.7123005988535517, 0.725790929533785, 0.7113981188282061, 0.7122562994195154, 0.7091786479726522, 0.7098568536722276, 0.7115076352441339, 0.7119367021800006, 0.7124831162020651, 0.7103478446575699, 0.7120541023919816, 0.7106630601636771, 0.7118048500469424, 0.7101774001757921, 0.7094104116028953, 0.7105205756886522, 0.7112290995741, 0.7111652416706256, 0.7111913981799879, 0.7097490360883586, 0.7090836826607514, 0.7067420299031669, 0.7067420299031669, 0.7067420299031669, 0.7067420299031669, 0.7067420299031669, 0.7067420299031669, 0.7067420299031669, 0.7067420299031669, 0.7067420299031669, 0.7067420299031669, 0.7067420299031669, 0.7067420299031669, 0.7067420299031669, 0.7067420299031669, 0.7067420299031669, 0.7067420299031669, 0.7067420299031669, 0.7067420299031669, 0.7067420299031669, 0.7100796116956444, 0.7101404799195969, 0.7101339082084002, 0.7113652962151945, 0.710155627631178, 0.7098015097676006, 0.7101501324701358, 0.7113011706506646, 0.7129011170025218, 0.7104745498426807],
        [0.1942732651525796, 0.1936690892151039, 0.1936703141090149, 0.193562098915328, 0.1935539510432707, 0.1937742226048045, 0.1937552818764284, 0.1934651284612469, 0.1938548740980424, 0.1940746724046622, 0.1936905932645566, 0.1933876877936924, 0.1936681288789976, 0.1936940587430413, 0.1937889156834876, 0.1939334972266668, 0.193281366399706, 0.1940723349463825, 0.1936896871258229, 0.1935520388737944, 0.1937754203852919, 0.1936662060462, 0.1940224913861293, 0.1940689064344426, 0.1938501306785858, 0.193901083520352, 0.1932800311545208, 0.1937161264765109, 0.1941544513083374, 0.1938501306785858, 0.1937803959644676, 0.1934526507451329, 0.1932800311545208, 0.1936912589210653, 0.1937848753022565, 0.1938327574699541, 0.1938192700588389, 0.1938192700588389, 0.1938327574699541, 0.1935514879911406, 0.1938333184836611, 0.1940001339910641, 0.1940741702666763, 0.194137307701993, 0.1937037410902278, 0.1940183934759075, 0.1937037410902278, 0.1935605178474021, 0.1970601900475132, 0.1938617434917391, 0.1937905933563792, 0.1967129428638127, 0.1962625208825178, 0.1937370557685524, 0.1938084530623905, 0.1935765124797661, 0.1938460638534326, 0.1932931905754245, 0.1936427633391926, 0.1940501782638497, 0.1941062967146811, 0.1935682069284563, 0.1937420595988597, 0.1938887501507204, 0.1937280855089102, 0.1937956690078207, 0.1941239817485776, 0.1940733832564919, 0.1937170281007578, 0.1938661694816389, 0.1940809268071835, 0.1940465435220811, 0.1935968286666172, 0.1940241898905084, 0.1969273927959825, 0.1941728680580027, 0.1932800311545208, 0.1935514879911406, 0.1940763673103059, 0.1936679523557827, 0.1937212053546603, 0.1937867293036871, 0.1941590065925455, 0.1937365315717597, 0.1934736315593445, 0.1940904475592634, 0.1933386483935296, 0.194237319340574, 0.1934736315593445, 0.1937876802660164, 0.1940425047540902, 0.1940981962175641, 0.1935637890098955, 0.1942938979749751, 0.1938507973550918, 0.1937015135683601, 0.1969867590383709, 0.1937277246658007, 0.1965280014326409, 0.1938676635632479, 0.1937315021925689, 0.1935717418690541, 0.1940152996568321, 0.1940106146910237, 0.1935628371882425, 0.2039254098132091, 0.19382239505665, 0.1940152996568321, 0.1936662060462, 0.1935557793162277, 0.1971133012385959, 0.1941096382848669, 0.194043517017176, 0.193686529546328, 0.1937212053546603, 0.1968501400406695, 0.1937894396262889, 0.1939743988627204, 0.1937765755333032, 0.1934526507451329, 0.1936867369319619, 0.1937848753022565, 0.1940241898905084, 0.1940224913861293, 0.1934734292820361, 0.1937212053546603, 0.1937722903121719, 0.1937852569984599, 0.1939947969105489, 0.194088177203587, 0.1936662060462, 0.1935514879911406, 0.1938501306785858, 0.1937848753022565, 0.1936245515158061, 0.1936245515158061, 0.1942712306451725, 0.1967521842021192, 0.1937862409524334, 0.1939017141437896, 0.1940224913861293, 0.1938192700588389, 0.19368735866885, 0.1940670036821251, 0.1937645963798658, 0.1964080178219667, 0.1934526507451329, 0.1936662060462, 0.1936867369319619, 0.1939575309790015, 0.1938192700588389, 0.1935514879911406, 0.1936245515158061, 0.194088177203587, 0.1952892438776935, 0.1935010685176276, 0.1935010685176276, 0.1937722903121719, 0.1937722903121719, 0.1938327574699541, 0.1937645963798658, 0.1937722903121719, 0.1937842539650182, 0.194021581566797, 0.1937040326704212, 0.1937212053546603, 0.1936662060462, 0.1936245515158061, 0.1936867369319619, 0.194021581566797, 0.1937161264765109, 0.1942816101923072, 0.1934425856543725, 0.1940417836572428, 0.1937315021925689, 0.1937315021925689, 0.1936379476703159, 0.1935121562988336, 0.1937212053546603, 0.1940411936899224, 0.1935717418690541, 0.194043517017176, 0.1937828079833078, 0.1935056804125993, 0.0002235009347986262, 0.1938333975050058, 0.1936245515158061, 0.1936662060462, 0.1938891146240949, 0.1935717418690541, 0.1938501306785858, 0.1937722903121719, 0.1932800311545208, 0.1934290035732782, 0.1960523459841164, 0.1936245515158061, 0.1964694779995661, 0.193926634355752, 0.1938663109436517, 0.1935514879911406, 0.1935557793162277, 0.1938627342258007, 0.1941623071527798, 0.1934772812020648, 0.1937848753022565, 0.1937722903121719, 0.1939287709116859, 0.1940254726350457, 0.1932897066531285, 0.1940904475592634, 0.1938507973550918, 0.1935717418690541, 0.1967196248207022, 0.1936988590767165, 0.1937082692542238, 0.1939774670592654, 0.1941339150130806, 0.1935637890098955, 0.1940155327623904, 0.1935982412133607, 0.1938828037744674, 0.1932897066531285, 0.1940152996568321, 0.1938811523818588, 0.199630708809023, 0.1936823112351881, 0.1937215967910043, 0.1935637890098955, 0.1935717418690541, 0.193801533091173, 0.1940670036821251, 0.1977300856349895, 0.1941551120328154, 0.1935593643099933, 0.1937161264765109, 0.1934290035732782, 0.1938501306785858, 0.1937722903121719, 0.19409167923801, 0.193686529546328, 0.1937848753022565, 0.1937161264765109, 0.1938798793744277, 0.1937765755333032, 0.1940224913861293, 0.1935831561967186, 0.1938663109436517, 0.1934627139095418, 0.1934290035732782, 0.1934627139095418, 0.1937161264765109, 0.1940670036821251, 0.1967136746832855, 0.1936867369319619, 0.193686529546328, 0.1940224913861293, 0.1937722903121719, 4.494795171778589e-08, 0.194021581566797, 0.1936662060462, 0.1940243383800229, 0.1938663109436517, 0.1964573722688499, 0.1937161264765109, 0.1934627139095418, 0.193901083520352, 0.1936662060462, 0.1940212461611384, 0.1941544513083374, 0.1938237892897607, 0.1937693335751527, 0.1936662060462, 0.1941117447965539, 0.1937848753022565, 0.193901083520352, 0.1936245515158061, 0.1932800311545208, 0.1954383619974975, 0.1934526507451329, 0.1935831561967186, 0.1938798793744277, 0.1934627139095418, 0.1962739777701528, 0.1937206938242808, 0.1936379476703159, 0.1937842539650182, 0.1942712306451725, 0.1973266582008317, 0.1935010685176276, 0.1935514879911406, 0.1941117447965539, 0.1939575309790015, 0.1937515541421751, 0.193926634355752, 0.1942712306451725, 0.1935010685176276, 0.1932800311545208, 0.1937040326704212, 0.1935585081927282, 0.1935831561967186, 0.1940670036821251, 0.1935585081927282, 0.1940224913861293, 0.1938333975050058, 0.1979510039733575, 0.1937722903121719, 0.1937722903121719, 0.1937842539650182, 0.1937161264765109, 0.1938501306785858, 0.1940689064344426, 0.1936245515158061, 0.1936245515158061, 0.1938663109436517, 0.1937161264765109, 0.1938536651780046, 0.1926567115835343, 0.1926567115835343, 0.1935514879911406, 0.1937842539650182, 0.1935831561967186, 0.1940689064344426, 0.1938501306785858, 0.196391087269246, 0.1938333975050058, 0.1936245515158061, 0.1932800311545208, 0.1936245515158061, 0.1934734292820361, 0.1935514879911406, 0.193901083520352, 0.1965403674604587, 0.1938333975050058, 0.1934627139095418, 0.1935514879911406, 0.1940763673103059, 0.1938663109436517, 0.1934627139095418, 0.1937212053546603, 0.1937212053546603, 0.1937161264765109, 0.1937853854537031, 0.1940219858186851, 0.04074218382056435, 0.1937161264765109, 0.1936662060462, 0.1941726668886417, 0.1935565461807686, 0.1937003738114389, 0.1935043924622772, 0.196519607700258, 0.193724049941189, 0.1939398807048627, 0.1936662060462, 0.194021581566797, 0.1938333975050058, 0.1941544513083374, 0.1938501306785858, 0.1964593086564719, 0.1938501306785858, 0.1934627139095418, 0.1937722903121719, 0.1964133368168555, 0.1970033275275742, 0.1935831561967186, 0.1937243737681397, 0.1938514548393011, 0.1935593643099933, 0.1934734292820361, 0.1937206938242808, 0.1937015135683601, 0.194043517017176, 0.1935717418690541, 0.1937946915721414, 0.1940417836572428, 0.1935637890098955, 0.1941339150130806, 0.1963548952596235, 0.1941339150130806, 0.1932897066531285, 0.1940425047540902, 0.1937365315717597, 0.1937338374293384, 0.1940417836572428, 0.1941339150130806, 0.1940881724182006, 0.1938514548393011, 0.1938377572705732, 0.1936379476703159, 0.1938676635632479, 0.1941096382848669, 0.1952973782926855, 0.1932897066531285, 0.1935717418690541, 0.1937315021925689, 0.1937894396262889, 0.1939207911291581, 0.1937015135683601, 0.1934736315593445, 0.1935637890098955, 0.1965280014326409, 0.1936379476703159, 0.1935637890098955, 0.1938828037744674, 0.1940309624618961, 0.1967618653875448, 0.1940670036821251, 0.1935831561967186, 0.1938501306785858, 0.193901083520352, 0.1935831561967186, 0.1942712306451725, 0.1972697624033245, 0.1934290035732782, 0.1935514879911406, 0.1940723019109944, 0.1935585081927282, 0.1966275526232519, 0.1937934794295743, 0.193686529546328, 0.1939575309790015, 0.1966196128866159, 0.1936245515158061, 0.1939947969105489, 0.1935831561967186, 0.1936662060462, 0.1938663109436517, 0.1936245515158061, 0.1938666403164148, 0.1940226521825941, 0.1970804572208854, 0.1937249356882068, 0.1940221687884658, 0.1937161264765109, 0.1936668116641179, 0.1935054072718875, 0.1939037676313529, 0.1934630115858726, 0.1939547760908126, 0.2049246761653491, 0.1936256883768046, 0.1937090335638828, 0.1950577240699374, 0.194021581566797, 0.1937161264765109, 0.1937722903121719, 0.1937161264765109, 0.1938798793744277, 0.1934290035732782, 0.1934627139095418, 0.1962418892924459, 0.1938192700588389, 0.1937722903121719, 0.1937722903121719, 0.1968302189445254, 0.1973362856103452, 0.1963632254814709, 0.1936245515158061, 0.1937722903121719, 0.1940763673103059, 0.1936912589210653, 0.1937722903121719, 0.1938501306785858, 0.193901083520352, 0.1937212053546603, 0.1937161999815627, 0.1936273738514854, 0.1942777329408041, 0.1938678408915432, 0.193777232102909, 0.1935550694351934, 0.1940730783286772, 0.1936245515158061, 0.1937842539650182, 0.1938501306785858, 0.1964473419519889, 0.1937161264765109, 0.1936327007720186, 0.1938811523818588, 0.1936379476703159, 0.1940831605382174, 0.193686529546328, 0.1940224913861293, 0.1937161264765109, 0.194021581566797, 4.886968496925126e-09, 0.1940670036821251, 0.1936245515158061, 0.1938333975050058, 0.1937848753022565, 0.1935831561967186, 0.194021581566797, 0.193862471815274, 0.1937850667528555, 0.1938192700588389, 0.1937901021456373, 0.1937842539650182, 0.1937212053546603, 0.1936245515158061, 0.1931027239301974, 0.1936867369319619, 0.1936245515158061, 0.1937212053546603, 0.1937161264765109, 0.1937161999815627, 0.1940670036821251, 0.1965601936248454, 0.1937722903121719, 0.1938192700588389, 0.1938192700588389, 0.1937161264765109, 0.1986809659385651, 0.1934627139095418, 0.1937161264765109, 0.1936245515158061, 0.1936867369319619, 0.1935514879911406, 0.193686529546328, 0.1937040326704212, 0.1935831561967186, 0.1938501306785858, 0.1935585081927282, 0.1965652111966159, 0.1941544513083374, 0.1969814791624583, 0.1938333975050058, 0.1936662060462, 0.1931053909680998, 0.1937842539650182, 0.1933841080333956, 0.1938327574699541, 0.1936245515158061, 0.1938501306785858, 0.1966789266673007, 0.1940670036821251, 0.1935585081927282, 0.2040273142315451, 0.1938327574699541, 0.1934627139095418, 0.1936662060462, 0.1939575309790015, 0.1940212461611384, 0.1937161264765109, 0.1936245515158061, 0.1970773986261848, 0.1941117447965539, 0.1940212461611384, 0.1961822596259973, 0.1961835431283752, 0.1938327574699541, 0.194088177203587, 0.1940670036821251, 0.1937161264765109, 0.1938798793744277, 0.1934734292820361, 0.1937722903121719, 0.1938798793744277, 0.1932800311545208, 0.1937848753022565, 0.1937722903121719, 0.1942712306451725, 0.1938192700588389, 0.1938588220410273, 0.1936662060462, 0.1940224913861293, 0.1937848753022565, 0.1938192700588389, 0.1937848753022565, 0.1937212053546603, 0.1940271771615308, 0.1935637890098955, 0.1938377572705732, 0.193801533091173, 0.1933975748437624, 0.1933975748437624, 0.1935717418690541, 0.1962818808324255, 0.1937365315717597, 0.1940417836572428, 0.1938676635632479, 0.1935637890098955, 0.1965688529899521, 0.1940449040602727, 0.1938779308886068, 0.1941544513083374, 0.1937212053546603, 0.193901083520352, 0.1937848753022565, 0.1940689064344426, 0.1940224913861293, 0.1937515541421751, 0.1935514879911406, 0.1937842539650182, 0.1940689064344426, 0.1936885302671631, 0.1939575309790015, 0.1935514879911406, 0.1937161264765109, 0.1938663109436517, 0.1937161264765109, 0.1938192700588389, 0.1935010685176276, 0.1936245515158061, 0.193901083520352, 0.1937848753022565, 0.1932800311545208, 0.1941117447965539, 0.1940670036821251, 0.1937212053546603, 0.1938501306785858, 0.1935585081927282, 0.1937722903121719, 0.1932800311545208, 0.1938192700588389, 0.1937515541421751, 0.1937842539650182, 2.693376737890718e-09, 0.1938501306785858, 0.1938333975050058, 0.1935010685176276, 0.1967136746832855, 0.1938501306785858, 0.1961311117389762, 0.1936245515158061, 0.1937161264765109, 0.1938676635632479, 0.1940152996568321, 0.1933086945993069, 0.1935637890098955, 0.1937894396262889, 0.1938828037744674, 0.1934736315593445, 0.1935514879911406, 0.1937645963798658, 0.1939575309790015, 0.1936967512213174, 0.1936867369319619, 0.1935010685176276, 0.1938587164511213, 4.692259585115505e-08, 0.1972718773506225, 0.1935585081927282, 0.1934425856543725, 0.1994637345039915, 0.1940881724182006, 0.1936701909450405, 0.1937722903121719, 0.1934651318973754, 0.1941544513083374, 0.1938663109436517, 0.196820145332501, 0.1935585081927282, 0.1936245515158061, 0.1932800311545208, 0.1938798793744277, 0.193686529546328, 0.1940224913861293, 0.1935831561967186, 0.1952142141074274, 0.1936867369319619, 0.1938663109436517, 0.193926634355752, 0.1937842539650182, 0.1936245515158061, 0.1935831561967186, 0.193686529546328, 0.1940224913861293, 0.1960650588223929, 0.1936867369319619, 0.1941293285566498, 0.1934290035732782, 0.1937765755333032, 1.606975344454525e-09, 0.1966453795597833, 0.1935831561967186, 0.1937722903121719, 0.19409167923801, 0.193862471815274, 0.1963478485607861, 0.1940224913861293, 0.1967292043626178, 0.1938663109436517, 0.1942712306451725, 0.1940689064344426, 0.1936245515158061, 0.1935514879911406, 0.1932800311545208, 0.193901083520352, 0.1935514879911406, 0.1936245515158061, 0.1938501306785858, 0.1937161264765109, 0.1935831561967186, 0.1938343743281797, 0.1932800311545208, 0.1933841080333956, 0.1935585081927282, 0.1937842539650182, 0.1937722903121719, 0.1941117447965539, 0.194069119023471, 0.193901083520352, 5.711172371072854e-07, 0.1940670036821251, 0.1936912589210653, 0.1934627139095418, 0.1934627139095418, 0.1932800311545208, 0.1936245515158061, 0.1938327574699541, 0.1936245515158061, 0.1935831561967186, 0.1936245515158061, 0.1939287709116859, 0.1937722903121719, 0.1937161264765109, 0.1937161264765109, 0.1940224913861293, 0.1938327574699541, 0.1939947969105489, 0.193862471815274, 0.1941544513083374, 0.1935514879911406, 0.1935585081927282, 0.1936245515158061, 0.1937161999815627, 0.1959331778718849, 0.1938327574699541, 0.1937040326704212, 0.1936245515158061, 0.1937722903121719, 0.1934734292820361, 0.1955588824556242, 0.1934526507451329, 0.2037720346382509, 0.2018083866430492, 0.1940689064344426, 0.1937161264765109, 0.1962687645357323, 0.1938798793744277, 0.1940250295161671, 0.1931560295745738, 0.1931002061570387, 0.1935514879911406, 0.1937161264765109, 0.1937848753022565, 0.1966453795597833, 0.2035225681467105, 0.1940219858186851, 0.193686529546328, 0.1940224913861293, 0.1937161264765109, 0.1962470670746624, 0.1953294512754495, 0.1926567115835343, 0.1926567115835343, 0.1926567115835344, 0.1935015339191811, 0.1926567115835343, 0.1926567115835343, 0.1970959351407483, 0.1931228353999317, 0.193901083520352, 0.1966277634465324, 0.1926567115835343, 0.1926567115835343, 0.1926567115835343, 0.1936357915707203, 0.1967033247406938, 0.1937161264765109, 0.1940224913861293, 0.1970457883428512, 0.1940689064344426, 0.1937161264765109, 0.1941117447965539, 0.1935514879911406, 0.195905389540445, 0.1938798793744277, 0.1937515541421751, 0.196324130850508, 0.194069119023471, 0.1940224913861293, 0.1940763673103059, 0.1936245515158061, 0.1940224913861293, 0.1935585081927282, 0.1937161264765109, 0.1937934794295743, 0.1937722903121719, 0.1940689064344426, 0.1932800311545208, 0.1938675985502556, 0.1936245515158061, 0.1936867369319619, 0.193686529546328, 0.1937040326704212, 0.193862471815274, 0.1932800311545208, 0.1936662060462, 0.1935585081927282, 0.1934734292820361, 0.1937722903121719, 0.1937164487942764, 0.1938817286258663, 0.1940670036821251, 0.193786345718762, 0.1939947969105489, 0.1932800311545208, 0.1937161264765109, 0.194088177203587, 0.1934734292820361, 0.1937161264765109, 0.1938663109436517, 0.1956291452875476, 0.1935514879911406, 0.1936662060462, 0.1935514879911406, 0.1936245515158061, 0.1937842539650182, 0.1937161999815627, 0.1937212053546603, 0.1935514879911406, 0.1959563530114742, 0.1934627139095418, 0.1940689064344426, 0.1937842539650182, 0.1934425856543725, 0.1935982412133607, 0.1938111301384783, 0.1935091353695672, 0.1936245515158061, 0.1940262247968942, 0.1938676635632479, 0.1940881724182006, 0.1936379476703159, 0.1972344864939207, 0.1937161264765109, 0.1939953058760555, 0.1940763673103059, 0.1935530514418557, 0.193799303560574, 0.1960408568391024, 0.1937963047223686, 0.1939950383835223, 0.1937243737681397, 0.1938525264811582, 0.1957876270703959, 0.1957793687734226, 0.1940152996568321, 0.1932909171775249, 0.1940485589985474, 0.1936679523557827, 0.1934740504601385, 0.1940224913861293, 0.1940224913861293, 0.1933841080333956, 0.1936976909758263, 0.1935831561967186, 0.1938501306785858, 0.1937769744789589, 0.1960346250395425, 0.1936144387611833, 0.1937015135683601, 0.1938828037744674, 0.1935559038981127, 0.1937161264765109, 0.1936245515158061, 0.1965779385989127, 0.1966991648246197, 0.1937206938242808, 0.1940425047540902, 0.197900957431572, 0.1961537457376938, 0.1940428586054368, 0.1938811523818588, 0.1935982412133607, 0.1937897982143444, 0.1934877575991892, 0.1935984731996423, 0.1937765755333032, 0.1937212053546603, 0.1937242716902424, 3.272893906810548e-18, 0.1940880389339069, 0.1938501306785858, 0.1935538833388454, 0.1938192700588389, 0.193785720597873, 0.1939947969105489, 0.1937212053546603, 0.1934290035732782, 0.1938501306785858, 0.1938327574699541, 0.1942740478956749, 0.1940224913861293, 0.1935514879911406, 0.1934629378907066, 0.1935695544859767, 4.854648650550432e-09, 0.1939575309790015, 0.1935514879911406, 0.1937161999815627, 0.1940212461611384, 0.1939089045705073, 0.2037720346382509, 0.1936740258468936, 0.1940484349474229, 0.1938477423225947, 0.1938242275987751, 0.1937446109007461, 0.1934698339611625, 0.1941155697181832, 0.1939498698126846, 0.1934793406893876, 0.1937976052243517, 0.1935702555696022, 0.1941020201814274, 0.1965640015093511, 0.1940262834239715, 0.1938107129389742, 0.1940994796992252, 0.1940262834239715, 0.1938610675711711, 0.1942989994313508, 0.1938897079498367, 0.1939881115780544, 0.1941020201814274, 0.1970619229801784, 0.1941459512311091, 0.1935787151209777, 0.193606238814643, 0.1934498451802409, 0.1937396277630448, 0.1940572089037273, 0.1941891631609041, 0.193606238814643, 0.1937446109007461, 0.1940537194530491, 0.1938769570946799, 0.1940994796992252, 0.1937094217770822, 0.1966859219564933, 0.1935179646191188, 0.1937396277630448, 0.1937122460283732, 0.1940572089037273, 0.1938113567265423, 0.197422704669188, 0.1939314009352889, 0.1938107129389742, 0.1940527297505846, 0.1932948059101909, 0.1957976540458616, 0.1938113567265423, 0.1940537194530491, 0.1935702555696022, 0.1934954290947692, 0.193743366395414, 0.1940994796992252, 0.1940262834239715, 0.1940527297505846, 0.1943059818678718, 0.1963473806539629, 0.2014221092440144, 0.1938769570946799, 0.193804389021065, 0.1953325846521844, 0.193606238814643, 0.1937921273506788, 0.1940456673565647, 0.1938702793894009, 0.1937337873829447, 0.196964746792903, 0.1936867369319619, 0.1967392927200836, 0.1940313112487339, 0.1962570718884762, 0.1937161264765109, 0.1938501306785858, 0.1964683929872509, 0.1941117447965539, 0.193732525659711, 0.1936245515158061, 0.193686529546328, 0.1937161264765109, 0.193901083520352, 0.1936245515158061, 0.1937212053546603, 0.1934627139095418, 0.1937693335751527, 0.1939575309790015, 0.1939947969105489, 0.1938192700588389, 0.1935585081927282, 0.1936245515158061, 0.1936662060462, 0.193901083520352, 0.1935585081927282, 0.1965135243070371, 0.1937161264765109, 0.1936245515158061, 0.193901083520352, 0.193517604908249, 0.193745663098396, 0.1935315508986286, 0.1939198993306777, 0.1938500175258968, 0.1938499550405375, 0.1941176640122765, 0.1935656058158506, 0.1936399290324347, 0.1935781367358309, 0.1937411502042008, 0.1939007813662368, 0.1958639734881893, 0.193510315385817, 0.1938853707417057, 0.1935049526638452, 0.1934734292820361, 0.1938544752880286, 0.1937722903121719, 0.1940839363062455, 0.1937365315717597, 0.1935637890098955, 0.1935717418690541, 0.1940155327623904, 0.1938377572705732, 0.1936823112351881, 0.193801533091173, 0.1935717418690541, 0.1937653294884581, 0.1937315021925689, 0.1940155327623904, 0.1966240476482093, 0.1936823112351881, 0.1938333975050058, 0.1937848753022565, 0.193559388897543, 0.1940232753396955, 0.1937161264765109, 0.1935839604301709, 0.1936662060462, 0.1936912589210653, 0.1937722903121719, 0.1937868677806432, 0.1932800311545208, 0.1936885302671631, 0.1940322132659672, 0.1938501306785858, 0.1937796256928868, 0.1938167216962104, 0.1937365315717597, 0.1938376983387459, 0.1935073410576257, 0.1937404369852211, 0.1935717418690541, 0.1969503539513424, 0.1938676635632479, 0.193723037271583, 0.1939029026566223, 0.1937212053546603, 0.1937693335751527, 0.1934290035732782, 0.1937161264765109, 0.1937765755333032, 0.1937722903121719, 0.1938192700588389, 0.1938198893148782, 0.1937040326704212, 0.1933841080333956, 0.1935514879911406, 0.1937161264765109, 0.1939575309790015, 0.1937842539650182, 0.1932800311545208, 0.1940224913861293, 0.1941551120328154, 0.193901083520352, 0.1968541585296545, 0.1957009080250421, 0.1937765755333032, 0.1962331252256773, 0.1936891498405629, 0.1932811815605417, 0.1939994235898514, 0.1931835016833219, 0.1938327574699541, 0.1937040145037036, 0.1935637890098955, 0.1935637890098955, 0.1937227815760302, 0.1940914881277783, 0.1937894396262889, 0.1934877575991892, 0.1938377572705732, 0.1936379476703159, 0.1936662060462, 0.1936893830171482, 0.1937212053546603, 0.1934627139095418, 0.1967587570551839, 0.1938633999275047, 0.1940220915626635, 0.1932807016722604, 0.1938346368026371, 0.1940680718094498, 0.1939578711533715, 0.1937179207841144, 0.193777151432102, 0.1938336654378426, 0.194021581566797, 0.193430804044134, 0.1937850917094324, 0.1937851119764161, 0.1934734292820361, 0.194021908771551, 0.1940230805441504, 0.1939947969105489, 0.1938501306785858, 0.1935585081927282, 0.1938501306785858, 0.1937722903121719, 0.1940219858186851, 0.1935585081927282, 0.1934615316730184, 0.1937830404007244, 0.1936912589210653, 0.1936867369319619, 0.1940212461611384, 0.193901083520352, 0.1940763673103059, 0.1934627139095418, 0.1937161264765109, 0.1960567186271559, 0.1937722903121719, 0.1941544513083374, 0.1937178113222321, 0.1937215967910043, 0.1939657478634295, 0.1938663109436517, 0.1937765755333032, 0.1936970387141061, 0.1932857413531374, 0.1940335034832808, 0.1937161264765109, 0.1937161264765109, 0.1935585081927282, 0.1940819400561502, 0.1967654421937697, 0.193862471815274, 0.1935585081927282, 0.1937212053546603, 0.1941117447965539, 0.1934734292820361, 0.19409167923801, 0.193862471815274, 0.1938192700588389, 0.193901083520352, 0.1934627139095418, 0.1940212461611384, 0.1937161264765109, 0.1937842539650182, 0.1937040326704212, 0.1937765755333032, 0.1940233796765315, 0.1935514879911406, 0.1937161264765109, 0.1937722903121719, 0.1939575309790015, 0.1937161264765109, 0.1937705533018361, 0.1901815222604988, 0.194021581566797, 0.1956202031825482, 0.1939149259905608, 0.1938470097322521, 0.1934734292820361, 0.1938661694816389, 0.1937971481961223, 0.1963967759817977, 0.1936245515158061, 0.1938674707081862, 0.1972940435804322, 0.1937842539650182, 0.1934627139095418, 0.1941117447965539, 0.1936662060462, 0.1937515541421751, 0.1933841080333956, 0.1935514879911406, 0.1935010685176276, 0.1935831561967186, 0.1936867369319619, 0.1938663109436517, 0.1939543998104876, 0.1935849114109147, 0.1940243383800229, 0.19368735866885, 0.1718639115967404, 0.1937842539650182, 0.1937842539650182, 0.194021581566797, 0.193901083520352, 0.1970602885176322, 0.1938343743281797, 0.1938501306785858, 0.1936662060462, 0.1935514879911406, 0.1938333975050058, 0.1937848753022565, 0.1938501306785858, 0.1941544513083374, 0.1937765755333032, 0.1937722903121719, 0.1941544513083374, 0.1935514879911406, 0.1938327574699541, 5.577946984766509e-09, 0.1937722903121719, 0.19409167923801, 0.193786345718762, 0.1938817286258663, 0.1932800311545208, 0.1973362856103452, 0.1938501306785858, 0.1938663109436517, 7.650789828625473e-12, 0.1937161264765109, 0.1939575309790015, 0.1935837514657552, 0.1940670036821251, 0.1941544513083374, 0.1939947969105489, 0.1937693335751527, 0.1936245515158061, 0.1937161264765109, 0.1941117447965539, 0.1937736044724661, 0.1932800311545208, 0.193901083520352, 0.1937722903121719, 0.1938663109436517, 0.1935010685176276, 0.1934734292820361, 0.1934627139095418, 0.1942712306451725, 0.1938663109436517, 0.1935514879911406, 0.194088177203587, 0.1942712306451725, 0.1961346448543178, 0.1935010685176276, 0.1934627139095418, 0.1935831561967186, 0.1935831561967186, 0.1935831561967186, 0.1938501306785858, 0.1937212053546603, 0.1941117447965539, 0.1940212461611384, 0.1960836078452778, 0.1938501306785858, 0.1934734292820361, 0.1938327574699541, 0.1937765755333032, 0.1939575309790015, 0.1936662060462, 0.1935514879911406, 0.1939950383835223, 0.1937934794295743, 0.1935585081927282, 0.1934734292820361, 0.1936245515158061, 0.1932800311545208, 0.1936662060462, 0.1933841080333956, 0.1967613435902783, 0.1937040326704212, 0.1935831561967186, 0.1937847628592184, 0.1937161264765109, 0.1935514879911406, 0.193686529546328, 0.1934627139095418, 0.1936867369319619, 0.196354215844886, 0.1932800311545208, 0.1939575309790015, 0.19382239505665, 0.1937722903121719, 0.1939947969105489, 0.1939466519668832, 0.1940456726875021, 0.1934652442368698, 0.1937082692542238, 0.1934664942880854, 0.1940881724182006, 0.1938514548393011, 0.1938021689056402, 0.1940904475592634, 0.1938676635632479, 0.1932897066531285, 0.1935982412133607, 0.1936912589210653, 0.193686529546328, 0.1938327574699541, 0.1936662060462, 0.1942194158155655, 0.1942466965928576, 0.1939154731224487, 0.1937641179775342, 0.1961034847162612, 0.1937482584094992, 0.1940795836321234, 0.1938881233252456, 0.1941020201814274, 0.1939855421868465, 0.1935702555696022, 0.1940291158982458, 0.1939314009352889, 0.1937890502580676, 0.1940527297505846, 0.1935702555696022, 0.1937446109007461, 0.193804389021065, 0.1936908922889171, 0.1937875307802876, 0.1939045271037349, 0.1967991457158633, 0.1937396277630448, 0.196877055054954, 0.1937540490901985, 0.1970303956338663, 0.1941020201814274, 0.1935179646191188, 0.1934954290947692, 0.1938113567265423, 0.1934793406893876, 0.1931167305914183, 0.1936047900049561, 0.1931431063009945, 0.1934498451802409, 0.1940547864518353, 0.1941459512311091, 0.193891490851557, 0.2025364422600666, 0.1932948059101909, 0.1940994796992252, 0.1938769570946799, 0.193891490851557, 0.1936908922889171, 0.1940994796992252, 0.1937078506377529, 0.1941214150961385, 7.414476033159409e-11, 0.193471909064706, 0.1932948059101909, 0.1939881115780544, 0.1940994796992252, 0.1934793406893876, 0.2007738606409141, 0.1939044164608506, 0.1939855421868465, 0.1938209389133418, 0.1937428564264893, 0.1938460638534326, 0.1937370557685524, 0.1940631600971628, 0.1962588818616821, 0.1938879610134571, 0.1934947500907322, 0.1937961937934799, 0.194103020515901, 0.1935637890098955, 0.1940689064344426, 0.1937263129236881, 0.1938588220410273, 0.1937212053546603, 0.1931270133354488, 0.1939575309790015, 0.1935514879911406, 0.193583580793546, 0.1935010685176276, 0.194088177203587, 0.1935514879911406, 0.1933854552656217, 0.1936662060462, 0.1936679523557827, 0.1937212053546603, 0.1926567115835343, 0.1928461280576298, 0.1926567115835343, 0.1926567115835343, 0.1926567115835344, 0.1926567115835343, 0.1932835341066544, 0.1935010685176276, 0.1940723586482588, 0.1937266039829816, 0.1940336615572506, 0.1935703325986803, 0.1941461072305562, 0.1935703325986803, 0.1938817890700158, 0.193513714724404, 0.1938837401896629, 0.1936823112351881, 0.1933975748437624, 0.1940885315604219, 0.194086991961666, 0.1940981962175641, 0.1937315021925689, 0.1940881724182006, 0.1937897982143444, 0.1935720509202602, 0.1938024267360709, 0.1934661646345407, 0.1941349236878377, 0.1962884229119219, 0.1936429588205977, 0.1967884464617716, 0.1926567115835344, 0.1926567115835343, 0.1926567115835343, 0.1931400207343728, 0.1926615549290637, 0.1935581183668838, 0.1937941493808196, 0.1934810904854428, 0.1939115957908641, 0.1937294473176305, 0.1937243942528651, 0.1934810904854428, 0.1938595445845186, 0.1937935195681906, 0.1937294473176305, 0.1936945865544536, 0.1965452430726162, 0.1940322393255324, 0.194078328113245, 0.1940057566711674, 0.1937862535984535, 0.1937294473176305, 0.1940778181015999, 0.1940262247968942, 0.1935717418690541, 0.1937894396262889, 0.1937082692542238, 0.1936379476703159, 0.1938377572705732, 0.1937876802660164, 0.1938377572705732, 0.1934425856543725, 0.1934425856543725, 0.194043517017176, 0.1934877575991892, 0.1935637890098955, 0.1941728463047244, 0.1935010685176276, 0.1937765755333032, 0.1939539675838264, 0.1937722903121719, 0.1936867369319619, 0.1937515541421751, 0.1939539675838264, 0.1937842539650182, 0.1936867369319619, 0.1935514879911406, 0.1936912589210653, 0.1935514879911406, 0.1937161264765109, 0.196324130850508, 0.1938327574699541, 0.1934627139095418, 0.1935514879911406, 0.193284954576521, 0.1939404549108081, 0.1935514879911406, 0.1934526507451329, 0.1934526507451329, 0.1940212461611384, 0.1937848753022565, 0.1937853854537031, 0.1934629378907066, 0.1938501306785858, 0.1967727955631597, 0.1964328182820988, 0.1969093707568449, 0.193898062556201, 0.1940155327623904, 0.1934877575991892, 0.195804012754278, 0.1938507973550918, 0.1940417836572428, 0.1936436797006841, 0.194020753422668, 0.1941117447965539, 0.1931447091378609, 0.1938192700588389, 0.1933841080333956, 0.2018838529662336, 0.1937842539650182, 0.1934734292820361, 0.1935514879911406, 0.1936867369319619, 0.193686529546328, 0.1935831561967186, 0.193901083520352, 0.1934526507451329, 0.1937212053546603, 0.1936245515158061, 0.194021581566797, 0.1939947969105489, 0.193796943538087, 0.1934290035732782, 0.1940224913861293, 0.1955400112069154, 0.1937976124561151, 0.1935831561967186, 0.1934526507451329, 0.1934734292820361, 0.1932800311545208, 0.1937848753022565, 0.1936708941457372, 0.1933434210603109, 0.1937765755333032, 0.1935585081927282, 0.1936245515158061, 0.1936912589210653, 0.2014170935193473, 0.1937853854537031, 0.1935514879911406, 0.1937258770474098, 0.1937315021925689, 0.1938716348909754, 0.1938017060698173, 0.1941117447965539, 0.1934356425147507, 0.193723037271583, 0.1939282410347746, 0.1937848753022565, 0.1950398697266671, 0.1935831561967186, 0.1932800311545208, 0.1940028315142497, 0.1940670036821251, 0.1937161264765109, 0.1932800311545208, 0.193686529546328, 0.1935831561967186, 0.1939950383835223, 0.1967570326997669, 0.1936867369319619, 0.1932800311545208, 0.1936245515158061, 0.1936662060462, 0.1938501306785858, 0.1934627139095418, 0.1940068884709344, 0.1937898506448062, 0.1939947969105489, 0.1932800311545208, 0.193686529546328, 0.1935831561967186, 0.1938663109436517, 0.1939947969105489, 0.1934627139095418, 0.1942712306451725, 0.1942712306451725, 0.1969594835981697, 0.1935585081927282, 0.1938798793744277, 0.1937161264765109, 0.1936245515158061, 0.1939947969105489, 0.1937161264765109, 0.1937161264765109, 0.1937693335751527, 0.1936662060462, 0.1960650588223929, 0.1938333975050058, 0.1934627139095418, 0.1937161999815627, 0.1938798793744277, 0.1937161999815627, 0.1937934794295743, 0.1940224913861293, 0.1936912589210653, 0.1937848753022565, 0.1936912589210653, 0.1938663109436517, 0.1938798793744277, 0.1941747905053237, 0.1998356356994455, 0.193732525659711, 0.1937161264765109, 0.1936662060462, 0.194079912861764, 0.1937161264765109, 0.1938425754219993, 0.1937934794295743, 0.1937888816077157, 0.1938449718653175, 0.1940689064344426, 0.1936248675652238, 0.1938456563890543, 0.1939575309790015, 0.1940224913861293, 0.193752249092324, 0.1935641064757088, 0.1938811523818588, 0.1938122301473352, 0.1937015135683601, 0.1938024603962465, 0.1937894396262889, 0.1937215967910043, 0.193801533091173, 0.1936382795340796, 0.1938619954520686, 0.1940159043402982, 0.1938072453976566, 0.1939207911291581, 0.1939774670592654, 0.1938686683477757, 0.1938817890700158, 0.1938815091418603, 0.1941186608545243, 0.1938853493092127, 0.1938519607033285, 0.1940994796992252, 0.1939024138810247, 0.1942316225946755, 0.1937845041455194, 0.1937578892549986, 0.1937370863359022, 0.1938149098556105, 0.1937842633814975, 0.1939788496010878, 0.1938582589059445, 0.1941182014722705, 0.1940922492461327, 0.1937979514734995, 0.1940778422372375, 0.193667310058516, 0.1936943740254228, 0.1939499802634315, 0.1936668116641179, 0.1940224967383667, 0.193686529546328, 0.1932804305638519, 0.1940224913861293, 0.1935013931697183, 0.1940735156391179, 0.193486264238677, 0.1938942555564281, 0.1940222222460962, 0.1941145894138414, 0.1935746837814004, 0.1937349252719065, 0.1936456754513328, 0.1937423213956039, 0.1936463244192507, 0.1937473391484897, 0.1934875464115302, 0.1934604895116457, 0.1935795471601449, 0.1937513822675829, 0.1934640333729573, 0.1939217419583563, 2.002710078299126e-07, 0.1934567701936065, 0.1943053746398566, 0.1935701153806291, 0.1937398149977354, 0.1939286615754681, 0.1935067019047557, 0.1938240975900511, 0.1940575849724567, 0.1934006527463286, 0.1937349252719065, 0.1971529445081664, 0.19378696007697, 0.1935146041782186, 0.1937863306726799, 0.19398581310504, 0.1935565461807686, 0.1940802620441663, 0.1936923492918671, 0.1938377572705732, 0.1935982412133607, 0.1939027395766351, 0.1935514879911406, 0.1933898119375117, 0.1941049386559218, 0.1937281276809957, 0.1936327007720186, 0.1935557793162277, 0.1937380653689624, 0.1933841080333956, 0.1933856231194708, 0.1936662060462, 0.1935831561967186, 0.1938369768603804, 0.1937696972959785, 0.1938350187339089, 0.1938343743281797, 0.1940689064344426, 0.1938353261750693, 0.1937196585407532, 0.1940253085298159, 0.1939990832095418, 0.1939988428990771, 0.1940285169778334, 0.1940234532297878, 0.1937772097630203, 0.1940248255574958, 0.1972965345534665, 0.1942761372754455, 0.1936272314398312, 0.1938526516109584, 0.1938628047737504, 0.1935541365450106, 0.1937226064635817, 0.1940266355923199, 0.1938382648762323, 0.1938376190870138, 0.1937742226048045, 0.1953406397537222, 0.1938523123253288, 0.1938223386442538, 0.1940267659629393, 0.1940838170495452, 0.1934632477880137, 0.1938666403164148, 0.193787889043305, 0.1937227560580226, 0.1939886545845044, 0.193927982724483, 0.19377346871979, 0.1962074223241248, 0.1938634176049711, 0.1940234113487405, 0.1936875649591076, 0.1939964378194497, 0.1938662421338964, 0.1926567115835343, 0.1926567115835343, 0.1926567115835343, 0.1926567115835343, 0.1926567115835343, 0.1926567115835343, 0.1926567115835343, 0.1926567115835343, 0.1934313355378682, 0.1941020201814274, 0.1938769570946799, 0.1973630568216053, 0.1935702555696022, 0.193606238814643, 0.1938911005122505, 0.1937985427316528, 0.1940547864518353, 0.1938107129389742, 0.1937094217770822, 0.193606238814643, 0.1941891631609041, 0.1937985427316528, 0.1938769570946799, 0.194026512190493, 0.1939575623455463, 0.1939068738226621, 0.1937370557685524, 0.1936427633391926, 0.1940983625107419, 0.1934930038687369, 0.1937360591760458, 0.1934775411563929, 0.1938236962579379, 0.193961421141083, 0.1938001571170448, 0.1939417402378915, 0.1941724794623668, 0.193961421141083, 0.1941446620312956, 0.1933307492513293, 0.1943962651452141, 0.1941176872430377, 0.1939046595233321, 0.1936662060462, 0.194035487254886, 0.1938397529653054, 0.1933996332555389, 0.1934899182513864, 0.1939804675298845, 0.1937369396617829, 0.1936005052613613, 0.1934693678444816, 0.1942139695472251, 0.1940335034832808, 0.193951715230955, 0.1940466957867393, 0.1940034312589548, 0.1936912589210653, 0.1940882200232397, 0.1939947969105489, 0.1936912589210653, 0.1937722903121719, 0.1936245515158061, 0.1938501306785858, 0.1951005074829744, 0.1937212053546603, 0.1935010685176276, 0.1937161264765109, 0.1940689064344426, 0.1936885302671631, 0.1938628047737504, 0.1937705767535818, 0.193850731707483, 0.1940886622184614, 0.1936868835679243, 0.1963670838185121, 0.1937171890086863, 0.1937860637877078, 0.1938205317329288, 0.1940778422372375, 0.1940896155826397, 0.1940239248804326, 0.1932807016722604, 0.1934744080467077, 0.1937171890086863, 0.1937525082011137, 0.1937947468951276, 0.1940230082842584, 0.1937860637877078, 0.1934299328469318, 0.1940223533316189, 0.1937765755333032, 0.1935012748019808, 0.1936875729147228, 0.1936868864777834, 0.1935514879911406, 0.1940800430788044, 0.2051323348437302, 0.1937202668989329, 0.1935901222599118, 0.193687556984783, 0.1937175188287279, 0.1939604823421457, 0.1938528394954823, 0.1936891498405629, 0.1941143889262531, 0.1937212053546603, 0.1938798793744277, 0.1936252833114995, 0.1938811523818588, 0.1940417836572428, 0.193898062556201, 0.1932800311545208, 0.1937934794295743, 0.1940881724182006, 0.1939421279227288, 0.2024083927130012, 0.1939207911291581, 0.1937365315717597, 0.1939207911291581, 0.1936379476703159, 0.194043517017176, 0.1938676635632479, 0.1937015135683601, 0.1935637890098955, 0.1940152996568321, 0.1937876802660164, 0.1935982412133607, 0.1938514548393011, 0.1937215967910043, 0.1938021689056402, 0.1938514548393011, 0.1938627342258007, 0.1939947969105489, 0.1937212053546603, 0.1935831561967186, 0.1940689064344426, 0.1939947969105489, 0.1937161264765109, 0.1936662060462, 0.1938192700588389, 0.1936912589210653, 0.193686529546328, 0.193686529546328, 0.1933844916176065, 0.1937040326704212, 0.1940219858186851, 0.1938339599545668, 0.1940763673103059, 0.1937848753022565, 0.1939575309790015, 0.1934627139095418, 0.1938355964540511, 0.1940689064344426, 0.1937212053546603, 0.193686529546328, 0.1938501306785858, 0.1935585081927282, 0.1937161264765109, 0.1935514879911406, 0.1939575309790015, 0.1942712306451725, 0.1936245515158061, 0.1938327574699541, 0.1939950383835223, 0.1951005074829744, 0.1937161999815627, 0.1939598735649773, 0.1940738191809766, 0.1940785803642735, 0.1940763673103059, 0.193880659105184, 0.1932800311545208, 0.1934734292820361, 0.1937017712515477, 0.1937785722570758, 0.1940689064344426, 0.1936245515158061, 0.1932800311545208, 0.193926634355752, 0.1940212461611384, 0.1934734292820361, 0.1940490706975271, 0.1935514879911406, 0.1936245515158061, 0.193766080583067, 0.1961439718250154, 0.1937515541421751, 0.1940689064344426, 0.1942139695472251, 0.1938432512942004, 0.1962077251371178, 0.1934627139095418, 0.1939287709116859, 0.1940241351428405, 0.1937161264765109, 0.1941281181799392, 0.1941719683105726, 0.1978494102017593, 0.1939259537443005, 0.1941598923579261, 0.1933209296500845, 0.1935058074050913, 0.1939558077386355, 0.1940727706776087, 0.1942217222387158, 0.193639650737808, 0.1941047737817435, 0.1937255779648261, 0.1940368280036265, 0.1935931878532229, 0.1933841080333956, 0.1936867369319619, 0.1938798793744277, 0.193862471815274, 0.1938696020365811, 0.1934764165095733, 0.1932950422627053, 0.1926567115835343, 0.1926567115835343, 0.1926567115835343, 0.1926567115835343, 0.1926567115835343, 0.1926567115835343, 0.1926567115835343, 0.1926567115835343, 0.1926567115835343, 0.1926567115835343, 0.1926567115835343, 0.1926567115835343, 0.1926567115835343, 0.1926567115835343, 0.1926567115835343, 0.1926567115835343, 0.1926567115835343, 0.1926567115835343, 0.1926567115835343, 0.1935665308748363, 0.1935831234522838, 0.1935813320146516, 0.1939170063541343, 0.1935872526934747, 0.1934907207479795, 0.1935857547216389, 0.1938995258310183, 0.1943356685674297, 0.1936741903622695],
        [0.09305453858023939, 0.09587507399442659, 0.09586935569874405, 0.0963745475927183, 0.09641258512493764, 0.09538426919656723, 0.09547269210757978, 0.09682724453561241, 0.09500775570310531, 0.09398164911834193, 0.09577468447331582, 0.09718876860796849, 0.09587955722824842, 0.09575850623087526, 0.09531567601666947, 0.09464071142857525, 0.09768511948595539, 0.0939925613103844, 0.0957789146920813, 0.0964215118984012, 0.09537867747721278, 0.09588853378236931, 0.09422525102565277, 0.09400856697817846, 0.09502989988616846, 0.09479203160022591, 0.09769135294561132, 0.0956554852068639, 0.0936092092226701, 0.09502989988616846, 0.0953554494795372, 0.09688549551517794, 0.09769135294561132, 0.09577157692195526, 0.09533453813553633, 0.09511100498679266, 0.09517396962728322, 0.09517396962728322, 0.09511100498679266, 0.09642408363940831, 0.09510838594996879, 0.09432962430608161, 0.09398399329970396, 0.09368924244779867, 0.09571330515377478, 0.09424438171290447, 0.09571330515377478, 0.09638192865144728, 0.08004405624345126, 0.09497568662025434, 0.09530784396724397, 0.08166514526463309, 0.08376789559076886, 0.09555777888369671, 0.09522446770187602, 0.09630725929733851, 0.09504888545586139, 0.09762991949487809, 0.09599797373390867, 0.09409599758427127, 0.09383401416497029, 0.09634603293950217, 0.09553441899841679, 0.09484960871256125, 0.09559965565075383, 0.09528414879212536, 0.09375145333903839, 0.09398766737865813, 0.09565127606353156, 0.09495502432558002, 0.09395245106077001, 0.09411296601555724, 0.09621241519491633, 0.0942173217264947, 0.08066400703529202, 0.09352323245427678, 0.09769135294561132, 0.09642408363940831, 0.09397373661952274, 0.09588038130936161, 0.09563177496817987, 0.0953258829138228, 0.09358794333034688, 0.09556022604440907, 0.09678754866587153, 0.09390800437439072, 0.09741770418164877, 0.09322234803683088, 0.09678754866587153, 0.09532144344054871, 0.09413182060317239, 0.09387183053198178, 0.09636665755393126, 0.09295821629619672, 0.09502678757305161, 0.09572370411858645, 0.08038686162337211, 0.09560134021100555, 0.08252852598507317, 0.09494804935384031, 0.0955837052021167, 0.09632953042007929, 0.09425882490027089, 0.09428069619827717, 0.09637110103887259, 0.04799445897510342, 0.09515938088508262, 0.09425882490027089, 0.09588853378236931, 0.09640405001404982, 0.07979611191788871, 0.09381841437612796, 0.09412709495339891, 0.09579365553863976, 0.09563177496817987, 0.08102465385799432, 0.09531323004169026, 0.09444976619916184, 0.09537328478334292, 0.09688549551517794, 0.09579268737938584, 0.09533453813553633, 0.0942173217264947, 0.09422525102565277, 0.09678849297741504, 0.09563177496817987, 0.09539328991298919, 0.09533275622468526, 0.09435453993688987, 0.09391860330458764, 0.09588853378236931, 0.09642408363940831, 0.09502989988616846, 0.09533453813553633, 0.0960829938243037, 0.0960829938243037, 0.09306403647619323, 0.08148195097050731, 0.09532816273319364, 0.09478908759728172, 0.09422525102565277, 0.09517396962728322, 0.09578978486241634, 0.09401744978856996, 0.09542920827252259, 0.08308865756602049, 0.09688549551517794, 0.09588853378236931, 0.09579268737938584, 0.09452851224057207, 0.09517396962728322, 0.09642408363940831, 0.0960829938243037, 0.09391860330458764, 0.08831154271347696, 0.09665946194858481, 0.09665946194858481, 0.09539328991298919, 0.09539328991298919, 0.09511100498679266, 0.09542920827252259, 0.09539328991298919, 0.0953374387867805, 0.09422949842692797, 0.09571194394057414, 0.09563177496817987, 0.09588853378236931, 0.0960829938243037, 0.09579268737938584, 0.09422949842692797, 0.0956554852068639, 0.09301558059031541, 0.09693248339267482, 0.09413518697225287, 0.0955837052021167, 0.0955837052021167, 0.09602045520622068, 0.09660769974222028, 0.09563177496817987, 0.09413794117614827, 0.09632953042007929, 0.09412709495339891, 0.09534418920891685, 0.09663793177452898, 0.9989566080629803, 0.09510801704666207, 0.0960829938243037, 0.09588853378236931, 0.09484790720477747, 0.09632953042007929, 0.09502989988616846, 0.09539328991298919, 0.09769135294561132, 0.09699588999056923, 0.08474907624915652, 0.0960829938243037, 0.08280173682534117, 0.09467275006046648, 0.09495436392420996, 0.09642408363940831, 0.09640405001404982, 0.09497106147659433, 0.09357253499239412, 0.09677051067097148, 0.09533453813553633, 0.09539328991298919, 0.09466277576109063, 0.09421133336090379, 0.0976461838404219, 0.09390800437439072, 0.09502678757305161, 0.09632953042007929, 0.08163395121191785, 0.09573609634943027, 0.09569216586947102, 0.09443544262803599, 0.09370508087934327, 0.09636665755393126, 0.09425773667010215, 0.09620582086060588, 0.09487736878006331, 0.0976461838404219, 0.09425882490027089, 0.09488507814259586, 0.0680438444674526, 0.09581334830563035, 0.09562994758644838, 0.09636665755393126, 0.09632953042007929, 0.09525677290086411, 0.09401744978856996, 0.07691671516432946, 0.09360612469600546, 0.09638731382637941, 0.0956554852068639, 0.09699588999056923, 0.09502989988616846, 0.09539328991298919, 0.09390225440437658, 0.09579365553863976, 0.09533453813553633, 0.0956554852068639, 0.09489102105147232, 0.09537328478334292, 0.09422525102565277, 0.09627624376397473, 0.09495436392420996, 0.09683851663066197, 0.09699588999056923, 0.09683851663066197, 0.0956554852068639, 0.09401744978856996, 0.08166172883803979, 0.09579268737938584, 0.09579365553863976, 0.09422525102565277, 0.09539328991298919, 0.9999997901649474, 0.09422949842692797, 0.09588853378236931, 0.09421662851792989, 0.09495436392420996, 0.08285825122798716, 0.0956554852068639, 0.09683851663066197, 0.09479203160022591, 0.09588853378236931, 0.09423106423496432, 0.0936092092226701, 0.09515287204614989, 0.09540709314637803, 0.09588853378236931, 0.09380858033533794, 0.09533453813553633, 0.09479203160022591, 0.0960829938243037, 0.09769135294561132, 0.08761539956755597, 0.09688549551517794, 0.09627624376397473, 0.09489102105147232, 0.09683851663066197, 0.08371441024766521, 0.09563416299699923, 0.09602045520622068, 0.0953374387867805, 0.09306403647619323, 0.0788000761102335, 0.09665946194858481, 0.09642408363940831, 0.09380858033533794, 0.09452851224057207, 0.09549009466505348, 0.09467275006046648, 0.09306403647619323, 0.09665946194858481, 0.09769135294561132, 0.09571194394057414, 0.09639131052488277, 0.09627624376397473, 0.09401744978856996, 0.09639131052488277, 0.09422525102565277, 0.09510801704666207, 0.07588537982248554, 0.09539328991298919, 0.09539328991298919, 0.0953374387867805, 0.0956554852068639, 0.09502989988616846, 0.09400856697817846, 0.0960829938243037, 0.0960829938243037, 0.09495436392420996, 0.0956554852068639, 0.0950133994263458, 0.1006012585132987, 0.1006012585132987, 0.09642408363940831, 0.0953374387867805, 0.09627624376397473, 0.09400856697817846, 0.09502989988616846, 0.08316769617144731, 0.09510801704666207, 0.0960829938243037, 0.09769135294561132, 0.0960829938243037, 0.09678849297741504, 0.09642408363940831, 0.09479203160022591, 0.08247079641123664, 0.09510801704666207, 0.09683851663066197, 0.09642408363940831, 0.09397373661952274, 0.09495436392420996, 0.09683851663066197, 0.09563177496817987, 0.09563177496817987, 0.0956554852068639, 0.09533215654412817, 0.09422761121710048, 0.8097991575147014, 0.0956554852068639, 0.09588853378236931, 0.0935241715934773, 0.09640046998303355, 0.09572902496067953, 0.09664394444280985, 0.08256771129182709, 0.095618495298227, 0.09461091079402438, 0.09588853378236931, 0.09422949842692797, 0.09510801704666207, 0.0936092092226701, 0.09502989988616846, 0.08284921139451377, 0.09502989988616846, 0.09683851663066197, 0.09539328991298919, 0.08306382636616447, 0.08030951327554993, 0.09627624376397473, 0.09561698354423993, 0.09502371817326029, 0.09638731382637941, 0.09678849297741504, 0.09563416299699923, 0.09572370411858645, 0.09412709495339891, 0.09632953042007929, 0.09528871185360747, 0.09413518697225287, 0.09636665755393126, 0.09370508087934327, 0.08333665497718415, 0.09370508087934327, 0.0976461838404219, 0.09413182060317239, 0.09556022604440907, 0.0955728033809744, 0.09413518697225287, 0.09370508087934327, 0.09391862564468947, 0.09502371817326029, 0.09508766391371233, 0.09602045520622068, 0.09494804935384031, 0.09381841437612796, 0.08827356800423168, 0.0976461838404219, 0.09632953042007929, 0.0955837052021167, 0.09531323004169026, 0.09470002858402021, 0.09572370411858645, 0.09678754866587153, 0.09636665755393126, 0.08252852598507317, 0.09602045520622068, 0.09636665755393126, 0.09487736878006331, 0.09418570464898594, 0.08143675531697243, 0.09401744978856996, 0.09627624376397473, 0.09502989988616846, 0.09479203160022591, 0.09627624376397473, 0.09306403647619323, 0.07906568849535772, 0.09699588999056923, 0.09642408363940831, 0.09399271553281584, 0.09639131052488277, 0.0820637811297654, 0.09529437062090604, 0.09579365553863976, 0.09452851224057207, 0.08210084700242253, 0.0960829938243037, 0.09435453993688987, 0.09627624376397473, 0.09588853378236931, 0.09495436392420996, 0.0960829938243037, 0.0949528262801477, 0.09422450036331194, 0.07994944095559228, 0.09561436027616366, 0.09422675704083461, 0.0956554852068639, 0.09588570651521233, 0.09663920690483921, 0.09477950109435183, 0.09683712695824835, 0.09454137316272559, 0.04332948316326892, 0.09607768650153847, 0.09568859776566714, 0.0893923699632187, 0.09422949842692797, 0.0956554852068639, 0.09539328991298919, 0.0956554852068639, 0.09489102105147232, 0.09699588999056923, 0.09683851663066197, 0.0838642121218309, 0.09517396962728322, 0.09539328991298919, 0.09539328991298919, 0.08111765351865365, 0.07875513150420836, 0.08329776616306366, 0.0960829938243037, 0.09539328991298919, 0.09397373661952274, 0.09577157692195526, 0.09539328991298919, 0.09502989988616846, 0.09479203160022591, 0.09563177496817987, 0.09565514205582282, 0.09606981803023373, 0.09303368115423348, 0.09494722151428911, 0.09537021965328703, 0.09640736402322009, 0.09398909090390402, 0.0960829938243037, 0.0953374387867805, 0.09502989988616846, 0.08290507676698547, 0.0956554852068639, 0.09604494983029291, 0.09488507814259586, 0.09602045520622068, 0.09394202310908226, 0.09579365553863976, 0.09422525102565277, 0.0956554852068639, 0.09422949842692797, 0.9999999771856725, 0.09401744978856996, 0.0960829938243037, 0.09510801704666207, 0.09533453813553633, 0.09627624376397473, 0.09422949842692797, 0.09497228651410038, 0.09533364436741179, 0.09517396962728322, 0.09531013713585169, 0.0953374387867805, 0.09563177496817987, 0.0960829938243037, 0.09851909412889141, 0.09579268737938584, 0.0960829938243037, 0.09563177496817987, 0.0956554852068639, 0.09565514205582282, 0.09401744978856996, 0.08237823993006678, 0.09539328991298919, 0.09517396962728322, 0.09517396962728322, 0.0956554852068639, 0.07247762481906746, 0.09683851663066197, 0.0956554852068639, 0.0960829938243037, 0.09579268737938584, 0.09642408363940831, 0.09579365553863976, 0.09571194394057414, 0.09627624376397473, 0.09502989988616846, 0.09639131052488277, 0.08235481589412959, 0.0936092092226701, 0.08041151020016961, 0.09510801704666207, 0.09588853378236931, 0.09850664332708299, 0.0953374387867805, 0.09720548036370907, 0.09511100498679266, 0.0960829938243037, 0.09502989988616846, 0.08182394650276055, 0.09401744978856996, 0.09639131052488277, 0.04751872830966244, 0.09511100498679266, 0.09683851663066197, 0.09588853378236931, 0.09452851224057207, 0.09423106423496432, 0.0956554852068639, 0.0960829938243037, 0.07996371970146005, 0.09380858033533794, 0.09423106423496432, 0.08414258730283722, 0.0841365953993426, 0.09511100498679266, 0.09391860330458764, 0.09401744978856996, 0.0956554852068639, 0.09489102105147232, 0.09678849297741504, 0.09539328991298919, 0.09489102105147232, 0.09769135294561132, 0.09533453813553633, 0.09539328991298919, 0.09306403647619323, 0.09517396962728322, 0.09498932512301876, 0.09588853378236931, 0.09422525102565277, 0.09533453813553633, 0.09517396962728322, 0.09533453813553633, 0.09563177496817987, 0.09420337594814131, 0.09636665755393126, 0.09508766391371233, 0.09525677290086411, 0.09714261189576841, 0.09714261189576841, 0.09632953042007929, 0.08367751558563373, 0.09556022604440907, 0.09413518697225287, 0.09494804935384031, 0.09636665755393126, 0.08233781454329978, 0.09412061968033288, 0.0949001173641869, 0.0936092092226701, 0.09563177496817987, 0.09479203160022591, 0.09533453813553633, 0.09400856697817846, 0.09422525102565277, 0.09549009466505348, 0.09642408363940831, 0.0953374387867805, 0.09400856697817846, 0.09578431537194436, 0.09452851224057207, 0.09642408363940831, 0.0956554852068639, 0.09495436392420996, 0.0956554852068639, 0.09517396962728322, 0.09665946194858481, 0.0960829938243037, 0.09479203160022591, 0.09533453813553633, 0.09769135294561132, 0.09380858033533794, 0.09401744978856996, 0.09563177496817987, 0.09502989988616846, 0.09639131052488277, 0.09539328991298919, 0.09769135294561132, 0.09517396962728322, 0.09549009466505348, 0.0953374387867805, 0.9999999874262379, 0.09502989988616846, 0.09510801704666207, 0.09665946194858481, 0.08166172883803979, 0.09502989988616846, 0.08438136613819849, 0.0960829938243037, 0.0956554852068639, 0.09494804935384031, 0.09425882490027089, 0.09755754049778462, 0.09636665755393126, 0.09531323004169026, 0.09487736878006331, 0.09678754866587153, 0.09642408363940831, 0.09542920827252259, 0.09452851224057207, 0.09574593666320699, 0.09579268737938584, 0.09665946194858481, 0.09498981805901777, 0.9999997809465171, 0.07905581507375441, 0.09639131052488277, 0.09693248339267482, 0.06882334744231171, 0.09391862564468947, 0.0958699306775375, 0.09539328991298919, 0.09682722849438775, 0.0936092092226701, 0.09495436392420996, 0.08116468117682593, 0.09639131052488277, 0.0960829938243037, 0.09769135294561132, 0.09489102105147232, 0.09579365553863976, 0.09422525102565277, 0.09627624376397473, 0.0886618117510659, 0.09579268737938584, 0.09495436392420996, 0.09467275006046648, 0.0953374387867805, 0.0960829938243037, 0.09627624376397473, 0.09579365553863976, 0.09422525102565277, 0.08468972762510565, 0.09579268737938584, 0.09372649229609516, 0.09699588999056923, 0.09537328478334292, 0.9999999924979951, 0.08198055784546274, 0.09627624376397473, 0.09539328991298919, 0.09390225440437658, 0.09497228651410038, 0.08336955179149161, 0.09422525102565277, 0.08158923007102377, 0.09495436392420996, 0.09306403647619323, 0.09400856697817846, 0.0960829938243037, 0.09642408363940831, 0.09769135294561132, 0.09479203160022591, 0.09642408363940831, 0.0960829938243037, 0.09502989988616846, 0.0956554852068639, 0.09627624376397473, 0.09510345684460068, 0.09769135294561132, 0.09720548036370907, 0.09639131052488277, 0.0953374387867805, 0.09539328991298919, 0.09380858033533794, 0.09400757452739356, 0.09479203160022591, 0.9999973337958482, 0.09401744978856996, 0.09577157692195526, 0.09683851663066197, 0.09683851663066197, 0.09769135294561132, 0.0960829938243037, 0.09511100498679266, 0.0960829938243037, 0.09627624376397473, 0.0960829938243037, 0.09466277576109063, 0.09539328991298919, 0.0956554852068639, 0.0956554852068639, 0.09422525102565277, 0.09511100498679266, 0.09435453993688987, 0.09497228651410038, 0.0936092092226701, 0.09642408363940831, 0.09639131052488277, 0.0960829938243037, 0.09565514205582282, 0.08530540075654254, 0.09511100498679266, 0.09571194394057414, 0.0960829938243037, 0.09539328991298919, 0.09678849297741504, 0.08705276176754555, 0.09688549551517794, 0.04871047576060158, 0.057877571581406, 0.09400856697817846, 0.0956554852068639, 0.08373874771526946, 0.09489102105147232, 0.09421340201741957, 0.09827024201742229, 0.09853084810305412, 0.09642408363940831, 0.0956554852068639, 0.09533453813553633, 0.08198055784546274, 0.04987508532281374, 0.09422761121710048, 0.09579365553863976, 0.09422525102565277, 0.0956554852068639, 0.08384004015932346, 0.08812383846666955, 0.1006012585132988, 0.1006012585132987, 0.1006012585132987, 0.09665728926761212, 0.1006012585132988, 0.1006012585132987, 0.07987718382252312, 0.09842520572801575, 0.09479203160022591, 0.0820627969221991, 0.1006012585132987, 0.1006012585132987, 0.1006012585132988, 0.09603052074324178, 0.08171004651804625, 0.0956554852068639, 0.09422525102565277, 0.08011128917264339, 0.09400856697817846, 0.0956554852068639, 0.09380858033533794, 0.09642408363940831, 0.0854351278245471, 0.09489102105147232, 0.09549009466505348, 0.0834802755685129, 0.09400757452739356, 0.09422525102565277, 0.09397373661952274, 0.0960829938243037, 0.09422525102565277, 0.09639131052488277, 0.0956554852068639, 0.09529437062090604, 0.09539328991298919, 0.09400856697817846, 0.09769135294561132, 0.09494835286054364, 0.0960829938243037, 0.09579268737938584, 0.09579365553863976, 0.09571194394057414, 0.09497228651410038, 0.09769135294561132, 0.09588853378236931, 0.09639131052488277, 0.09678849297741504, 0.09539328991298919, 0.09565398049835791, 0.09488238800462519, 0.09401744978856996, 0.09532767364198376, 0.09435453993688987, 0.09769135294561132, 0.0956554852068639, 0.09391860330458764, 0.09678849297741504, 0.0956554852068639, 0.09495436392420996, 0.08672474670860601, 0.09642408363940831, 0.09588853378236931, 0.09642408363940831, 0.0960829938243037, 0.0953374387867805, 0.09565514205582282, 0.09563177496817987, 0.09642408363940831, 0.0851972099169449, 0.09683851663066197, 0.09400856697817846, 0.0953374387867805, 0.09693248339267482, 0.09620582086060588, 0.09521197003779572, 0.09662180265074585, 0.0960829938243037, 0.09420782196794789, 0.09494804935384031, 0.09391862564468947, 0.09602045520622068, 0.07923037057812464, 0.0956554852068639, 0.09435216388192477, 0.09397373661952274, 0.09641678482487974, 0.09526718124323864, 0.08480271218263352, 0.09528118102183808, 0.09435341264427376, 0.09561698354423993, 0.09501871531958477, 0.0859848902308807, 0.0860234432708637, 0.09425882490027089, 0.09764053262739235, 0.09410355696366167, 0.09588038130936161, 0.09678559306908098, 0.09422525102565277, 0.09422525102565277, 0.09720548036370907, 0.09574154951253017, 0.09627624376397473, 0.09502989988616846, 0.09537142234513456, 0.08483180472052265, 0.0961302042158127, 0.09572370411858645, 0.09487736878006331, 0.09640346841588177, 0.0956554852068639, 0.0960829938243037, 0.08229539927939521, 0.08172946667346659, 0.09563416299699923, 0.09413182060317239, 0.07611901713689677, 0.08427570156106509, 0.0941301686832718, 0.09488507814259586, 0.09620582086060588, 0.09531155600893464, 0.09672160265052644, 0.09620473785566923, 0.09537328478334292, 0.09563177496817987, 0.09561746008477462, 1, 0.09391924880286941, 0.09502989988616846, 0.09641290119632899, 0.09517396962728322, 0.09533059195682603, 0.09435453993688987, 0.09563177496817987, 0.09699588999056923, 0.09502989988616846, 0.09511100498679266, 0.09305088442176733, 0.09422525102565277, 0.09642408363940831, 0.09683747099681878, 0.09633974200093107, 0.9999999773365544, 0.09452851224057207, 0.09642408363940831, 0.09565514205582282, 0.09423106423496432, 0.09475551980362694, 0.04871047576060158, 0.0958520278187578, 0.09410413608402778, 0.09504104968912583, 0.09515082584400762, 0.09552250849871498, 0.09680527737616401, 0.09379072406824325, 0.09456427763533619, 0.0967608961587592, 0.09527510975737349, 0.09633646906159084, 0.09385397873612189, 0.08236046319909281, 0.09420754827325495, 0.0952139176922833, 0.09386583872520149, 0.09420754827325495, 0.09497884208835707, 0.09293440065330372, 0.09484513732242511, 0.09438574974828204, 0.09385397873612189, 0.08003596621925582, 0.09364889098978227, 0.09629697648540121, 0.09616848485258894, 0.09689859301649127, 0.09554577178261724, 0.09406317573962442, 0.0934471603832783, 0.09616848485258894, 0.09552250849871498, 0.09407946589387166, 0.09490466342450921, 0.09386583872520149, 0.09568678543086666, 0.08179128968927898, 0.09658058417530475, 0.09554577178261724, 0.09567360069395349, 0.09406317573962442, 0.09521091223390214, 0.07835169270301234, 0.09465049775686694, 0.0952139176922833, 0.09408408622162304, 0.09762237846480451, 0.08593808029085492, 0.09521091223390214, 0.09407946589387166, 0.09633646906159084, 0.09668578903462217, 0.09552831834837115, 0.09386583872520149, 0.09420754827325495, 0.09408408622162304, 0.09290180384124436, 0.08337173616806719, 0.05968086929006609, 0.09490466342450921, 0.095243440275546, 0.08810921060829467, 0.09616848485258894, 0.09530068266706825, 0.09411705630733209, 0.09493583762900254, 0.0955730370175971, 0.08048962360715356, 0.09579268737938584, 0.08154213357522112, 0.09418407637224244, 0.08379333367877059, 0.0956554852068639, 0.09502989988616846, 0.08280680209767345, 0.09380858033533794, 0.09557892724731827, 0.0960829938243037, 0.09579365553863976, 0.0956554852068639, 0.09479203160022591, 0.0960829938243037, 0.09563177496817987, 0.09683851663066197, 0.09540709314637803, 0.09452851224057207, 0.09435453993688987, 0.09517396962728322, 0.09639131052488277, 0.0960829938243037, 0.09588853378236931, 0.09479203160022591, 0.09639131052488277, 0.08259611100944837, 0.0956554852068639, 0.0960829938243037, 0.09479203160022591, 0.09658226344980755, 0.0955175964183919, 0.09651715797752436, 0.09470419185673638, 0.09503042812826931, 0.0950307198349693, 0.09378094706407691, 0.09635817597560398, 0.09601120541377137, 0.09629967661906812, 0.09553866441714613, 0.09479344217673112, 0.08562847455495629, 0.09661629386197169, 0.09486538514822114, 0.09664132919737614, 0.09678849297741504, 0.09500961750808272, 0.09539328991298919, 0.09393840151301945, 0.09556022604440907, 0.09636665755393126, 0.09632953042007929, 0.09425773667010215, 0.09508766391371233, 0.09581334830563035, 0.09525677290086411, 0.09632953042007929, 0.09542578582780256, 0.0955837052021167, 0.09425773667010215, 0.08208014375796703, 0.09581334830563035, 0.09510801704666207, 0.09533453813553633, 0.09638719904184377, 0.09422159121621751, 0.0956554852068639, 0.09627248927990323, 0.09588853378236931, 0.09577157692195526, 0.09539328991298919, 0.09532523644789351, 0.09769135294561132, 0.09578431537194436, 0.09417986539429193, 0.09502989988616846, 0.09535904541598152, 0.09518586640535046, 0.09556022604440907, 0.09508793903110056, 0.09663017921800239, 0.0955419940091828, 0.09632953042007929, 0.08055681515983615, 0.09494804935384031, 0.09562322284579983, 0.09478353914305369, 0.09563177496817987, 0.09540709314637803, 0.09699588999056923, 0.0956554852068639, 0.09537328478334292, 0.09539328991298919, 0.09517396962728322, 0.09517107869190999, 0.09571194394057414, 0.09720548036370907, 0.09642408363940831, 0.0956554852068639, 0.09452851224057207, 0.0953374387867805, 0.09769135294561132, 0.09422525102565277, 0.09360612469600546, 0.09479203160022591, 0.08100589394090586, 0.08638972948933699, 0.09537328478334292, 0.08390512629791748, 0.09578142295500527, 0.09768598238925287, 0.09433294074365248, 0.09814199120367714, 0.09511100498679266, 0.09571202875009277, 0.09636665755393126, 0.09636665755393126, 0.09562441653511625, 0.09390314658353034, 0.09531323004169026, 0.09672160265052644, 0.09508766391371233, 0.09602045520622068, 0.09588853378236931, 0.09578033439325372, 0.09563177496817987, 0.09683851663066197, 0.08145126625817192, 0.09496795371424402, 0.09422711756182987, 0.09768822270007686, 0.09510223150864056, 0.09401246334214082, 0.09452692417028027, 0.09564710865985877, 0.09537059625694458, 0.09510676622879921, 0.09422949842692797, 0.09698748467103208, 0.09533352786010911, 0.09533343324570663, 0.09678849297741504, 0.09422797090400108, 0.09422250059989087, 0.09435453993688987, 0.09502989988616846, 0.09639131052488277, 0.09502989988616846, 0.09539328991298919, 0.09422761121710048, 0.09639131052488277, 0.09684403578456252, 0.095343104191269, 0.09577157692195526, 0.09579268737938584, 0.09423106423496432, 0.09479203160022591, 0.09397373661952274, 0.09683851663066197, 0.0956554852068639, 0.08472866299900621, 0.09539328991298919, 0.0936092092226701, 0.09564761967179472, 0.09562994758644838, 0.09449015253094806, 0.09495436392420996, 0.09537328478334292, 0.09574459453164973, 0.09766469544996974, 0.09417384214278667, 0.0956554852068639, 0.0956554852068639, 0.09639131052488277, 0.09394772080850972, 0.08142005735202375, 0.09497228651410038, 0.09639131052488277, 0.09563177496817987, 0.09380858033533794, 0.09678849297741504, 0.09390225440437658, 0.09497228651410038, 0.09517396962728322, 0.09479203160022591, 0.09683851663066197, 0.09423106423496432, 0.0956554852068639, 0.0953374387867805, 0.09571194394057414, 0.09537328478334292, 0.09422110413005158, 0.09642408363940831, 0.0956554852068639, 0.09539328991298919, 0.09452851224057207, 0.0956554852068639, 0.09540139897338545, 0.1121564342649321, 0.09422949842692797, 0.08676649203850696, 0.09472740940158825, 0.09504446971444874, 0.09678849297741504, 0.09495502432558002, 0.09527724334831332, 0.08314113898136755, 0.0960829938243037, 0.09494894967855921, 0.07895233422935263, 0.0953374387867805, 0.09683851663066197, 0.09380858033533794, 0.09588853378236931, 0.09549009466505348, 0.09720548036370907, 0.09642408363940831, 0.09665946194858481, 0.09627624376397473, 0.09579268737938584, 0.09495436392420996, 0.09454312979008649, 0.09626804972066319, 0.09421662851792989, 0.09578978486241634, 0.1976703820667677, 0.0953374387867805, 0.0953374387867805, 0.09422949842692797, 0.09479203160022591, 0.08004359654547162, 0.09510345684460068, 0.09502989988616846, 0.09588853378236931, 0.09642408363940831, 0.09510801704666207, 0.09533453813553633, 0.09502989988616846, 0.0936092092226701, 0.09537328478334292, 0.09539328991298919, 0.0936092092226701, 0.09642408363940831, 0.09511100498679266, 0.999999973959908, 0.09539328991298919, 0.09390225440437658, 0.09532767364198376, 0.09488238800462519, 0.09769135294561132, 0.07875513150420836, 0.09502989988616846, 0.09495436392420996, 0.9999999999642831, 0.0956554852068639, 0.09452851224057207, 0.09627346480954342, 0.09401744978856996, 0.0936092092226701, 0.09435453993688987, 0.09540709314637803, 0.0960829938243037, 0.0956554852068639, 0.09380858033533794, 0.09538715488605462, 0.09769135294561132, 0.09479203160022591, 0.09539328991298919, 0.09495436392420996, 0.09665946194858481, 0.09678849297741504, 0.09683851663066197, 0.09306403647619323, 0.09495436392420996, 0.09642408363940831, 0.09391860330458764, 0.09306403647619323, 0.08436487213980312, 0.09665946194858481, 0.09683851663066197, 0.09627624376397473, 0.09627624376397473, 0.09627624376397473, 0.09502989988616846, 0.09563177496817987, 0.09380858033533794, 0.09423106423496432, 0.08460313335231159, 0.09502989988616846, 0.09678849297741504, 0.09511100498679266, 0.09537328478334292, 0.09452851224057207, 0.09588853378236931, 0.09642408363940831, 0.09435341264427376, 0.09529437062090604, 0.09639131052488277, 0.09678849297741504, 0.0960829938243037, 0.09769135294561132, 0.09588853378236931, 0.09720548036370907, 0.08143919127573521, 0.09571194394057414, 0.09627624376397473, 0.09533506306470234, 0.0956554852068639, 0.09642408363940831, 0.09579365553863976, 0.09683851663066197, 0.09579268737938584, 0.08333982675747063, 0.09769135294561132, 0.09452851224057207, 0.09515938088508262, 0.09539328991298919, 0.09435453993688987, 0.09457929982916663, 0.09411703142038007, 0.0968267040486053, 0.09569216586947102, 0.09682086830854264, 0.09391862564468947, 0.09502371817326029, 0.09525380466411365, 0.09390800437439072, 0.09494804935384031, 0.0976461838404219, 0.09620582086060588, 0.09577157692195526, 0.09579365553863976, 0.09511100498679266, 0.09588853378236931, 0.09330592886683904, 0.09317857126501157, 0.09472485517065893, 0.09543144164633753, 0.08451034015242685, 0.09550548046602883, 0.0939587215402606, 0.09485253498509257, 0.09385397873612189, 0.09439774469618616, 0.09633646906159084, 0.09419432514816038, 0.09465049775686694, 0.09531504776859617, 0.09408408622162304, 0.09633646906159084, 0.09552250849871498, 0.095243440275546, 0.09577328850775971, 0.09532214129984043, 0.09477595557289555, 0.08126271580339262, 0.09554577178261724, 0.08089900378447443, 0.0954784472477698, 0.08018314850718339, 0.09385397873612189, 0.09658058417530475, 0.09668578903462217, 0.09521091223390214, 0.0967608961587592, 0.09845370542080548, 0.09617524847685241, 0.0983305730378031, 0.09689859301649127, 0.09407448471591234, 0.09364889098978227, 0.09483681402265402, 0.05447871617535452, 0.09762237846480451, 0.09386583872520149, 0.09490466342450921, 0.09483681402265402, 0.09577328850775971, 0.09386583872520149, 0.09569412013892782, 0.09376343550127179, 0.9999999996538625, 0.09679558996117577, 0.09762237846480451, 0.09438574974828204, 0.09386583872520149, 0.0967608961587592, 0.06270715357057062, 0.09477647209822211, 0.09439774469618616, 0.09516617874562981, 0.09553069908769384, 0.09504888545586139, 0.09555777888369671, 0.09403539318358352, 0.08378488399845509, 0.09485329272157164, 0.09668895889759399, 0.0952816988823479, 0.09384930877389107, 0.09636665755393126, 0.09400856697817846, 0.0956079307889767, 0.09498932512301876, 0.09563177496817987, 0.09840570145061381, 0.09452851224057207, 0.09642408363940831, 0.0962742615758171, 0.09665946194858481, 0.09391860330458764, 0.09642408363940831, 0.09719919094374214, 0.09588853378236931, 0.09588038130936161, 0.09563177496817987, 0.1006012585132987, 0.0997169864990096, 0.1006012585132987, 0.1006012585132987, 0.1006012585132987, 0.1006012585132987, 0.09767499976115912, 0.09665946194858481, 0.09399245066052662, 0.09560657200754588, 0.09417310419014345, 0.09633610945898301, 0.09364816272184269, 0.09633610945898301, 0.09488210582711094, 0.09660042438708066, 0.09487299721864, 0.09581334830563035, 0.09714261189576841, 0.09391694902486512, 0.09392413648888916, 0.09387183053198178, 0.0955837052021167, 0.09391862564468947, 0.09531155600893464, 0.09632808764518937, 0.09525260100833118, 0.09682240726340552, 0.09370037198132675, 0.08364697453664897, 0.09599706114836606, 0.08131266420947632, 0.1006012585132987, 0.1006012585132987, 0.1006012585132987, 0.09834497769940846, 0.1005786478352804, 0.09639313038815658, 0.09529124301999375, 0.09675272740950103, 0.09474295610843002, 0.0955932981818698, 0.09561688791333181, 0.09675272740950103, 0.09498595200042455, 0.09529418323775819, 0.0955932981818698, 0.09575604219566937, 0.08244803509966651, 0.09417974373779754, 0.09396458280556415, 0.09430337538193487, 0.09532810369650331, 0.0955932981818698, 0.09396696374432308, 0.09420782196794789, 0.09632953042007929, 0.09531323004169026, 0.09569216586947102, 0.09602045520622068, 0.09508766391371233, 0.09532144344054871, 0.09508766391371233, 0.09693248339267482, 0.09693248339267482, 0.09412709495339891, 0.09672160265052644, 0.09636665755393126, 0.09352333400729776, 0.09665946194858481, 0.09537328478334292, 0.09454514759736594, 0.09539328991298919, 0.09579268737938584, 0.09549009466505348, 0.09454514759736594, 0.0953374387867805, 0.09579268737938584, 0.09642408363940831, 0.09577157692195526, 0.09642408363940831, 0.0956554852068639, 0.0834802755685129, 0.09511100498679266, 0.09683851663066197, 0.09642408363940831, 0.09766836843853451, 0.09460823017054434, 0.09642408363940831, 0.09688549551517794, 0.09688549551517794, 0.09423106423496432, 0.09533453813553633, 0.09533215654412817, 0.09683747099681878, 0.09502989988616846, 0.08138572887667093, 0.08297287907874253, 0.08074814113675233, 0.0948061346716067, 0.09425773667010215, 0.09672160265052644, 0.08590839529156181, 0.09502678757305161, 0.09413518697225287, 0.09599369579121284, 0.09423336453562091, 0.09380858033533794, 0.09832309035293527, 0.09517396962728322, 0.09720548036370907, 0.05752526453983532, 0.0953374387867805, 0.09678849297741504, 0.09642408363940831, 0.09579268737938584, 0.09579365553863976, 0.09627624376397473, 0.09479203160022591, 0.09688549551517794, 0.09563177496817987, 0.0960829938243037, 0.09422949842692797, 0.09435453993688987, 0.09527819877404343, 0.09699588999056923, 0.09422525102565277, 0.08714086031962583, 0.09527507599660358, 0.09627624376397473, 0.09688549551517794, 0.09678849297741504, 0.09769135294561132, 0.09533453813553633, 0.09586664785486081, 0.09739542346035251, 0.09537328478334292, 0.09639131052488277, 0.0960829938243037, 0.09577157692195526, 0.05970428470298501, 0.09533215654412817, 0.09642408363940831, 0.09560996563413186, 0.0955837052021167, 0.09492950960440319, 0.09525596536722719, 0.09380858033533794, 0.09696489675105976, 0.09562322284579983, 0.09466524943887353, 0.09533453813553633, 0.08947572119316199, 0.09627624376397473, 0.09769135294561132, 0.09431703118675359, 0.09401744978856996, 0.0956554852068639, 0.09769135294561132, 0.09579365553863976, 0.09627624376397473, 0.09435341264427376, 0.0814593162403358, 0.09579268737938584, 0.09769135294561132, 0.0960829938243037, 0.09588853378236931, 0.09502989988616846, 0.09683851663066197, 0.09429809168702619, 0.09531131124252602, 0.09435453993688987, 0.09769135294561132, 0.09579365553863976, 0.09627624376397473, 0.09495436392420996, 0.09435453993688987, 0.09683851663066197, 0.09306403647619323, 0.09306403647619323, 0.08051419430952055, 0.09639131052488277, 0.09489102105147232, 0.0956554852068639, 0.0960829938243037, 0.09435453993688987, 0.0956554852068639, 0.0956554852068639, 0.09540709314637803, 0.09588853378236931, 0.08468972762510565, 0.09510801704666207, 0.09683851663066197, 0.09565514205582282, 0.09489102105147232, 0.09565514205582282, 0.09529437062090604, 0.09422525102565277, 0.09577157692195526, 0.09533453813553633, 0.09577157692195526, 0.09495436392420996, 0.09489102105147232, 0.09351425769971514, 0.06708716361357604, 0.09557892724731827, 0.0956554852068639, 0.09588853378236931, 0.09395718456435154, 0.0956554852068639, 0.09506517085186528, 0.09529437062090604, 0.09531583509602941, 0.09505398329402359, 0.09400856697817846, 0.09608151837895733, 0.09505078766288062, 0.09452851224057207, 0.09422525102565277, 0.09548685035924043, 0.09636517549628236, 0.09488507814259586, 0.09520683475559623, 0.09572370411858645, 0.09525244386914128, 0.09531323004169026, 0.09562994758644838, 0.09525677290086411, 0.09601890593316889, 0.09497451036845711, 0.09425600199550931, 0.09523010556485452, 0.09470002858402021, 0.09443544262803599, 0.09494335861697276, 0.09488210582711094, 0.09488341264392849, 0.09377629340495552, 0.09486548520368811, 0.09502135659724319, 0.09386583872520149, 0.09478582094343137, 0.09324894272979305, 0.09533627084393516, 0.09546051981944448, 0.09555763618305677, 0.09519432480340952, 0.09533739482688124, 0.09442898836872245, 0.094991954063275, 0.09377843798542471, 0.09389959337801537, 0.0952734933275837, 0.0939668510694936, 0.09588337981041847, 0.09575703436636149, 0.09456376200698405, 0.09588570651521233, 0.09422522603926373, 0.09579365553863976, 0.09768948834278071, 0.09422525102565277, 0.09665794634251323, 0.09398704936350452, 0.09672857425589741, 0.09482390727229348, 0.09422650747919156, 0.09379530052179139, 0.09631579639420421, 0.09556772489588715, 0.09598437882733941, 0.09553319682629323, 0.09598134918500906, 0.09550977194483727, 0.0967225885591569, 0.09684890101152192, 0.09629309219310878, 0.0954908970445327, 0.09683235684663161, 0.09469558973225552, 0.9999990650546721, 0.09686626427873514, 0.09290463862498032, 0.09633712351990123, 0.09554489769604269, 0.09466328618637457, 0.09663316303975518, 0.09515143277683542, 0.09406142010007716, 0.09712824301304609, 0.09556772489588715, 0.07961104124753897, 0.09532480557164993, 0.09659627206020444, 0.09532774388312536, 0.09439647994148169, 0.09640046998303355, 0.09395555444095438, 0.09576648663406001, 0.09508766391371233, 0.09620582086060588, 0.09478430046579209, 0.09642408363940831, 0.09717885225331868, 0.09384035412753346, 0.09559945877455699, 0.09604494983029291, 0.09640405001404982, 0.0955530656643607, 0.09720548036370907, 0.09719840733470285, 0.09588853378236931, 0.09627624376397473, 0.0950913071812604, 0.09540539515179376, 0.09510044850039592, 0.09510345684460068, 0.09400856697817846, 0.09509901324184446, 0.09563899611542119, 0.09421209946988576, 0.09433452977535341, 0.09433565164091276, 0.0941971211486772, 0.09422076075397294, 0.0953703239448405, 0.09421435417823867, 0.07894070536891115, 0.09304113035962884, 0.09607048286491039, 0.09501813116352867, 0.09497073213049116, 0.09641171912847134, 0.09562523403020659, 0.09420590421026474, 0.09508529420706058, 0.09508830900994815, 0.09538426919656723, 0.08807160616604041, 0.09501971508482447, 0.09515964424075715, 0.09420529558796423, 0.09393895825109168, 0.09683602427199024, 0.0949528262801477, 0.09532046878449267, 0.09562453566340287, 0.09438321477655051, 0.09466645533483868, 0.09538778863395254, 0.08402511774342113, 0.09496787118874614, 0.09422095627148659, 0.09578882181681773, 0.09434687951650736, 0.09495468515572479, 0.1006012585132987, 0.1006012585132987, 0.1006012585132987, 0.1006012585132987, 0.1006012585132988, 0.1006012585132987, 0.1006012585132988, 0.1006012585132987, 0.09698500344527208, 0.09385397873612189, 0.09490466342450921, 0.07863015276083912, 0.09633646906159084, 0.09616848485258894, 0.09483863628297448, 0.09527073309756325, 0.09407448471591234, 0.0952139176922833, 0.09568678543086666, 0.09616848485258894, 0.0934471603832783, 0.09527073309756325, 0.09490466342450921, 0.09420648029944899, 0.09452836580897017, 0.09476500014843925, 0.09555777888369671, 0.09599797373390867, 0.09387105420878149, 0.09669711096170859, 0.0955624313769257, 0.09676929709998491, 0.09515330635598308, 0.09451035140489943, 0.09526319649954942, 0.09460222974859339, 0.09352504657444387, 0.09451035140489943, 0.09365490949118956, 0.09745458054321114, 0.09248032531941354, 0.09378083861357291, 0.09477533738514567, 0.09588853378236931, 0.09416458110188899, 0.09507834721087957, 0.09713300240463796, 0.09671151586013631, 0.09442143522867538, 0.09555832091662887, 0.09619525137716747, 0.0968074533956382, 0.09333135423017547, 0.09417384214278667, 0.09455566248325445, 0.09411225518310899, 0.09431423133810814, 0.09577157692195526, 0.09391840340528809, 0.09435453993688987, 0.09577157692195526, 0.09539328991298919, 0.0960829938243037, 0.09502989988616846, 0.08919263984467939, 0.09563177496817987, 0.09665946194858481, 0.0956554852068639, 0.09400856697817846, 0.09578431537194436, 0.09497073213049116, 0.09540128949123741, 0.09502709404239919, 0.09391633906077233, 0.09579200282394548, 0.08327975389943415, 0.09565052488083341, 0.09532898980913555, 0.09516807962698551, 0.0939668510694936, 0.09391188837470457, 0.0942185588997375, 0.09768822270007686, 0.09678392371166419, 0.09565052488083341, 0.09548564073556605, 0.09528845358373551, 0.09422283793802666, 0.09532898980913555, 0.09699155176872515, 0.09422589551943611, 0.09537328478334292, 0.09665849893055056, 0.09578878467681792, 0.09579198923955706, 0.09642408363940831, 0.09395657665901895, 0.04236004922837199, 0.09563615605562407, 0.09624372338917102, 0.09578885904416093, 0.09564898514869608, 0.09451473409458522, 0.09501725404327167, 0.09578142295500527, 0.09379623647820347, 0.09563177496817987, 0.09489102105147232, 0.0960795775087222, 0.09488507814259586, 0.09413518697225287, 0.0948061346716067, 0.09769135294561132, 0.09529437062090604, 0.09391862564468947, 0.09460041988039866, 0.0550765027799942, 0.09470002858402021, 0.09556022604440907, 0.09470002858402021, 0.09602045520622068, 0.09412709495339891, 0.09494804935384031, 0.09572370411858645, 0.09636665755393126, 0.09425882490027089, 0.09532144344054871, 0.09620582086060588, 0.09502371817326029, 0.09562994758644838, 0.09525380466411365, 0.09502371817326029, 0.09497106147659433, 0.09435453993688987, 0.09563177496817987, 0.09627624376397473, 0.09400856697817846, 0.09435453993688987, 0.0956554852068639, 0.09588853378236931, 0.09517396962728322, 0.09577157692195526, 0.09579365553863976, 0.09579365553863976, 0.09720368963888207, 0.09571194394057414, 0.09422761121710048, 0.09510539130669575, 0.09397373661952274, 0.09533453813553633, 0.09452851224057207, 0.09683851663066197, 0.09509775147123649, 0.09400856697817846, 0.09563177496817987, 0.09579365553863976, 0.09502989988616846, 0.09639131052488277, 0.0956554852068639, 0.09642408363940831, 0.09452851224057207, 0.09306403647619323, 0.0960829938243037, 0.09511100498679266, 0.09435341264427376, 0.08919263984467939, 0.09565514205582282, 0.09451757611038968, 0.09398563230845609, 0.09396340519666758, 0.09397373661952274, 0.09488738095580607, 0.09769135294561132, 0.09678849297741504, 0.0957225011501938, 0.095363963276537, 0.09400856697817846, 0.0960829938243037, 0.09769135294561132, 0.09467275006046648, 0.09423106423496432, 0.09678849297741504, 0.09410116814774874, 0.09642408363940831, 0.0960829938243037, 0.09542227941714901, 0.08432133010257843, 0.09549009466505348, 0.09400856697817846, 0.09333135423017547, 0.09506201560955836, 0.08402370409100997, 0.09683851663066197, 0.09466277576109063, 0.0942175773105499, 0.0956554852068639, 0.09373214281966791, 0.09352743283587565, 0.07635966026445577, 0.09467592742749334, 0.09358380822255853, 0.09750042237726332, 0.09663733892268117, 0.09453655701723053, 0.09399052714239069, 0.0932951615592191, 0.09601250460462202, 0.09384112382627478, 0.09561136187149674, 0.09415832194943111, 0.09622941197098496, 0.09720548036370907, 0.09579268737938584, 0.09489102105147232, 0.09497228651410038, 0.09493899978343097, 0.0967745474020681, 0.09762127507654338, 0.1006012585132987, 0.1006012585132987, 0.1006012585132987, 0.1006012585132987, 0.1006012585132987, 0.1006012585132987, 0.1006012585132987, 0.1006012585132987, 0.1006012585132988, 0.1006012585132987, 0.1006012585132987, 0.1006012585132987, 0.1006012585132987, 0.1006012585132987, 0.1006012585132987, 0.1006012585132987, 0.1006012585132987, 0.1006012585132987, 0.1006012585132987, 0.0963538574295193, 0.09627639662811917, 0.09628475977694818, 0.0947176974306712, 0.09625711967534722, 0.09670776948441996, 0.09626411280822529, 0.09479930351831703, 0.09276321443004854, 0.09585125979504981] 
        ],
       "constrained":0.003417842865008749,
       "original name":"DireGB",
       "unconstrained":0.003610057380423911
      },
     "Node14":{
       "MG94xREV with separate rates for branch sets":0.0004976815534862854,
       "Nucleotide GTR":0.000522768905578573,
       "Posterior prob omega class":null,
       "constrained":0.0005474515408027328,
       "unconstrained":0.000503240665443898
      },
     "Node16":{
       "MG94xREV with separate rates for branch sets":0.0002356272477892437,
       "Nucleotide GTR":0.0002336056569770306,
       "Posterior prob omega class":null,
       "constrained":0.0002452861774062384,
       "unconstrained":0.0002452617801094381
      },
     "Node4":{
       "MG94xREV with separate rates for branch sets":0.007265455795582697,
       "Nucleotide GTR":0.007209912922946174,
       "Posterior prob omega class":null,
       "constrained":0.00763057173141965,
       "unconstrained":0.007566884485412385
      },
     "Node5":{
       "MG94xREV with separate rates for branch sets":0.000605907157762501,
       "Nucleotide GTR":0.0006280430744266925,
       "Posterior prob omega class":null,
       "constrained":0.0005400066696248723,
       "unconstrained":0.0006069182238692502
      },
     "Node8":{
       "MG94xREV with separate rates for branch sets":0.0003330749689433434,
       "Nucleotide GTR":0.000331860728043973,
       "Posterior prob omega class":null,
       "constrained":0.0003182131770224271,
       "unconstrained":0.0003232439630106045
      },
     "canBai_SAMN02921314":{
       "MG94xREV with separate rates for branch sets":0.003218667716924228,
       "Nucleotide GTR":0.003257144820085269,
       "Posterior prob omega class":null,
       "constrained":0.003333186647260193,
       "original name":"canBai_SAMN02921314",
       "unconstrained":0.003355541288892832
      },
     "canLup_SAMN02921310":{
       "MG94xREV with separate rates for branch sets":0.0005813641336062208,
       "Nucleotide GTR":0.000523977526495094,
       "Posterior prob omega class":null,
       "constrained":0.0005980813956009411,
       "original name":"canLup_SAMN02921310",
       "unconstrained":0.0005920769263488778
      },
     "canRuf_SAMN02921317":{
       "MG94xREV with separate rates for branch sets":0.0002061709984247992,
       "Nucleotide GTR":0.0002055724334193562,
       "Posterior prob omega class":null,
       "constrained":0.0002074920492275855,
       "original name":"canRuf_SAMN02921317",
       "unconstrained":0.0002056537285760563
      },
     "chrBra_SAMN27257233":{
       "MG94xREV with separate rates for branch sets":0.001476001408199419,
       "Nucleotide GTR":0.001469643398783258,
       "Posterior prob omega class":null,
       "constrained":0.001495228876276479,
       "original name":"chrBra_SAMN27257233",
       "unconstrained":0.001490859878882218
      },
     "cuoAlp_SAMN10180424":{
       "MG94xREV with separate rates for branch sets":0.002880274674914765,
       "Nucleotide GTR":0.002813036151979812,
       "Posterior prob omega class":null,
       "constrained":0.002965782638832715,
       "original name":"cuoAlp_SAMN10180424",
       "unconstrained":0.002927796995033419
      },
     "lupMes_SAMEA5411047":{
       "MG94xREV with separate rates for branch sets":0.002424461979578274,
       "Nucleotide GTR":0.002436572305640241,
       "Posterior prob omega class":null,
       "constrained":0.002497453354160063,
       "original name":"lupMes_SAMEA5411047",
       "unconstrained":0.002496103767435191
      },
     "lycPic_SAMN09924608":{
       "MG94xREV with separate rates for branch sets":0.001585883518849133,
       "Nucleotide GTR":0.001604898128694135,
       "Posterior prob omega class":null,
       "constrained":0.001521308181333766,
       "original name":"lycPic_SAMN09924608",
       "unconstrained":0.001587318052444633
      },
     "speVen_SAMN27257238":{
       "MG94xREV with separate rates for branch sets":0.0008467472039378611,
       "Nucleotide GTR":0.000844028169593563,
       "Posterior prob omega class":null,
       "constrained":0.0008530440284684634,
       "original name":"speVen_SAMN27257238",
       "unconstrained":0.0008526150948391376
      },
     "uroCin_SAMN04495241":{
       "MG94xREV with separate rates for branch sets":0.006921475042623896,
       "Nucleotide GTR":0.006893823177534878,
       "Posterior prob omega class":null,
       "constrained":0.007208973922429548,
       "original name":"uroCin_SAMN04495241",
       "unconstrained":0.007208323157004138
      },
     "vulVul_marble_Fox4":{
       "MG94xREV with separate rates for branch sets":0.005804311707273986,
       "Nucleotide GTR":0.005793430201179457,
       "Posterior prob omega class":null,
       "constrained":0.005972669095748331,
       "original name":"vulVul_marble_Fox4",
       "unconstrained":0.005962440449798921
      }
    },
   "attributes":{
     "MG94xREV with separate rates for branch sets":{
       "attribute type":"branch length",
       "display order":1
      },
     "Nucleotide GTR":{
       "attribute type":"branch length",
       "display order":0
      },
     "Posterior prob omega class":{
       "attribute type":"branch annotations",
       "display order":4
      },
     "Posterior prob omega class by site":{
       "attribute type":"branch annotations",
       "display order":5
      },
     "constrained":{
       "attribute type":"branch length",
       "display order":1
      },
     "original name":{
       "attribute type":"node label",
       "display order":0
      },
     "unconstrained":{
       "attribute type":"branch length",
       "display order":0
      }
    }
  },
 "data partitions":{
   "0":{
     "coverage":      [
[0, 1, 2, 3, 4, 5, 6, 7, 8, 9, 10, 11, 12, 13, 14, 15, 16, 17, 18, 19, 20, 21, 22, 23, 24, 25, 26, 27, 28, 29, 30, 31, 32, 33, 34, 35, 36, 37, 38, 39, 40, 41, 42, 43, 44, 45, 46, 47, 48, 49, 50, 51, 52, 53, 54, 55, 56, 57, 58, 59, 60, 61, 62, 63, 64, 65, 66, 67, 68, 69, 70, 71, 72, 73, 74, 75, 76, 77, 78, 79, 80, 81, 82, 83, 84, 85, 86, 87, 88, 89, 90, 91, 92, 93, 94, 95, 96, 97, 98, 99, 100, 101, 102, 103, 104, 105, 106, 107, 108, 109, 110, 111, 112, 113, 114, 115, 116, 117, 118, 119, 120, 121, 122, 123, 124, 125, 126, 127, 128, 129, 130, 131, 132, 133, 134, 135, 136, 137, 138, 139, 140, 141, 142, 143, 144, 145, 146, 147, 148, 149, 150, 151, 152, 153, 154, 155, 156, 157, 158, 159, 160, 161, 162, 163, 164, 165, 166, 167, 168, 169, 170, 171, 172, 173, 174, 175, 176, 177, 178, 179, 180, 181, 182, 183, 184, 185, 186, 187, 188, 189, 190, 191, 192, 193, 194, 195, 196, 197, 198, 199, 200, 201, 202, 203, 204, 205, 206, 207, 208, 209, 210, 211, 212, 213, 214, 215, 216, 217, 218, 219, 220, 221, 222, 223, 224, 225, 226, 227, 228, 229, 230, 231, 232, 233, 234, 235, 236, 237, 238, 239, 240, 241, 242, 243, 244, 245, 246, 247, 248, 249, 250, 251, 252, 253, 254, 255, 256, 257, 258, 259, 260, 261, 262, 263, 264, 265, 266, 267, 268, 269, 270, 271, 272, 273, 274, 275, 276, 277, 278, 279, 280, 281, 282, 283, 284, 285, 286, 287, 288, 289, 290, 291, 292, 293, 294, 295, 296, 297, 298, 299, 300, 301, 302, 303, 304, 305, 306, 307, 308, 309, 310, 311, 312, 313, 314, 315, 316, 317, 318, 319, 320, 321, 322, 323, 324, 325, 326, 327, 328, 329, 330, 331, 332, 333, 334, 335, 336, 337, 338, 339, 340, 341, 342, 343, 344, 345, 346, 347, 348, 349, 350, 351, 352, 353, 354, 355, 356, 357, 358, 359, 360, 361, 362, 363, 364, 365, 366, 367, 368, 369, 370, 371, 372, 373, 374, 375, 376, 377, 378, 379, 380, 381, 382, 383, 384, 385, 386, 387, 388, 389, 390, 391, 392, 393, 394, 395, 396, 397, 398, 399, 400, 401, 402, 403, 404, 405, 406, 407, 408, 409, 410, 411, 412, 413, 414, 415, 416, 417, 418, 419, 420, 421, 422, 423, 424, 425, 426, 427, 428, 429, 430, 431, 432, 433, 434, 435, 436, 437, 438, 439, 440, 441, 442, 443, 444, 445, 446, 447, 448, 449, 450, 451, 452, 453, 454, 455, 456, 457, 458, 459, 460, 461, 462, 463, 464, 465, 466, 467, 468, 469, 470, 471, 472, 473, 474, 475, 476, 477, 478, 479, 480, 481, 482, 483, 484, 485, 486, 487, 488, 489, 490, 491, 492, 493, 494, 495, 496, 497, 498, 499, 500, 501, 502, 503, 504, 505, 506, 507, 508, 509, 510, 511, 512, 513, 514, 515, 516, 517, 518, 519, 520, 521, 522, 523, 524, 525, 526, 527, 528, 529, 530, 531, 532, 533, 534, 535, 536, 537, 538, 539, 540, 541, 542, 543, 544, 545, 546, 547, 548, 549, 550, 551, 552, 553, 554, 555, 556, 557, 558, 559, 560, 561, 562, 563, 564, 565, 566, 567, 568, 569, 570, 571, 572, 573, 574, 575, 576, 577, 578, 579, 580, 581, 582, 583, 584, 585, 586, 587, 588, 589, 590, 591, 592, 593, 594, 595, 596, 597, 598, 599, 600, 601, 602, 603, 604, 605, 606, 607, 608, 609, 610, 611, 612, 613, 614, 615, 616, 617, 618, 619, 620, 621, 622, 623, 624, 625, 626, 627, 628, 629, 630, 631, 632, 633, 634, 635, 636, 637, 638, 639, 640, 641, 642, 643, 644, 645, 646, 647, 648, 649, 650, 651, 652, 653, 654, 655, 656, 657, 658, 659, 660, 661, 662, 663, 664, 665, 666, 667, 668, 669, 670, 671, 672, 673, 674, 675, 676, 677, 678, 679, 680, 681, 682, 683, 684, 685, 686, 687, 688, 689, 690, 691, 692, 693, 694, 695, 696, 697, 698, 699, 700, 701, 702, 703, 704, 705, 706, 707, 708, 709, 710, 711, 712, 713, 714, 715, 716, 717, 718, 719, 720, 721, 722, 723, 724, 725, 726, 727, 728, 729, 730, 731, 732, 733, 734, 735, 736, 737, 738, 739, 740, 741, 742, 743, 744, 745, 746, 747, 748, 749, 750, 751, 752, 753, 754, 755, 756, 757, 758, 759, 760, 761, 762, 763, 764, 765, 766, 767, 768, 769, 770, 771, 772, 773, 774, 775, 776, 777, 778, 779, 780, 781, 782, 783, 784, 785, 786, 787, 788, 789, 790, 791, 792, 793, 794, 795, 796, 797, 798, 799, 800, 801, 802, 803, 804, 805, 806, 807, 808, 809, 810, 811, 812, 813, 814, 815, 816, 817, 818, 819, 820, 821, 822, 823, 824, 825, 826, 827, 828, 829, 830, 831, 832, 833, 834, 835, 836, 837, 838, 839, 840, 841, 842, 843, 844, 845, 846, 847, 848, 849, 850, 851, 852, 853, 854, 855, 856, 857, 858, 859, 860, 861, 862, 863, 864, 865, 866, 867, 868, 869, 870, 871, 872, 873, 874, 875, 876, 877, 878, 879, 880, 881, 882, 883, 884, 885, 886, 887, 888, 889, 890, 891, 892, 893, 894, 895, 896, 897, 898, 899, 900, 901, 902, 903, 904, 905, 906, 907, 908, 909, 910, 911, 912, 913, 914, 915, 916, 917, 918, 919, 920, 921, 922, 923, 924, 925, 926, 927, 928, 929, 930, 931, 932, 933, 934, 935, 936, 937, 938, 939, 940, 941, 942, 943, 944, 945, 946, 947, 948, 949, 950, 951, 952, 953, 954, 955, 956, 957, 958, 959, 960, 961, 962, 963, 964, 965, 966, 967, 968, 969, 970, 971, 972, 973, 974, 975, 976, 977, 978, 979, 980, 981, 982, 983, 984, 985, 986, 987, 988, 989, 990, 991, 992, 993, 994, 995, 996, 997, 998, 999, 1000, 1001, 1002, 1003, 1004, 1005, 1006, 1007, 1008, 1009, 1010, 1011, 1012, 1013, 1014, 1015, 1016, 1017, 1018, 1019, 1020, 1021, 1022, 1023, 1024, 1025, 1026, 1027, 1028, 1029, 1030, 1031, 1032, 1033, 1034, 1035, 1036, 1037, 1038, 1039, 1040, 1041, 1042, 1043, 1044, 1045, 1046, 1047, 1048, 1049, 1050, 1051, 1052, 1053, 1054, 1055, 1056, 1057, 1058, 1059, 1060, 1061, 1062, 1063, 1064, 1065, 1066, 1067, 1068, 1069, 1070, 1071, 1072, 1073, 1074, 1075, 1076, 1077, 1078, 1079, 1080, 1081, 1082, 1083, 1084, 1085, 1086, 1087, 1088, 1089, 1090, 1091, 1092, 1093, 1094, 1095, 1096, 1097, 1098, 1099, 1100, 1101, 1102, 1103, 1104, 1105, 1106, 1107, 1108, 1109, 1110, 1111, 1112, 1113, 1114, 1115, 1116, 1117, 1118, 1119, 1120, 1121, 1122, 1123, 1124, 1125, 1126, 1127, 1128, 1129, 1130, 1131, 1132, 1133, 1134, 1135, 1136, 1137, 1138, 1139, 1140, 1141, 1142, 1143, 1144, 1145, 1146, 1147, 1148, 1149, 1150, 1151, 1152, 1153, 1154, 1155, 1156, 1157, 1158, 1159, 1160, 1161, 1162, 1163, 1164, 1165, 1166, 1167, 1168, 1169, 1170, 1171, 1172, 1173, 1174, 1175, 1176, 1177, 1178, 1179, 1180, 1181, 1182, 1183, 1184, 1185, 1186, 1187, 1188, 1189, 1190, 1191, 1192, 1193, 1194, 1195, 1196, 1197, 1198, 1199, 1200, 1201, 1202, 1203, 1204, 1205, 1206, 1207, 1208, 1209, 1210, 1211, 1212, 1213, 1214, 1215, 1216, 1217, 1218, 1219, 1220, 1221, 1222, 1223, 1224, 1225, 1226, 1227, 1228, 1229, 1230, 1231, 1232, 1233, 1234, 1235, 1236, 1237, 1238, 1239, 1240, 1241, 1242, 1243, 1244, 1245, 1246, 1247, 1248, 1249, 1250, 1251, 1252, 1253, 1254, 1255, 1256, 1257, 1258, 1259, 1260, 1261, 1262, 1263, 1264, 1265, 1266, 1267, 1268, 1269, 1270, 1271, 1272, 1273, 1274, 1275, 1276, 1277, 1278, 1279, 1280, 1281, 1282, 1283, 1284, 1285, 1286, 1287, 1288, 1289, 1290, 1291, 1292, 1293, 1294, 1295, 1296, 1297, 1298, 1299, 1300, 1301, 1302, 1303, 1304, 1305, 1306, 1307, 1308, 1309, 1310, 1311, 1312, 1313, 1314, 1315, 1316, 1317, 1318, 1319, 1320, 1321, 1322, 1323, 1324, 1325, 1326, 1327, 1328, 1329, 1330, 1331, 1332, 1333, 1334, 1335, 1336, 1337, 1338, 1339, 1340, 1341, 1342, 1343, 1344, 1345, 1346, 1347, 1348, 1349, 1350, 1351, 1352, 1353, 1354, 1355, 1356, 1357, 1358, 1359, 1360, 1361, 1362, 1363, 1364, 1365, 1366, 1367, 1368, 1369, 1370, 1371, 1372, 1373, 1374, 1375, 1376, 1377, 1378, 1379, 1380, 1381, 1382, 1383, 1384, 1385, 1386, 1387, 1388, 1389, 1390, 1391, 1392, 1393, 1394, 1395, 1396, 1397, 1398, 1399, 1400, 1401, 1402, 1403, 1404, 1405, 1406, 1407, 1408, 1409, 1410, 1411, 1412, 1413, 1414, 1415, 1416, 1417, 1418, 1419, 1420, 1421, 1422, 1423, 1424, 1425, 1426, 1427, 1428, 1429, 1430, 1431, 1432, 1433, 1434, 1435, 1436, 1437, 1438, 1439, 1440, 1441, 1442, 1443, 1444, 1445, 1446, 1447, 1448, 1449, 1450, 1451, 1452, 1453, 1454, 1455, 1456, 1457, 1458, 1459, 1460, 1461, 1462, 1463, 1464, 1465, 1466, 1467, 1468, 1469, 1470, 1471, 1472, 1473, 1474, 1475, 1476, 1477, 1478, 1479, 1480, 1481, 1482, 1483, 1484, 1485, 1486, 1487, 1488, 1489, 1490, 1491, 1492, 1493, 1494, 1495, 1496, 1497, 1498, 1499, 1500, 1501, 1502, 1503, 1504, 1505, 1506, 1507, 1508, 1509, 1510, 1511, 1512, 1513, 1514, 1515, 1516, 1517, 1518, 1519, 1520, 1521, 1522, 1523, 1524, 1525, 1526, 1527, 1528, 1529, 1530, 1531, 1532, 1533, 1534, 1535, 1536, 1537, 1538, 1539, 1540, 1541, 1542, 1543, 1544, 1545, 1546, 1547, 1548, 1549, 1550, 1551, 1552, 1553, 1554, 1555, 1556, 1557, 1558, 1559, 1560, 1561, 1562, 1563, 1564, 1565, 1566, 1567, 1568, 1569, 1570, 1571, 1572, 1573, 1574, 1575, 1576, 1577, 1578, 1579, 1580, 1581, 1582, 1583, 1584, 1585, 1586, 1587, 1588, 1589, 1590, 1591, 1592, 1593, 1594, 1595, 1596, 1597, 1598, 1599, 1600, 1601, 1602, 1603, 1604, 1605, 1606, 1607, 1608, 1609, 1610, 1611, 1612, 1613, 1614, 1615, 1616, 1617, 1618, 1619, 1620, 1621, 1622, 1623, 1624, 1625, 1626, 1627, 1628, 1629, 1630, 1631, 1632, 1633, 1634, 1635, 1636, 1637, 1638, 1639, 1640, 1641, 1642, 1643, 1644, 1645, 1646, 1647, 1648, 1649, 1650, 1651, 1652, 1653, 1654, 1655, 1656, 1657, 1658, 1659, 1660, 1661, 1662, 1663, 1664, 1665, 1666, 1667, 1668, 1669, 1670, 1671, 1672, 1673, 1674, 1675, 1676, 1677, 1678, 1679, 1680, 1681, 1682, 1683, 1684, 1685, 1686, 1687, 1688, 1689, 1690, 1691, 1692, 1693, 1694, 1695, 1696, 1697, 1698, 1699, 1700, 1701, 1702, 1703, 1704, 1705, 1706, 1707, 1708, 1709, 1710, 1711, 1712, 1713, 1714, 1715, 1716, 1717, 1718, 1719, 1720, 1721, 1722, 1723, 1724, 1725, 1726, 1727, 1728, 1729, 1730, 1731, 1732, 1733, 1734, 1735, 1736, 1737, 1738, 1739, 1740, 1741, 1742, 1743, 1744, 1745, 1746, 1747, 1748, 1749, 1750, 1751, 1752, 1753, 1754, 1755, 1756, 1757, 1758, 1759, 1760, 1761, 1762, 1763, 1764, 1765, 1766, 1767, 1768, 1769, 1770, 1771, 1772, 1773, 1774, 1775, 1776, 1777, 1778, 1779, 1780, 1781, 1782, 1783, 1784, 1785, 1786, 1787, 1788, 1789, 1790, 1791, 1792, 1793, 1794, 1795, 1796, 1797, 1798, 1799, 1800, 1801, 1802, 1803, 1804, 1805, 1806, 1807, 1808, 1809, 1810, 1811, 1812, 1813, 1814, 1815, 1816, 1817, 1818, 1819, 1820, 1821, 1822, 1823, 1824, 1825, 1826, 1827, 1828, 1829, 1830, 1831, 1832, 1833, 1834, 1835, 1836, 1837, 1838, 1839, 1840, 1841, 1842, 1843, 1844, 1845, 1846, 1847, 1848, 1849, 1850, 1851, 1852, 1853, 1854, 1855, 1856, 1857, 1858, 1859, 1860, 1861, 1862, 1863, 1864, 1865, 1866, 1867, 1868, 1869, 1870, 1871, 1872, 1873, 1874, 1875, 1876, 1877, 1878, 1879, 1880, 1881, 1882, 1883, 1884, 1885, 1886, 1887, 1888, 1889, 1890, 1891, 1892, 1893, 1894, 1895, 1896, 1897, 1898, 1899, 1900, 1901, 1902, 1903, 1904, 1905, 1906, 1907, 1908, 1909, 1910, 1911, 1912, 1913, 1914, 1915, 1916, 1917, 1918, 1919, 1920, 1921, 1922, 1923, 1924, 1925, 1926, 1927, 1928, 1929, 1930, 1931, 1932, 1933, 1934, 1935, 1936, 1937, 1938, 1939, 1940, 1941, 1942, 1943, 1944, 1945, 1946, 1947, 1948, 1949, 1950, 1951, 1952, 1953, 1954, 1955, 1956, 1957, 1958, 1959, 1960, 1961, 1962, 1963, 1964, 1965, 1966, 1967, 1968, 1969, 1970, 1971, 1972, 1973, 1974, 1975, 1976, 1977, 1978, 1979, 1980, 1981, 1982, 1983, 1984, 1985, 1986, 1987, 1988, 1989, 1990, 1991] 
      ],
     "name":"busted.filter.default"
    }
  },
 "fits":{
   "Constrained model":{
     "AIC-c":18866.92774460231,
     "Log Likelihood":-9389.373324900964,
     "Rate Distributions":{
       "Background":{
         "0":{
           "omega":0.8481970978750334,
           "proportion":0.2358165442374331
          },
         "1":{
           "omega":0.8089136923337356,
           "proportion":0.7641834557625669
          },
         "2":{
           "omega":0.7972332883726608,
           "proportion":0
          }
        },
       "Synonymous site-to-site rates":{
         "0":{
           "proportion":0.481600712005237,
           "rate":0.538682493637371
          },
         "1":{
           "proportion":0.4758466757748392,
           "rate":0.5950475315236372
          },
         "2":{
           "proportion":0.04255261221992376,
           "rate":10.74948666727842
          }
        },
       "Test":{
         "0":{
           "omega":1,
           "proportion":1
          },
         "1":{
           "omega":0.006358379544289832,
           "proportion":0
          },
         "2":{
           "omega":1,
           "proportion":0
          }
        }
      },
     "display order":3,
     "estimated parameters":44
    },
   "MG94xREV with separate rates for branch sets":{
     "AIC-c":18911.15409590697,
     "Equilibrium frequencies":      [
[0.04672088874719182],
      [0.01823756886585874],
      [0.02367831989672288],
      [0.04459058621831474],
      [0.02295259281603639],
      [0.00895957896686283],
      [0.01163245926459392],
      [0.02190603809861939],
      [0.01805914070573892],
      [0.007049412609877681],
      [0.009152439565185234],
      [0.01723570959930272],
      [0.0283618382419045],
      [0.0110710860167481],
      [0.01437388493152942],
      [0.02706864161507527],
      [0.0264480257140705],
      [0.01032402643143973],
      [0.01340395763623299],
      [0.02524209197493808],
      [0.01299313393390033],
      [0.00507188928243742],
      [0.006584968522593638],
      [0.01240069430315614],
      [0.01022302080647189],
      [0.003990571476154634],
      [0.005181064903887228],
      [0.009756888255042217],
      [0.01605523026711011],
      [0.006267183170209694],
      [0.00813685031415483],
      [0.01532317018527392],
      [0.03739681158973294],
      [0.01459790138885772],
      [0.01895284297202915],
      [0.03569165305277473],
      [0.01837194908003033],
      [0.007171517827071347],
      [0.009310972010766999],
      [0.01753425504990677],
      [0.01445508209613387],
      [0.005642562936171209],
      [0.007325889279583145],
      [0.01379598294861667],
      [0.02270167262464019],
      [0.008861631894511866],
      [0.01150529197990088],
      [0.02166655895495604],
      [0.01628088358326979],
      [0.03980651963372055],
      [0.02049003868446735],
      [0.007998317275044206],
      [0.01038442768698843],
      [0.01955576747523369],
      [0.006293090207144143],
      [0.008170486108082303],
      [0.01538651250752001],
      [0.02531893313304475],
      [0.009883283452131035],
      [0.01283172932372789],
      [0.02416448190730609] 
      ],
     "Log Likelihood":-9423.528782493453,
     "Rate Distributions":{
       "non-synonymous/synonymous rate ratio for *background*":        [
[0.8004114396583006, 1] 
        ],
       "non-synonymous/synonymous rate ratio for *test*":        [
[2.045889583665917, 1] 
        ]
      },
     "display order":1,
     "estimated parameters":32
    },
   "Nucleotide GTR":{
     "AIC-c":19372.00206449383,
     "Equilibrium frequencies":      [
[0.3410726238286479],
      [0.1827423329682366],
      [0.1958401788974078],
      [0.2803448643057077] 
      ],
     "Log Likelihood":-9658.98952679857,
     "Rate Distributions":{
       "Substitution rate from nucleotide A to nucleotide C":0.1974027445186892,
       "Substitution rate from nucleotide A to nucleotide G":1,
       "Substitution rate from nucleotide A to nucleotide T":0.09515973087142562,
       "Substitution rate from nucleotide C to nucleotide G":0.53722865565207,
       "Substitution rate from nucleotide C to nucleotide T":1.086316206830058,
       "Substitution rate from nucleotide G to nucleotide T":0.2814621191261464
      },
     "display order":0,
     "estimated parameters":27
    },
   "Unconstrained model":{
     "AIC-c":18861.62065827721,
     "Log Likelihood":-9385.715661618253,
     "Rate Distributions":{
       "Background":{
         "0":{
           "omega":0.8480034685217526,
           "proportion":0.1342133385472798
          },
         "1":{
           "omega":0.8111721854447064,
           "proportion":0.5130158199381023
          },
         "2":{
           "omega":0.8283561693733433,
           "proportion":0.3527708415146178
          }
        },
       "Synonymous site-to-site rates":{
         "0":{
           "proportion":0.4255018682591954,
           "rate":0.4355397699271752
          },
         "1":{
           "proportion":0.5132314242401856,
           "rate":0.5504507240852691
          },
         "2":{
           "proportion":0.06126670750061902,
           "rate":8.686094402789736
          }
        },
       "Test":{
         "0":{
           "omega":0,
           "proportion":0.7067420299031669
          },
         "1":{
           "omega":0,
           "proportion":0.1926567115835343
          },
         "2":{
           "omega":23.11052528438075,
           "proportion":0.1006012585132987
          }
        }
      },
     "display order":2,
     "estimated parameters":45
    }
  },
 "input":{
   "file name":"/home/morrillk/species-x/dw/analysis/2025-03-10_hyphy-analysis/data/res/FormBio047881/FormBio047881.t1.cds.aln.fa",
   "number of sequences":11,
   "number of sites":1992,
   "partition count":1,
   "trees":{
     "0":"(vulVul_marble_Fox4,((chrBra_SAMN27257233,speVen_SAMN27257238)Node5,(DireGB,lupMes_SAMEA5411047,lycPic_SAMN09924608,(cuoAlp_SAMN10180424,(canRuf_SAMN02921317,canLup_SAMN02921310,canBai_SAMN02921314)Node16)Node14)Node8)Node4,uroCin_SAMN04495241)"
    }
  },
 "runtime":"2.5.64",
 "substitutions":{
   "0":{
     "0":{
       "canLup_SAMN02921310":"NTG",
       "canRuf_SAMN02921317":"NNG",
       "root":"ATG"
      },
     "1":{
       "canLup_SAMN02921310":"ANN",
       "canRuf_SAMN02921317":"NNG",
       "root":"AAG"
      },
     "10":{
       "canLup_SAMN02921310":"NNN",
       "canRuf_SAMN02921317":"NNN",
       "root":"ATT"
      },
     "100":{
       "cuoAlp_SAMN10180424":"NNN",
       "root":"GAA"
      },
     "1000":{
       "root":"AAT"
      },
     "1001":{
       "root":"GAC"
      },
     "1002":{
       "canBai_SAMN02921314":"TNN",
       "cuoAlp_SAMN10180424":"TNG",
       "root":"TTG",
       "uroCin_SAMN04495241":"TNN"
      },
     "1003":{
       "canBai_SAMN02921314":"NNN",
       "root":"ATT",
       "uroCin_SAMN04495241":"NNN"
      },
     "1004":{
       "canBai_SAMN02921314":"NNN",
       "root":"TTG",
       "uroCin_SAMN04495241":"NNN"
      },
     "1005":{
       "canBai_SAMN02921314":"NNN",
       "root":"GAT",
       "uroCin_SAMN04495241":"NNN"
      },
     "1006":{
       "canBai_SAMN02921314":"NNN",
       "root":"TTC",
       "uroCin_SAMN04495241":"NNN"
      },
     "1007":{
       "canBai_SAMN02921314":"NNN",
       "cuoAlp_SAMN10180424":"TNT",
       "root":"TCT",
       "uroCin_SAMN04495241":"NNN"
      },
     "1008":{
       "canBai_SAMN02921314":"NNN",
       "cuoAlp_SAMN10180424":"CNT",
       "root":"CCT",
       "uroCin_SAMN04495241":"NNN"
      },
     "1009":{
       "canBai_SAMN02921314":"NNN",
       "root":"AAA"
      },
     "101":{
       "cuoAlp_SAMN10180424":"NNN",
       "root":"TCA"
      },
     "1010":{
       "canBai_SAMN02921314":"NNN",
       "root":"AAT"
      },
     "1011":{
       "canBai_SAMN02921314":"NNN",
       "cuoAlp_SAMN10180424":"TNA",
       "root":"TCA"
      },
     "1012":{
       "canBai_SAMN02921314":"NNN",
       "cuoAlp_SAMN10180424":"NAA",
       "root":"GAA"
      },
     "1013":{
       "canBai_SAMN02921314":"NNN",
       "root":"CAT"
      },
     "1014":{
       "DireGB":"TTN",
       "canBai_SAMN02921314":"NTN",
       "root":"TTC",
       "vulVul_marble_Fox4":"TTT"
      },
     "1015":{
       "canBai_SAMN02921314":"NNT",
       "root":"TAT"
      },
     "1016":{
       "canBai_SAMN02921314":"CAN",
       "root":"CAT"
      },
     "1017":{
       "canBai_SAMN02921314":"TNT",
       "root":"TAT"
      },
     "1018":{
       "root":"TTG"
      },
     "1019":{
       "canBai_SAMN02921314":"GNT",
       "root":"GAT"
      },
     "102":{
       "cuoAlp_SAMN10180424":"NNN",
       "root":"GCT"
      },
     "1020":{
       "root":"TCT"
      },
     "1021":{
       "canRuf_SAMN02921317":"ANT",
       "cuoAlp_SAMN10180424":"NNT",
       "root":"AGT"
      },
     "1022":{
       "cuoAlp_SAMN10180424":"NNN",
       "root":"TTT"
      },
     "1023":{
       "cuoAlp_SAMN10180424":"NNN",
       "root":"AAA"
      },
     "1024":{
       "cuoAlp_SAMN10180424":"NNN",
       "root":"TCA"
      },
     "1025":{
       "cuoAlp_SAMN10180424":"NNN",
       "root":"GCA"
      },
     "1026":{
       "cuoAlp_SAMN10180424":"NNN",
       "root":"GAG"
      },
     "1027":{
       "cuoAlp_SAMN10180424":"NNN",
       "root":"AAG"
      },
     "1028":{
       "cuoAlp_SAMN10180424":"NNN",
       "root":"ACT"
      },
     "1029":{
       "cuoAlp_SAMN10180424":"NNN",
       "root":"TCA"
      },
     "103":{
       "cuoAlp_SAMN10180424":"NNA",
       "root":"GCA"
      },
     "1030":{
       "cuoAlp_SAMN10180424":"NNN",
       "root":"TGG"
      },
     "1031":{
       "cuoAlp_SAMN10180424":"NNN",
       "root":"GAA"
      },
     "1032":{
       "cuoAlp_SAMN10180424":"NNN",
       "root":"GCA"
      },
     "1033":{
       "cuoAlp_SAMN10180424":"NNN",
       "root":"AAT",
       "uroCin_SAMN04495241":"AAA"
      },
     "1034":{
       "cuoAlp_SAMN10180424":"NNN",
       "root":"AAG"
      },
     "1035":{
       "root":"GTA"
      },
     "1036":{
       "root":"ACA"
      },
     "1037":{
       "canLup_SAMN02921310":"TCN",
       "root":"TCA"
      },
     "1038":{
       "canLup_SAMN02921310":"NCA",
       "root":"CCA"
      },
     "1039":{
       "root":"GAA"
      },
     "104":{
       "cuoAlp_SAMN10180424":"TCN",
       "root":"TCA"
      },
     "1040":{
       "canLup_SAMN02921310":"NAG",
       "canRuf_SAMN02921317":"NAG",
       "root":"CAG"
      },
     "1041":{
       "root":"AAG"
      },
     "1042":{
       "root":"ATC"
      },
     "1043":{
       "root":"TCT"
      },
     "1044":{
       "canLup_SAMN02921310":"ANA",
       "canRuf_SAMN02921317":"ANA",
       "root":"ACA"
      },
     "1045":{
       "root":"TTA"
      },
     "1046":{
       "canLup_SAMN02921310":"AAN",
       "root":"AAC"
      },
     "1047":{
       "canBai_SAMN02921314":"NCT",
       "root":"CCT"
      },
     "1048":{
       "root":"GAT"
      },
     "1049":{
       "cuoAlp_SAMN10180424":"TNT",
       "root":"TCT"
      },
     "105":{
       "Node4":"CCT",
       "canLup_SAMN02921310":"NCT",
       "root":"CTT",
       "uroCin_SAMN04495241":"TTT"
      },
     "1050":{
       "canBai_SAMN02921314":"NNT",
       "cuoAlp_SAMN10180424":"NNN",
       "root":"ACT"
      },
     "1051":{
       "cuoAlp_SAMN10180424":"NNN",
       "root":"TTT"
      },
     "1052":{
       "cuoAlp_SAMN10180424":"NNN",
       "root":"TCT",
       "uroCin_SAMN04495241":"NNN"
      },
     "1053":{
       "cuoAlp_SAMN10180424":"NNN",
       "root":"TTG",
       "uroCin_SAMN04495241":"NNG"
      },
     "1054":{
       "canBai_SAMN02921314":"AAN",
       "cuoAlp_SAMN10180424":"NNN",
       "root":"AAC",
       "uroCin_SAMN04495241":"AAN"
      },
     "1055":{
       "cuoAlp_SAMN10180424":"NNN",
       "root":"TCA"
      },
     "1056":{
       "Node4":"CGA",
       "canBai_SAMN02921314":"NNA",
       "canLup_SAMN02921310":"NNA",
       "canRuf_SAMN02921317":"NGA",
       "cuoAlp_SAMN10180424":"NNN",
       "root":"AGA"
      },
     "1057":{
       "cuoAlp_SAMN10180424":"NNN",
       "root":"GAT"
      },
     "1058":{
       "cuoAlp_SAMN10180424":"NAA",
       "root":"GAA"
      },
     "1059":{
       "canLup_SAMN02921310":"GAN",
       "root":"GAC"
      },
     "106":{
       "cuoAlp_SAMN10180424":"GNG",
       "root":"GAG"
      },
     "1060":{
       "root":"TTT"
      },
     "1061":{
       "root":"GTG"
      },
     "1062":{
       "root":"CTA"
      },
     "1063":{
       "root":"GAA"
      },
     "1064":{
       "root":"TTC"
      },
     "1065":{
       "root":"TCT"
      },
     "1066":{
       "root":"GAG"
      },
     "1067":{
       "canRuf_SAMN02921317":"GAN",
       "root":"GAG"
      },
     "1068":{
       "root":"TCC"
      },
     "1069":{
       "root":"CTG"
      },
     "107":{
       "cuoAlp_SAMN10180424":"NNN",
       "root":"GCT"
      },
     "1070":{
       "root":"AAA"
      },
     "1071":{
       "root":"GAA"
      },
     "1072":{
       "root":"AGA"
      },
     "1073":{
       "root":"ACT"
      },
     "1074":{
       "root":"TTA"
      },
     "1075":{
       "root":"CCT"
      },
     "1076":{
       "canRuf_SAMN02921317":"GNT",
       "root":"GGT"
      },
     "1077":{
       "root":"GAC"
      },
     "1078":{
       "root":"CTT",
       "uroCin_SAMN04495241":"GTT"
      },
     "1079":{
       "root":"TAC",
       "uroCin_SAMN04495241":"TAT"
      },
     "108":{
       "root":"AAG"
      },
     "1080":{
       "root":"TTC"
      },
     "1081":{
       "root":"CTC",
       "vulVul_marble_Fox4":"TTC"
      },
     "1082":{
       "canLup_SAMN02921310":"ANN",
       "root":"AAC"
      },
     "1083":{
       "canLup_SAMN02921310":"TNN",
       "root":"TTA"
      },
     "1084":{
       "canLup_SAMN02921310":"NNN",
       "canRuf_SAMN02921317":"NCT",
       "root":"GCT"
      },
     "1085":{
       "DireGB":"ANN",
       "canBai_SAMN02921314":"ANN",
       "canLup_SAMN02921310":"NNN",
       "canRuf_SAMN02921317":"NCN",
       "chrBra_SAMN27257233":"ACN",
       "cuoAlp_SAMN10180424":"ACN",
       "lupMes_SAMEA5411047":"NNN",
       "lycPic_SAMN09924608":"ACN",
       "root":"ACA",
       "speVen_SAMN27257238":"ACN",
       "uroCin_SAMN04495241":"ACN",
       "vulVul_marble_Fox4":"ACN"
      },
     "1086":{
       "root":"GTT"
      },
     "1087":{
       "cuoAlp_SAMN10180424":"ANN",
       "root":"ATC"
      },
     "1088":{
       "cuoAlp_SAMN10180424":"NNN",
       "root":"AAA"
      },
     "1089":{
       "cuoAlp_SAMN10180424":"NNN",
       "root":"AAA"
      },
     "109":{
       "cuoAlp_SAMN10180424":"AAN",
       "root":"AAA"
      },
     "1090":{
       "canLup_SAMN02921310":"TNC",
       "cuoAlp_SAMN10180424":"NNN",
       "root":"TCC"
      },
     "1091":{
       "canLup_SAMN02921310":"ANN",
       "cuoAlp_SAMN10180424":"NNN",
       "root":"AGT"
      },
     "1092":{
       "cuoAlp_SAMN10180424":"NNN",
       "root":"TCT"
      },
     "1093":{
       "cuoAlp_SAMN10180424":"NNN",
       "root":"TTG"
      },
     "1094":{
       "cuoAlp_SAMN10180424":"NNN",
       "root":"GAG"
      },
     "1095":{
       "cuoAlp_SAMN10180424":"NNN",
       "root":"AAT"
      },
     "1096":{
       "root":"AAG"
      },
     "1097":{
       "canLup_SAMN02921310":"AAN",
       "canRuf_SAMN02921317":"ANN",
       "root":"AAC"
      },
     "1098":{
       "root":"TTT"
      },
     "1099":{
       "root":"CAA"
      },
     "11":{
       "canLup_SAMN02921310":"NNN",
       "canRuf_SAMN02921317":"NNN",
       "root":"CTG"
      },
     "110":{
       "canLup_SAMN02921310":"GCT",
       "canRuf_SAMN02921317":"NCT",
       "cuoAlp_SAMN10180424":"NCT",
       "root":"CCT"
      },
     "1100":{
       "lycPic_SAMN09924608":"AAG",
       "root":"AGG"
      },
     "1101":{
       "canRuf_SAMN02921317":"NTN",
       "root":"CTT"
      },
     "1102":{
       "canRuf_SAMN02921317":"CNA",
       "root":"CCA"
      },
     "1103":{
       "canRuf_SAMN02921317":"NNN",
       "root":"TTA"
      },
     "1104":{
       "canRuf_SAMN02921317":"NNN",
       "root":"GTA"
      },
     "1105":{
       "canRuf_SAMN02921317":"ANN",
       "root":"AGT"
      },
     "1106":{
       "canRuf_SAMN02921317":"NGA",
       "root":"AGA"
      },
     "1107":{
       "canLup_SAMN02921310":"ANC",
       "canRuf_SAMN02921317":"NNC",
       "root":"ACC"
      },
     "1108":{
       "canBai_SAMN02921314":"CNA",
       "canLup_SAMN02921310":"NNA",
       "canRuf_SAMN02921317":"NNA",
       "root":"CGA"
      },
     "1109":{
       "canRuf_SAMN02921317":"NNT",
       "root":"GTT"
      },
     "111":{
       "cuoAlp_SAMN10180424":"NNN",
       "root":"GGC"
      },
     "1110":{
       "root":"CCA"
      },
     "1111":{
       "canLup_SAMN02921310":"NTA",
       "canRuf_SAMN02921317":"NTA",
       "root":"CTA"
      },
     "1112":{
       "canRuf_SAMN02921317":"ANN",
       "root":"ACT"
      },
     "1113":{
       "canRuf_SAMN02921317":"NNT",
       "root":"ACT"
      },
     "1114":{
       "root":"TTG"
      },
     "1115":{
       "canRuf_SAMN02921317":"CCN",
       "root":"CCA"
      },
     "1116":{
       "canRuf_SAMN02921317":"NCT",
       "root":"CCT"
      },
     "1117":{
       "root":"GCT"
      },
     "1118":{
       "root":"GAT"
      },
     "1119":{
       "root":"TCA"
      },
     "112":{
       "cuoAlp_SAMN10180424":"NNN",
       "root":"CCT"
      },
     "1120":{
       "root":"GAT"
      },
     "1121":{
       "root":"TCT"
      },
     "1122":{
       "canRuf_SAMN02921317":"TNT",
       "root":"TGT"
      },
     "1123":{
       "root":"TCA"
      },
     "1124":{
       "canBai_SAMN02921314":"TAN",
       "canLup_SAMN02921310":"TAN",
       "canRuf_SAMN02921317":"TAN",
       "root":"TAC"
      },
     "1125":{
       "canBai_SAMN02921314":"NNG",
       "canLup_SAMN02921310":"NTG",
       "canRuf_SAMN02921317":"NTG",
       "root":"GTG"
      },
     "1126":{
       "root":"ATC"
      },
     "1127":{
       "root":"AAC"
      },
     "1128":{
       "root":"TGT"
      },
     "1129":{
       "root":"GAC"
      },
     "113":{
       "root":"ATT"
      },
     "1130":{
       "root":"AGG"
      },
     "1131":{
       "root":"CAA"
      },
     "1132":{
       "root":"GAA"
      },
     "1133":{
       "Node4":"TAT",
       "canBai_SAMN02921314":"TNT",
       "root":"TTT"
      },
     "1134":{
       "root":"TCT"
      },
     "1135":{
       "root":"GGT"
      },
     "1136":{
       "cuoAlp_SAMN10180424":"TNN",
       "root":"TCC"
      },
     "1137":{
       "cuoAlp_SAMN10180424":"NNN",
       "root":"TCC"
      },
     "1138":{
       "cuoAlp_SAMN10180424":"NNC",
       "root":"CCC"
      },
     "1139":{
       "root":"ATA"
      },
     "114":{
       "root":"TTT"
      },
     "1140":{
       "root":"TTC"
      },
     "1141":{
       "canBai_SAMN02921314":"AAN",
       "root":"AAC"
      },
     "1142":{
       "cuoAlp_SAMN10180424":"TNN",
       "root":"TTA"
      },
     "1143":{
       "canBai_SAMN02921314":"TNT",
       "root":"TGT"
      },
     "1144":{
       "root":"GAA"
      },
     "1145":{
       "root":"GAA"
      },
     "1146":{
       "root":"TCA"
      },
     "1147":{
       "canBai_SAMN02921314":"NGA",
       "lycPic_SAMN09924608":"GNA",
       "root":"GGA"
      },
     "1148":{
       "root":"GTT",
       "vulVul_marble_Fox4":"GGT"
      },
     "1149":{
       "root":"CTT"
      },
     "115":{
       "canBai_SAMN02921314":"TTT",
       "canLup_SAMN02921310":"NTT",
       "cuoAlp_SAMN10180424":"CTN",
       "root":"CTT"
      },
     "1150":{
       "root":"TCA"
      },
     "1151":{
       "root":"TTT"
      },
     "1152":{
       "root":"AGC"
      },
     "1153":{
       "root":"TTG"
      },
     "1154":{
       "root":"GGG"
      },
     "1155":{
       "root":"CTT"
      },
     "1156":{
       "root":"GAG"
      },
     "1157":{
       "root":"GAC"
      },
     "1158":{
       "root":"CAA"
      },
     "1159":{
       "root":"TGT"
      },
     "116":{
       "cuoAlp_SAMN10180424":"NNN",
       "root":"TCT"
      },
     "1160":{
       "root":"GAA"
      },
     "1161":{
       "root":"ACT"
      },
     "1162":{
       "root":"TCC"
      },
     "1163":{
       "root":"TTC"
      },
     "1164":{
       "canLup_SAMN02921310":"TNT",
       "root":"TGT"
      },
     "1165":{
       "root":"AAA"
      },
     "1166":{
       "root":"GAA"
      },
     "1167":{
       "root":"TCT"
      },
     "1168":{
       "root":"AGA"
      },
     "1169":{
       "root":"GAA"
      },
     "117":{
       "cuoAlp_SAMN10180424":"NNN",
       "root":"CCC"
      },
     "1170":{
       "canLup_SAMN02921310":"NTG",
       "root":"GTG"
      },
     "1171":{
       "Node8":"ATT",
       "canBai_SAMN02921314":"ACT",
       "canLup_SAMN02921310":"ANT",
       "lycPic_SAMN09924608":"ACT",
       "root":"ACT"
      },
     "1172":{
       "root":"CCA"
      },
     "1173":{
       "Node4":"CAG",
       "root":"CGG"
      },
     "1174":{
       "canBai_SAMN02921314":"GAN",
       "canLup_SAMN02921310":"GAN",
       "canRuf_SAMN02921317":"GAN",
       "root":"GAC"
      },
     "1175":{
       "canBai_SAMN02921314":"NTT",
       "canLup_SAMN02921310":"NNN",
       "canRuf_SAMN02921317":"NTT",
       "root":"GTT"
      },
     "1176":{
       "root":"TTG"
      },
     "1177":{
       "canLup_SAMN02921310":"NNN",
       "root":"CTT"
      },
     "1178":{
       "canLup_SAMN02921310":"NNN",
       "root":"CTC"
      },
     "1179":{
       "canLup_SAMN02921310":"NNN",
       "root":"AAT",
       "uroCin_SAMN04495241":"AGT"
      },
     "118":{
       "root":"TTC"
      },
     "1180":{
       "root":"AAT"
      },
     "1181":{
       "canLup_SAMN02921310":"ANA",
       "root":"ATA"
      },
     "1182":{
       "Node4":"CCT",
       "root":"TCT"
      },
     "1183":{
       "root":"ACT"
      },
     "1184":{
       "root":"CAA"
      },
     "1185":{
       "root":"AGC"
      },
     "1186":{
       "root":"AAG"
      },
     "1187":{
       "root":"TGG"
      },
     "1188":{
       "root":"CTG"
      },
     "1189":{
       "root":"AAA"
      },
     "119":{
       "root":"TAC"
      },
     "1190":{
       "root":"TAT"
      },
     "1191":{
       "root":"CAG"
      },
     "1192":{
       "root":"AAC"
      },
     "1193":{
       "root":"ATA"
      },
     "1194":{
       "canRuf_SAMN02921317":"NCC",
       "root":"CCC"
      },
     "1195":{
       "canLup_SAMN02921310":"CAN",
       "root":"CAG"
      },
     "1196":{
       "root":"TGC"
      },
     "1197":{
       "canRuf_SAMN02921317":"AAN",
       "root":"AAC"
      },
     "1198":{
       "Node5":"TTC",
       "canBai_SAMN02921314":"TTC",
       "canLup_SAMN02921310":"TTN",
       "canRuf_SAMN02921317":"TTN",
       "lycPic_SAMN09924608":"TTC",
       "root":"TTG"
      },
     "1199":{
       "root":"ACT"
      },
     "12":{
       "canLup_SAMN02921310":"NAG",
       "canRuf_SAMN02921317":"NNN",
       "root":"AAG"
      },
     "120":{
       "root":"AAC"
      },
     "1200":{
       "root":"ACT"
      },
     "1201":{
       "root":"CCA"
      },
     "1202":{
       "root":"GAC"
      },
     "1203":{
       "root":"AGA",
       "uroCin_SAMN04495241":"ACA"
      },
     "1204":{
       "canLup_SAMN02921310":"NTT",
       "root":"GTT"
      },
     "1205":{
       "root":"GAT"
      },
     "1206":{
       "root":"AAG"
      },
     "1207":{
       "root":"AAA"
      },
     "1208":{
       "root":"GTA"
      },
     "1209":{
       "root":"ACA"
      },
     "121":{
       "root":"ACA"
      },
     "1210":{
       "root":"GAT"
      },
     "1211":{
       "root":"GGT"
      },
     "1212":{
       "root":"TTC"
      },
     "1213":{
       "root":"TCT"
      },
     "1214":{
       "root":"GGT"
      },
     "1215":{
       "root":"AAA"
      },
     "1216":{
       "root":"GTT"
      },
     "1217":{
       "DireGB":"GTT",
       "root":"ATT"
      },
     "1218":{
       "root":"TCT"
      },
     "1219":{
       "root":"GGG"
      },
     "122":{
       "canLup_SAMN02921310":"NCT",
       "root":"CCT"
      },
     "1220":{
       "canLup_SAMN02921310":"ANA",
       "root":"ACA"
      },
     "1221":{
       "canLup_SAMN02921310":"NAT",
       "root":"CAT"
      },
     "1222":{
       "root":"TTA"
      },
     "1223":{
       "root":"AGT",
       "uroCin_SAMN04495241":"ACT"
      },
     "1224":{
       "root":"GAT"
      },
     "1225":{
       "root":"ATA"
      },
     "1226":{
       "DireGB":"CAT",
       "Node5":"CGT",
       "canBai_SAMN02921314":"NNT",
       "canLup_SAMN02921310":"NNN",
       "canRuf_SAMN02921317":"NNT",
       "root":"TGT"
      },
     "1227":{
       "root":"GAA"
      },
     "1228":{
       "root":"AGA"
      },
     "1229":{
       "canLup_SAMN02921310":"NAG",
       "root":"CAG"
      },
     "123":{
       "root":"CCT"
      },
     "1230":{
       "root":"AGT"
      },
     "1231":{
       "root":"GGT"
      },
     "1232":{
       "root":"GCT"
      },
     "1233":{
       "root":"GTG"
      },
     "1234":{
       "root":"AAT"
      },
     "1235":{
       "root":"GAA"
      },
     "1236":{
       "root":"AGC"
      },
     "1237":{
       "canLup_SAMN02921310":"NCT",
       "canRuf_SAMN02921317":"NCT",
       "root":"TCT"
      },
     "1238":{
       "root":"TTA"
      },
     "1239":{
       "root":"GAC"
      },
     "124":{
       "root":"TTG"
      },
     "1240":{
       "root":"TCT"
      },
     "1241":{
       "root":"ATA"
      },
     "1242":{
       "root":"TAT"
      },
     "1243":{
       "root":"TTG"
      },
     "1244":{
       "root":"CAA"
      },
     "1245":{
       "root":"ATG"
      },
     "1246":{
       "root":"ATA"
      },
     "1247":{
       "root":"AAA"
      },
     "1248":{
       "root":"GGC"
      },
     "1249":{
       "root":"ATG"
      },
     "125":{
       "root":"TTT"
      },
     "1250":{
       "cuoAlp_SAMN10180424":"CTG",
       "root":"CTC"
      },
     "1251":{
       "root":"TAT"
      },
     "1252":{
       "root":"CAA"
      },
     "1253":{
       "root":"CAG"
      },
     "1254":{
       "root":"CAG"
      },
     "1255":{
       "root":"CAG"
      },
     "1256":{
       "root":"GAT"
      },
     "1257":{
       "root":"TTT"
      },
     "1258":{
       "root":"AGC"
      },
     "1259":{
       "root":"TGT"
      },
     "126":{
       "root":"TCT"
      },
     "1260":{
       "root":"CAG",
       "vulVul_marble_Fox4":"GAG"
      },
     "1261":{
       "root":"GAT"
      },
     "1262":{
       "root":"TTG"
      },
     "1263":{
       "root":"GTT"
      },
     "1264":{
       "root":"TTC"
      },
     "1265":{
       "root":"AGA"
      },
     "1266":{
       "root":"AAG"
      },
     "1267":{
       "root":"AAA"
      },
     "1268":{
       "root":"GCA"
      },
     "1269":{
       "root":"CTC"
      },
     "127":{
       "canLup_SAMN02921310":"NCT",
       "root":"ACT"
      },
     "1270":{
       "root":"TCA"
      },
     "1271":{
       "root":"TTG"
      },
     "1272":{
       "root":"AAT"
      },
     "1273":{
       "root":"TTA"
      },
     "1274":{
       "root":"AAG"
      },
     "1275":{
       "root":"CTG"
      },
     "1276":{
       "root":"ACT",
       "uroCin_SAMN04495241":"AAT"
      },
     "1277":{
       "root":"TCC"
      },
     "1278":{
       "root":"CAG"
      },
     "1279":{
       "canRuf_SAMN02921317":"ANT",
       "root":"ACT"
      },
     "128":{
       "root":"GCT"
      },
     "1280":{
       "root":"GAA"
      },
     "1281":{
       "root":"AAA"
      },
     "1282":{
       "root":"ATT"
      },
     "1283":{
       "root":"CAA"
      },
     "1284":{
       "root":"AAC"
      },
     "1285":{
       "canBai_SAMN02921314":"ANN",
       "canLup_SAMN02921310":"ANN",
       "canRuf_SAMN02921317":"ANN",
       "root":"ACG",
       "uroCin_SAMN04495241":"ACA"
      },
     "1286":{
       "root":"TTA"
      },
     "1287":{
       "root":"AGA"
      },
     "1288":{
       "cuoAlp_SAMN10180424":"GNG",
       "root":"GAG"
      },
     "1289":{
       "root":"TCT"
      },
     "129":{
       "root":"GGC"
      },
     "1290":{
       "root":"GCT"
      },
     "1291":{
       "cuoAlp_SAMN10180424":"NNN",
       "root":"GCC"
      },
     "1292":{
       "cuoAlp_SAMN10180424":"NNN",
       "root":"TGC"
      },
     "1293":{
       "cuoAlp_SAMN10180424":"NNN",
       "root":"TAC"
      },
     "1294":{
       "cuoAlp_SAMN10180424":"NNN",
       "root":"ATC"
      },
     "1295":{
       "canLup_SAMN02921310":"TAN",
       "cuoAlp_SAMN10180424":"NNN",
       "root":"TAC"
      },
     "1296":{
       "cuoAlp_SAMN10180424":"NNN",
       "root":"AGT"
      },
     "1297":{
       "cuoAlp_SAMN10180424":"NNN",
       "root":"GTA"
      },
     "1298":{
       "cuoAlp_SAMN10180424":"NNN",
       "root":"ACA"
      },
     "1299":{
       "cuoAlp_SAMN10180424":"NNN",
       "root":"GGA"
      },
     "13":{
       "canLup_SAMN02921310":"NNC",
       "canRuf_SAMN02921317":"NNN",
       "root":"ATC"
      },
     "130":{
       "root":"AAG"
      },
     "1300":{
       "cuoAlp_SAMN10180424":"NNN",
       "root":"GAT"
      },
     "1301":{
       "cuoAlp_SAMN10180424":"NNN",
       "root":"TTA"
      },
     "1302":{
       "cuoAlp_SAMN10180424":"NNN",
       "root":"CAG"
      },
     "1303":{
       "root":"ATC"
      },
     "1304":{
       "root":"ATT"
      },
     "1305":{
       "root":"GTT"
      },
     "1306":{
       "root":"AAG"
      },
     "1307":{
       "Node14":"NNN",
       "root":"GGT"
      },
     "1308":{
       "Node14":"NNN",
       "root":"CGT"
      },
     "1309":{
       "Node14":"NNN",
       "root":"CTT"
      },
     "131":{
       "root":"AAA"
      },
     "1310":{
       "Node14":"NNN",
       "root":"TTT"
      },
     "1311":{
       "Node16":"NNN",
       "chrBra_SAMN27257233":"TAC",
       "root":"TAT"
      },
     "1312":{
       "Node16":"NNN",
       "cuoAlp_SAMN10180424":"NCC",
       "root":"ACC"
      },
     "1313":{
       "Node14":"NNN",
       "root":"TGT"
      },
     "1314":{
       "Node16":"NNN",
       "cuoAlp_SAMN10180424":"NAT",
       "root":"GAT"
      },
     "1315":{
       "Node16":"NNN",
       "root":"GGA"
      },
     "1316":{
       "Node16":"NNN",
       "root":"CCC"
      },
     "1317":{
       "Node16":"NNN",
       "root":"AAA"
      },
     "1318":{
       "DireGB":"GCN",
       "Node16":"NNN",
       "root":"GCT"
      },
     "1319":{
       "Node16":"NNN",
       "root":"GAC"
      },
     "132":{
       "root":"GAT"
      },
     "1320":{
       "Node16":"NNN",
       "root":"CGA"
      },
     "1321":{
       "Node16":"NNN",
       "root":"TGT"
      },
     "1322":{
       "Node16":"NNN",
       "root":"AAA"
      },
     "1323":{
       "Node16":"NNN",
       "root":"TTT"
      },
     "1324":{
       "Node16":"NNN",
       "root":"TTC"
      },
     "1325":{
       "Node16":"NNN",
       "root":"AAG"
      },
     "1326":{
       "Node16":"NNN",
       "root":"TGG",
       "uroCin_SAMN04495241":"NGG"
      },
     "1327":{
       "Node16":"NNN",
       "root":"CTT",
       "uroCin_SAMN04495241":"CTN"
      },
     "1328":{
       "Node16":"NNN",
       "root":"GAA",
       "uroCin_SAMN04495241":"CAA"
      },
     "1329":{
       "Node16":"NNN",
       "root":"GAA"
      },
     "133":{
       "root":"ACA"
      },
     "1330":{
       "Node16":"NNN",
       "Node4":"GTG",
       "root":"ATG",
       "uroCin_SAMN04495241":"ATN"
      },
     "1331":{
       "Node16":"NNN",
       "root":"ACC",
       "uroCin_SAMN04495241":"NCC"
      },
     "1332":{
       "Node16":"NNN",
       "Node4":"CCA",
       "root":"CCG"
      },
     "1333":{
       "Node16":"NNN",
       "root":"GGA"
      },
     "1334":{
       "Node16":"NNN",
       "root":"TAT"
      },
     "1335":{
       "Node16":"NNN",
       "root":"TTG"
      },
     "1336":{
       "Node16":"NNN",
       "root":"ACA"
      },
     "1337":{
       "Node16":"NNN",
       "root":"CAA"
      },
     "1338":{
       "DireGB":"NAA",
       "Node16":"NNN",
       "root":"GAA"
      },
     "1339":{
       "DireGB":"GAN",
       "Node16":"NNN",
       "root":"GAG"
      },
     "134":{
       "root":"AAT"
      },
     "1340":{
       "DireGB":"TNT",
       "Node16":"NNN",
       "root":"TCT"
      },
     "1341":{
       "Node16":"NNN",
       "root":"CTA"
      },
     "1342":{
       "Node16":"NNN",
       "root":"CCT"
      },
     "1343":{
       "Node16":"NNN",
       "root":"AGC"
      },
     "1344":{
       "Node16":"NNN",
       "root":"ATA"
      },
     "1345":{
       "Node16":"NNN",
       "lupMes_SAMEA5411047":"GTC",
       "root":"GTT",
       "uroCin_SAMN04495241":"GTG"
      },
     "1346":{
       "Node16":"NNN",
       "root":"TTA"
      },
     "1347":{
       "Node16":"NNN",
       "root":"AGT"
      },
     "1348":{
       "Node16":"NNN",
       "root":"GAT"
      },
     "1349":{
       "Node16":"NNN",
       "root":"ATA"
      },
     "135":{
       "root":"AAT"
      },
     "1350":{
       "Node16":"NNN",
       "root":"AAG"
      },
     "1351":{
       "Node16":"NNN",
       "root":"AGT"
      },
     "1352":{
       "canBai_SAMN02921314":"NNN",
       "canLup_SAMN02921310":"NTN",
       "canRuf_SAMN02921317":"NNN",
       "root":"ATT"
      },
     "1353":{
       "Node16":"NNN",
       "root":"GGC"
      },
     "1354":{
       "DireGB":"ATA",
       "Node16":"NNN",
       "root":"TTA",
       "speVen_SAMN27257238":"GTA"
      },
     "1355":{
       "Node16":"NNN",
       "root":"TAC"
      },
     "1356":{
       "Node16":"NNN",
       "root":"TTA"
      },
     "1357":{
       "Node16":"NNN",
       "root":"AGA"
      },
     "1358":{
       "Node16":"NNN",
       "root":"AGT"
      },
     "1359":{
       "Node16":"NNN",
       "root":"CAA"
      },
     "136":{
       "root":"ATG"
      },
     "1360":{
       "Node16":"NNN",
       "Node4":"AAT",
       "root":"AAG",
       "uroCin_SAMN04495241":"AAA"
      },
     "1361":{
       "Node16":"NNN",
       "root":"ATA",
       "uroCin_SAMN04495241":"ATN"
      },
     "1362":{
       "Node16":"NNN",
       "root":"CCC"
      },
     "1363":{
       "canBai_SAMN02921314":"NNN",
       "canLup_SAMN02921310":"NNN",
       "canRuf_SAMN02921317":"NNC",
       "root":"CTC"
      },
     "1364":{
       "canBai_SAMN02921314":"NNN",
       "canLup_SAMN02921310":"NNN",
       "canRuf_SAMN02921317":"TTN",
       "root":"TTT"
      },
     "1365":{
       "canBai_SAMN02921314":"NNN",
       "canLup_SAMN02921310":"NNN",
       "canRuf_SAMN02921317":"GAN",
       "root":"GAG"
      },
     "1366":{
       "canBai_SAMN02921314":"NNN",
       "canLup_SAMN02921310":"NNN",
       "root":"GAA"
      },
     "1367":{
       "canBai_SAMN02921314":"NNN",
       "canLup_SAMN02921310":"NNN",
       "canRuf_SAMN02921317":"TNT",
       "root":"TGT",
       "uroCin_SAMN04495241":"TGN"
      },
     "1368":{
       "canBai_SAMN02921314":"NNN",
       "canLup_SAMN02921310":"NNN",
       "canRuf_SAMN02921317":"CAN",
       "lupMes_SAMEA5411047":"CAA",
       "root":"CAG"
      },
     "1369":{
       "canBai_SAMN02921314":"NNN",
       "canLup_SAMN02921310":"NNN",
       "root":"CTT"
      },
     "137":{
       "Node4":"CCA",
       "root":"CCG"
      },
     "1370":{
       "canBai_SAMN02921314":"NNN",
       "canLup_SAMN02921310":"NNN",
       "canRuf_SAMN02921317":"TNN",
       "root":"TTG"
      },
     "1371":{
       "canBai_SAMN02921314":"NNN",
       "canLup_SAMN02921310":"NNN",
       "canRuf_SAMN02921317":"NNG",
       "root":"GTG"
      },
     "1372":{
       "canBai_SAMN02921314":"NNG",
       "canLup_SAMN02921310":"NNG",
       "cuoAlp_SAMN10180424":"AGN",
       "root":"AGG"
      },
     "1373":{
       "cuoAlp_SAMN10180424":"NNN",
       "root":"AAA"
      },
     "1374":{
       "root":"GGA"
      },
     "1375":{
       "cuoAlp_SAMN10180424":"NTT",
       "root":"TTT"
      },
     "1376":{
       "cuoAlp_SAMN10180424":"NAT",
       "root":"GAT"
      },
     "1377":{
       "root":"TTT"
      },
     "1378":{
       "DireGB":"NAA",
       "canRuf_SAMN02921317":"CNA",
       "root":"CAA"
      },
     "1379":{
       "root":"AGA"
      },
     "138":{
       "canLup_SAMN02921310":"NCA",
       "canRuf_SAMN02921317":"NCA",
       "root":"ACA"
      },
     "1380":{
       "root":"AAA"
      },
     "1381":{
       "canRuf_SAMN02921317":"NNG",
       "root":"CAG"
      },
     "1382":{
       "root":"TAT"
      },
     "1383":{
       "root":"GGC"
      },
     "1384":{
       "root":"AAA"
      },
     "1385":{
       "canLup_SAMN02921310":"NTG",
       "canRuf_SAMN02921317":"NTG",
       "root":"CTG"
      },
     "1386":{
       "root":"AAG"
      },
     "1387":{
       "canLup_SAMN02921310":"AAN",
       "root":"AAG"
      },
     "1388":{
       "root":"TTT"
      },
     "1389":{
       "DireGB":"NNN",
       "root":"AAT"
      },
     "139":{
       "canRuf_SAMN02921317":"GAN",
       "root":"GAC"
      },
     "1390":{
       "DireGB":"NNT",
       "canLup_SAMN02921310":"NCT",
       "canRuf_SAMN02921317":"NNT",
       "cuoAlp_SAMN10180424":"GCT",
       "lupMes_SAMEA5411047":"GCT",
       "root":"ACT"
      },
     "1391":{
       "DireGB":"NNN",
       "root":"GTA"
      },
     "1392":{
       "DireGB":"NNN",
       "root":"AAT"
      },
     "1393":{
       "DireGB":"NNN",
       "canBai_SAMN02921314":"CCN",
       "root":"CCT"
      },
     "1394":{
       "DireGB":"NNN",
       "root":"GAA"
      },
     "1395":{
       "DireGB":"NTT",
       "root":"TTT"
      },
     "1396":{
       "root":"TAT"
      },
     "1397":{
       "chrBra_SAMN27257233":"ANT",
       "root":"AGT"
      },
     "1398":{
       "canBai_SAMN02921314":"GAN",
       "canLup_SAMN02921310":"GAN",
       "chrBra_SAMN27257233":"GNN",
       "root":"GAA"
      },
     "1399":{
       "canRuf_SAMN02921317":"NCT",
       "chrBra_SAMN27257233":"NNN",
       "root":"CCT"
      },
     "14":{
       "canLup_SAMN02921310":"NNN",
       "canRuf_SAMN02921317":"NNN",
       "root":"ACT"
      },
     "140":{
       "root":"CCT"
      },
     "1400":{
       "chrBra_SAMN27257233":"NNN",
       "cuoAlp_SAMN10180424":"NNN",
       "root":"AAA"
      },
     "1401":{
       "chrBra_SAMN27257233":"NNN",
       "cuoAlp_SAMN10180424":"NNN",
       "root":"AGC"
      },
     "1402":{
       "chrBra_SAMN27257233":"NNN",
       "cuoAlp_SAMN10180424":"NNN",
       "root":"AAA"
      },
     "1403":{
       "canRuf_SAMN02921317":"NTT",
       "cuoAlp_SAMN10180424":"NNN",
       "root":"CTT"
      },
     "1404":{
       "chrBra_SAMN27257233":"TAN",
       "cuoAlp_SAMN10180424":"NNN",
       "root":"TAT"
      },
     "1405":{
       "chrBra_SAMN27257233":"CTN",
       "cuoAlp_SAMN10180424":"NNN",
       "root":"CTT"
      },
     "1406":{
       "cuoAlp_SAMN10180424":"NNN",
       "root":"AAG"
      },
     "1407":{
       "cuoAlp_SAMN10180424":"NNN",
       "root":"CTG"
      },
     "1408":{
       "canRuf_SAMN02921317":"AGN",
       "cuoAlp_SAMN10180424":"NNN",
       "root":"AGT"
      },
     "1409":{
       "canBai_SAMN02921314":"NNG",
       "canLup_SAMN02921310":"NNG",
       "canRuf_SAMN02921317":"NNN",
       "cuoAlp_SAMN10180424":"NNN",
       "root":"CGG"
      },
     "141":{
       "root":"GAG"
      },
     "1410":{
       "cuoAlp_SAMN10180424":"NNN",
       "root":"AGG"
      },
     "1411":{
       "cuoAlp_SAMN10180424":"NNN",
       "root":"GAA"
      },
     "1412":{
       "cuoAlp_SAMN10180424":"NNN",
       "root":"AGT"
      },
     "1413":{
       "canRuf_SAMN02921317":"NCT",
       "cuoAlp_SAMN10180424":"NNN",
       "root":"TCT"
      },
     "1414":{
       "canRuf_SAMN02921317":"TNA",
       "cuoAlp_SAMN10180424":"NNN",
       "root":"TCA"
      },
     "1415":{
       "canRuf_SAMN02921317":"ANN",
       "cuoAlp_SAMN10180424":"NNN",
       "root":"ACT"
      },
     "1416":{
       "canRuf_SAMN02921317":"NNN",
       "cuoAlp_SAMN10180424":"NNN",
       "root":"TAC"
      },
     "1417":{
       "canRuf_SAMN02921317":"NGN",
       "cuoAlp_SAMN10180424":"NNN",
       "root":"AGC"
      },
     "1418":{
       "canRuf_SAMN02921317":"NNN",
       "cuoAlp_SAMN10180424":"NNN",
       "root":"AAA",
       "vulVul_marble_Fox4":"AAG"
      },
     "1419":{
       "canRuf_SAMN02921317":"NAT",
       "cuoAlp_SAMN10180424":"NNN",
       "lycPic_SAMN09924608":"ANN",
       "root":"AAT"
      },
     "142":{
       "canRuf_SAMN02921317":"AAN",
       "root":"AAC"
      },
     "1420":{
       "DireGB":"GAN",
       "cuoAlp_SAMN10180424":"NNT",
       "lycPic_SAMN09924608":"NNN",
       "root":"GAT",
       "vulVul_marble_Fox4":"GAC"
      },
     "1421":{
       "DireGB":"NNN",
       "lycPic_SAMN09924608":"NNN",
       "root":"CTT"
      },
     "1422":{
       "DireGB":"NNN",
       "cuoAlp_SAMN10180424":"TGN",
       "lycPic_SAMN09924608":"NNN",
       "root":"TGG"
      },
     "1423":{
       "DireGB":"NNN",
       "lycPic_SAMN09924608":"NNN",
       "root":"GTG"
      },
     "1424":{
       "DireGB":"NTN",
       "lycPic_SAMN09924608":"NNN",
       "root":"GTT"
      },
     "1425":{
       "DireGB":"NNA",
       "lycPic_SAMN09924608":"NNN",
       "root":"TCA"
      },
     "1426":{
       "lycPic_SAMN09924608":"NNN",
       "root":"AAA"
      },
     "1427":{
       "lycPic_SAMN09924608":"NNN",
       "root":"ACA"
      },
     "1428":{
       "lycPic_SAMN09924608":"NNN",
       "root":"TTG"
      },
     "1429":{
       "lycPic_SAMN09924608":"NNN",
       "root":"GAC"
      },
     "143":{
       "root":"AGT"
      },
     "1430":{
       "lycPic_SAMN09924608":"NNN",
       "root":"TTT"
      },
     "1431":{
       "lycPic_SAMN09924608":"NNN",
       "root":"GAA"
      },
     "1432":{
       "lycPic_SAMN09924608":"NNN",
       "root":"TTG"
      },
     "1433":{
       "lycPic_SAMN09924608":"NNN",
       "root":"GAT"
      },
     "1434":{
       "lycPic_SAMN09924608":"NNN",
       "root":"ACT"
      },
     "1435":{
       "lycPic_SAMN09924608":"NNN",
       "root":"TTT"
      },
     "1436":{
       "lycPic_SAMN09924608":"NNN",
       "root":"ATT"
      },
     "1437":{
       "Node16":"GCA",
       "lycPic_SAMN09924608":"NNN",
       "root":"GCG"
      },
     "1438":{
       "lycPic_SAMN09924608":"NNN",
       "root":"TGT"
      },
     "1439":{
       "lycPic_SAMN09924608":"NNN",
       "root":"AGT"
      },
     "144":{
       "root":"GTC"
      },
     "1440":{
       "lycPic_SAMN09924608":"NNN",
       "root":"GCT"
      },
     "1441":{
       "lycPic_SAMN09924608":"NNN",
       "root":"TTC"
      },
     "1442":{
       "lycPic_SAMN09924608":"NNN",
       "root":"TTT"
      },
     "1443":{
       "lycPic_SAMN09924608":"NNA",
       "root":"GGA"
      },
     "1444":{
       "cuoAlp_SAMN10180424":"CCN",
       "root":"CCA"
      },
     "1445":{
       "cuoAlp_SAMN10180424":"NNN",
       "root":"TCA"
      },
     "1446":{
       "cuoAlp_SAMN10180424":"NNN",
       "root":"TCT"
      },
     "1447":{
       "cuoAlp_SAMN10180424":"NNN",
       "root":"ATC"
      },
     "1448":{
       "cuoAlp_SAMN10180424":"NNN",
       "root":"AAT"
      },
     "1449":{
       "cuoAlp_SAMN10180424":"NNN",
       "root":"GAG"
      },
     "145":{
       "Node4":"ATT",
       "root":"ACT"
      },
     "1450":{
       "cuoAlp_SAMN10180424":"NNN",
       "root":"GTG"
      },
     "1451":{
       "cuoAlp_SAMN10180424":"NNN",
       "root":"GAG"
      },
     "1452":{
       "cuoAlp_SAMN10180424":"NNN",
       "root":"CTA"
      },
     "1453":{
       "cuoAlp_SAMN10180424":"NNN",
       "root":"CTA"
      },
     "1454":{
       "cuoAlp_SAMN10180424":"NNN",
       "root":"CCT"
      },
     "1455":{
       "cuoAlp_SAMN10180424":"NNN",
       "root":"TTG"
      },
     "1456":{
       "cuoAlp_SAMN10180424":"NNN",
       "root":"AAA"
      },
     "1457":{
       "canRuf_SAMN02921317":"GNT",
       "cuoAlp_SAMN10180424":"NNT",
       "root":"GGT"
      },
     "1458":{
       "root":"TAT"
      },
     "1459":{
       "root":"TTC"
      },
     "146":{
       "root":"TAC"
      },
     "1460":{
       "root":"CCC"
      },
     "1461":{
       "root":"TCT"
      },
     "1462":{
       "root":"AAC"
      },
     "1463":{
       "root":"TGG"
      },
     "1464":{
       "root":"CCC"
      },
     "1465":{
       "root":"ACT"
      },
     "1466":{
       "root":"AAC"
      },
     "1467":{
       "root":"AAA"
      },
     "1468":{
       "root":"ATC"
      },
     "1469":{
       "root":"AAA"
      },
     "147":{
       "root":"AAG"
      },
     "1470":{
       "root":"GAA"
      },
     "1471":{
       "canBai_SAMN02921314":"GAT",
       "root":"AAT"
      },
     "1472":{
       "root":"GTT"
      },
     "1473":{
       "root":"CAA"
      },
     "1474":{
       "root":"AAA"
      },
     "1475":{
       "chrBra_SAMN27257233":"TTN",
       "lycPic_SAMN09924608":"TTN",
       "root":"TTA",
       "speVen_SAMN27257238":"TTN"
      },
     "1476":{
       "chrBra_SAMN27257233":"NAC",
       "lycPic_SAMN09924608":"NAC",
       "root":"CAC",
       "speVen_SAMN27257238":"NAC"
      },
     "1477":{
       "root":"AAA"
      },
     "1478":{
       "root":"TAC"
      },
     "1479":{
       "root":"TAC"
      },
     "148":{
       "root":"AAC"
      },
     "1480":{
       "root":"TGT"
      },
     "1481":{
       "root":"ACA"
      },
     "1482":{
       "canRuf_SAMN02921317":"ANA",
       "root":"ACA"
      },
     "1483":{
       "canRuf_SAMN02921317":"NAA",
       "root":"CAA"
      },
     "1484":{
       "root":"GAT"
      },
     "1485":{
       "canRuf_SAMN02921317":"GTN",
       "cuoAlp_SAMN10180424":"GNN",
       "lupMes_SAMEA5411047":"GCA",
       "root":"GTA"
      },
     "1486":{
       "canRuf_SAMN02921317":"NTG",
       "cuoAlp_SAMN10180424":"NNN",
       "root":"GTG",
       "vulVul_marble_Fox4":"ATG"
      },
     "1487":{
       "canRuf_SAMN02921317":"NTA",
       "cuoAlp_SAMN10180424":"NNN",
       "root":"GTA",
       "uroCin_SAMN04495241":"GTG"
      },
     "1488":{
       "cuoAlp_SAMN10180424":"NNN",
       "root":"CAT"
      },
     "1489":{
       "cuoAlp_SAMN10180424":"NNN",
       "root":"GCA"
      },
     "149":{
       "root":"AGA"
      },
     "1490":{
       "cuoAlp_SAMN10180424":"NNN",
       "root":"TTG"
      },
     "1491":{
       "cuoAlp_SAMN10180424":"NNN",
       "root":"TTG",
       "vulVul_marble_Fox4":"TTA"
      },
     "1492":{
       "cuoAlp_SAMN10180424":"NNN",
       "root":"GTT"
      },
     "1493":{
       "cuoAlp_SAMN10180424":"NNN",
       "root":"TGT"
      },
     "1494":{
       "canBai_SAMN02921314":"AAN",
       "canRuf_SAMN02921317":"AAN",
       "cuoAlp_SAMN10180424":"NNN",
       "root":"AAT"
      },
     "1495":{
       "canBai_SAMN02921314":"NCT",
       "canRuf_SAMN02921317":"NCT",
       "cuoAlp_SAMN10180424":"NNT",
       "root":"GCT"
      },
     "1496":{
       "root":"AGC"
      },
     "1497":{
       "DireGB":"ANT",
       "root":"ACT"
      },
     "1498":{
       "root":"GAG"
      },
     "1499":{
       "root":"CTG"
      },
     "15":{
       "canLup_SAMN02921310":"NNN",
       "canRuf_SAMN02921317":"NNC",
       "root":"CAC"
      },
     "150":{
       "root":"GAG"
      },
     "1500":{
       "canBai_SAMN02921314":"ANG",
       "canLup_SAMN02921310":"ACA",
       "canRuf_SAMN02921317":"ANN",
       "lupMes_SAMEA5411047":"ATG",
       "root":"ACG"
      },
     "1501":{
       "root":"ACT"
      },
     "1502":{
       "root":"TTG"
      },
     "1503":{
       "root":"AAA"
      },
     "1504":{
       "root":"AAC"
      },
     "1505":{
       "root":"ATT"
      },
     "1506":{
       "root":"CAG"
      },
     "1507":{
       "root":"GAC"
      },
     "1508":{
       "root":"TAC"
      },
     "1509":{
       "root":"TTT"
      },
     "151":{
       "root":"AAA"
      },
     "1510":{
       "root":"AAT"
      },
     "1511":{
       "root":"CCA"
      },
     "1512":{
       "root":"GCT"
      },
     "1513":{
       "root":"ACT",
       "uroCin_SAMN04495241":"NCT"
      },
     "1514":{
       "root":"CTA"
      },
     "1515":{
       "root":"CCT"
      },
     "1516":{
       "lycPic_SAMN09924608":"TTA",
       "root":"CTA",
       "uroCin_SAMN04495241":"CNA"
      },
     "1517":{
       "root":"ACA",
       "uroCin_SAMN04495241":"NCA"
      },
     "1518":{
       "root":"CAG"
      },
     "1519":{
       "root":"TAC"
      },
     "152":{
       "root":"AAT"
      },
     "1520":{
       "root":"TTG"
      },
     "1521":{
       "root":"TTA"
      },
     "1522":{
       "root":"ACA"
      },
     "1523":{
       "DireGB":"ATN",
       "canBai_SAMN02921314":"ATN",
       "canLup_SAMN02921310":"ATN",
       "canRuf_SAMN02921317":"ATN",
       "chrBra_SAMN27257233":"ATN",
       "cuoAlp_SAMN10180424":"ATN",
       "lupMes_SAMEA5411047":"ATN",
       "lycPic_SAMN09924608":"ATN",
       "root":"ATA",
       "speVen_SAMN27257238":"ATN",
       "uroCin_SAMN04495241":"ATN",
       "vulVul_marble_Fox4":"ATN"
      },
     "1524":{
       "DireGB":"NCC",
       "canBai_SAMN02921314":"NCC",
       "canLup_SAMN02921310":"NNC",
       "canRuf_SAMN02921317":"NCC",
       "chrBra_SAMN27257233":"NCC",
       "cuoAlp_SAMN10180424":"NCC",
       "lupMes_SAMEA5411047":"NCC",
       "lycPic_SAMN09924608":"NCC",
       "root":"ACC",
       "speVen_SAMN27257238":"NCC",
       "uroCin_SAMN04495241":"NCC",
       "vulVul_marble_Fox4":"NCC"
      },
     "1525":{
       "root":"TTC"
      },
     "1526":{
       "root":"TCA"
      },
     "1527":{
       "root":"AAT"
      },
     "1528":{
       "root":"ATC"
      },
     "1529":{
       "Node4":"AAT",
       "chrBra_SAMN27257233":"AAG",
       "root":"AAC",
       "speVen_SAMN27257238":"AGT"
      },
     "153":{
       "root":"GGC"
      },
     "1530":{
       "canRuf_SAMN02921317":"ANA",
       "root":"ACA"
      },
     "1531":{
       "root":"AAA"
      },
     "1532":{
       "cuoAlp_SAMN10180424":"TTN",
       "root":"TTT"
      },
     "1533":{
       "cuoAlp_SAMN10180424":"NNN",
       "root":"GAA"
      },
     "1534":{
       "canRuf_SAMN02921317":"NTT",
       "cuoAlp_SAMN10180424":"NTT",
       "root":"CTT"
      },
     "1535":{
       "cuoAlp_SAMN10180424":"CTN",
       "root":"CTC"
      },
     "1536":{
       "root":"AGC"
      },
     "1537":{
       "cuoAlp_SAMN10180424":"NTA",
       "root":"CTA"
      },
     "1538":{
       "cuoAlp_SAMN10180424":"NAA",
       "root":"GAA"
      },
     "1539":{
       "canLup_SAMN02921310":"NCC",
       "canRuf_SAMN02921317":"NCC",
       "root":"GCC"
      },
     "154":{
       "root":"TTA",
       "uroCin_SAMN04495241":"TTT"
      },
     "1540":{
       "root":"ACA"
      },
     "1541":{
       "Node4":"TTA",
       "root":"CTA"
      },
     "1542":{
       "root":"CAG"
      },
     "1543":{
       "root":"TTA"
      },
     "1544":{
       "cuoAlp_SAMN10180424":"NCT",
       "root":"GCT"
      },
     "1545":{
       "root":"AGT"
      },
     "1546":{
       "root":"GAA"
      },
     "1547":{
       "root":"TTA"
      },
     "1548":{
       "root":"ATT"
      },
     "1549":{
       "root":"CAG"
      },
     "155":{
       "root":"TAT"
      },
     "1550":{
       "root":"GCA"
      },
     "1551":{
       "root":"CAC",
       "vulVul_marble_Fox4":"TAC"
      },
     "1552":{
       "root":"AAC"
      },
     "1553":{
       "root":"TTA"
      },
     "1554":{
       "root":"AAT"
      },
     "1555":{
       "root":"AAG"
      },
     "1556":{
       "root":"GAT"
      },
     "1557":{
       "root":"CAA"
      },
     "1558":{
       "cuoAlp_SAMN10180424":"GNN",
       "root":"GCT"
      },
     "1559":{
       "cuoAlp_SAMN10180424":"NCA",
       "root":"ACA"
      },
     "156":{
       "root":"TAT"
      },
     "1560":{
       "root":"GCT"
      },
     "1561":{
       "root":"TTA"
      },
     "1562":{
       "root":"ATT"
      },
     "1563":{
       "root":"CAG"
      },
     "1564":{
       "root":"ATA"
      },
     "1565":{
       "root":"GCT"
      },
     "1566":{
       "root":"CAA"
      },
     "1567":{
       "root":"ATG"
      },
     "1568":{
       "root":"ATG"
      },
     "1569":{
       "cuoAlp_SAMN10180424":"ACA",
       "root":"GCA"
      },
     "157":{
       "root":"TCT"
      },
     "1570":{
       "root":"TCA"
      },
     "1571":{
       "root":"CAT"
      },
     "1572":{
       "root":"GAA"
      },
     "1573":{
       "root":"AAT"
      },
     "1574":{
       "root":"GCT"
      },
     "1575":{
       "root":"GAA"
      },
     "1576":{
       "root":"GAA"
      },
     "1577":{
       "root":"GTG"
      },
     "1578":{
       "root":"AAG"
      },
     "1579":{
       "Node4":"AAA",
       "root":"GAA"
      },
     "158":{
       "root":"TCT"
      },
     "1580":{
       "root":"GTA"
      },
     "1581":{
       "root":"CAA"
      },
     "1582":{
       "root":"ACC"
      },
     "1583":{
       "root":"CAT"
      },
     "1584":{
       "root":"ACC"
      },
     "1585":{
       "root":"CTC"
      },
     "1586":{
       "root":"CCT"
      },
     "1587":{
       "root":"ATC"
      },
     "1588":{
       "root":"ACA"
      },
     "1589":{
       "root":"ATC"
      },
     "159":{
       "root":"GTT"
      },
     "1590":{
       "root":"ATA"
      },
     "1591":{
       "root":"CAT"
      },
     "1592":{
       "canBai_SAMN02921314":"GNN",
       "canLup_SAMN02921310":"GNT",
       "canRuf_SAMN02921317":"GNN",
       "root":"GGT"
      },
     "1593":{
       "Node5":"CTG",
       "canBai_SAMN02921314":"NNA",
       "canLup_SAMN02921310":"CTN",
       "lycPic_SAMN09924608":"CTG",
       "root":"CTA"
      },
     "1594":{
       "canBai_SAMN02921314":"NTN",
       "root":"TTT"
      },
     "1595":{
       "root":"GAA"
      },
     "1596":{
       "root":"AAG"
      },
     "1597":{
       "canBai_SAMN02921314":"ANT",
       "canRuf_SAMN02921317":"ANT",
       "root":"AGT"
      },
     "1598":{
       "root":"GAA"
      },
     "1599":{
       "canBai_SAMN02921314":"NTT",
       "canRuf_SAMN02921317":"NTT",
       "root":"GTT"
      },
     "16":{
       "canLup_SAMN02921310":"TNN",
       "canRuf_SAMN02921317":"TNA",
       "root":"TTA"
      },
     "160":{
       "root":"GTC"
      },
     "1600":{
       "root":"CTC"
      },
     "1601":{
       "canLup_SAMN02921310":"ANA",
       "lycPic_SAMN09924608":"ACN",
       "root":"ACA"
      },
     "1602":{
       "canBai_SAMN02921314":"NTT",
       "canLup_SAMN02921310":"NTT",
       "canRuf_SAMN02921317":"NTT",
       "root":"GTT"
      },
     "1603":{
       "root":"GGA"
      },
     "1604":{
       "canRuf_SAMN02921317":"AAN",
       "root":"AAT"
      },
     "1605":{
       "canBai_SAMN02921314":"NTA",
       "canLup_SAMN02921310":"NTA",
       "canRuf_SAMN02921317":"NTA",
       "root":"GTA"
      },
     "1606":{
       "root":"AGA"
      },
     "1607":{
       "root":"CCT"
      },
     "1608":{
       "canRuf_SAMN02921317":"NNG",
       "root":"TGG"
      },
     "1609":{
       "canRuf_SAMN02921317":"AAN",
       "cuoAlp_SAMN10180424":"NNN",
       "root":"AAA"
      },
     "161":{
       "root":"TCT"
      },
     "1610":{
       "cuoAlp_SAMN10180424":"NNN",
       "root":"CTT"
      },
     "1611":{
       "cuoAlp_SAMN10180424":"NNN",
       "root":"CTC"
      },
     "1612":{
       "cuoAlp_SAMN10180424":"NNN",
       "root":"ATT"
      },
     "1613":{
       "cuoAlp_SAMN10180424":"NNN",
       "root":"TCT",
       "uroCin_SAMN04495241":"NCT"
      },
     "1614":{
       "cuoAlp_SAMN10180424":"NNN",
       "root":"TCT"
      },
     "1615":{
       "cuoAlp_SAMN10180424":"NNN",
       "root":"TCC"
      },
     "1616":{
       "cuoAlp_SAMN10180424":"NNN",
       "root":"ACT"
      },
     "1617":{
       "canRuf_SAMN02921317":"AAN",
       "cuoAlp_SAMN10180424":"NNN",
       "root":"AAT"
      },
     "1618":{
       "canBai_SAMN02921314":"NTA",
       "canRuf_SAMN02921317":"NTA",
       "cuoAlp_SAMN10180424":"NNN",
       "root":"GTA"
      },
     "1619":{
       "canRuf_SAMN02921317":"NCT",
       "cuoAlp_SAMN10180424":"NNN",
       "root":"GCT"
      },
     "162":{
       "root":"ACT"
      },
     "1620":{
       "canBai_SAMN02921314":"NTN",
       "canRuf_SAMN02921317":"NNN",
       "cuoAlp_SAMN10180424":"NNN",
       "root":"GTG"
      },
     "1621":{
       "cuoAlp_SAMN10180424":"NNN",
       "root":"GAC"
      },
     "1622":{
       "cuoAlp_SAMN10180424":"NNN",
       "root":"AGA"
      },
     "1623":{
       "canBai_SAMN02921314":"NTN",
       "canRuf_SAMN02921317":"NNN",
       "cuoAlp_SAMN10180424":"NNN",
       "root":"GTA"
      },
     "1624":{
       "canRuf_SAMN02921317":"NTT",
       "cuoAlp_SAMN10180424":"NNN",
       "root":"CTT"
      },
     "1625":{
       "canRuf_SAMN02921317":"CTN",
       "cuoAlp_SAMN10180424":"NNN",
       "root":"CTT"
      },
     "1626":{
       "canBai_SAMN02921314":"GGN",
       "canLup_SAMN02921310":"GGN",
       "canRuf_SAMN02921317":"NNN",
       "cuoAlp_SAMN10180424":"NNG",
       "root":"GGG"
      },
     "1627":{
       "canBai_SAMN02921314":"NNN",
       "canRuf_SAMN02921317":"NNN",
       "root":"CTT"
      },
     "1628":{
       "canBai_SAMN02921314":"NNN",
       "canRuf_SAMN02921317":"NNN",
       "root":"CTC",
       "uroCin_SAMN04495241":"CNN"
      },
     "1629":{
       "Node16":"NNN",
       "root":"AGT"
      },
     "163":{
       "root":"CCA"
      },
     "1630":{
       "canBai_SAMN02921314":"NNN",
       "canLup_SAMN02921310":"CNN",
       "canRuf_SAMN02921317":"NNN",
       "root":"CTT",
       "uroCin_SAMN04495241":"CNT"
      },
     "1631":{
       "Node16":"NNN",
       "root":"GGT",
       "uroCin_SAMN04495241":"GNN"
      },
     "1632":{
       "canBai_SAMN02921314":"NNN",
       "canLup_SAMN02921310":"TTN",
       "canRuf_SAMN02921317":"NNN",
       "root":"TTT",
       "uroCin_SAMN04495241":"NNN"
      },
     "1633":{
       "canRuf_SAMN02921317":"NNN",
       "root":"GAA",
       "uroCin_SAMN04495241":"NNN"
      },
     "1634":{
       "canBai_SAMN02921314":"NNN",
       "canLup_SAMN02921310":"NAN",
       "canRuf_SAMN02921317":"NNN",
       "root":"AAG",
       "uroCin_SAMN04495241":"NNN"
      },
     "1635":{
       "canBai_SAMN02921314":"NNN",
       "canLup_SAMN02921310":"NTN",
       "canRuf_SAMN02921317":"NNN",
       "root":"TTC",
       "uroCin_SAMN04495241":"NTC"
      },
     "1636":{
       "canBai_SAMN02921314":"NTN",
       "canLup_SAMN02921310":"NTC",
       "canRuf_SAMN02921317":"NNN",
       "root":"GTC"
      },
     "1637":{
       "canBai_SAMN02921314":"NNA",
       "canLup_SAMN02921310":"NGN",
       "canRuf_SAMN02921317":"NNN",
       "root":"AGA"
      },
     "1638":{
       "canBai_SAMN02921314":"NTT",
       "canLup_SAMN02921310":"NTT",
       "canRuf_SAMN02921317":"NNN",
       "root":"GTT",
       "uroCin_SAMN04495241":"GTN"
      },
     "1639":{
       "canBai_SAMN02921314":"NNN",
       "canRuf_SAMN02921317":"NNN",
       "root":"GGG"
      },
     "164":{
       "root":"TCC"
      },
     "1640":{
       "canBai_SAMN02921314":"ANN",
       "canLup_SAMN02921310":"NNN",
       "canRuf_SAMN02921317":"NNN",
       "root":"AGT"
      },
     "1641":{
       "canBai_SAMN02921314":"NNC",
       "canLup_SAMN02921310":"NTC",
       "canRuf_SAMN02921317":"NNN",
       "cuoAlp_SAMN10180424":"GTN",
       "root":"GTC",
       "uroCin_SAMN04495241":"GNC"
      },
     "1642":{
       "canRuf_SAMN02921317":"NNN",
       "root":"AGG"
      },
     "1643":{
       "canRuf_SAMN02921317":"NNN",
       "root":"AAG"
      },
     "1644":{
       "canBai_SAMN02921314":"NTT",
       "canLup_SAMN02921310":"ATN",
       "canRuf_SAMN02921317":"NNN",
       "root":"ATT"
      },
     "1645":{
       "canLup_SAMN02921310":"NCC",
       "canRuf_SAMN02921317":"NCN",
       "root":"GCC",
       "uroCin_SAMN04495241":"GCN"
      },
     "1646":{
       "canRuf_SAMN02921317":"AAN",
       "root":"AAG"
      },
     "1647":{
       "canRuf_SAMN02921317":"NCN",
       "root":"CCA"
      },
     "1648":{
       "root":"ATT"
      },
     "1649":{
       "canRuf_SAMN02921317":"TNN",
       "root":"TTA"
      },
     "165":{
       "root":"TTT"
      },
     "1650":{
       "root":"CCT"
      },
     "1651":{
       "canRuf_SAMN02921317":"NAT",
       "root":"TAT"
      },
     "1652":{
       "canBai_SAMN02921314":"AGN",
       "canRuf_SAMN02921317":"ANN",
       "root":"AGT"
      },
     "1653":{
       "canBai_SAMN02921314":"TNN",
       "canRuf_SAMN02921317":"NNN",
       "root":"TTG"
      },
     "1654":{
       "canBai_SAMN02921314":"CNN",
       "canLup_SAMN02921310":"NNT",
       "canRuf_SAMN02921317":"NNN",
       "root":"CAT"
      },
     "1655":{
       "canBai_SAMN02921314":"NNN",
       "canLup_SAMN02921310":"GNT",
       "canRuf_SAMN02921317":"NNN",
       "root":"GCT"
      },
     "1656":{
       "canBai_SAMN02921314":"NNN",
       "canRuf_SAMN02921317":"NNN",
       "root":"GGC"
      },
     "1657":{
       "canBai_SAMN02921314":"NNN",
       "canRuf_SAMN02921317":"NNN",
       "root":"TCA"
      },
     "1658":{
       "canBai_SAMN02921314":"NNN",
       "canRuf_SAMN02921317":"NNN",
       "root":"GAA"
      },
     "1659":{
       "canBai_SAMN02921314":"NNN",
       "canRuf_SAMN02921317":"NNN",
       "cuoAlp_SAMN10180424":"AAN",
       "root":"AAT"
      },
     "166":{
       "root":"AAG"
      },
     "1660":{
       "canBai_SAMN02921314":"NNN",
       "canRuf_SAMN02921317":"NNN",
       "cuoAlp_SAMN10180424":"NAA",
       "root":"GAA"
      },
     "1661":{
       "canBai_SAMN02921314":"NNN",
       "canRuf_SAMN02921317":"NNN",
       "cuoAlp_SAMN10180424":"NAT",
       "root":"AAT"
      },
     "1662":{
       "canBai_SAMN02921314":"NNN",
       "canRuf_SAMN02921317":"NNN",
       "cuoAlp_SAMN10180424":"NAN",
       "root":"GAA"
      },
     "1663":{
       "canBai_SAMN02921314":"NNN",
       "canRuf_SAMN02921317":"NNN",
       "cuoAlp_SAMN10180424":"NNN",
       "root":"CAA"
      },
     "1664":{
       "canBai_SAMN02921314":"NNN",
       "canRuf_SAMN02921317":"NNN",
       "cuoAlp_SAMN10180424":"NNN",
       "root":"CTA"
      },
     "1665":{
       "canBai_SAMN02921314":"NNN",
       "canRuf_SAMN02921317":"NNN",
       "cuoAlp_SAMN10180424":"NNN",
       "root":"AAA"
      },
     "1666":{
       "canBai_SAMN02921314":"NNN",
       "canRuf_SAMN02921317":"NNN",
       "cuoAlp_SAMN10180424":"NNN",
       "root":"GAA"
      },
     "1667":{
       "canBai_SAMN02921314":"NNN",
       "canLup_SAMN02921310":"NTA",
       "canRuf_SAMN02921317":"NNN",
       "cuoAlp_SAMN10180424":"NNN",
       "root":"CTA"
      },
     "1668":{
       "canBai_SAMN02921314":"NNN",
       "canRuf_SAMN02921317":"NNN",
       "cuoAlp_SAMN10180424":"NNN",
       "root":"CAT"
      },
     "1669":{
       "DireGB":"GGA",
       "canBai_SAMN02921314":"NNN",
       "canLup_SAMN02921310":"GNA",
       "canRuf_SAMN02921317":"NNN",
       "cuoAlp_SAMN10180424":"NNN",
       "lycPic_SAMN09924608":"GCN",
       "root":"GCA"
      },
     "167":{
       "root":"AAT"
      },
     "1670":{
       "canBai_SAMN02921314":"NNN",
       "canRuf_SAMN02921317":"NNN",
       "cuoAlp_SAMN10180424":"NNA",
       "root":"CTA"
      },
     "1671":{
       "canBai_SAMN02921314":"NNN",
       "canRuf_SAMN02921317":"NNN",
       "cuoAlp_SAMN10180424":"ANG",
       "root":"ATG"
      },
     "1672":{
       "canBai_SAMN02921314":"NNN",
       "canRuf_SAMN02921317":"NNN",
       "cuoAlp_SAMN10180424":"ANA",
       "root":"AAA"
      },
     "1673":{
       "canBai_SAMN02921314":"NNN",
       "canRuf_SAMN02921317":"NNN",
       "cuoAlp_SAMN10180424":"GAN",
       "root":"GAA"
      },
     "1674":{
       "canBai_SAMN02921314":"NNN",
       "canRuf_SAMN02921317":"NNN",
       "cuoAlp_SAMN10180424":"GNC",
       "root":"GAC"
      },
     "1675":{
       "canBai_SAMN02921314":"NNN",
       "canRuf_SAMN02921317":"NNN",
       "cuoAlp_SAMN10180424":"NNN",
       "root":"TTG"
      },
     "1676":{
       "canBai_SAMN02921314":"NNN",
       "canRuf_SAMN02921317":"NNN",
       "cuoAlp_SAMN10180424":"NNN",
       "root":"ACT"
      },
     "1677":{
       "canBai_SAMN02921314":"NNN",
       "canRuf_SAMN02921317":"NNN",
       "cuoAlp_SAMN10180424":"NCT",
       "root":"CCT"
      },
     "1678":{
       "canBai_SAMN02921314":"NNN",
       "canRuf_SAMN02921317":"NNN",
       "root":"CTG"
      },
     "1679":{
       "canBai_SAMN02921314":"NNN",
       "canRuf_SAMN02921317":"NNN",
       "root":"GAA"
      },
     "168":{
       "root":"AAC"
      },
     "1680":{
       "canBai_SAMN02921314":"NNN",
       "canRuf_SAMN02921317":"NNN",
       "root":"AGG",
       "uroCin_SAMN04495241":"AAG"
      },
     "1681":{
       "canBai_SAMN02921314":"NNN",
       "canRuf_SAMN02921317":"NNN",
       "root":"GTC"
      },
     "1682":{
       "canBai_SAMN02921314":"NNN",
       "canRuf_SAMN02921317":"NNN",
       "root":"TAT"
      },
     "1683":{
       "canBai_SAMN02921314":"NNN",
       "canRuf_SAMN02921317":"NNC",
       "root":"GTC"
      },
     "1684":{
       "canBai_SAMN02921314":"NNN",
       "canRuf_SAMN02921317":"NGA",
       "cuoAlp_SAMN10180424":"AGN",
       "root":"AGA"
      },
     "1685":{
       "canBai_SAMN02921314":"NAA",
       "root":"AAA"
      },
     "1686":{
       "canBai_SAMN02921314":"ANT",
       "canRuf_SAMN02921317":"ANN",
       "root":"AGT"
      },
     "1687":{
       "canBai_SAMN02921314":"NTT",
       "root":"ATT"
      },
     "1688":{
       "cuoAlp_SAMN10180424":"NNN",
       "root":"GAG"
      },
     "1689":{
       "cuoAlp_SAMN10180424":"NNN",
       "root":"CAG"
      },
     "169":{
       "root":"CCA"
      },
     "1690":{
       "canBai_SAMN02921314":"CNT",
       "cuoAlp_SAMN10180424":"NNN",
       "root":"CAT"
      },
     "1691":{
       "root":"AAA"
      },
     "1692":{
       "canBai_SAMN02921314":"NTG",
       "root":"CTG"
      },
     "1693":{
       "cuoAlp_SAMN10180424":"NNG",
       "root":"GGG"
      },
     "1694":{
       "cuoAlp_SAMN10180424":"NCN",
       "root":"ACC"
      },
     "1695":{
       "cuoAlp_SAMN10180424":"ANN",
       "root":"AAT"
      },
     "1696":{
       "cuoAlp_SAMN10180424":"AAN",
       "root":"AAA"
      },
     "1697":{
       "canBai_SAMN02921314":"ANN",
       "canLup_SAMN02921310":"ANC",
       "canRuf_SAMN02921317":"ANC",
       "cuoAlp_SAMN10180424":"NCC",
       "root":"ACC"
      },
     "1698":{
       "root":"CTG"
      },
     "1699":{
       "canLup_SAMN02921310":"NNG",
       "root":"CTG"
      },
     "17":{
       "canLup_SAMN02921310":"GNA",
       "canRuf_SAMN02921317":"NNN",
       "root":"GGA"
      },
     "170":{
       "root":"GAA"
      },
     "1700":{
       "root":"AAG"
      },
     "1701":{
       "root":"CAG"
      },
     "1702":{
       "canLup_SAMN02921310":"NNN",
       "root":"GTA"
      },
     "1703":{
       "canBai_SAMN02921314":"NGA",
       "canLup_SAMN02921310":"NNA",
       "canRuf_SAMN02921317":"NNA",
       "root":"CGA"
      },
     "1704":{
       "canLup_SAMN02921310":"NTA",
       "root":"GTA"
      },
     "1705":{
       "canLup_SAMN02921310":"NTT",
       "root":"GTT"
      },
     "1706":{
       "root":"GGA"
      },
     "1707":{
       "canLup_SAMN02921310":"NTN",
       "root":"GTT"
      },
     "1708":{
       "canLup_SAMN02921310":"NNN",
       "root":"ACC"
      },
     "1709":{
       "canLup_SAMN02921310":"NNN",
       "root":"TGT"
      },
     "171":{
       "cuoAlp_SAMN10180424":"ATN",
       "root":"ATG"
      },
     "1710":{
       "canLup_SAMN02921310":"NNN",
       "root":"GCA"
      },
     "1711":{
       "canLup_SAMN02921310":"NNN",
       "root":"GCT"
      },
     "1712":{
       "canLup_SAMN02921310":"NNN",
       "root":"TGC"
      },
     "1713":{
       "canLup_SAMN02921310":"CCN",
       "canRuf_SAMN02921317":"NCN",
       "root":"CCA"
      },
     "1714":{
       "canRuf_SAMN02921317":"TTN",
       "root":"TTC"
      },
     "1715":{
       "canLup_SAMN02921310":"NCN",
       "canRuf_SAMN02921317":"NCA",
       "root":"CCA"
      },
     "1716":{
       "canLup_SAMN02921310":"NNN",
       "canRuf_SAMN02921317":"NNT",
       "root":"TGT",
       "uroCin_SAMN04495241":"TGC"
      },
     "1717":{
       "canLup_SAMN02921310":"NNN",
       "canRuf_SAMN02921317":"ANG",
       "root":"ATG"
      },
     "1718":{
       "canLup_SAMN02921310":"NNN",
       "root":"AAT"
      },
     "1719":{
       "canLup_SAMN02921310":"NNT",
       "root":"GAT"
      },
     "172":{
       "cuoAlp_SAMN10180424":"NNN",
       "root":"CTA"
      },
     "1720":{
       "canRuf_SAMN02921317":"CTN",
       "root":"CTT"
      },
     "1721":{
       "canLup_SAMN02921310":"NAN",
       "canRuf_SAMN02921317":"NNN",
       "root":"AAA"
      },
     "1722":{
       "canLup_SAMN02921310":"NTT",
       "canRuf_SAMN02921317":"NTT",
       "root":"TTT"
      },
     "1723":{
       "canLup_SAMN02921310":"NNN",
       "root":"CCT"
      },
     "1724":{
       "canLup_SAMN02921310":"NNN",
       "canRuf_SAMN02921317":"NNN",
       "root":"GTA"
      },
     "1725":{
       "canLup_SAMN02921310":"NNN",
       "canRuf_SAMN02921317":"NNN",
       "root":"GTT"
      },
     "1726":{
       "canLup_SAMN02921310":"NNN",
       "canRuf_SAMN02921317":"NNN",
       "root":"GTG"
      },
     "1727":{
       "Node14":"TTG",
       "canLup_SAMN02921310":"NTN",
       "canRuf_SAMN02921317":"NNN",
       "root":"CTG"
      },
     "1728":{
       "canLup_SAMN02921310":"GAN",
       "canRuf_SAMN02921317":"NNN",
       "root":"GAT"
      },
     "1729":{
       "canLup_SAMN02921310":"GAN",
       "canRuf_SAMN02921317":"NNN",
       "root":"GAG"
      },
     "173":{
       "cuoAlp_SAMN10180424":"NNN",
       "root":"TGT"
      },
     "1730":{
       "canLup_SAMN02921310":"NNN",
       "canRuf_SAMN02921317":"NNN",
       "root":"TGT"
      },
     "1731":{
       "canBai_SAMN02921314":"ANT",
       "canLup_SAMN02921310":"ANT",
       "canRuf_SAMN02921317":"NNN",
       "root":"AGT"
      },
     "1732":{
       "canRuf_SAMN02921317":"CNN",
       "root":"CAA"
      },
     "1733":{
       "canRuf_SAMN02921317":"ATN",
       "root":"ATA"
      },
     "1734":{
       "canLup_SAMN02921310":"ANN",
       "canRuf_SAMN02921317":"NNN",
       "root":"ACT"
      },
     "1735":{
       "canLup_SAMN02921310":"GAN",
       "canRuf_SAMN02921317":"NNN",
       "cuoAlp_SAMN10180424":"GAN",
       "root":"GAA"
      },
     "1736":{
       "Node16":"NNN",
       "root":"CCG"
      },
     "1737":{
       "canRuf_SAMN02921317":"NNN",
       "root":"GCC"
      },
     "1738":{
       "canRuf_SAMN02921317":"NNN",
       "root":"TCT"
      },
     "1739":{
       "canRuf_SAMN02921317":"NNN",
       "root":"CTC",
       "uroCin_SAMN04495241":"CTG"
      },
     "174":{
       "cuoAlp_SAMN10180424":"NNN",
       "root":"GAA"
      },
     "1740":{
       "canRuf_SAMN02921317":"NNT",
       "root":"CTT"
      },
     "1741":{
       "canRuf_SAMN02921317":"NCN",
       "root":"CCT"
      },
     "1742":{
       "canRuf_SAMN02921317":"NNN",
       "root":"ATT"
      },
     "1743":{
       "canRuf_SAMN02921317":"NNN",
       "root":"GCA"
      },
     "1744":{
       "DireGB":"AGN",
       "canBai_SAMN02921314":"AGN",
       "canLup_SAMN02921310":"AGN",
       "canRuf_SAMN02921317":"NNN",
       "root":"AGG"
      },
     "1745":{
       "DireGB":"NNN",
       "Node16":"NNN",
       "root":"TTT"
      },
     "1746":{
       "DireGB":"NNN",
       "Node16":"NNN",
       "root":"GAG"
      },
     "1747":{
       "DireGB":"NNN",
       "Node16":"NNN",
       "root":"TGT"
      },
     "1748":{
       "DireGB":"NNN",
       "Node16":"NNN",
       "root":"GAA"
      },
     "1749":{
       "DireGB":"NNN",
       "Node16":"NNN",
       "root":"AAG"
      },
     "175":{
       "cuoAlp_SAMN10180424":"NNN",
       "root":"GAA"
      },
     "1750":{
       "DireGB":"NNN",
       "Node16":"NNN",
       "root":"CTG"
      },
     "1751":{
       "DireGB":"NNN",
       "Node16":"NNN",
       "root":"ATT"
      },
     "1752":{
       "DireGB":"NNN",
       "Node16":"NNN",
       "root":"CTT"
      },
     "1753":{
       "DireGB":"GNT",
       "Node16":"NNN",
       "root":"GTT"
      },
     "1754":{
       "Node16":"NNN",
       "root":"GGA"
      },
     "1755":{
       "Node16":"NNN",
       "root":"GAT"
      },
     "1756":{
       "Node16":"NNN",
       "root":"CCT",
       "uroCin_SAMN04495241":"CCC"
      },
     "1757":{
       "Node16":"NNN",
       "root":"AAA"
      },
     "1758":{
       "Node16":"NNN",
       "root":"CAG"
      },
     "1759":{
       "Node16":"NNN",
       "root":"CTT"
      },
     "176":{
       "cuoAlp_SAMN10180424":"NNN",
       "root":"AAT"
      },
     "1760":{
       "Node16":"NNN",
       "root":"TCT"
      },
     "1761":{
       "Node16":"NNN",
       "root":"CCT"
      },
     "1762":{
       "Node16":"NNN",
       "root":"ACT"
      },
     "1763":{
       "Node16":"NNN",
       "root":"ATT"
      },
     "1764":{
       "Node16":"NNN",
       "root":"CAG"
      },
     "1765":{
       "Node16":"NNN",
       "root":"GGT"
      },
     "1766":{
       "Node16":"NNN",
       "root":"TCT"
      },
     "1767":{
       "Node16":"NNN",
       "root":"GAT"
      },
     "1768":{
       "Node16":"NNN",
       "root":"GCA"
      },
     "1769":{
       "Node16":"NNN",
       "root":"GCC"
      },
     "177":{
       "cuoAlp_SAMN10180424":"NNN",
       "root":"TAT"
      },
     "1770":{
       "canBai_SAMN02921314":"NNN",
       "canLup_SAMN02921310":"NNN",
       "canRuf_SAMN02921317":"NNT",
       "root":"CAT"
      },
     "1771":{
       "canBai_SAMN02921314":"NNN",
       "canLup_SAMN02921310":"NNN",
       "root":"GAA"
      },
     "1772":{
       "canBai_SAMN02921314":"NNN",
       "canLup_SAMN02921310":"NNN",
       "root":"AAT"
      },
     "1773":{
       "canBai_SAMN02921314":"NNN",
       "canLup_SAMN02921310":"NNN",
       "root":"GGA"
      },
     "1774":{
       "canBai_SAMN02921314":"NNN",
       "canLup_SAMN02921310":"NNN",
       "root":"TTG"
      },
     "1775":{
       "canBai_SAMN02921314":"NNN",
       "canLup_SAMN02921310":"NNA",
       "root":"GAA"
      },
     "1776":{
       "canBai_SAMN02921314":"NNN",
       "canLup_SAMN02921310":"NNN",
       "root":"CAA"
      },
     "1777":{
       "canBai_SAMN02921314":"NNN",
       "canLup_SAMN02921310":"NNN",
       "canRuf_SAMN02921317":"ANT",
       "cuoAlp_SAMN10180424":"ANN",
       "root":"ACT"
      },
     "1778":{
       "canBai_SAMN02921314":"NNN",
       "cuoAlp_SAMN10180424":"NNN",
       "root":"CTT",
       "uroCin_SAMN04495241":"NNN"
      },
     "1779":{
       "canBai_SAMN02921314":"NNN",
       "cuoAlp_SAMN10180424":"NNN",
       "root":"TTT",
       "uroCin_SAMN04495241":"NNN"
      },
     "178":{
       "root":"TTT"
      },
     "1780":{
       "canBai_SAMN02921314":"NNN",
       "cuoAlp_SAMN10180424":"NNN",
       "root":"GAT",
       "uroCin_SAMN04495241":"NNN"
      },
     "1781":{
       "canBai_SAMN02921314":"NNN",
       "canLup_SAMN02921310":"NNG",
       "canRuf_SAMN02921317":"NNG",
       "cuoAlp_SAMN10180424":"NNN",
       "root":"CGG",
       "uroCin_SAMN04495241":"NNN"
      },
     "1782":{
       "canBai_SAMN02921314":"NNN",
       "cuoAlp_SAMN10180424":"NNN",
       "root":"CTT",
       "uroCin_SAMN04495241":"NNN"
      },
     "1783":{
       "canBai_SAMN02921314":"NNN",
       "canLup_SAMN02921310":"TGN",
       "cuoAlp_SAMN10180424":"NNN",
       "root":"TGC",
       "uroCin_SAMN04495241":"NNN"
      },
     "1784":{
       "canBai_SAMN02921314":"NNN",
       "canLup_SAMN02921310":"NTA",
       "cuoAlp_SAMN10180424":"NNN",
       "root":"TTA",
       "uroCin_SAMN04495241":"NNN"
      },
     "1785":{
       "canBai_SAMN02921314":"NNN",
       "canLup_SAMN02921310":"ANN",
       "cuoAlp_SAMN10180424":"NNN",
       "root":"ATG",
       "uroCin_SAMN04495241":"NNN"
      },
     "1786":{
       "canBai_SAMN02921314":"NNN",
       "canLup_SAMN02921310":"NNN",
       "root":"GGC"
      },
     "1787":{
       "canBai_SAMN02921314":"NNN",
       "canLup_SAMN02921310":"NNN",
       "root":"CAT"
      },
     "1788":{
       "root":"AAG"
      },
     "1789":{
       "canBai_SAMN02921314":"CNN",
       "root":"CCA"
      },
     "179":{
       "cuoAlp_SAMN10180424":"TNN",
       "root":"TGC"
      },
     "1790":{
       "canBai_SAMN02921314":"GTN",
       "canLup_SAMN02921310":"NTT",
       "root":"GTT"
      },
     "1791":{
       "canBai_SAMN02921314":"NNN",
       "root":"CTG"
      },
     "1792":{
       "canBai_SAMN02921314":"NNN",
       "root":"TTG"
      },
     "1793":{
       "canBai_SAMN02921314":"NNN",
       "root":"AGA"
      },
     "1794":{
       "canBai_SAMN02921314":"NNN",
       "canRuf_SAMN02921317":"ANC",
       "root":"ACC"
      },
     "1795":{
       "canBai_SAMN02921314":"NNN",
       "root":"CAG"
      },
     "1796":{
       "canBai_SAMN02921314":"NNN",
       "canLup_SAMN02921310":"TAN",
       "canRuf_SAMN02921317":"TAN",
       "root":"TAC"
      },
     "1797":{
       "canBai_SAMN02921314":"NNN",
       "canLup_SAMN02921310":"NNT",
       "canRuf_SAMN02921317":"NNT",
       "root":"CGT"
      },
     "1798":{
       "canBai_SAMN02921314":"TNT",
       "root":"TGT"
      },
     "1799":{
       "canBai_SAMN02921314":"NAN",
       "canLup_SAMN02921310":"CAN",
       "canRuf_SAMN02921317":"CAN",
       "root":"CAC"
      },
     "18":{
       "canLup_SAMN02921310":"AAN",
       "canRuf_SAMN02921317":"NNN",
       "root":"AAC"
      },
     "180":{
       "cuoAlp_SAMN10180424":"NNN",
       "root":"TCA"
      },
     "1800":{
       "canBai_SAMN02921314":"NNN",
       "root":"CCT"
      },
     "1801":{
       "canBai_SAMN02921314":"GNA",
       "root":"GCA"
      },
     "1802":{
       "root":"ATC"
      },
     "1803":{
       "canBai_SAMN02921314":"ANN",
       "canLup_SAMN02921310":"NNT",
       "root":"AGT"
      },
     "1804":{
       "root":"GCT"
      },
     "1805":{
       "root":"ATC"
      },
     "1806":{
       "root":"TCT"
      },
     "1807":{
       "root":"AAT"
      },
     "1808":{
       "root":"GAT"
      },
     "1809":{
       "root":"CTG",
       "uroCin_SAMN04495241":"TTG"
      },
     "181":{
       "cuoAlp_SAMN10180424":"NNN",
       "root":"CCT"
      },
     "1810":{
       "root":"TTT"
      },
     "1811":{
       "root":"TAT"
      },
     "1812":{
       "root":"GAA"
      },
     "1813":{
       "root":"GGA"
      },
     "1814":{
       "canLup_SAMN02921310":"AAN",
       "root":"AAC"
      },
     "1815":{
       "canRuf_SAMN02921317":"CTN",
       "root":"CTT"
      },
     "1816":{
       "canRuf_SAMN02921317":"NNN",
       "root":"GTG"
      },
     "1817":{
       "canRuf_SAMN02921317":"GNN",
       "root":"GAT"
      },
     "1818":{
       "canRuf_SAMN02921317":"GNC",
       "root":"GGC"
      },
     "1819":{
       "canRuf_SAMN02921317":"ANT",
       "root":"ATT"
      },
     "182":{
       "cuoAlp_SAMN10180424":"NNN",
       "root":"GTC"
      },
     "1820":{
       "Node4":"TCT",
       "canRuf_SAMN02921317":"NNN",
       "root":"TCC"
      },
     "1821":{
       "canRuf_SAMN02921317":"NNN",
       "root":"GAA"
      },
     "1822":{
       "canRuf_SAMN02921317":"NNN",
       "root":"ACA"
      },
     "1823":{
       "canRuf_SAMN02921317":"NNN",
       "root":"GAG"
      },
     "1824":{
       "canRuf_SAMN02921317":"NNN",
       "root":"AGG"
      },
     "1825":{
       "canRuf_SAMN02921317":"NNN",
       "root":"GGC"
      },
     "1826":{
       "canRuf_SAMN02921317":"NNN",
       "root":"CCT"
      },
     "1827":{
       "canRuf_SAMN02921317":"NNN",
       "root":"TTA"
      },
     "1828":{
       "canRuf_SAMN02921317":"NNN",
       "root":"TTG"
      },
     "1829":{
       "canRuf_SAMN02921317":"NNN",
       "root":"GAA"
      },
     "183":{
       "cuoAlp_SAMN10180424":"NAT",
       "root":"TAT"
      },
     "1830":{
       "canRuf_SAMN02921317":"NNN",
       "root":"TGG"
      },
     "1831":{
       "canRuf_SAMN02921317":"NNN",
       "root":"CTC"
      },
     "1832":{
       "canRuf_SAMN02921317":"NNN",
       "root":"CCA"
      },
     "1833":{
       "canRuf_SAMN02921317":"NNN",
       "root":"ACA"
      },
     "1834":{
       "canRuf_SAMN02921317":"NNN",
       "root":"CTA"
      },
     "1835":{
       "canRuf_SAMN02921317":"NNT",
       "root":"TGT"
      },
     "1836":{
       "root":"TTC"
      },
     "1837":{
       "canRuf_SAMN02921317":"TAN",
       "root":"TAT"
      },
     "1838":{
       "canRuf_SAMN02921317":"ANN",
       "root":"AAC"
      },
     "1839":{
       "canRuf_SAMN02921317":"NTT",
       "root":"ATT"
      },
     "184":{
       "DireGB":"GCT",
       "Node14":"GCT",
       "canBai_SAMN02921314":"TCT",
       "canRuf_SAMN02921317":"NCT",
       "cuoAlp_SAMN10180424":"GNT",
       "root":"TCT"
      },
     "1840":{
       "root":"AAA"
      },
     "1841":{
       "canBai_SAMN02921314":"GNA",
       "root":"GGA"
      },
     "1842":{
       "Node4":"CCT",
       "canBai_SAMN02921314":"NNN",
       "canRuf_SAMN02921317":"NCT",
       "root":"CTG",
       "speVen_SAMN27257238":"TCT"
      },
     "1843":{
       "canBai_SAMN02921314":"GNA",
       "root":"GAA"
      },
     "1844":{
       "canBai_SAMN02921314":"NNG",
       "root":"CAG"
      },
     "1845":{
       "canLup_SAMN02921310":"NTT",
       "root":"ATT"
      },
     "1846":{
       "canLup_SAMN02921310":"NAA",
       "root":"GAA"
      },
     "1847":{
       "canLup_SAMN02921310":"ANN",
       "root":"AGA"
      },
     "1848":{
       "canLup_SAMN02921310":"NAN",
       "root":"GAT"
      },
     "1849":{
       "canLup_SAMN02921310":"ANN",
       "root":"AAC"
      },
     "185":{
       "root":"GTA"
      },
     "1850":{
       "canLup_SAMN02921310":"NGN",
       "root":"AGC"
      },
     "1851":{
       "root":"TTT"
      },
     "1852":{
       "root":"CAT"
      },
     "1853":{
       "canLup_SAMN02921310":"ANT",
       "root":"AAT"
      },
     "1854":{
       "cuoAlp_SAMN10180424":"NNN",
       "root":"CTT"
      },
     "1855":{
       "cuoAlp_SAMN10180424":"NNN",
       "root":"TGT"
      },
     "1856":{
       "cuoAlp_SAMN10180424":"NNN",
       "root":"CAT"
      },
     "1857":{
       "root":"TTA"
      },
     "1858":{
       "root":"CTC"
      },
     "1859":{
       "cuoAlp_SAMN10180424":"NNN",
       "root":"AGT"
      },
     "186":{
       "root":"AAT"
      },
     "1860":{
       "canBai_SAMN02921314":"GCN",
       "cuoAlp_SAMN10180424":"NCC",
       "root":"GCC"
      },
     "1861":{
       "canLup_SAMN02921310":"NTG",
       "canRuf_SAMN02921317":"ATG",
       "cuoAlp_SAMN10180424":"NNN",
       "root":"GTG",
       "vulVul_marble_Fox4":"ATG"
      },
     "1862":{
       "cuoAlp_SAMN10180424":"NNN",
       "root":"GAC"
      },
     "1863":{
       "cuoAlp_SAMN10180424":"NNN",
       "root":"TTT"
      },
     "1864":{
       "cuoAlp_SAMN10180424":"NNN",
       "root":"GAC"
      },
     "1865":{
       "cuoAlp_SAMN10180424":"NNN",
       "root":"AAT"
      },
     "1866":{
       "cuoAlp_SAMN10180424":"NNN",
       "root":"CCT"
      },
     "1867":{
       "cuoAlp_SAMN10180424":"NNN",
       "root":"GAT"
      },
     "1868":{
       "cuoAlp_SAMN10180424":"NNN",
       "root":"ATT"
      },
     "1869":{
       "cuoAlp_SAMN10180424":"NNN",
       "root":"AAA"
      },
     "187":{
       "root":"AAG"
      },
     "1870":{
       "cuoAlp_SAMN10180424":"NNN",
       "root":"GCT"
      },
     "1871":{
       "cuoAlp_SAMN10180424":"NNN",
       "root":"GTG"
      },
     "1872":{
       "cuoAlp_SAMN10180424":"NNN",
       "root":"CAG"
      },
     "1873":{
       "cuoAlp_SAMN10180424":"NNN",
       "root":"GTA"
      },
     "1874":{
       "cuoAlp_SAMN10180424":"NNN",
       "root":"TCC"
      },
     "1875":{
       "cuoAlp_SAMN10180424":"NNN",
       "root":"ACA"
      },
     "1876":{
       "cuoAlp_SAMN10180424":"NNN",
       "root":"GTA"
      },
     "1877":{
       "cuoAlp_SAMN10180424":"NNT",
       "root":"GAT"
      },
     "1878":{
       "root":"GCT"
      },
     "1879":{
       "root":"TTT"
      },
     "188":{
       "cuoAlp_SAMN10180424":"NAT",
       "root":"CAT"
      },
     "1880":{
       "root":"CAG"
      },
     "1881":{
       "root":"GGA"
      },
     "1882":{
       "root":"GCT"
      },
     "1883":{
       "root":"GAA"
      },
     "1884":{
       "root":"AAG"
      },
     "1885":{
       "root":"GAG"
      },
     "1886":{
       "root":"ATC"
      },
     "1887":{
       "root":"ATT"
      },
     "1888":{
       "root":"ATT"
      },
     "1889":{
       "canRuf_SAMN02921317":"CTN",
       "root":"CTG"
      },
     "189":{
       "cuoAlp_SAMN10180424":"NNN",
       "root":"TCA"
      },
     "1890":{
       "root":"TCC"
      },
     "1891":{
       "canRuf_SAMN02921317":"TNT",
       "root":"TGT"
      },
     "1892":{
       "canRuf_SAMN02921317":"NTA",
       "root":"GTA"
      },
     "1893":{
       "root":"AGG"
      },
     "1894":{
       "root":"ACA"
      },
     "1895":{
       "root":"AGA"
      },
     "1896":{
       "root":"CAA"
      },
     "1897":{
       "canLup_SAMN02921310":"NTA",
       "canRuf_SAMN02921317":"NTA",
       "root":"GTA"
      },
     "1898":{
       "root":"GGA"
      },
     "1899":{
       "root":"TTT"
      },
     "19":{
       "canRuf_SAMN02921317":"NNA",
       "root":"AAA"
      },
     "190":{
       "root":"GAT"
      },
     "1900":{
       "root":"ATT"
      },
     "1901":{
       "root":"GAT"
      },
     "1902":{
       "root":"TCA"
      },
     "1903":{
       "root":"GAA"
      },
     "1904":{
       "root":"AAA"
      },
     "1905":{
       "root":"AGA"
      },
     "1906":{
       "root":"ATG"
      },
     "1907":{
       "root":"AAT"
      },
     "1908":{
       "root":"GTT"
      },
     "1909":{
       "root":"GCA"
      },
     "191":{
       "root":"TCT"
      },
     "1910":{
       "root":"CTG",
       "uroCin_SAMN04495241":"TTG"
      },
     "1911":{
       "root":"ACC"
      },
     "1912":{
       "chrBra_SAMN27257233":"AGN",
       "root":"AGA"
      },
     "1913":{
       "chrBra_SAMN27257233":"GNA",
       "root":"GGA"
      },
     "1914":{
       "chrBra_SAMN27257233":"NGG",
       "root":"AGG"
      },
     "1915":{
       "root":"AGG"
      },
     "1916":{
       "canLup_SAMN02921310":"CNT",
       "root":"CAT"
      },
     "1917":{
       "root":"TTA"
      },
     "1918":{
       "root":"TTG"
      },
     "1919":{
       "canBai_SAMN02921314":"ATN",
       "canRuf_SAMN02921317":"ATN",
       "root":"ATC"
      },
     "192":{
       "root":"TTA"
      },
     "1920":{
       "canBai_SAMN02921314":"NTG",
       "canLup_SAMN02921310":"NTG",
       "canRuf_SAMN02921317":"NTG",
       "root":"GTG"
      },
     "1921":{
       "root":"GGA"
      },
     "1922":{
       "root":"AAT"
      },
     "1923":{
       "root":"TTA"
      },
     "1924":{
       "root":"GCC"
      },
     "1925":{
       "root":"TGT"
      },
     "1926":{
       "root":"TTG"
      },
     "1927":{
       "canBai_SAMN02921314":"NGG",
       "canLup_SAMN02921310":"CNG",
       "canRuf_SAMN02921317":"NGG",
       "root":"CGG"
      },
     "1928":{
       "root":"AAA"
      },
     "1929":{
       "root":"AAT"
      },
     "193":{
       "root":"CTA"
      },
     "1930":{
       "canBai_SAMN02921314":"NGA",
       "canRuf_SAMN02921317":"NGA",
       "root":"CGA"
      },
     "1931":{
       "canBai_SAMN02921314":"CTT",
       "root":"CTC"
      },
     "1932":{
       "root":"TGG"
      },
     "1933":{
       "root":"GGA"
      },
     "1934":{
       "canBai_SAMN02921314":"NNN",
       "canLup_SAMN02921310":"NNT",
       "canRuf_SAMN02921317":"NNT",
       "root":"CGT"
      },
     "1935":{
       "canBai_SAMN02921314":"NTA",
       "canRuf_SAMN02921317":"NTA",
       "root":"GTA"
      },
     "1936":{
       "root":"ATC",
       "uroCin_SAMN04495241":"CTC"
      },
     "1937":{
       "root":"CAA"
      },
     "1938":{
       "root":"CAC"
      },
     "1939":{
       "canLup_SAMN02921310":"TNT",
       "canRuf_SAMN02921317":"TNT",
       "root":"TGT"
      },
     "194":{
       "root":"TCC",
       "vulVul_marble_Fox4":"CCC"
      },
     "1940":{
       "root":"GAA"
      },
     "1941":{
       "canBai_SAMN02921314":"GNN",
       "canLup_SAMN02921310":"GNA",
       "root":"GGA",
       "uroCin_SAMN04495241":"GNN"
      },
     "1942":{
       "canBai_SAMN02921314":"NNN",
       "canLup_SAMN02921310":"ANN",
       "root":"AGG",
       "uroCin_SAMN04495241":"NNN"
      },
     "1943":{
       "Node8":"AGA",
       "canBai_SAMN02921314":"NNN",
       "canLup_SAMN02921310":"AGN",
       "root":"GGA",
       "uroCin_SAMN04495241":"NNN"
      },
     "1944":{
       "canBai_SAMN02921314":"NNN",
       "canLup_SAMN02921310":"NNN",
       "canRuf_SAMN02921317":"GNN",
       "root":"GAT",
       "uroCin_SAMN04495241":"NNN"
      },
     "1945":{
       "canBai_SAMN02921314":"NNN",
       "canLup_SAMN02921310":"NGN",
       "root":"GGA",
       "uroCin_SAMN04495241":"NNN"
      },
     "1946":{
       "canBai_SAMN02921314":"NNN",
       "canLup_SAMN02921310":"NNN",
       "canRuf_SAMN02921317":"TNA",
       "root":"TTA",
       "uroCin_SAMN04495241":"NNN"
      },
     "1947":{
       "canBai_SAMN02921314":"NNN",
       "canLup_SAMN02921310":"NAA",
       "root":"CAA",
       "uroCin_SAMN04495241":"NNN"
      },
     "1948":{
       "canBai_SAMN02921314":"NNN",
       "canLup_SAMN02921310":"NAN",
       "root":"CAT",
       "uroCin_SAMN04495241":"NNN"
      },
     "1949":{
       "canBai_SAMN02921314":"NNA",
       "canRuf_SAMN02921317":"NNA",
       "root":"GCA",
       "uroCin_SAMN04495241":"NNN"
      },
     "195":{
       "root":"AAT"
      },
     "1950":{
       "canBai_SAMN02921314":"ANN",
       "cuoAlp_SAMN10180424":"ANN",
       "root":"AGC",
       "uroCin_SAMN04495241":"NNN"
      },
     "1951":{
       "canBai_SAMN02921314":"CNN",
       "canRuf_SAMN02921317":"CAN",
       "root":"CAG",
       "uroCin_SAMN04495241":"NNN"
      },
     "1952":{
       "canBai_SAMN02921314":"NNN",
       "canRuf_SAMN02921317":"TNT",
       "root":"TGT",
       "uroCin_SAMN04495241":"NNN"
      },
     "1953":{
       "canBai_SAMN02921314":"GNN",
       "root":"GAA"
      },
     "1954":{
       "canBai_SAMN02921314":"NCN",
       "root":"CCA"
      },
     "1955":{
       "canBai_SAMN02921314":"CAN",
       "root":"CAG"
      },
     "1956":{
       "root":"CTG"
      },
     "1957":{
       "root":"AAC"
      },
     "1958":{
       "root":"CAT"
      },
     "1959":{
       "root":"CTT"
      },
     "196":{
       "canBai_SAMN02921314":"AAG",
       "root":"GAG"
      },
     "1960":{
       "DireGB":"CTN",
       "cuoAlp_SAMN10180424":"CTN",
       "root":"CTT"
      },
     "1961":{
       "DireGB":"AAN",
       "cuoAlp_SAMN10180424":"NNN",
       "root":"AAA"
      },
     "1962":{
       "DireGB":"GNN",
       "canLup_SAMN02921310":"GAN",
       "canRuf_SAMN02921317":"GAN",
       "cuoAlp_SAMN10180424":"NNN",
       "root":"GAG"
      },
     "1963":{
       "DireGB":"NNN",
       "cuoAlp_SAMN10180424":"NNN",
       "root":"TAT"
      },
     "1964":{
       "DireGB":"NNN",
       "cuoAlp_SAMN10180424":"NNN",
       "root":"TTT"
      },
     "1965":{
       "DireGB":"NNN",
       "cuoAlp_SAMN10180424":"NNN",
       "root":"GAA"
      },
     "1966":{
       "DireGB":"NNN",
       "cuoAlp_SAMN10180424":"NNN",
       "root":"AAA"
      },
     "1967":{
       "DireGB":"NNN",
       "canBai_SAMN02921314":"NGA",
       "canLup_SAMN02921310":"NGA",
       "canRuf_SAMN02921317":"NGA",
       "cuoAlp_SAMN10180424":"NNN",
       "root":"CGA"
      },
     "1968":{
       "DireGB":"NNN",
       "cuoAlp_SAMN10180424":"NNN",
       "root":"GCA"
      },
     "1969":{
       "DireGB":"NNN",
       "cuoAlp_SAMN10180424":"NNN",
       "root":"GAA"
      },
     "197":{
       "root":"GCC"
      },
     "1970":{
       "DireGB":"NNN",
       "cuoAlp_SAMN10180424":"NNN",
       "root":"GAA"
      },
     "1971":{
       "DireGB":"NNN",
       "cuoAlp_SAMN10180424":"NNN",
       "root":"AAG"
      },
     "1972":{
       "DireGB":"NNN",
       "cuoAlp_SAMN10180424":"NNN",
       "root":"CAG"
      },
     "1973":{
       "DireGB":"NNN",
       "cuoAlp_SAMN10180424":"NNN",
       "root":"AAA"
      },
     "1974":{
       "DireGB":"NNN",
       "cuoAlp_SAMN10180424":"NNN",
       "root":"AAA"
      },
     "1975":{
       "DireGB":"NNN",
       "canBai_SAMN02921314":"ANT",
       "canLup_SAMN02921310":"ANN",
       "canRuf_SAMN02921317":"ANT",
       "cuoAlp_SAMN10180424":"NNN",
       "root":"AGT"
      },
     "1976":{
       "DireGB":"NNN",
       "cuoAlp_SAMN10180424":"NNN",
       "root":"GAA"
      },
     "1977":{
       "DireGB":"NNN",
       "cuoAlp_SAMN10180424":"NNN",
       "root":"AAA"
      },
     "1978":{
       "DireGB":"NNN",
       "canLup_SAMN02921310":"GNN",
       "cuoAlp_SAMN10180424":"NNN",
       "root":"GAT"
      },
     "1979":{
       "DireGB":"NNN",
       "canLup_SAMN02921310":"NAA",
       "cuoAlp_SAMN10180424":"NNN",
       "root":"AAA"
      },
     "198":{
       "root":"ATA"
      },
     "1980":{
       "DireGB":"NNN",
       "canLup_SAMN02921310":"TNT",
       "cuoAlp_SAMN10180424":"NNN",
       "root":"TCT"
      },
     "1981":{
       "DireGB":"NNN",
       "cuoAlp_SAMN10180424":"NNN",
       "root":"AAA"
      },
     "1982":{
       "DireGB":"GNT",
       "canBai_SAMN02921314":"GAN",
       "canLup_SAMN02921310":"GNN",
       "cuoAlp_SAMN10180424":"NNN",
       "root":"GAT"
      },
     "1983":{
       "canBai_SAMN02921314":"NNN",
       "canLup_SAMN02921310":"ANN",
       "canRuf_SAMN02921317":"ANN",
       "cuoAlp_SAMN10180424":"NNN",
       "root":"AAA"
      },
     "1984":{
       "canBai_SAMN02921314":"TCN",
       "canLup_SAMN02921310":"NNN",
       "canRuf_SAMN02921317":"TCN",
       "cuoAlp_SAMN10180424":"NNN",
       "root":"TCA"
      },
     "1985":{
       "canBai_SAMN02921314":"NAT",
       "canLup_SAMN02921310":"NNN",
       "canRuf_SAMN02921317":"NNT",
       "cuoAlp_SAMN10180424":"NNN",
       "root":"CAT"
      },
     "1986":{
       "canBai_SAMN02921314":"NCN",
       "canLup_SAMN02921310":"NNN",
       "canRuf_SAMN02921317":"TNN",
       "cuoAlp_SAMN10180424":"NNN",
       "root":"TCA"
      },
     "1987":{
       "canBai_SAMN02921314":"CAN",
       "canLup_SAMN02921310":"NNN",
       "canRuf_SAMN02921317":"NNN",
       "cuoAlp_SAMN10180424":"NNN",
       "root":"CAA",
       "vulVul_marble_Fox4":"CNA"
      },
     "1988":{
       "Node14":"NNN",
       "root":"AAA"
      },
     "1989":{
       "Node14":"NNN",
       "root":"GAT"
      },
     "199":{
       "root":"AAA"
      },
     "1990":{
       "Node14":"NNN",
       "root":"ATG"
      },
     "1991":{
       "DireGB":"NGA",
       "canBai_SAMN02921314":"NNN",
       "canLup_SAMN02921310":"NNA",
       "canRuf_SAMN02921317":"NNN",
       "chrBra_SAMN27257233":"NGA",
       "cuoAlp_SAMN10180424":"NNN",
       "lupMes_SAMEA5411047":"NGA",
       "lycPic_SAMN09924608":"NGA",
       "root":"AGA",
       "speVen_SAMN27257238":"NGA",
       "uroCin_SAMN04495241":"NGA",
       "vulVul_marble_Fox4":"NGA"
      },
     "2":{
       "canLup_SAMN02921310":"NNN",
       "canRuf_SAMN02921317":"NAN",
       "root":"AAG"
      },
     "20":{
       "cuoAlp_SAMN10180424":"NTG",
       "root":"GTG"
      },
     "200":{
       "cuoAlp_SAMN10180424":"AAN",
       "root":"AAA"
      },
     "201":{
       "cuoAlp_SAMN10180424":"NNT",
       "root":"GAT"
      },
     "202":{
       "cuoAlp_SAMN10180424":"NGT",
       "root":"GGT"
      },
     "203":{
       "cuoAlp_SAMN10180424":"NTG",
       "root":"TTG"
      },
     "204":{
       "root":"ACA"
      },
     "205":{
       "root":"TCT"
      },
     "206":{
       "root":"CAC"
      },
     "207":{
       "cuoAlp_SAMN10180424":"TGN",
       "root":"TGT"
      },
     "208":{
       "cuoAlp_SAMN10180424":"NNN",
       "root":"TTA"
      },
     "209":{
       "cuoAlp_SAMN10180424":"NNN",
       "root":"GGA"
      },
     "21":{
       "root":"AAG"
      },
     "210":{
       "cuoAlp_SAMN10180424":"NNN",
       "root":"GTT"
      },
     "211":{
       "cuoAlp_SAMN10180424":"NNN",
       "root":"TCA"
      },
     "212":{
       "Node4":"GAA",
       "root":"CAA"
      },
     "213":{
       "cuoAlp_SAMN10180424":"ANN",
       "root":"AAC"
      },
     "214":{
       "cuoAlp_SAMN10180424":"NNN",
       "root":"ATC"
      },
     "215":{
       "cuoAlp_SAMN10180424":"NNN",
       "root":"AGA"
      },
     "216":{
       "cuoAlp_SAMN10180424":"NNN",
       "root":"AGC"
      },
     "217":{
       "cuoAlp_SAMN10180424":"NNN",
       "root":"AAA"
      },
     "218":{
       "cuoAlp_SAMN10180424":"NNN",
       "root":"GCA"
      },
     "219":{
       "cuoAlp_SAMN10180424":"NNN",
       "root":"CAG"
      },
     "22":{
       "root":"CCT"
      },
     "220":{
       "cuoAlp_SAMN10180424":"NNN",
       "root":"ATA"
      },
     "221":{
       "cuoAlp_SAMN10180424":"NNN",
       "root":"TTA"
      },
     "222":{
       "cuoAlp_SAMN10180424":"NNN",
       "root":"GCT"
      },
     "223":{
       "cuoAlp_SAMN10180424":"NNN",
       "root":"CTT"
      },
     "224":{
       "DireGB":"CTG",
       "Node4":"CTA",
       "canLup_SAMN02921310":"CTN",
       "canRuf_SAMN02921317":"CTN",
       "cuoAlp_SAMN10180424":"NNN",
       "root":"CTG"
      },
     "225":{
       "cuoAlp_SAMN10180424":"NNN",
       "root":"AAG"
      },
     "226":{
       "cuoAlp_SAMN10180424":"NNN",
       "root":"TCC"
      },
     "227":{
       "cuoAlp_SAMN10180424":"NNN",
       "root":"AAA"
      },
     "228":{
       "cuoAlp_SAMN10180424":"NNN",
       "root":"TCA"
      },
     "229":{
       "cuoAlp_SAMN10180424":"NNN",
       "root":"ACT"
      },
     "23":{
       "root":"GGA"
      },
     "230":{
       "root":"AGT"
      },
     "231":{
       "chrBra_SAMN27257233":"ATA",
       "root":"ATG"
      },
     "232":{
       "canRuf_SAMN02921317":"GNT",
       "root":"GGT"
      },
     "233":{
       "cuoAlp_SAMN10180424":"NNA",
       "root":"AAA"
      },
     "234":{
       "root":"GAA"
      },
     "235":{
       "root":"CTA"
      },
     "236":{
       "root":"GAT"
      },
     "237":{
       "root":"TCT"
      },
     "238":{
       "root":"GGG"
      },
     "239":{
       "root":"ATT"
      },
     "24":{
       "root":"GAT"
      },
     "240":{
       "root":"ACA"
      },
     "241":{
       "root":"GAA"
      },
     "242":{
       "root":"CAT"
      },
     "243":{
       "root":"TTC"
      },
     "244":{
       "root":"CCT"
      },
     "245":{
       "root":"CAG"
      },
     "246":{
       "root":"ATA"
      },
     "247":{
       "root":"CAA"
      },
     "248":{
       "root":"CTA"
      },
     "249":{
       "root":"CAA"
      },
     "25":{
       "root":"GAC"
      },
     "250":{
       "root":"GAA"
      },
     "251":{
       "root":"AGT"
      },
     "252":{
       "canBai_SAMN02921314":"ATA",
       "root":"GTA"
      },
     "253":{
       "root":"AAC"
      },
     "254":{
       "root":"ATT"
      },
     "255":{
       "root":"CCT"
      },
     "256":{
       "root":"TCT"
      },
     "257":{
       "DireGB":"ACA",
       "canLup_SAMN02921310":"ANA",
       "cuoAlp_SAMN10180424":"ACA",
       "root":"AAA"
      },
     "258":{
       "root":"CCA"
      },
     "259":{
       "root":"AAG"
      },
     "26":{
       "root":"TTA"
      },
     "260":{
       "root":"TGC"
      },
     "261":{
       "root":"ATA"
      },
     "262":{
       "lycPic_SAMN09924608":"ACT",
       "root":"ATT"
      },
     "263":{
       "root":"GAA"
      },
     "264":{
       "root":"CAA"
      },
     "265":{
       "root":"GAC"
      },
     "266":{
       "root":"AAG"
      },
     "267":{
       "root":"TGT"
      },
     "268":{
       "root":"GGT"
      },
     "269":{
       "chrBra_SAMN27257233":"GAN",
       "root":"GAG"
      },
     "27":{
       "root":"GAA"
      },
     "270":{
       "root":"GTG"
      },
     "271":{
       "root":"AAG"
      },
     "272":{
       "root":"AGC"
      },
     "273":{
       "root":"ACA"
      },
     "274":{
       "root":"GAC"
      },
     "275":{
       "root":"AAT"
      },
     "276":{
       "root":"TTA"
      },
     "277":{
       "Node4":"TAC",
       "root":"CAC"
      },
     "278":{
       "root":"TAC"
      },
     "279":{
       "root":"CAG"
      },
     "28":{
       "root":"GGT"
      },
     "280":{
       "root":"CAT"
      },
     "281":{
       "root":"CAA"
      },
     "282":{
       "Node4":"TCG",
       "canBai_SAMN02921314":"TNG",
       "canRuf_SAMN02921317":"TNG",
       "root":"TCA"
      },
     "283":{
       "cuoAlp_SAMN10180424":"GAN",
       "root":"GAA"
      },
     "284":{
       "cuoAlp_SAMN10180424":"NNN",
       "root":"AAT"
      },
     "285":{
       "root":"ACT"
      },
     "286":{
       "root":"ATG"
      },
     "287":{
       "Node4":"AGC",
       "root":"AGA"
      },
     "288":{
       "root":"TAT"
      },
     "289":{
       "root":"AAA"
      },
     "29":{
       "root":"GAT"
      },
     "290":{
       "root":"AGC"
      },
     "291":{
       "root":"AGA"
      },
     "292":{
       "root":"TGG"
      },
     "293":{
       "root":"GCC"
      },
     "294":{
       "root":"ATG"
      },
     "295":{
       "root":"TAT"
      },
     "296":{
       "root":"TTA"
      },
     "297":{
       "root":"TCC"
      },
     "298":{
       "root":"TCA"
      },
     "299":{
       "root":"CAG"
      },
     "3":{
       "canLup_SAMN02921310":"NNN",
       "canRuf_SAMN02921317":"NNN",
       "root":"TCA"
      },
     "30":{
       "canBai_SAMN02921314":"NNA",
       "canLup_SAMN02921310":"CNA",
       "canRuf_SAMN02921317":"CNA",
       "root":"CGA"
      },
     "300":{
       "root":"AGT"
      },
     "301":{
       "root":"TCA"
      },
     "302":{
       "root":"CCT"
      },
     "303":{
       "root":"GTA"
      },
     "304":{
       "Node4":"CGT",
       "canBai_SAMN02921314":"NNT",
       "canLup_SAMN02921310":"NNT",
       "canRuf_SAMN02921317":"NNT",
       "root":"CAT"
      },
     "305":{
       "root":"TCT"
      },
     "306":{
       "root":"TCT"
      },
     "307":{
       "root":"ACT"
      },
     "308":{
       "root":"GAA"
      },
     "309":{
       "root":"GAT"
      },
     "31":{
       "root":"TAC"
      },
     "310":{
       "root":"GGA"
      },
     "311":{
       "root":"AAT"
      },
     "312":{
       "root":"AAT"
      },
     "313":{
       "root":"ATA"
      },
     "314":{
       "root":"GAA"
      },
     "315":{
       "DireGB":"AGN",
       "root":"AGG"
      },
     "316":{
       "DireGB":"NNN",
       "root":"AAA"
      },
     "317":{
       "DireGB":"NNN",
       "root":"CCC"
      },
     "318":{
       "root":"AAA"
      },
     "319":{
       "root":"ACT"
      },
     "32":{
       "root":"TTA"
      },
     "320":{
       "root":"CAG"
      },
     "321":{
       "root":"GGA"
      },
     "322":{
       "root":"GAT"
      },
     "323":{
       "cuoAlp_SAMN10180424":"AAN",
       "lycPic_SAMN09924608":"CAT",
       "root":"AAT"
      },
     "324":{
       "root":"GTA"
      },
     "325":{
       "root":"AAT"
      },
     "326":{
       "root":"TTA"
      },
     "327":{
       "root":"AAT"
      },
     "328":{
       "root":"TTG"
      },
     "329":{
       "root":"AAA"
      },
     "33":{
       "root":"ATC"
      },
     "330":{
       "root":"GAC"
      },
     "331":{
       "Node4":"CTT",
       "root":"CTG"
      },
     "332":{
       "root":"GTA"
      },
     "333":{
       "root":"CAA"
      },
     "334":{
       "root":"AAA"
      },
     "335":{
       "root":"AGG"
      },
     "336":{
       "root":"ATA"
      },
     "337":{
       "root":"CAA"
      },
     "338":{
       "root":"TTT"
      },
     "339":{
       "root":"TTT"
      },
     "34":{
       "root":"ACA"
      },
     "340":{
       "root":"GAA"
      },
     "341":{
       "canRuf_SAMN02921317":"ANA",
       "root":"ACA"
      },
     "342":{
       "canRuf_SAMN02921317":"TNT",
       "root":"TGT"
      },
     "343":{
       "DireGB":"GCT",
       "Node14":"GCT",
       "Node4":"ACT",
       "canBai_SAMN02921314":"ACT",
       "canRuf_SAMN02921317":"NNT",
       "root":"GCT"
      },
     "344":{
       "root":"GAA"
      },
     "345":{
       "root":"AAG"
      },
     "346":{
       "canBai_SAMN02921314":"GGN",
       "canRuf_SAMN02921317":"GNN",
       "root":"GGT",
       "uroCin_SAMN04495241":"GGN"
      },
     "347":{
       "canBai_SAMN02921314":"NAA",
       "root":"AAA"
      },
     "348":{
       "canBai_SAMN02921314":"AAN",
       "canLup_SAMN02921310":"AAN",
       "canRuf_SAMN02921317":"AAN",
       "root":"AAC"
      },
     "349":{
       "canBai_SAMN02921314":"TAN",
       "root":"TAT"
      },
     "35":{
       "root":"GTT"
      },
     "350":{
       "canBai_SAMN02921314":"AAN",
       "lupMes_SAMEA5411047":"AAA",
       "root":"AAT",
       "uroCin_SAMN04495241":"AAN"
      },
     "351":{
       "canBai_SAMN02921314":"NAA",
       "root":"GAA"
      },
     "352":{
       "canBai_SAMN02921314":"GAN",
       "canLup_SAMN02921310":"GAN",
       "canRuf_SAMN02921317":"GAN",
       "root":"GAC",
       "uroCin_SAMN04495241":"GAN"
      },
     "353":{
       "root":"AAG"
      },
     "354":{
       "root":"CCA"
      },
     "355":{
       "root":"GTA"
      },
     "356":{
       "root":"GGT"
      },
     "357":{
       "root":"GAT"
      },
     "358":{
       "root":"AAT",
       "uroCin_SAMN04495241":"CAT"
      },
     "359":{
       "root":"GAT"
      },
     "36":{
       "root":"GAG"
      },
     "360":{
       "root":"CAA"
      },
     "361":{
       "root":"TCT"
      },
     "362":{
       "DireGB":"TGN",
       "canRuf_SAMN02921317":"TGN",
       "lupMes_SAMEA5411047":"TGT",
       "root":"TGC"
      },
     "363":{
       "canRuf_SAMN02921317":"NAT",
       "root":"GAT",
       "vulVul_marble_Fox4":"AAT"
      },
     "364":{
       "root":"CAG"
      },
     "365":{
       "cuoAlp_SAMN10180424":"GNN",
       "root":"GAA"
      },
     "366":{
       "cuoAlp_SAMN10180424":"NNN",
       "root":"GTA"
      },
     "367":{
       "cuoAlp_SAMN10180424":"NNA",
       "root":"AAA"
      },
     "368":{
       "root":"TTG"
      },
     "369":{
       "cuoAlp_SAMN10180424":"GAN",
       "root":"GAA"
      },
     "37":{
       "root":"GAG"
      },
     "370":{
       "cuoAlp_SAMN10180424":"NNN",
       "root":"ATT"
      },
     "371":{
       "cuoAlp_SAMN10180424":"NNN",
       "root":"CCT"
      },
     "372":{
       "cuoAlp_SAMN10180424":"NNN",
       "root":"TCA"
      },
     "373":{
       "cuoAlp_SAMN10180424":"NNN",
       "root":"TTC"
      },
     "374":{
       "cuoAlp_SAMN10180424":"NNN",
       "root":"TGT"
      },
     "375":{
       "cuoAlp_SAMN10180424":"NNN",
       "root":"AAA"
      },
     "376":{
       "cuoAlp_SAMN10180424":"NNN",
       "root":"AGC"
      },
     "377":{
       "cuoAlp_SAMN10180424":"NNN",
       "lupMes_SAMEA5411047":"AAT",
       "root":"AAC"
      },
     "378":{
       "cuoAlp_SAMN10180424":"NNN",
       "root":"AGC"
      },
     "379":{
       "cuoAlp_SAMN10180424":"NNN",
       "root":"TTA"
      },
     "38":{
       "root":"GTT"
      },
     "380":{
       "cuoAlp_SAMN10180424":"NNN",
       "root":"CCA"
      },
     "381":{
       "cuoAlp_SAMN10180424":"NNN",
       "root":"TTT"
      },
     "382":{
       "cuoAlp_SAMN10180424":"NNN",
       "root":"ACC"
      },
     "383":{
       "cuoAlp_SAMN10180424":"NNN",
       "root":"TGT"
      },
     "384":{
       "cuoAlp_SAMN10180424":"NNN",
       "root":"AGC"
      },
     "385":{
       "cuoAlp_SAMN10180424":"NNN",
       "root":"AGT"
      },
     "386":{
       "cuoAlp_SAMN10180424":"NNN",
       "root":"GTA"
      },
     "387":{
       "cuoAlp_SAMN10180424":"NNN",
       "root":"GAG"
      },
     "388":{
       "cuoAlp_SAMN10180424":"NNN",
       "root":"AAT"
      },
     "389":{
       "cuoAlp_SAMN10180424":"NNN",
       "root":"GAT"
      },
     "39":{
       "root":"AAA"
      },
     "390":{
       "cuoAlp_SAMN10180424":"NNN",
       "root":"GGC"
      },
     "391":{
       "cuoAlp_SAMN10180424":"NNN",
       "root":"TTA",
       "vulVul_marble_Fox4":"CTA"
      },
     "392":{
       "cuoAlp_SAMN10180424":"NNN",
       "root":"TTA"
      },
     "393":{
       "cuoAlp_SAMN10180424":"NNN",
       "root":"TCA"
      },
     "394":{
       "cuoAlp_SAMN10180424":"NNN",
       "root":"GAA"
      },
     "395":{
       "cuoAlp_SAMN10180424":"NNN",
       "root":"TCT"
      },
     "396":{
       "cuoAlp_SAMN10180424":"NNN",
       "root":"GAC"
      },
     "397":{
       "cuoAlp_SAMN10180424":"NNN",
       "root":"ATT"
      },
     "398":{
       "cuoAlp_SAMN10180424":"NNN",
       "root":"CAA"
      },
     "399":{
       "cuoAlp_SAMN10180424":"NNN",
       "root":"AAA"
      },
     "4":{
       "canLup_SAMN02921310":"NNN",
       "root":"AAA"
      },
     "40":{
       "canRuf_SAMN02921317":"NTT",
       "root":"GTT"
      },
     "400":{
       "cuoAlp_SAMN10180424":"NNN",
       "root":"AAT",
       "vulVul_marble_Fox4":"AGT"
      },
     "401":{
       "cuoAlp_SAMN10180424":"NNN",
       "root":"AAT"
      },
     "402":{
       "cuoAlp_SAMN10180424":"NNN",
       "root":"AAA"
      },
     "403":{
       "cuoAlp_SAMN10180424":"NNN",
       "root":"ATA"
      },
     "404":{
       "cuoAlp_SAMN10180424":"NCT",
       "root":"CCT"
      },
     "405":{
       "root":"GTT",
       "uroCin_SAMN04495241":"GGT"
      },
     "406":{
       "root":"AGT"
      },
     "407":{
       "root":"CAG"
      },
     "408":{
       "root":"GAT"
      },
     "409":{
       "root":"GAC"
      },
     "41":{
       "canBai_SAMN02921314":"GCN",
       "root":"GCT"
      },
     "410":{
       "root":"CAG"
      },
     "411":{
       "root":"ATG"
      },
     "412":{
       "canBai_SAMN02921314":"CNT",
       "canRuf_SAMN02921317":"NNT",
       "root":"TGT"
      },
     "413":{
       "root":"CTA"
      },
     "414":{
       "root":"AAA"
      },
     "415":{
       "chrBra_SAMN27257233":"NGA",
       "root":"GGA"
      },
     "416":{
       "root":"TCA"
      },
     "417":{
       "canRuf_SAMN02921317":"NTT",
       "root":"ATT",
       "vulVul_marble_Fox4":"AAT"
      },
     "418":{
       "root":"CTC"
      },
     "419":{
       "root":"ATT"
      },
     "42":{
       "canBai_SAMN02921314":"GGN",
       "root":"GGA"
      },
     "420":{
       "root":"AGA"
      },
     "421":{
       "root":"GAA",
       "vulVul_marble_Fox4":"GGA"
      },
     "422":{
       "root":"AAT"
      },
     "423":{
       "root":"GCT"
      },
     "424":{
       "root":"CAG"
      },
     "425":{
       "root":"AAG"
      },
     "426":{
       "root":"ATA"
      },
     "427":{
       "root":"AAT"
      },
     "428":{
       "canRuf_SAMN02921317":"ATN",
       "root":"ATA"
      },
     "429":{
       "canRuf_SAMN02921317":"NNN",
       "root":"TGT"
      },
     "43":{
       "canBai_SAMN02921314":"NNN",
       "root":"AGC"
      },
     "430":{
       "canRuf_SAMN02921317":"NGA",
       "cuoAlp_SAMN10180424":"GAA",
       "root":"GGA"
      },
     "431":{
       "canBai_SAMN02921314":"ANC",
       "canLup_SAMN02921310":"ANC",
       "canRuf_SAMN02921317":"ANN",
       "root":"ACC"
      },
     "432":{
       "canRuf_SAMN02921317":"NCA",
       "root":"CCA"
      },
     "433":{
       "root":"GAA"
      },
     "434":{
       "canRuf_SAMN02921317":"AAN",
       "root":"AAG"
      },
     "435":{
       "canBai_SAMN02921314":"TNT",
       "canRuf_SAMN02921317":"TNN",
       "root":"TAT"
      },
     "436":{
       "canLup_SAMN02921310":"GAN",
       "canRuf_SAMN02921317":"GNN",
       "root":"GAC"
      },
     "437":{
       "canRuf_SAMN02921317":"CAN",
       "root":"CAA"
      },
     "438":{
       "canRuf_SAMN02921317":"NNC",
       "root":"CCC"
      },
     "439":{
       "canRuf_SAMN02921317":"NTG",
       "cuoAlp_SAMN10180424":"ACA",
       "root":"ATG"
      },
     "44":{
       "canBai_SAMN02921314":"NNN",
       "root":"ATT"
      },
     "440":{
       "canBai_SAMN02921314":"TCN",
       "canLup_SAMN02921310":"TCN",
       "canRuf_SAMN02921317":"TCN",
       "root":"TCG",
       "speVen_SAMN27257238":"TCN"
      },
     "441":{
       "root":"TCC",
       "speVen_SAMN27257238":"NNN"
      },
     "442":{
       "chrBra_SAMN27257233":"TTG",
       "root":"CTG",
       "speVen_SAMN27257238":"NNG"
      },
     "443":{
       "root":"CCA"
      },
     "444":{
       "root":"GAA"
      },
     "445":{
       "root":"TCT"
      },
     "446":{
       "root":"GAA"
      },
     "447":{
       "root":"CAT"
      },
     "448":{
       "root":"CTA"
      },
     "449":{
       "root":"CAA"
      },
     "45":{
       "canBai_SAMN02921314":"NNN",
       "root":"GCT"
      },
     "450":{
       "Node4":"ATT",
       "root":"ATC"
      },
     "451":{
       "root":"GAG"
      },
     "452":{
       "root":"TCT"
      },
     "453":{
       "root":"TCT"
      },
     "454":{
       "Node4":"ACA",
       "root":"ATA"
      },
     "455":{
       "root":"AGT",
       "uroCin_SAMN04495241":"ACT"
      },
     "456":{
       "root":"AAC",
       "vulVul_marble_Fox4":"AAA"
      },
     "457":{
       "root":"AAT"
      },
     "458":{
       "root":"TCT"
      },
     "459":{
       "root":"AGG"
      },
     "46":{
       "canBai_SAMN02921314":"NNN",
       "root":"ATT"
      },
     "460":{
       "root":"ATC"
      },
     "461":{
       "root":"TCT"
      },
     "462":{
       "root":"GAT"
      },
     "463":{
       "root":"GAC"
      },
     "464":{
       "root":"TTT"
      },
     "465":{
       "root":"ACC"
      },
     "466":{
       "root":"AAT",
       "speVen_SAMN27257238":"NAN"
      },
     "467":{
       "root":"ATG",
       "speVen_SAMN27257238":"NNN"
      },
     "468":{
       "root":"CTT",
       "speVen_SAMN27257238":"NNN"
      },
     "469":{
       "root":"TCT",
       "speVen_SAMN27257238":"NNN"
      },
     "47":{
       "canBai_SAMN02921314":"NNA",
       "root":"AAA"
      },
     "470":{
       "root":"AAA",
       "speVen_SAMN27257238":"NNN"
      },
     "471":{
       "root":"AGT",
       "speVen_SAMN27257238":"NNN"
      },
     "472":{
       "root":"AAT"
      },
     "473":{
       "root":"ACT"
      },
     "474":{
       "root":"GAT"
      },
     "475":{
       "root":"AAT",
       "vulVul_marble_Fox4":"AAC"
      },
     "476":{
       "root":"GAA"
      },
     "477":{
       "cuoAlp_SAMN10180424":"ANN",
       "root":"AAT"
      },
     "478":{
       "cuoAlp_SAMN10180424":"NNN",
       "root":"CTT"
      },
     "479":{
       "cuoAlp_SAMN10180424":"NNN",
       "root":"AAT"
      },
     "48":{
       "Node4":"CCG",
       "canBai_SAMN02921314":"NNN",
       "canLup_SAMN02921310":"NCN",
       "canRuf_SAMN02921317":"CNN",
       "root":"CCA"
      },
     "480":{
       "cuoAlp_SAMN10180424":"NNT",
       "root":"AGT"
      },
     "481":{
       "root":"ATT"
      },
     "482":{
       "root":"CCT"
      },
     "483":{
       "root":"GAA"
      },
     "484":{
       "root":"CCA"
      },
     "485":{
       "DireGB":"GTG",
       "root":"ATG"
      },
     "486":{
       "root":"AGT"
      },
     "487":{
       "root":"AAT"
      },
     "488":{
       "root":"GTA"
      },
     "489":{
       "root":"ACA"
      },
     "49":{
       "canBai_SAMN02921314":"GNN",
       "canLup_SAMN02921310":"GAN",
       "canRuf_SAMN02921317":"GAN",
       "root":"GAT"
      },
     "490":{
       "root":"CAG"
      },
     "491":{
       "root":"CCA"
      },
     "492":{
       "root":"CTT"
      },
     "493":{
       "root":"GTG",
       "uroCin_SAMN04495241":"NTG"
      },
     "494":{
       "root":"GAG"
      },
     "495":{
       "root":"GTG",
       "uroCin_SAMN04495241":"GTN"
      },
     "496":{
       "root":"ACT"
      },
     "497":{
       "root":"TTT"
      },
     "498":{
       "root":"AAT"
      },
     "499":{
       "DireGB":"NTG",
       "root":"CTG"
      },
     "5":{
       "canLup_SAMN02921310":"NNN",
       "canRuf_SAMN02921317":"NNN",
       "root":"GTG"
      },
     "50":{
       "canBai_SAMN02921314":"NNN",
       "canLup_SAMN02921310":"NNN",
       "canRuf_SAMN02921317":"NTC",
       "root":"GTC"
      },
     "500":{
       "root":"AAC"
      },
     "501":{
       "root":"AAT"
      },
     "502":{
       "root":"TTT"
      },
     "503":{
       "root":"GAA"
      },
     "504":{
       "root":"ACC"
      },
     "505":{
       "root":"AGT"
      },
     "506":{
       "chrBra_SAMN27257233":"GAT",
       "root":"GAC"
      },
     "507":{
       "root":"TCT"
      },
     "508":{
       "root":"GAG"
      },
     "509":{
       "root":"GAG"
      },
     "51":{
       "canBai_SAMN02921314":"NNN",
       "canLup_SAMN02921310":"NNN",
       "root":"ATT",
       "vulVul_marble_Fox4":"GTT"
      },
     "510":{
       "root":"GAA"
      },
     "511":{
       "DireGB":"TCC",
       "canLup_SAMN02921310":"TCN",
       "canRuf_SAMN02921317":"TCN",
       "cuoAlp_SAMN10180424":"TCC",
       "root":"TCA"
      },
     "512":{
       "root":"CAA"
      },
     "513":{
       "root":"GAA"
      },
     "514":{
       "root":"AAT"
      },
     "515":{
       "root":"AAC"
      },
     "516":{
       "root":"AAA"
      },
     "517":{
       "root":"ATT"
      },
     "518":{
       "root":"TCC"
      },
     "519":{
       "root":"CAG"
      },
     "52":{
       "canBai_SAMN02921314":"NNN",
       "canLup_SAMN02921310":"NNN",
       "root":"AAA",
       "uroCin_SAMN04495241":"AAG"
      },
     "520":{
       "root":"GAT"
      },
     "521":{
       "root":"TCA"
      },
     "522":{
       "canLup_SAMN02921310":"GAN",
       "canRuf_SAMN02921317":"GAN",
       "root":"GAG",
       "vulVul_marble_Fox4":"GAC"
      },
     "523":{
       "root":"GGT"
      },
     "524":{
       "root":"TGG",
       "vulVul_marble_Fox4":"TTG"
      },
     "525":{
       "root":"GTA"
      },
     "526":{
       "root":"AAG"
      },
     "527":{
       "DireGB":"NAA",
       "root":"GAA"
      },
     "528":{
       "root":"ACT"
      },
     "529":{
       "root":"CTG"
      },
     "53":{
       "canBai_SAMN02921314":"NNN",
       "canLup_SAMN02921310":"NNN",
       "root":"GAA"
      },
     "530":{
       "root":"GTT"
      },
     "531":{
       "root":"AAT"
      },
     "532":{
       "root":"GAT"
      },
     "533":{
       "Node4":"GGC",
       "root":"AGC"
      },
     "534":{
       "root":"AGT"
      },
     "535":{
       "root":"TCA"
      },
     "536":{
       "chrBra_SAMN27257233":"GGT",
       "root":"AGT",
       "vulVul_marble_Fox4":"ACT"
      },
     "537":{
       "root":"GTT"
      },
     "538":{
       "root":"CAA"
      },
     "539":{
       "root":"AAG"
      },
     "54":{
       "canBai_SAMN02921314":"NNN",
       "canLup_SAMN02921310":"NNN",
       "root":"ACA"
      },
     "540":{
       "root":"AGA"
      },
     "541":{
       "root":"TGT"
      },
     "542":{
       "root":"GAA"
      },
     "543":{
       "root":"AAT"
      },
     "544":{
       "root":"ATA",
       "uroCin_SAMN04495241":"AGA"
      },
     "545":{
       "root":"AGC"
      },
     "546":{
       "root":"TGT"
      },
     "547":{
       "root":"AAG",
       "speVen_SAMN27257238":"AGG"
      },
     "548":{
       "root":"AAA",
       "uroCin_SAMN04495241":"AAC"
      },
     "549":{
       "root":"GTT"
      },
     "55":{
       "canBai_SAMN02921314":"NNN",
       "canLup_SAMN02921310":"NNN",
       "root":"TCA"
      },
     "550":{
       "root":"GGC"
      },
     "551":{
       "root":"AGT"
      },
     "552":{
       "root":"GAA"
      },
     "553":{
       "root":"CAT"
      },
     "554":{
       "root":"TTG"
      },
     "555":{
       "root":"TCT"
      },
     "556":{
       "root":"CAT"
      },
     "557":{
       "root":"TTA"
      },
     "558":{
       "root":"ACA"
      },
     "559":{
       "root":"TCT"
      },
     "56":{
       "canBai_SAMN02921314":"NNN",
       "canLup_SAMN02921310":"NNN",
       "canRuf_SAMN02921317":"GAN",
       "root":"GAG"
      },
     "560":{
       "root":"ATG"
      },
     "561":{
       "root":"GAG"
      },
     "562":{
       "cuoAlp_SAMN10180424":"NAT",
       "root":"GAT"
      },
     "563":{
       "root":"AAG"
      },
     "564":{
       "root":"CCT"
      },
     "565":{
       "root":"ACA"
      },
     "566":{
       "root":"GAG"
      },
     "567":{
       "root":"ACA"
      },
     "568":{
       "root":"TTT"
      },
     "569":{
       "cuoAlp_SAMN10180424":"CCN",
       "root":"CCT"
      },
     "57":{
       "canBai_SAMN02921314":"NNN",
       "canLup_SAMN02921310":"NNN",
       "root":"TTA"
      },
     "570":{
       "cuoAlp_SAMN10180424":"NNN",
       "root":"AAA"
      },
     "571":{
       "cuoAlp_SAMN10180424":"NNN",
       "root":"GAG"
      },
     "572":{
       "cuoAlp_SAMN10180424":"NNN",
       "root":"ACT"
      },
     "573":{
       "cuoAlp_SAMN10180424":"NNN",
       "root":"CTG"
      },
     "574":{
       "cuoAlp_SAMN10180424":"NNN",
       "root":"CTG"
      },
     "575":{
       "cuoAlp_SAMN10180424":"NNN",
       "root":"TCA"
      },
     "576":{
       "cuoAlp_SAMN10180424":"NNN",
       "root":"CAG",
       "uroCin_SAMN04495241":"CAT"
      },
     "577":{
       "cuoAlp_SAMN10180424":"NNN",
       "root":"TTT"
      },
     "578":{
       "cuoAlp_SAMN10180424":"NNN",
       "root":"TGT"
      },
     "579":{
       "cuoAlp_SAMN10180424":"NNN",
       "root":"GAT"
      },
     "58":{
       "canBai_SAMN02921314":"NNN",
       "canLup_SAMN02921310":"NNN",
       "root":"AAT"
      },
     "580":{
       "cuoAlp_SAMN10180424":"NNN",
       "root":"AAA"
      },
     "581":{
       "canLup_SAMN02921310":"GNN",
       "canRuf_SAMN02921317":"GNN",
       "chrBra_SAMN27257233":"GCA",
       "cuoAlp_SAMN10180424":"NNN",
       "root":"GCG"
      },
     "582":{
       "canLup_SAMN02921310":"TNT",
       "canRuf_SAMN02921317":"TNT",
       "cuoAlp_SAMN10180424":"NNN",
       "root":"TGT"
      },
     "583":{
       "cuoAlp_SAMN10180424":"NNA",
       "root":"ATA"
      },
     "584":{
       "root":"GGT"
      },
     "585":{
       "root":"TTT"
      },
     "586":{
       "root":"GAC"
      },
     "587":{
       "root":"ACA"
      },
     "588":{
       "root":"GGA"
      },
     "589":{
       "root":"CCT"
      },
     "59":{
       "canBai_SAMN02921314":"NNN",
       "canLup_SAMN02921310":"NNN",
       "root":"CCA"
      },
     "590":{
       "root":"TGG"
      },
     "591":{
       "root":"AAA"
      },
     "592":{
       "root":"ACT"
      },
     "593":{
       "root":"GGA"
      },
     "594":{
       "canLup_SAMN02921310":"AAN",
       "root":"AAC"
      },
     "595":{
       "root":"AGA"
      },
     "596":{
       "root":"AAA"
      },
     "597":{
       "root":"GAA"
      },
     "598":{
       "root":"ATA"
      },
     "599":{
       "root":"GAA"
      },
     "6":{
       "canLup_SAMN02921310":"NNN",
       "canRuf_SAMN02921317":"NNN",
       "root":"TGG"
      },
     "60":{
       "canBai_SAMN02921314":"NNN",
       "canLup_SAMN02921310":"NNN",
       "root":"AGG"
      },
     "600":{
       "root":"GAG"
      },
     "601":{
       "root":"TAT"
      },
     "602":{
       "root":"AAT"
      },
     "603":{
       "root":"GAC"
      },
     "604":{
       "root":"ACA"
      },
     "605":{
       "root":"TTA"
      },
     "606":{
       "root":"AGC"
      },
     "607":{
       "root":"AGT"
      },
     "608":{
       "root":"TTT"
      },
     "609":{
       "root":"GAT"
      },
     "61":{
       "canBai_SAMN02921314":"NNN",
       "canLup_SAMN02921310":"NNN",
       "root":"AAA"
      },
     "610":{
       "root":"TCA"
      },
     "611":{
       "root":"TCT"
      },
     "612":{
       "root":"TTA"
      },
     "613":{
       "root":"GAG"
      },
     "614":{
       "root":"TGG"
      },
     "615":{
       "root":"ACT"
      },
     "616":{
       "DireGB":"AAT",
       "root":"GAT"
      },
     "617":{
       "root":"GAT"
      },
     "618":{
       "root":"GTA"
      },
     "619":{
       "root":"TAT"
      },
     "62":{
       "canBai_SAMN02921314":"NNN",
       "canLup_SAMN02921310":"NNN",
       "root":"TTT"
      },
     "620":{
       "canBai_SAMN02921314":"ATA",
       "root":"GTA"
      },
     "621":{
       "root":"GAT"
      },
     "622":{
       "Node4":"AAT",
       "root":"AAC"
      },
     "623":{
       "root":"AAT"
      },
     "624":{
       "root":"GAA"
      },
     "625":{
       "cuoAlp_SAMN10180424":"NNN",
       "root":"GAT"
      },
     "626":{
       "cuoAlp_SAMN10180424":"NNN",
       "root":"GCT"
      },
     "627":{
       "DireGB":"ANT",
       "cuoAlp_SAMN10180424":"NNN",
       "root":"AAT"
      },
     "628":{
       "cuoAlp_SAMN10180424":"NNN",
       "root":"AAA"
      },
     "629":{
       "cuoAlp_SAMN10180424":"NNN",
       "root":"TCT"
      },
     "63":{
       "canBai_SAMN02921314":"NNN",
       "canLup_SAMN02921310":"NNN",
       "root":"ATA"
      },
     "630":{
       "cuoAlp_SAMN10180424":"NNN",
       "root":"ATA"
      },
     "631":{
       "cuoAlp_SAMN10180424":"NNN",
       "root":"CAA"
      },
     "632":{
       "root":"AAA"
      },
     "633":{
       "root":"GTC"
      },
     "634":{
       "root":"AGA"
      },
     "635":{
       "cuoAlp_SAMN10180424":"NNT",
       "root":"ATT"
      },
     "636":{
       "root":"AAC"
      },
     "637":{
       "root":"TAT"
      },
     "638":{
       "cuoAlp_SAMN10180424":"GNN",
       "root":"GAT"
      },
     "639":{
       "DireGB":"GTT",
       "canLup_SAMN02921310":"NTT",
       "canRuf_SAMN02921317":"NTT",
       "cuoAlp_SAMN10180424":"NNN",
       "root":"ATT"
      },
     "64":{
       "canBai_SAMN02921314":"NNN",
       "canLup_SAMN02921310":"NNN",
       "root":"TCC"
      },
     "640":{
       "Node4":"GCT",
       "cuoAlp_SAMN10180424":"NCT",
       "root":"ACT"
      },
     "641":{
       "root":"TCA"
      },
     "642":{
       "cuoAlp_SAMN10180424":"NNN",
       "root":"CTA"
      },
     "643":{
       "canBai_SAMN02921314":"CCN",
       "canLup_SAMN02921310":"CNG",
       "canRuf_SAMN02921317":"CNG",
       "cuoAlp_SAMN10180424":"NNN",
       "lupMes_SAMEA5411047":"CCG",
       "root":"CTG"
      },
     "644":{
       "cuoAlp_SAMN10180424":"NNN",
       "root":"AGT"
      },
     "645":{
       "cuoAlp_SAMN10180424":"NAG",
       "root":"AAG"
      },
     "646":{
       "root":"TCT"
      },
     "647":{
       "DireGB":"AAN",
       "root":"AAA"
      },
     "648":{
       "root":"GGT"
      },
     "649":{
       "root":"ATA"
      },
     "65":{
       "canBai_SAMN02921314":"NNN",
       "canLup_SAMN02921310":"NNN",
       "root":"TCT"
      },
     "650":{
       "lupMes_SAMEA5411047":"AAC",
       "root":"AGC"
      },
     "651":{
       "root":"TCA"
      },
     "652":{
       "root":"AAT"
      },
     "653":{
       "root":"TTA"
      },
     "654":{
       "root":"CAT"
      },
     "655":{
       "root":"ATT"
      },
     "656":{
       "root":"CCT"
      },
     "657":{
       "root":"CAG"
      },
     "658":{
       "root":"TTA",
       "uroCin_SAMN04495241":"GTA"
      },
     "659":{
       "root":"AAC"
      },
     "66":{
       "canBai_SAMN02921314":"NNN",
       "canLup_SAMN02921310":"NNN",
       "canRuf_SAMN02921317":"GNN",
       "root":"GGG"
      },
     "660":{
       "root":"ATA"
      },
     "661":{
       "root":"GCC"
      },
     "662":{
       "root":"ACT"
      },
     "663":{
       "root":"AAT"
      },
     "664":{
       "root":"CAG"
      },
     "665":{
       "root":"ATT"
      },
     "666":{
       "root":"CCT"
      },
     "667":{
       "Node4":"AAA",
       "root":"GAA"
      },
     "668":{
       "root":"AAC"
      },
     "669":{
       "cuoAlp_SAMN10180424":"ANN",
       "root":"AGC"
      },
     "67":{
       "canBai_SAMN02921314":"NNN",
       "canLup_SAMN02921310":"NNN",
       "canRuf_SAMN02921317":"NNG",
       "root":"CGG",
       "speVen_SAMN27257238":"NGG"
      },
     "670":{
       "root":"CTA"
      },
     "671":{
       "root":"TTC"
      },
     "672":{
       "DireGB":"TTG",
       "canBai_SAMN02921314":"TNN",
       "canRuf_SAMN02921317":"TCN",
       "root":"TCG"
      },
     "673":{
       "root":"GAA",
       "vulVul_marble_Fox4":"AAA"
      },
     "674":{
       "root":"CAG"
      },
     "675":{
       "root":"TCT"
      },
     "676":{
       "root":"GGG"
      },
     "677":{
       "root":"CTT"
      },
     "678":{
       "Node4":"AAG",
       "root":"CAG"
      },
     "679":{
       "root":"CCT"
      },
     "68":{
       "canBai_SAMN02921314":"TCN",
       "canLup_SAMN02921310":"NNN",
       "root":"TCC"
      },
     "680":{
       "root":"TTT",
       "vulVul_marble_Fox4":"TTC"
      },
     "681":{
       "root":"ATA"
      },
     "682":{
       "root":"ATG"
      },
     "683":{
       "root":"GGA"
      },
     "684":{
       "root":"AAT"
      },
     "685":{
       "root":"AAA"
      },
     "686":{
       "root":"TTA"
      },
     "687":{
       "root":"GAC"
      },
     "688":{
       "root":"AAA"
      },
     "689":{
       "root":"AAT"
      },
     "69":{
       "canLup_SAMN02921310":"NNN",
       "root":"CTT"
      },
     "690":{
       "root":"GAT"
      },
     "691":{
       "root":"GAA"
      },
     "692":{
       "root":"CAG"
      },
     "693":{
       "canLup_SAMN02921310":"NTT",
       "root":"GTT"
      },
     "694":{
       "root":"TTA"
      },
     "695":{
       "root":"CTG"
      },
     "696":{
       "root":"TCA"
      },
     "697":{
       "root":"ACT"
      },
     "698":{
       "root":"TCT"
      },
     "699":{
       "root":"AGC"
      },
     "7":{
       "canLup_SAMN02921310":"NNN",
       "canRuf_SAMN02921317":"NAA",
       "root":"CAA"
      },
     "70":{
       "canBai_SAMN02921314":"NGA",
       "canLup_SAMN02921310":"NNN",
       "root":"GGA"
      },
     "700":{
       "canLup_SAMN02921310":"ANT",
       "root":"AGT"
      },
     "701":{
       "root":"GAC"
      },
     "702":{
       "DireGB":"GTC",
       "cuoAlp_SAMN10180424":"GTC",
       "root":"ATC"
      },
     "703":{
       "root":"AGT"
      },
     "704":{
       "root":"ATC"
      },
     "705":{
       "root":"CAA"
      },
     "706":{
       "root":"CAA"
      },
     "707":{
       "root":"TTA"
      },
     "708":{
       "root":"AAT"
      },
     "709":{
       "root":"GTT"
      },
     "71":{
       "canBai_SAMN02921314":"NNT",
       "canLup_SAMN02921310":"NNN",
       "lycPic_SAMN09924608":"TGN",
       "root":"TGT"
      },
     "710":{
       "root":"AAT"
      },
     "711":{
       "root":"CAG"
      },
     "712":{
       "root":"AAT"
      },
     "713":{
       "root":"CAC"
      },
     "714":{
       "root":"TCT"
      },
     "715":{
       "root":"GAA"
      },
     "716":{
       "root":"GAA"
      },
     "717":{
       "root":"CCT"
      },
     "718":{
       "root":"GTT"
      },
     "719":{
       "root":"GCT"
      },
     "72":{
       "canBai_SAMN02921314":"CNN",
       "root":"CAG"
      },
     "720":{
       "root":"CTT"
      },
     "721":{
       "root":"GGT"
      },
     "722":{
       "root":"AAA"
      },
     "723":{
       "root":"TCA"
      },
     "724":{
       "root":"AAT"
      },
     "725":{
       "root":"ACC"
      },
     "726":{
       "root":"CAA",
       "vulVul_marble_Fox4":"GAA"
      },
     "727":{
       "root":"GTT"
      },
     "728":{
       "root":"TCC"
      },
     "729":{
       "root":"AAT"
      },
     "73":{
       "canLup_SAMN02921310":"NCT",
       "root":"CCT"
      },
     "730":{
       "root":"TCT"
      },
     "731":{
       "root":"TTG"
      },
     "732":{
       "canLup_SAMN02921310":"NTG",
       "chrBra_SAMN27257233":"TCG",
       "root":"TTG"
      },
     "733":{
       "root":"TAC"
      },
     "734":{
       "canBai_SAMN02921314":"CTT",
       "canLup_SAMN02921310":"CNT",
       "canRuf_SAMN02921317":"CNT",
       "lupMes_SAMEA5411047":"CTT",
       "root":"CCT"
      },
     "735":{
       "DireGB":"CTG",
       "Node14":"CTG",
       "Node4":"CTC",
       "canBai_SAMN02921314":"CTC",
       "root":"CTG"
      },
     "736":{
       "root":"GGA"
      },
     "737":{
       "root":"GAA"
      },
     "738":{
       "root":"AAG",
       "vulVul_marble_Fox4":"GAG"
      },
     "739":{
       "root":"CAT"
      },
     "74":{
       "lycPic_SAMN09924608":"GCC",
       "root":"GCT"
      },
     "740":{
       "DireGB":"CCN",
       "root":"CCT"
      },
     "741":{
       "DireGB":"ANN",
       "root":"ATT"
      },
     "742":{
       "DireGB":"TNC",
       "root":"TCC"
      },
     "743":{
       "root":"AAA"
      },
     "744":{
       "root":"GAA"
      },
     "745":{
       "root":"ACA"
      },
     "746":{
       "root":"GAA",
       "vulVul_marble_Fox4":"AAA"
      },
     "747":{
       "Node4":"GCG",
       "canBai_SAMN02921314":"GNN",
       "canLup_SAMN02921310":"GNN",
       "canRuf_SAMN02921317":"GNN",
       "lupMes_SAMEA5411047":"GTG",
       "lycPic_SAMN09924608":"GCN",
       "root":"GCA"
      },
     "748":{
       "canRuf_SAMN02921317":"TNT",
       "root":"TGT"
      },
     "749":{
       "root":"ATT"
      },
     "75":{
       "canBai_SAMN02921314":"GNN",
       "canLup_SAMN02921310":"GNT",
       "root":"GGT"
      },
     "750":{
       "root":"CCT"
      },
     "751":{
       "root":"GAA"
      },
     "752":{
       "DireGB":"TCN",
       "canBai_SAMN02921314":"TCN",
       "canLup_SAMN02921310":"TCN",
       "canRuf_SAMN02921317":"TCN",
       "root":"TCC",
       "uroCin_SAMN04495241":"TCT"
      },
     "753":{
       "DireGB":"GNN",
       "root":"GAA",
       "vulVul_marble_Fox4":"AAA"
      },
     "754":{
       "DireGB":"NNN",
       "root":"GAT"
      },
     "755":{
       "DireGB":"NNN",
       "root":"TTG"
      },
     "756":{
       "DireGB":"NNN",
       "root":"GGA"
      },
     "757":{
       "DireGB":"NGN",
       "root":"AGG"
      },
     "758":{
       "DireGB":"NNN",
       "root":"ATT"
      },
     "759":{
       "DireGB":"NNN",
       "root":"AGA"
      },
     "76":{
       "root":"TTA"
      },
     "760":{
       "DireGB":"AGN",
       "root":"AGT",
       "vulVul_marble_Fox4":"AAT"
      },
     "761":{
       "DireGB":"NTA",
       "root":"TTA"
      },
     "762":{
       "root":"GAC"
      },
     "763":{
       "DireGB":"CAN",
       "root":"CAT",
       "uroCin_SAMN04495241":"CAC"
      },
     "764":{
       "DireGB":"NNN",
       "root":"GAC"
      },
     "765":{
       "DireGB":"NNN",
       "root":"CAT"
      },
     "766":{
       "DireGB":"NNN",
       "root":"ATT"
      },
     "767":{
       "DireGB":"GAN",
       "root":"GAA"
      },
     "768":{
       "lycPic_SAMN09924608":"ATA",
       "root":"GTA"
      },
     "769":{
       "root":"GAA"
      },
     "77":{
       "root":"AAA"
      },
     "770":{
       "root":"CCT"
      },
     "771":{
       "root":"GCT",
       "uroCin_SAMN04495241":"GTT"
      },
     "772":{
       "root":"GGA"
      },
     "773":{
       "root":"GAA"
      },
     "774":{
       "root":"AGC"
      },
     "775":{
       "root":"AAA"
      },
     "776":{
       "cuoAlp_SAMN10180424":"GAA",
       "root":"CAA"
      },
     "777":{
       "root":"CAT"
      },
     "778":{
       "root":"TGG"
      },
     "779":{
       "canBai_SAMN02921314":"GAT",
       "root":"AAT"
      },
     "78":{
       "root":"AGG"
      },
     "780":{
       "canLup_SAMN02921310":"ANT",
       "root":"AGT"
      },
     "781":{
       "root":"CCT"
      },
     "782":{
       "root":"AGG"
      },
     "783":{
       "root":"AAT"
      },
     "784":{
       "root":"CCT"
      },
     "785":{
       "root":"TCA"
      },
     "786":{
       "root":"GAA"
      },
     "787":{
       "root":"CTC"
      },
     "788":{
       "root":"TCT"
      },
     "789":{
       "root":"GGA"
      },
     "79":{
       "canLup_SAMN02921310":"AAN",
       "root":"AAG"
      },
     "790":{
       "root":"TTA"
      },
     "791":{
       "canLup_SAMN02921310":"ATN",
       "canRuf_SAMN02921317":"ATN",
       "root":"ATA"
      },
     "792":{
       "root":"AAT"
      },
     "793":{
       "root":"AAC"
      },
     "794":{
       "root":"ATT"
      },
     "795":{
       "root":"TCC"
      },
     "796":{
       "root":"CTT"
      },
     "797":{
       "root":"TTA"
      },
     "798":{
       "root":"AAG"
      },
     "799":{
       "root":"TCA"
      },
     "8":{
       "canLup_SAMN02921310":"NNN",
       "canRuf_SAMN02921317":"NNN",
       "root":"GAT"
      },
     "80":{
       "root":"TTT"
      },
     "800":{
       "root":"TTG"
      },
     "801":{
       "root":"TCT"
      },
     "802":{
       "canRuf_SAMN02921317":"GAN",
       "root":"GAA"
      },
     "803":{
       "canLup_SAMN02921310":"NAT",
       "root":"CAT"
      },
     "804":{
       "root":"AGT"
      },
     "805":{
       "canLup_SAMN02921310":"ANA",
       "root":"ACA"
      },
     "806":{
       "root":"GCT"
      },
     "807":{
       "root":"TTA"
      },
     "808":{
       "root":"GAA"
      },
     "809":{
       "root":"GGC"
      },
     "81":{
       "canLup_SAMN02921310":"NNT",
       "root":"ACT"
      },
     "810":{
       "root":"TTG"
      },
     "811":{
       "root":"GAA"
      },
     "812":{
       "root":"ATA"
      },
     "813":{
       "root":"TTG",
       "vulVul_marble_Fox4":"CTG"
      },
     "814":{
       "root":"AAA"
      },
     "815":{
       "root":"AAG"
      },
     "816":{
       "root":"AAA"
      },
     "817":{
       "root":"AAT"
      },
     "818":{
       "root":"ACT"
      },
     "819":{
       "root":"ACC"
      },
     "82":{
       "cuoAlp_SAMN10180424":"GGN",
       "root":"GGT"
      },
     "820":{
       "root":"TTT"
      },
     "821":{
       "root":"AAA"
      },
     "822":{
       "root":"CAA",
       "uroCin_SAMN04495241":"CAG"
      },
     "823":{
       "root":"CAA"
      },
     "824":{
       "root":"GGA"
      },
     "825":{
       "root":"ACT"
      },
     "826":{
       "cuoAlp_SAMN10180424":"NNN",
       "root":"CTA"
      },
     "827":{
       "cuoAlp_SAMN10180424":"NNN",
       "root":"CAG"
      },
     "828":{
       "canBai_SAMN02921314":"ANA",
       "cuoAlp_SAMN10180424":"NNN",
       "root":"ACA"
      },
     "829":{
       "cuoAlp_SAMN10180424":"NNT",
       "root":"TAT"
      },
     "83":{
       "cuoAlp_SAMN10180424":"NNN",
       "root":"TTT"
      },
     "830":{
       "root":"AAT"
      },
     "831":{
       "cuoAlp_SAMN10180424":"CCN",
       "root":"CCA"
      },
     "832":{
       "cuoAlp_SAMN10180424":"NNN",
       "root":"GAT"
      },
     "833":{
       "cuoAlp_SAMN10180424":"NNN",
       "root":"AGT"
      },
     "834":{
       "cuoAlp_SAMN10180424":"NNN",
       "root":"AAT"
      },
     "835":{
       "canBai_SAMN02921314":"TCT",
       "canLup_SAMN02921310":"NCT",
       "cuoAlp_SAMN10180424":"NNN",
       "root":"CCT"
      },
     "836":{
       "root":"GAA"
      },
     "837":{
       "canRuf_SAMN02921317":"GNT",
       "root":"GCT"
      },
     "838":{
       "root":"AGG"
      },
     "839":{
       "canLup_SAMN02921310":"ANN",
       "root":"AAA"
      },
     "84":{
       "cuoAlp_SAMN10180424":"NNN",
       "root":"CAA"
      },
     "840":{
       "canBai_SAMN02921314":"NNA",
       "canLup_SAMN02921310":"NNN",
       "canRuf_SAMN02921317":"NNA",
       "cuoAlp_SAMN10180424":"NNA",
       "root":"CGA"
      },
     "841":{
       "canBai_SAMN02921314":"TNN",
       "canLup_SAMN02921310":"NNN",
       "canRuf_SAMN02921317":"TCN",
       "chrBra_SAMN27257233":"TCN",
       "cuoAlp_SAMN10180424":"TTG",
       "root":"TCG"
      },
     "842":{
       "canBai_SAMN02921314":"ANT",
       "canLup_SAMN02921310":"ANN",
       "canRuf_SAMN02921317":"ANT",
       "root":"ACT"
      },
     "843":{
       "root":"GCA"
      },
     "844":{
       "cuoAlp_SAMN10180424":"GNN",
       "root":"GAA"
      },
     "845":{
       "canLup_SAMN02921310":"NTT",
       "cuoAlp_SAMN10180424":"NNN",
       "root":"GTT"
      },
     "846":{
       "cuoAlp_SAMN10180424":"NNN",
       "root":"TTG",
       "uroCin_SAMN04495241":"TTA"
      },
     "847":{
       "Node4":"CAA",
       "canLup_SAMN02921310":"CNA",
       "cuoAlp_SAMN10180424":"NNN",
       "root":"CGA"
      },
     "848":{
       "cuoAlp_SAMN10180424":"NNN",
       "root":"GCT"
      },
     "849":{
       "canLup_SAMN02921310":"TNN",
       "cuoAlp_SAMN10180424":"NNN",
       "root":"TTA"
      },
     "85":{
       "cuoAlp_SAMN10180424":"NNN",
       "root":"GGA"
      },
     "850":{
       "canBai_SAMN02921314":"NCA",
       "canRuf_SAMN02921317":"NCA",
       "cuoAlp_SAMN10180424":"NNA",
       "root":"CCA"
      },
     "851":{
       "canLup_SAMN02921310":"AAN",
       "root":"AAG"
      },
     "852":{
       "canLup_SAMN02921310":"TNG",
       "root":"TTG"
      },
     "853":{
       "root":"CCT"
      },
     "854":{
       "root":"CCT"
      },
     "855":{
       "root":"CTG"
      },
     "856":{
       "canBai_SAMN02921314":"AAN",
       "canRuf_SAMN02921317":"AAN",
       "root":"AAC"
      },
     "857":{
       "root":"CAG"
      },
     "858":{
       "root":"GAT"
      },
     "859":{
       "cuoAlp_SAMN10180424":"TCN",
       "root":"TCT"
      },
     "86":{
       "DireGB":"NCA",
       "canBai_SAMN02921314":"NCA",
       "canLup_SAMN02921310":"NCA",
       "cuoAlp_SAMN10180424":"NNN",
       "root":"CCA"
      },
     "860":{
       "cuoAlp_SAMN10180424":"NNN",
       "root":"CAA",
       "uroCin_SAMN04495241":"CAC"
      },
     "861":{
       "canBai_SAMN02921314":"CNN",
       "canLup_SAMN02921310":"NNG",
       "canRuf_SAMN02921317":"NAG",
       "cuoAlp_SAMN10180424":"NNN",
       "root":"CAG"
      },
     "862":{
       "cuoAlp_SAMN10180424":"NNN",
       "root":"ATT"
      },
     "863":{
       "cuoAlp_SAMN10180424":"NNN",
       "root":"ATA"
      },
     "864":{
       "cuoAlp_SAMN10180424":"NAA",
       "root":"AAA"
      },
     "865":{
       "root":"GAA"
      },
     "866":{
       "root":"AAT"
      },
     "867":{
       "root":"GAA",
       "uroCin_SAMN04495241":"GAG"
      },
     "868":{
       "root":"GTT",
       "speVen_SAMN27257238":"GCT"
      },
     "869":{
       "cuoAlp_SAMN10180424":"GAN",
       "root":"GAA"
      },
     "87":{
       "canBai_SAMN02921314":"NNT",
       "canLup_SAMN02921310":"NNT",
       "canRuf_SAMN02921317":"NNT",
       "cuoAlp_SAMN10180424":"NNN",
       "root":"CGT"
      },
     "870":{
       "cuoAlp_SAMN10180424":"NNN",
       "root":"CCA"
      },
     "871":{
       "Node4":"AGT",
       "cuoAlp_SAMN10180424":"NNN",
       "root":"AAT"
      },
     "872":{
       "Node4":"AAA",
       "cuoAlp_SAMN10180424":"NNN",
       "root":"GAA"
      },
     "873":{
       "canRuf_SAMN02921317":"CCN",
       "cuoAlp_SAMN10180424":"NNN",
       "root":"CCA"
      },
     "874":{
       "cuoAlp_SAMN10180424":"NNN",
       "root":"CTT"
      },
     "875":{
       "cuoAlp_SAMN10180424":"NNN",
       "root":"CAG"
      },
     "876":{
       "canRuf_SAMN02921317":"NCT",
       "cuoAlp_SAMN10180424":"NNN",
       "root":"TCT"
      },
     "877":{
       "cuoAlp_SAMN10180424":"NNN",
       "root":"TTG"
      },
     "878":{
       "canRuf_SAMN02921317":"CNG",
       "cuoAlp_SAMN10180424":"NNN",
       "root":"CAG"
      },
     "879":{
       "root":"TTC"
      },
     "88":{
       "cuoAlp_SAMN10180424":"NNN",
       "root":"CAA"
      },
     "880":{
       "root":"TTT"
      },
     "881":{
       "canBai_SAMN02921314":"NNN",
       "root":"TCC"
      },
     "882":{
       "DireGB":"GGT",
       "canBai_SAMN02921314":"NNN",
       "cuoAlp_SAMN10180424":"TGT",
       "root":"TTT"
      },
     "883":{
       "canBai_SAMN02921314":"NNA",
       "root":"GGA"
      },
     "884":{
       "root":"GAT"
      },
     "885":{
       "lycPic_SAMN09924608":"NAA",
       "root":"AAA"
      },
     "886":{
       "root":"GAG"
      },
     "887":{
       "canLup_SAMN02921310":"ANT",
       "root":"ACT"
      },
     "888":{
       "root":"GCT"
      },
     "889":{
       "root":"TTT"
      },
     "89":{
       "cuoAlp_SAMN10180424":"NNN",
       "root":"GTG"
      },
     "890":{
       "root":"CTA"
      },
     "891":{
       "root":"GAT"
      },
     "892":{
       "root":"GTT"
      },
     "893":{
       "canLup_SAMN02921310":"ATN",
       "canRuf_SAMN02921317":"ATN",
       "root":"ATG"
      },
     "894":{
       "root":"CCT"
      },
     "895":{
       "root":"AAA"
      },
     "896":{
       "canRuf_SAMN02921317":"NAA",
       "root":"CAA"
      },
     "897":{
       "root":"TCA",
       "uroCin_SAMN04495241":"TCN"
      },
     "898":{
       "DireGB":"NTG",
       "cuoAlp_SAMN10180424":"GTG",
       "root":"GAG",
       "uroCin_SAMN04495241":"NNG"
      },
     "899":{
       "root":"AGA"
      },
     "9":{
       "canLup_SAMN02921310":"NNN",
       "canRuf_SAMN02921317":"NNN",
       "root":"GGA"
      },
     "90":{
       "cuoAlp_SAMN10180424":"NNN",
       "root":"CCA"
      },
     "900":{
       "root":"AAA"
      },
     "901":{
       "root":"ACC"
      },
     "902":{
       "root":"TGT"
      },
     "903":{
       "root":"GAC",
       "uroCin_SAMN04495241":"GNC"
      },
     "904":{
       "canBai_SAMN02921314":"CTT",
       "canLup_SAMN02921310":"CNT",
       "canRuf_SAMN02921317":"CNT",
       "lupMes_SAMEA5411047":"CTT",
       "root":"CCT"
      },
     "905":{
       "root":"AAG",
       "uroCin_SAMN04495241":"ANG"
      },
     "906":{
       "canBai_SAMN02921314":"NNT",
       "canLup_SAMN02921310":"NNN",
       "canRuf_SAMN02921317":"NNN",
       "root":"CCT"
      },
     "907":{
       "canBai_SAMN02921314":"NTT",
       "canLup_SAMN02921310":"NNN",
       "canRuf_SAMN02921317":"NNN",
       "root":"GTT"
      },
     "908":{
       "canLup_SAMN02921310":"NNN",
       "canRuf_SAMN02921317":"NNN",
       "root":"GAG"
      },
     "909":{
       "Node16":"NNN",
       "root":"TTT"
      },
     "91":{
       "cuoAlp_SAMN10180424":"NNN",
       "root":"AGG"
      },
     "910":{
       "canBai_SAMN02921314":"CNA",
       "canLup_SAMN02921310":"NNN",
       "canRuf_SAMN02921317":"NNN",
       "root":"CAA"
      },
     "911":{
       "canBai_SAMN02921314":"GNG",
       "canLup_SAMN02921310":"NNN",
       "canRuf_SAMN02921317":"NNN",
       "cuoAlp_SAMN10180424":"GNG",
       "root":"GGG"
      },
     "912":{
       "canBai_SAMN02921314":"CNN",
       "canLup_SAMN02921310":"NNN",
       "canRuf_SAMN02921317":"NNN",
       "root":"CAC"
      },
     "913":{
       "Node16":"NNN",
       "root":"CAA"
      },
     "914":{
       "Node16":"NNN",
       "root":"GTG"
      },
     "915":{
       "Node16":"NNN",
       "root":"AAA"
      },
     "916":{
       "Node16":"NNN",
       "root":"GGA"
      },
     "917":{
       "Node16":"NNN",
       "Node4":"TCT",
       "root":"TCC"
      },
     "918":{
       "Node16":"NNN",
       "root":"GCT"
      },
     "919":{
       "Node16":"NNN",
       "root":"ACT"
      },
     "92":{
       "cuoAlp_SAMN10180424":"NNN",
       "root":"AAA"
      },
     "920":{
       "Node16":"NNN",
       "root":"AGT"
      },
     "921":{
       "Node16":"NNN",
       "root":"GCT"
      },
     "922":{
       "Node16":"NNN",
       "root":"GTA"
      },
     "923":{
       "canBai_SAMN02921314":"NNN",
       "canRuf_SAMN02921317":"NNN",
       "root":"ATG"
      },
     "924":{
       "canBai_SAMN02921314":"NNN",
       "canLup_SAMN02921310":"NTN",
       "canRuf_SAMN02921317":"NNN",
       "root":"ATA"
      },
     "925":{
       "Node16":"NNN",
       "root":"AGA"
      },
     "926":{
       "Node16":"NNN",
       "root":"GGA"
      },
     "927":{
       "Node16":"NNN",
       "root":"CAC",
       "vulVul_marble_Fox4":"TAC"
      },
     "928":{
       "Node16":"NNN",
       "root":"AGC"
      },
     "929":{
       "Node16":"NNN",
       "root":"TCA"
      },
     "93":{
       "cuoAlp_SAMN10180424":"NNN",
       "root":"ATG"
      },
     "930":{
       "Node16":"NNN",
       "root":"CAG"
      },
     "931":{
       "Node16":"NNN",
       "root":"CTA"
      },
     "932":{
       "Node16":"NNN",
       "root":"GAA"
      },
     "933":{
       "Node16":"NNN",
       "root":"TGC"
      },
     "934":{
       "Node16":"NNN",
       "root":"GGT"
      },
     "935":{
       "Node16":"NNN",
       "root":"CAG"
      },
     "936":{
       "Node16":"NNN",
       "root":"TTT"
      },
     "937":{
       "Node16":"NNN",
       "root":"CCA"
      },
     "938":{
       "Node16":"NNN",
       "root":"GAT"
      },
     "939":{
       "Node16":"NNN",
       "root":"AGT"
      },
     "94":{
       "cuoAlp_SAMN10180424":"NNN",
       "root":"GTT"
      },
     "940":{
       "Node16":"NNN",
       "root":"ATT"
      },
     "941":{
       "Node16":"NNN",
       "lupMes_SAMEA5411047":"GGG",
       "root":"GAG"
      },
     "942":{
       "Node16":"NNN",
       "root":"TAT"
      },
     "943":{
       "Node16":"NNN",
       "root":"GAA"
      },
     "944":{
       "Node16":"NNN",
       "root":"AAC"
      },
     "945":{
       "Node16":"NNN",
       "root":"TGC"
      },
     "946":{
       "Node16":"NNN",
       "root":"ACA"
      },
     "947":{
       "Node16":"NNN",
       "Node4":"AGA",
       "root":"ACA"
      },
     "948":{
       "Node16":"NNN",
       "root":"GAC"
      },
     "949":{
       "Node16":"NNN",
       "root":"ACT"
      },
     "95":{
       "cuoAlp_SAMN10180424":"NNN",
       "root":"ATT"
      },
     "950":{
       "Node16":"NNN",
       "root":"TGT"
      },
     "951":{
       "Node16":"NNN",
       "root":"TTA"
      },
     "952":{
       "Node16":"NNN",
       "root":"TTG",
       "uroCin_SAMN04495241":"TCG"
      },
     "953":{
       "Node16":"NNN",
       "root":"ACA"
      },
     "954":{
       "Node16":"NNN",
       "root":"CCA"
      },
     "955":{
       "Node16":"NNN",
       "root":"AAA"
      },
     "956":{
       "Node16":"NNN",
       "root":"TTG"
      },
     "957":{
       "Node16":"NNN",
       "root":"ACC"
      },
     "958":{
       "Node16":"NNN",
       "root":"AGT"
      },
     "959":{
       "Node16":"NNN",
       "root":"GCT"
      },
     "96":{
       "cuoAlp_SAMN10180424":"NNN",
       "root":"ACA",
       "vulVul_marble_Fox4":"TCA"
      },
     "960":{
       "Node16":"NNN",
       "root":"TGT"
      },
     "961":{
       "Node16":"NNN",
       "root":"ATG"
      },
     "962":{
       "Node16":"NNN",
       "root":"CAG",
       "uroCin_SAMN04495241":"CAT"
      },
     "963":{
       "Node16":"NNN",
       "chrBra_SAMN27257233":"ACT",
       "root":"ATT",
       "uroCin_SAMN04495241":"TTT"
      },
     "964":{
       "Node16":"NNN",
       "root":"GAT"
      },
     "965":{
       "Node16":"NNN",
       "root":"TTC"
      },
     "966":{
       "Node16":"NNN",
       "root":"CTG",
       "vulVul_marble_Fox4":"CTA"
      },
     "967":{
       "Node16":"NNN",
       "root":"CAG"
      },
     "968":{
       "canBai_SAMN02921314":"NTN",
       "root":"TTC"
      },
     "969":{
       "canBai_SAMN02921314":"NNN",
       "root":"CCA"
      },
     "97":{
       "cuoAlp_SAMN10180424":"NAN",
       "root":"GAA"
      },
     "970":{
       "canBai_SAMN02921314":"NNN",
       "root":"GAT"
      },
     "971":{
       "canBai_SAMN02921314":"NNN",
       "root":"GAA"
      },
     "972":{
       "Node4":"AGA",
       "canBai_SAMN02921314":"NGA",
       "root":"GGA"
      },
     "973":{
       "root":"AAC"
      },
     "974":{
       "Node4":"ATT",
       "canBai_SAMN02921314":"NTT",
       "root":"TTT"
      },
     "975":{
       "canBai_SAMN02921314":"NCA",
       "root":"CCA"
      },
     "976":{
       "Node4":"AAA",
       "root":"CAA"
      },
     "977":{
       "root":"GAA"
      },
     "978":{
       "root":"GAT"
      },
     "979":{
       "Node4":"ATT",
       "canBai_SAMN02921314":"ANN",
       "root":"GTT"
      },
     "98":{
       "cuoAlp_SAMN10180424":"NNN",
       "root":"AAT",
       "vulVul_marble_Fox4":"AGT"
      },
     "980":{
       "root":"AGC"
      },
     "981":{
       "canBai_SAMN02921314":"NTN",
       "root":"TTT"
      },
     "982":{
       "root":"AAT"
      },
     "983":{
       "root":"ATT"
      },
     "984":{
       "root":"GAA"
      },
     "985":{
       "root":"GAC"
      },
     "986":{
       "root":"AAT"
      },
     "987":{
       "root":"TTT"
      },
     "988":{
       "root":"CAA"
      },
     "989":{
       "root":"GTG"
      },
     "99":{
       "cuoAlp_SAMN10180424":"NNN",
       "root":"GAT"
      },
     "990":{
       "root":"AGA"
      },
     "991":{
       "root":"GCT"
      },
     "992":{
       "root":"GAG"
      },
     "993":{
       "root":"TCA"
      },
     "994":{
       "root":"AAT"
      },
     "995":{
       "root":"AAG"
      },
     "996":{
       "root":"GAC"
      },
     "997":{
       "root":"TCA"
      },
     "998":{
       "root":"ATT",
       "uroCin_SAMN04495241":"GTT"
      },
     "999":{
       "root":"GAA"
      }
    }
  },
 "test results":{
   "LRT":7.315326565421856,
   "p-value":0.01289635632138925
  },
 "tested":{
   "0":{
     "DireGB":"test",
     "Node14":"background",
     "Node16":"background",
     "Node4":"background",
     "Node5":"background",
     "Node8":"background",
     "canBai_SAMN02921314":"background",
     "canLup_SAMN02921310":"background",
     "canRuf_SAMN02921317":"background",
     "chrBra_SAMN27257233":"background",
     "cuoAlp_SAMN10180424":"background",
     "lupMes_SAMEA5411047":"background",
     "lycPic_SAMN09924608":"background",
     "speVen_SAMN27257238":"background",
     "uroCin_SAMN04495241":"background",
     "vulVul_marble_Fox4":"background"
    }
  },
 "timers":{
   "Constrained BUSTED model fitting":{
     "order":3,
     "timer":80
    },
   "Overall":{
     "order":0,
     "timer":471
    },
   "Preliminary model fitting":{
     "order":1,
     "timer":26
    },
   "Unconstrained BUSTED model fitting":{
     "order":2,
     "timer":360
    }
  }
}
```
