## Supplementary material for "On the ancestry and evolution of the extinct dire wolf": HyPhy results: FormBio047881.t1.cds.aln.fa.MEME.json

```
{
 "MLE":{
   "content":{
     "0":      [
[0, 0, 1, 0, 0, 0, 1, 0, 0, 0, 0, 1, 0],
      [0, 0, 0.9991362520746339, 0.1, 0.0008637479253661429, -0.0007799934006067488, 0.6666666666666666, 0, 0, -3.743195421790735, -3.743585418491038, 1, 0],
      [0, 0, 0.9991362520746339, 0.1, 0.0008637479253661429, -0.0007753440600923867, 0.6666666666666666, 0, 0, -3.743195421790735, -3.743583093820781, 1, 0],
      [0, 0, 0.9991362520746339, 0.1, 0.0008637479253661429, -0.0006662536206567538, 0.6666666666666666, 0, 0, -3.887816428764963, -3.888149555575291, 1, 0],
      [0, 0, 1, 0.381915811733517, 0, 0, 0.6666666666666666, 0, 0, -3.070773493308821, -3.063563917800807, 0.9928163511369966, 1.081112239763937],
      [0, 0, 0.9991362520746339, 0.1, 0.0008637479253661429, -0.0009146816657317203, 0.6666666666666666, 0, 0, -4.46494817729438, -4.465405518127246, 1, 0],
      [1.250729320059885, 0, 1, 0.3986761438071433, 0, 0, 0.6666666666666666, 0, 0, -4.823078612784072, -4.807226872726949, 0.9842732375313141, 1.301235659993812],
      [0, 0, 0.9991362520746339, 0.1, 0.0008637479253661429, -0.0005528251173059218, 0.6666666666666666, 0, 0, -3.632573765653847, -3.6328501782125, 1, 0],
      [0, 0, 1, 0.381915811733517, 0, 0, 0.6666666666666666, 0, 0, -3.339241700786186, -3.332838425579431, 0.993617182071782, 1.081112239763937],
      [0, 0, 1, 0.2962774694283185, 0, 0, 0.6666666666666666, 0, 0, -4.246405949665771, -4.236709224101809, 0.9903501360883553, 1.081112239763937],
      [0, 0, 1, 0.2962774694283185, 0, 0, 0.6666666666666666, 0, 0, -3.617224004600742, -3.6093793570703, 0.9921860414161666, 1.081112239763937],
      [0, 0, 0.9991362520746339, 0.1, 0.0008637479253661429, -0.0005913292038197682, 0.6666666666666666, 0, 0, -4.811352113141032, -4.811647777742942, 1, 0],
      [0, 0, 0.9991362520746339, 0.1, 0.0008637479253661429, -0.000781030652712289, 0.6666666666666666, 0, 0, -3.743195421790735, -3.743585937117091, 1, 0],
      [0, 0, 1, 0.4606676714282781, 0, 0, 0.6666666666666666, 0, 0, -4.516738914813897, -4.503418432579566, 0.9867678427762655, 0.6296541641433383],
      [0, 0, 1, 0.2962774694283185, 0, 0, 0.6666666666666666, 0, 0, -3.831139223713949, -3.820992967895598, 0.989905043788446, 1.081112239763937],
      [0, 0, 0.9991362520746339, 0.1, 0.0008637479253661429, -0.001036201542939708, 0.6666666666666666, 0, 0, -4.57328143693535, -4.57379953770682, 1, 0],
      [0.03728235917396302, 0.001226181454215442, 1, 0.24737626835149, 0, -0.003055142343234785, 0.6666666666666666, 0, 0, -3.679372636193626, -3.677750181558208, 0.9983788608324945, 0.132302842983554],
      [0, 0, 1, 0.2962774694283185, 0, 0, 0.6666666666666666, 0, 0, -4.246555375160487, -4.236709224101809, 0.9902021635850287, 1.081112239763937],
      [0, 0, 0.9991362520746339, 0.1, 0.0008637479253661429, -0.0008027051699652787, 0.6666666666666666, 0, 0, -4.004271589082309, -4.004672941667292, 1, 0],
      [0, 0, 1, 0.381915811733517, 0, 0, 0.6666666666666666, 0, 0, -3.070883957235606, -3.063563917800807, 0.9927066868013567, 1.081112239763937],
      [0, 0, 0.9991362520746339, 0.1, 0.0008637479253661429, -0.000891073145274035, 0.6666666666666666, 0, 0, -4.46494817729438, -4.465393713867017, 1, 0],
      [0, 0, 1, 0, 0, 0, 1, 0, 0, 0, 0, 1, 0],
      [0, 0, 1, 0, 0, 0, 1, 0, 0, 0, 0, 1, 0],
      [0, 0, 1, 0, 0, 0, 1, 0, 0, 0, 0, 1, 0],
      [0, 0, 1, 0, 0, 0, 1, 0, 0, 0, 0, 1, 0],
      [0, 0, 1, 0, 0, 0, 1, 0, 0, 0, 0, 1, 0],
      [0, 0, 1, 0, 0, 0, 1, 0, 0, 0, 0, 1, 0],
      [0, 0, 1, 0, 0, 0, 1, 0, 0, 0, 0, 1, 0],
      [0, 0, 1, 0, 0, 0, 1, 0, 0, 0, 0, 1, 0],
      [0, 0, 1, 0, 0, 0, 1, 0, 0, 0, 0, 1, 0],
      [0, 0, 0.9991362520746339, 0.1, 0.0008637479253661429, -0.0007569047065647538, 0.6666666666666666, 0, 0, -4.58311315994846, -4.583491612301742, 1, 0],
      [0, 0, 1, 0, 0, 0, 1, 0, 0, 0, 0, 1, 0],
      [0, 0, 1, 0, 0, 0, 1, 0, 0, 0, 0, 1, 0],
      [0, 0, 1, 0, 0, 0, 1, 0, 0, 0, 0, 1, 0],
      [0, 0, 1, 0, 0, 0, 1, 0, 0, 0, 0, 1, 0],
      [0, 0, 1, 0, 0, 0, 1, 0, 0, 0, 0, 1, 0],
      [0, 0, 1, 0, 0, 0, 1, 0, 0, 0, 0, 1, 0],
      [0, 0, 1, 0, 0, 0, 1, 0, 0, 0, 0, 1, 0],
      [0, 0, 1, 0, 0, 0, 1, 0, 0, 0, 0, 1, 0],
      [0, 0, 1, 0, 0, 0, 1, 0, 0, 0, 0, 1, 0],
      [0, 0, 1, 0.2962774694283185, 0, 0, 0.6666666666666666, 0, 0, -3.842343907732543, -3.831985269076688, 0.9896948272703558, 1.081112239763937],
      [0, 0, 1, 0.2962774694283185, 0, 0, 0.6666666666666666, 0, 0, -4.053081027039556, -4.043598879901986, 0.9905626666635688, 1.081112239763937],
      [0, 0, 1, 0.2962774694283185, 0, 0, 0.6666666666666666, 0, 0, -4.245771264383366, -4.236709224101809, 0.9909788962554966, 1.081112239763937],
      [0, 0, 0.9991362520746339, 0.1, 0.0008637479253661429, -0.001134079655404463, 0.6666666666666666, 0, 0, -4.954810983376923, -4.955378023204625, 1, 0],
      [0, 0, 1, 0.381915811733517, 0, 0, 0.6666666666666666, 0, 0, -3.6167105440283, -3.6093793570703, 0.9926956206422131, 1.081112239763937],
      [0, 0, 1, 0.2962774694283185, 0, 0, 0.6666666666666666, 0, 0, -4.053081027039556, -4.043598879901986, 0.9905626666635688, 1.081112239763937],
      [0, 0, 1, 0.381915811733517, 0, 0, 0.6666666666666666, 0, 0, -3.6167105440283, -3.6093793570703, 0.9926956206422131, 1.081112239763937],
      [0, 0, 1, 0.381915811733517, 0, 0, 0.6666666666666666, 0, 0, -3.070883957235606, -3.063563917800807, 0.9927066868013567, 1.081112239763937],
      [87.7627853444379, 0, 0.7947595295402028, 0, 0.2052404704597972, 0, 0.6666666666666666, 0, 0, -7.52157563674076, -7.521496832000082, 0.99992119836433, 86.54852856902384],
      [0, 0, 1, 0.381915811733517, 0, 0, 0.6666666666666666, 0, 0, -3.33864804740889, -3.332838425579431, 0.9942072213897775, 1.081112239763937],
      [0, 0, 0.9991362520746339, 0.1, 0.0008637479253661429, -0.0008341528460018566, 0.6666666666666666, 0, 0, -4.726024344585954, -4.726441421008955, 1, 0],
      [0.03240379231986607, 0.001017049496059669, 0.0006833407285773633, 47.21399442121842, 0.9993166592714227, 0.5598793854022706, 0.4134300713436871, 0, 0, -7.295262299775354, -7.295864572348259, 1, 0],
      [234.526382348114, 0, 0.7482215287728771, 0.5672594641001379, 0.2517784712271229, 0, 0.6666666666666666, 0, 0, -5.380127468490926, -5.381883068808472, 1, 217.1431288369428],
      [0, 0, 1, 0.381915811733517, 0, 0, 0.6666666666666666, 0, 0, -3.292759984060517, -3.286169829807195, 0.9934315131894855, 1.081112239763937],
      [0, 0, 1, 0.2962774694283185, 0, 0, 0.6666666666666666, 0, 0, -3.783237041522361, -3.774324372123362, 0.9911269307035782, 1.081112239763937],
      [0, 0, 0.9991362520746339, 0.1, 0.0008637479253661429, -0.0006123860645201873, 0.6666666666666666, 0, 0, -3.887816428764963, -3.888122621797223, 1, 0],
      [0, 0, 0.9991362520746339, 0.1, 0.0008637479253661429, -0.0008393958812424884, 0.6666666666666666, 0, 0, -3.965801333797123, -3.966221031737744, 1, 0],
      [0.03728235917396302, 0.001226181454215442, 1, 0.24737626835149, 0, -0.002783151452888433, 0.6666666666666666, 0, 0, -3.679085131687661, -3.677612340303758, 0.9985282926410046, 0.132302842983554],
      [0, 0, 1, 0.381915811733517, 0, 0, 0.6666666666666666, 0, 0, -3.11611800642727, -3.110232513573043, 0.9941317927305153, 1.081112239763937],
      [0, 0, 1, 0.2962774694283185, 0, 0, 0.6666666666666666, 0, 0, -4.352246889375401, -4.343334219976402, 0.9911269307035782, 1.081112239763937],
      [0, 0, 0.9991362520746339, 0.1, 0.0008637479253661429, -0.001088871224869337, 0.6666666666666666, 0, 0, -4.693734816085348, -4.694279251697782, 1, 0],
      [0, 0, 1, 0.381915811733517, 0, 0, 0.6666666666666666, 0, 0, -3.070154072054129, -3.063563917800807, 0.9934315131894855, 1.081112239763937],
      [0, 0, 1, 0.381915811733517, 0, 0, 0.6666666666666666, 0, 0, -3.728756906566128, -3.722871413711901, 0.9941317927305153, 1.081112239763937],
      [0.8256842830825509, 0, 1, 0.853430927308074, 0, 0, 0.6666666666666666, 0, 0, -3.565033275591749, -3.564484606554208, 0.9994514814537622, 1.081112239763937],
      [0, 0, 0.9991362520746339, 0.1, 0.0008637479253661429, -0.000792458904022908, 0.6666666666666666, 0, 0, -4.828524100046466, -4.828920329498477, 1, 0],
      [0, 0, 1, 0.2962774694283185, 0, 0, 0.6666666666666666, 0, 0, -3.94381087569252, -3.9344850245372, 0.9907174997281205, 1.081112239763937],
      [0, 0, 0.9991362520746339, 0.1, 0.0008637479253661429, -0.001117398395070524, 0.6666666666666666, 0, 0, -4.916340728091736, -4.916899427289271, 1, 0],
      [0, 0, 0.9991362520746339, 0.1, 0.0008637479253661429, -0.001063572927956002, 0.6666666666666666, 0, 0, -5.262744663938388, -5.263276450402366, 1, 0],
      [0, 0, 0.9991362520746339, 0.1, 0.0008637479253661429, -0.000866925635650162, 0.6666666666666666, 0, 0, -4.828524100046466, -4.828957562864291, 1, 0],
      [0, 0, 1, 0.2962774694283185, 0, 0, 0.6666666666666666, 0, 0, -4.18859155201507, -4.17838920492334, 0.9898495203112178, 1.081112239763937],
      [0, 0, 1, 0.2962774694283185, 0, 0, 0.6666666666666666, 0, 0, -4.246459554934761, -4.236709224101809, 0.9902970495257858, 1.081112239763937],
      [0, 0, 1, 0.381915811733517, 0, 0, 0.6666666666666666, 0, 0, -4.180432788866167, -4.174263964509258, 0.9938501637748641, 1.081112239763937],
      [0, 0, 0.9991362520746339, 0.1, 0.0008637479253661429, -0.0006658834950794557, 0.6666666666666666, 0, 0, -4.312205269643775, -4.312538211391315, 1, 0],
      [0, 0, 1, 0.2962774694283185, 0, 0, 0.6666666666666666, 0, 0, -4.400361454404494, -4.390002815748638, 0.989694827270355, 1.081112239763937],
      [121.8514672151758, 0, 0.7989563595468069, 0, 0.2010436404531931, 0, 0.6666666666666666, 0, 0, -8.637089531190961, -8.636961857957687, 0.9998723349165993, 118.6791084371986],
      [0, 0, 1, 0.2962774694283185, 0, 0, 0.6666666666666666, 0, 0, -4.292859967011614, -4.283377819874045, 0.9905626666635697, 1.081112239763937],
      [0, 0, 1, 0, 0, 0, 1, 0, 0, 0, 0, 1, 0],
      [0, 0, 1, 0, 0, 0, 1, 0, 0, 0, 0, 1, 0],
      [0, 0, 1, 0, 0, 0, 1, 0, 0, 0, 0, 1, 0],
      [0, 0, 0.9991362520746339, 0.1, 0.0008637479253661429, -0.0007869282763337537, 0.6666666666666666, 0, 0, -3.743195421790735, -3.743588885928902, 1, 0],
      [0, 0, 1, 0, 0, 0, 1, 0, 0, 0, 0, 1, 0],
      [0, 0, 1, 0.2962774694283185, 0, 0, 0.6666666666666666, 0, 0, -3.831351606551453, -3.820992967895598, 0.9896948272703554, 1.081112239763937],
      [0, 0, 1, 0.2962774694283185, 0, 0, 0.6666666666666666, 0, 0, -4.292956344067868, -4.283377819874045, 0.990467203750008, 1.081112239763937],
      [0, 0, 1, 0.381915811733517, 0, 0, 0.6666666666666666, 0, 0, -3.728916386678083, -3.722871413711901, 0.9939732611225591, 1.081112239763937],
      [0, 0, 0.9991362520746339, 0.1, 0.0008637479253661429, -0.0005202338428675901, 0.6666666666666666, 0, 0, -3.632573765653847, -3.632833882575281, 1, 0],
      [0, 0, 1, 0.2962774694283185, 0, 0, 0.6666666666666666, 0, 0, -4.245863371557422, -4.236709224101809, 0.9908876241932791, 1.081112239763937],
      [0, 0, 1, 0.2962774694283185, 0, 0, 0.6666666666666666, 0, 0, -4.352488367432016, -4.343334219976402, 0.9908876241932791, 1.081112239763937],
      [0, 0, 1, 0.2962774694283185, 0, 0, 0.6666666666666666, 0, 0, -4.639360280013824, -4.629781755720697, 0.9904672036516509, 1.081112239763937],
      [0, 0, 0.9991362520746339, 0.1, 0.0008637479253661429, -0.0005202338428675901, 0.6666666666666666, 0, 0, -3.632573765653847, -3.632833882575281, 1, 0],
      [0, 0, 0.9991362520746339, 0.1, 0.0008637479253661429, -0.0008635015727769257, 0.6666666666666666, 0, 0, -4.46494817729438, -4.465379928080768, 1, 0],
      [0, 0, 1, 0.2962774694283185, 0, 0, 0.6666666666666666, 0, 0, -4.352488367432016, -4.343334219976402, 0.9908876241932791, 1.081112239763937],
      [0, 0, 0.9991362520746339, 0.1, 0.0008637479253661429, -0.001118367551462995, 0.6666666666666666, 0, 0, -4.693734816085348, -4.694293999861079, 1, 0],
      [0, 0, 1, 0.381915811733517, 0, 0, 0.6666666666666666, 0, 0, -3.070332639278992, -3.063563917800807, 0.9932541347185369, 1.081112239763937],
      [1.250729320059885, 0, 1, 0.3986761438071433, 0, 0, 0.6666666666666666, 0, 0, -4.267559735767247, -4.242342265287991, 0.975097833974241, 1.301235659993812],
      [0, 0, 1, 0.2962774694283185, 0, 0, 0.6666666666666666, 0, 0, -3.841563793270511, -3.831985269076688, 0.990467203750008, 1.081112239763937],
      [0, 0, 1, 0.2962774694283185, 0, 0, 0.6666666666666666, 0, 0, -3.616785054613722, -3.6093793570703, 0.9926216570659385, 1.081112239763937],
      [0.03110360478522347, 0.01495301249021145, 0.7595562120140049, 323.2128542852291, 0.2404437879859951, 0.8499295956634931, 0.346695703219001, 1, 0, -9.683628912884727, -9.587212231674455, 0.9080855550325011, 0],
      [0, 0, 1, 0.381915811733517, 0, 0, 0.6666666666666666, 0, 0, -3.29293855128538, -3.286169829807195, 0.9932541347185364, 1.081112239763937],
      [0, 0, 0.0007816773156106478, 50.96219069648526, 0.9992183226843894, 0.4841523124715685, 0.4337962563711367, 0, 0, -7.190480154663041, -7.190466712623746, 0.999986558051049, 0],
      [0, 0, 1, 0.381915811733517, 0, 0, 0.6666666666666666, 0, 0, -3.338883398545614, -3.332838425579431, 0.9939732611225587, 1.081112239763937],
      [0, 0, 1, 0.381915811733517, 0, 0, 0.6666666666666666, 0, 0, -3.29293855128538, -3.286169829807195, 0.9932541347185364, 1.081112239763937],
      [0, 0, 0.9991362520746339, 0.1, 0.0008637479253661429, -0.0006289743588681063, 0.6666666666666666, 0, 0, -3.887816428764963, -3.888130915944397, 1, 0],
      [0, 0, 1, 0.2962774694283185, 0, 0, 0.6666666666666666, 0, 0, -4.053177404095809, -4.043598879901986, 0.990467203750008, 1.081112239763937],
      [0, 0, 1, 0.2962774694283185, 0, 0, 0.6666666666666666, 0, 0, -4.006829982120452, -3.99693028412975, 0.9901491427166476, 1.081112239763937],
      [0, 0, 0.9991362520746339, 0.1, 0.0008637479253661429, -0.0006801890902510266, 0.6666666666666666, 0, 0, -3.887816428764963, -3.888156523310089, 1, 0],
      [0, 0, 0.000722685211355134, 66.08085569393872, 0.9992773147886449, 1.031819663432735, 0.3118038120427598, 0, 0, -10.34747720009169, -10.34750710337283, 1, 0],
      [0, 0, 0.9991362520746339, 0.1, 0.0008637479253661429, -0.0009160116395987572, 0.6666666666666666, 0, 0, -3.965801333797123, -3.966259339616923, 1, 0],
      [0, 0, 1, 0.2962774694283185, 0, 0, 0.6666666666666666, 0, 0, -4.053177404095809, -4.043598879901986, 0.990467203750008, 1.081112239763937],
      [0, 0, 1, 0, 0, 0, 1, 0, 0, 0, 0, 1, 0],
      [0, 0, 1, 0.381915811733517, 0, 0, 0.6666666666666666, 0, 0, -3.070332639278992, -3.063563917800807, 0.9932541347185369, 1.081112239763937],
      [0, 0, 0.8838092422991388, 2172.470643169282, 0.1161907577008612, 2.357596144188207, 0.1502066242731158, 1, 0, -11.43689530043089, -10.49936936688113, 0.3915954710528551, 0],
      [0, 0, 0.9991362520746339, 0.1, 0.0008637479253661429, -0.001155783286032275, 0.6666666666666666, 0, 0, -5.177416895383312, -5.177994787026328, 1, 0],
      [0, 0, 1, 0.2962774694283185, 0, 0, 0.6666666666666666, 0, 0, -4.399581339942462, -4.390002815748638, 0.9904672037500071, 1.081112239763937],
      [0, 0, 1, 0, 0, 0, 1, 0, 0, 0, 0, 1, 0],
      [0, 0, 1, 0, 0, 0, 1, 0, 0, 0, 0, 1, 0],
      [0, 0, 0.009631319305790659, 32.24519223345611, 0.9903686806942094, 0.4892787719123497, 0.4323699371956321, 1, 0, -8.595572629256525, -8.595728059185447, 1, 0],
      [0, 0, 1, 0.2962774694283185, 0, 0, 0.6666666666666666, 0, 0, -3.944063548731023, -3.9344850245372, 0.990467203750008, 1.081112239763937],
      [0, 0, 0.9991362520746339, 0.1, 0.0008637479253661429, -0.001040084184298351, 0.6666666666666666, 0, 0, -5.284041891257905, -5.284561933350054, 1, 0],
      [0, 0, 1, 0, 0, 0, 1, 0, 0, 0, 0, 1, 0],
      [0, 0, 1, 0, 0, 0, 1, 0, 0, 0, 0, 1, 0],
      [0, 0, 1, 0, 0, 0, 1, 0, 0, 0, 0, 1, 0],
      [0, 0, 1, 0, 0, 0, 1, 0, 0, 0, 0, 1, 0],
      [0, 0, 1, 0.2962774694283185, 0, 0, 0.6666666666666666, 0, 0, -4.400361454404494, -4.390002815748638, 0.989694827270355, 1.081112239763937],
      [0, 0, 1, 0, 0, 0, 1, 0, 0, 0, 0, 1, 0],
      [0, 0, 1, 0, 0, 0, 1, 0, 0, 0, 0, 1, 0],
      [0, 0, 1, 0, 0, 0, 1, 0, 0, 0, 0, 1, 0],
      [0, 0, 1, 0, 0, 0, 1, 0, 0, 0, 0, 1, 0],
      [0, 0, 1, 0.2962774694283185, 0, 0, 0.6666666666666666, 0, 0, -3.831351606551453, -3.820992967895598, 0.9896948272703554, 1.081112239763937],
      [0, 0, 1, 0, 0, 0, 1, 0, 0, 0, 0, 1, 0],
      [0, 0, 1, 0, 0, 0, 1, 0, 0, 0, 0, 1, 0],
      [0, 0, 1, 0, 0, 0, 1, 0, 0, 0, 0, 1, 0],
      [0, 0, 1, 0, 0, 0, 1, 0, 0, 0, 0, 1, 0],
      [0, 0, 1, 0, 0, 0, 1, 0, 0, 0, 0, 1, 0],
      [0, 0, 1, 0, 0, 0, 1, 0, 0, 0, 0, 1, 0],
      [0, 0, 1, 0, 0, 0, 1, 0, 0, 0, 0, 1, 0],
      [0, 0, 1, 0, 0, 0, 1, 0, 0, 0, 0, 1, 0],
      [0, 0, 1, 0, 0, 0, 1, 0, 0, 0, 0, 1, 0],
      [87.86549763851501, 0, 0.7590643705743565, 0, 0.2409356294256435, 0, 0.6666666666666666, 0, 0, -7.591637406699749, -7.591671749632529, 1, 86.99477061150446],
      [0, 0, 1, 0.2962774694283185, 0, 0, 0.6666666666666666, 0, 0, -3.784224070114064, -3.774324372123362, 0.9901491427166476, 1.081112239763937],
      [0, 0, 0.9991362520746339, 0.1, 0.0008637479253661429, -0.001022568767316656, 0.6666666666666666, 0, 0, -4.226877501088698, -4.227388785472356, 1, 0],
      [0, 0, 1, 0, 0, 0, 1, 0, 0, 0, 0, 1, 0],
      [0, 0, 1, 0, 0, 0, 1, 0, 0, 0, 0, 1, 0],
      [0, 0, 0.9991362520746339, 0.1, 0.0008637479253661429, -0.0008090447738151596, 0.6666666666666666, 0, 0, -4.004271589082309, -4.004676111469217, 1, 0],
      [0, 0, 1, 0, 0, 0, 1, 0, 0, 0, 0, 1, 0],
      [0, 0, 1, 0, 0, 0, 1, 0, 0, 0, 0, 1, 0],
      [0.0258939198589585, 0.0006535715561647407, 0.000821282558804694, 38.08064925069571, 0.9991787174411954, 0.557572409563134, 0.4140292809922009, 0, 0, -7.340459506779292, -7.341687756837367, 1, 0],
      [0, 0, 1, 0, 0, 0, 1, 0, 0, 0, 0, 1, 0],
      [0, 0, 1, 0, 0, 0, 1, 0, 0, 0, 0, 1, 0],
      [0, 0, 1, 0, 0, 0, 1, 0, 0, 0, 0, 1, 0],
      [0, 0, 1, 0, 0, 0, 1, 0, 0, 0, 0, 1, 0],
      [0, 0, 1, 0, 0, 0, 1, 0, 0, 0, 0, 1, 0],
      [0, 0, 1, 0, 0, 0, 1, 0, 0, 0, 0, 1, 0],
      [0, 0, 1, 0, 0, 0, 1, 0, 0, 0, 0, 1, 0],
      [0, 0, 1, 0, 0, 0, 1, 0, 0, 0, 0, 1, 0],
      [0.02593861773099327, 0.0006558013102992615, 0.0007064889957197234, 67.48577834524222, 0.9992935110042803, 0.9970811343731825, 0.318124728187603, 0, 0, -8.882100419585592, -8.88304923716716, 1, 0],
      [0, 0, 1, 0, 0, 0, 1, 0, 0, 0, 0, 1, 0],
      [0, 0, 1, 0, 0, 0, 1, 0, 0, 0, 0, 1, 0],
      [0, 0, 1, 0, 0, 0, 1, 0, 0, 0, 0, 1, 0],
      [0, 0, 1, 0, 0, 0, 1, 0, 0, 0, 0, 1, 0],
      [0, 0, 1, 0, 0, 0, 1, 0, 0, 0, 0, 1, 0],
      [0, 0, 1, 0, 0, 0, 1, 0, 0, 0, 0, 1, 0],
      [0, 0, 1, 0, 0, 0, 1, 0, 0, 0, 0, 1, 0],
      [0, 0, 1, 0, 0, 0, 1, 0, 0, 0, 0, 1, 0],
      [0, 0, 1, 0, 0, 0, 1, 0, 0, 0, 0, 1, 0],
      [0, 0, 1, 0, 0, 0, 1, 0, 0, 0, 0, 1, 0],
      [0, 0, 1, 0, 0, 0, 1, 0, 0, 0, 0, 1, 0],
      [0, 0, 1, 0, 0, 0, 1, 0, 0, 0, 0, 1, 0],
      [0, 0, 1, 0, 0, 0, 1, 0, 0, 0, 0, 1, 0],
      [0, 0, 1, 0, 0, 0, 1, 0, 0, 0, 0, 1, 0],
      [0, 0, 1, 0, 0, 0, 1, 0, 0, 0, 0, 1, 0],
      [0, 0, 1, 0, 0, 0, 1, 0, 0, 0, 0, 1, 0],
      [1.250729320059885, 0, 1, 0.3986761438071433, 0, 0, 0.6666666666666666, 0, 0, -4.26866692762178, -4.242342265287991, 0.9740188110479603, 1.301235659993812],
      [0, 0, 0.9991362520746339, 0.1, 0.0008637479253661429, -0.0005582424108432349, 0.6666666666666666, 0, 0, -4.131720609151103, -4.131999730356525, 1, 0],
      [0, 0, 1, 0.2457628176112213, 0, 0, 0.6666666666666666, 0, 0, -4.180308937475441, -4.174263964509258, 0.9939732611225591, 1.081112239763937],
      [0, 0, 1, 0.381915811733517, 0, 0, 0.6666666666666666, 0, 0, -3.29293855128538, -3.286169829807195, 0.9932541347185364, 1.081112239763937],
      [0, 0, 1, 0.381915811733517, 0, 0, 0.6666666666666666, 0, 0, -3.29293855128538, -3.286169829807195, 0.9932541347185364, 1.081112239763937],
      [0, 0, 1, 0.381915811733517, 0, 0, 0.6666666666666666, 0, 0, -3.116277486539226, -3.110232513573043, 0.9939732611225591, 1.081112239763937],
      [0, 0, 1, 0.381915811733517, 0, 0, 0.6666666666666666, 0, 0, -3.229769543180827, -3.223724570214644, 0.9939732611225587, 1.081112239763937],
      [0, 0, 1, 0, 0, 0, 1, 0, 0, 0, 0, 1, 0],
      [0, 0, 0.9991362520746339, 0.1, 0.0008637479253661429, -0.001097076433786981, 0.6666666666666666, 0, 0, -5.068303040018524, -5.068851578235417, 1, 0],
      [0, 0, 0.9991362520746339, 0.1, 0.0008637479253661429, -0.0006289743588681063, 0.6666666666666666, 0, 0, -3.887816428764963, -3.888130915944397, 1, 0],
      [0, 0, 1, 0.2962774694283185, 0, 0, 0.6666666666666666, 0, 0, -4.399581339942462, -4.390002815748638, 0.9904672037500071, 1.081112239763937],
      [0, 0, 0.9991362520746339, 0.1, 0.0008637479253661429, -0.0008635015712012972, 0.6666666666666666, 0, 0, -4.726024344585954, -4.726456095371555, 1, 0],
      [0, 0, 1, 0.381915811733517, 0, 0, 0.6666666666666666, 0, 0, -3.230261931087634, -3.223724570214644, 0.9934839611816398, 1.081112239763937],
      [0, 0, 0.6284123207975557, 842.3259800680539, 0.3715876792024443, 3.091355626146886, 0.1017741190417141, 1, 0, -18.54599717577449, -17.94841783103957, 0.5501417290458973, 0],
      [0, 0, 1, 0, 0, 0, 1, 0, 0, 0, 0, 1, 0],
      [0, 0, 1, 0, 0, 0, 1, 0, 0, 0, 0, 1, 0],
      [0, 0, 1, 0, 0, 0, 1, 0, 0, 0, 0, 1, 0],
      [0, 0, 1, 0.381915811733517, 0, 0, 0.6666666666666666, 0, 0, -3.685779722299073, -3.679242361426083, 0.9934839611816398, 1.081112239763937],
      [0, 0, 0.9991362520746339, 0.1, 0.0008637479253661429, -0.0006289743588681063, 0.6666666666666666, 0, 0, -3.887816428764963, -3.888130915944397, 1, 0],
      [0, 0, 1, 0, 0, 0, 1, 0, 0, 0, 0, 1, 0],
      [0, 0, 1, 0, 0, 0, 1, 0, 0, 0, 0, 1, 0],
      [0, 0, 1, 0, 0, 0, 1, 0, 0, 0, 0, 1, 0],
      [0, 0, 1, 0, 0, 0, 1, 0, 0, 0, 0, 1, 0],
      [0, 0, 0.0007816773217435445, 37.15111106522102, 0.9992183226782565, 1.174613719570761, 0.2873380460607189, 0, 0, -8.965116522167628, -8.965060304332839, 0.9999437837454008, 0],
      [0, 0, 1, 0, 0, 0, 1, 0, 0, 0, 0, 1, 0],
      [0, 0, 0.00962765202399, 33.51826024156077, 0.99037234797601, 0.7297365286454358, 0.3724628869855424, 1, 0, -8.391633766129004, -8.391673628064536, 1, 0],
      [0, 0, 1, 0, 0, 0, 1, 0, 0, 0, 0, 1, 0],
      [0, 0, 1, 0, 0, 0, 1, 0, 0, 0, 0, 1, 0],
      [0, 0, 1, 0, 0, 0, 1, 0, 0, 0, 0, 1, 0],
      [0, 0, 1, 0.381915811733517, 0, 0, 0.6666666666666666, 0, 0, -3.070332639278992, -3.063563917800807, 0.9932541347185369, 1.081112239763937],
      [0, 0, 1, 0.381915811733517, 0, 0, 0.6666666666666666, 0, 0, -3.339375786452421, -3.332838425579431, 0.9934839611816398, 1.081112239763937],
      [0, 0, 1, 0.2962774694283185, 0, 0, 0.6666666666666666, 0, 0, -4.293736458529899, -4.283377819874045, 0.9896948272703558, 1.081112239763937],
      [0.03728235917396302, 0.001226181454215442, 1, 0.24737626835149, 0, -0.00437412565431039, 0.6666666666666666, 0, 0, -4.36036598573194, -4.358049614329273, 0.9976863093152044, 0.132302842983554],
      [0, 0, 1, 0, 0, 0, 1, 0, 0, 0, 0, 1, 0],
      [0, 0, 1, 0, 0, 0, 1, 0, 0, 0, 0, 1, 0],
      [0, 0, 1, 0, 0, 0, 1, 0, 0, 0, 0, 1, 0],
      [0, 0, 1, 0.3052235626521898, 0, 0, 0.6666666666666666, 0, 0, -4.180308937475441, -4.174263964509258, 0.9939732611225591, 1.081112239763937],
      [0.03728235917396302, 0.001226181454215442, 1, 0.24737626835149, 0, -0.002858542019314569, 0.6666666666666666, 0, 0, -3.67916320413274, -3.677650521687091, 0.9984884610816931, 0.132302842983554],
      [0, 0, 1, 0.2962774694283185, 0, 0, 0.6666666666666666, 0, 0, -4.245863371557422, -4.236709224101809, 0.9908876241932791, 1.081112239763937],
      [0, 0, 1, 0.2962774694283185, 0, 0, 0.6666666666666666, 0, 0, -3.841563793270511, -3.831985269076688, 0.990467203750008, 1.081112239763937],
      [0, 0, 0.9991362520746339, 0.1, 0.0008637479253661429, -0.0006289743588681063, 0.6666666666666666, 0, 0, -3.887816428764963, -3.888130915944397, 1, 0],
      [0, 0, 0.009601068435112997, 46.78003933584115, 0.990398931564887, 0.5332026718790281, 0.4204377868209632, 0, 0, -7.667048454722649, -7.668292818851633, 1, 0],
      [0, 0, 0.9991362520746339, 0.1, 0.0008637479253661429, -0.0007758064533263109, 0.6666666666666666, 0, 0, -4.004271589082309, -4.004659492308972, 1, 0],
      [0, 0, 1, 0.4606676714282781, 0, 0, 0.6666666666666666, 0, 0, -4.515831221921391, -4.503418432579566, 0.9876639315589392, 0.6296541641433383],
      [0, 0, 1, 0.2962774694283185, 0, 0, 0.6666666666666666, 0, 0, -4.022250937610577, -4.01410331209542, 0.9918854764234478, 1.081112239763937],
      [0, 0, 0.9991362520746339, 0.1, 0.0008637479253661429, -0.001145609125451585, 0.6666666666666666, 0, 0, -4.954810983376923, -4.955383787939649, 1, 0],
      [0, 0, 1, 0.381915811733517, 0, 0, 0.6666666666666666, 0, 0, -3.070332639278992, -3.063563917800807, 0.9932541347185369, 1.081112239763937],
      [0, 0, 1, 0.2962774694283185, 0, 0, 0.6666666666666666, 0, 0, -4.006084431585363, -3.99693028412975, 0.9908876241932796, 1.081112239763937],
      [0, 0, 1, 0.5472958002827882, 0, 0, 0.6666666666666666, 0, 0, -4.329917299634438, -4.312205269643775, 0.982443906006656, 0.969568493409144],
      [0.8256842830825509, 0, 1, 0.853430927308074, 0, 0, 0.6666666666666666, 0, 0, -3.565096186414737, -3.564532654729928, 0.999436627069319, 1.081112239763937],
      [0.03728235917396302, 0.001226181454215442, 1, 0.24737626835149, 0, -0.002858542019314569, 0.6666666666666666, 0, 0, -3.67916320413274, -3.677650521687091, 0.9984884610816931, 0.132302842983554],
      [0, 0, 1, 0.2962774694283185, 0, 0, 0.6666666666666666, 0, 0, -4.053177404095809, -4.043598879901986, 0.990467203750008, 1.081112239763937],
      [0, 0, 1, 0.2962774694283185, 0, 0, 0.6666666666666666, 0, 0, -4.187967729610307, -4.17838920492334, 0.9904672032615648, 1.081112239763937],
      [96.24741200691589, 0, 0.8106665161034992, 0, 0.1893334838965008, 0, 0.6666666666666666, 0, 0, -11.24730974835184, -11.24731436300043, 1, 95.76495366349903],
      [0, 0, 0.9991362520746339, 0.1, 0.0008637479253661429, -0.0007306670304849661, 0.6666666666666666, 0, 0, -3.743195421790735, -3.743560755305977, 1, 0],
      [0, 0, 0.9991362520746339, 0.1, 0.0008637479253661429, -0.0008139252693624144, 0.6666666666666666, 0, 0, -4.828524100046466, -4.828931062681147, 1, 0],
      [0, 0, 1, 0.381915811733517, 0, 0, 0.6666666666666666, 0, 0, -3.070332639278992, -3.063563917800807, 0.9932541347185369, 1.081112239763937],
      [0, 0, 0.9991362520746339, 0.1, 0.0008637479253661429, -0.0006289743588681063, 0.6666666666666666, 0, 0, -3.887816428764963, -3.888130915944397, 1, 0],
      [0, 0, 1, 0.2962774694283185, 0, 0, 0.6666666666666666, 0, 0, -3.830571492089422, -3.820992967895598, 0.9904672037500074, 1.081112239763937],
      [0, 0, 1, 0, 0, 0, 1, 0, 0, 0, 0, 1, 0],
      [0, 0, 0.8509915555996085, 486.1460700246298, 0.1490084444003915, 0.5648499690586988, 0.4121433129350452, 1, 0, -9.678872954068648, -9.397204672440129, 0.7545239324622395, 0],
      [0, 0, 1, 0.2962774694283185, 0, 0, 0.6666666666666666, 0, 0, -4.293736458529899, -4.283377819874045, 0.9896948272703558, 1.081112239763937],
      [0, 0, 1, 0.381915811733517, 0, 0, 0.6666666666666666, 0, 0, -3.070883957235606, -3.063563917800807, 0.9927066868013567, 1.081112239763937],
      [0, 0, 1, 0, 0, 0, 1, 0, 0, 0, 0, 1, 0],
      [0, 0, 1, 0, 0, 0, 1, 0, 0, 0, 0, 1, 0],
      [0, 0, 1, 0, 0, 0, 1, 0, 0, 0, 0, 1, 0],
      [0, 0, 1, 0, 0, 0, 1, 0, 0, 0, 0, 1, 0],
      [0, 0, 1, 0, 0, 0, 1, 0, 0, 0, 0, 1, 0],
      [0, 0, 1, 0, 0, 0, 1, 0, 0, 0, 0, 1, 0],
      [0, 0, 1, 0, 0, 0, 1, 0, 0, 0, 0, 1, 0],
      [0, 0, 1, 0, 0, 0, 1, 0, 0, 0, 0, 1, 0],
      [0, 0, 1, 0, 0, 0, 1, 0, 0, 0, 0, 1, 0],
      [0, 0, 1, 0, 0, 0, 1, 0, 0, 0, 0, 1, 0],
      [0, 0, 1, 0, 0, 0, 1, 0, 0, 0, 0, 1, 0],
      [0, 0, 1, 0, 0, 0, 1, 0, 0, 0, 0, 1, 0],
      [0, 0, 1, 0, 0, 0, 1, 0, 0, 0, 0, 1, 0],
      [0, 0, 1, 0, 0, 0, 1, 0, 0, 0, 0, 1, 0],
      [0, 0, 1, 0, 0, 0, 1, 0, 0, 0, 0, 1, 0],
      [0, 0, 1, 0, 0, 0, 1, 0, 0, 0, 0, 1, 0],
      [0, 0, 1, 0, 0, 0, 1, 0, 0, 0, 0, 1, 0],
      [0, 0, 1, 0, 0, 0, 1, 0, 0, 0, 0, 1, 0],
      [0, 0, 0.009618034015600619, 33.04177130536211, 0.9903819659843994, 0.507481647615716, 0.4273633724830248, 1, 0, -8.215993724135474, -8.216189485768616, 1, 0],
      [0, 0, 1, 0, 0, 0, 1, 0, 0, 0, 0, 1, 0],
      [0, 0, 1, 0, 0, 0, 1, 0, 0, 0, 0, 1, 0],
      [0, 0, 1, 0, 0, 0, 1, 0, 0, 0, 0, 1, 0],
      [0, 0, 1, 0, 0, 0, 1, 0, 0, 0, 0, 1, 0],
      [0, 0, 0.6234750456854037, 522.5233979082843, 0.3765249543145963, 1.631199658833893, 0.2226649226805427, 2, 0, -13.69482003305085, -13.50255063141353, 0.8250845594074911, 0],
      [0, 0, 1, 0, 0, 0, 1, 0, 0, 0, 0, 1, 0],
      [0, 0, 1, 0, 0, 0, 1, 0, 0, 0, 0, 1, 0],
      [0, 0, 1, 0, 0, 0, 1, 0, 0, 0, 0, 1, 0],
      [0, 0, 1, 0, 0, 0, 1, 0, 0, 0, 0, 1, 0],
      [0, 0, 0.8197518186428868, 536.9842412332034, 0.1802481813571132, 0.8776554093543325, 0.3410770784081848, 1, 0, -8.87478974409294, -8.689647395796033, 0.830985985983932, 0],
      [0, 0, 1, 0, 0, 0, 1, 0, 0, 0, 0, 1, 0],
      [0, 0, 1, 0, 0, 0, 1, 0, 0, 0, 0, 1, 0],
      [0, 0, 1, 0, 0, 0, 1, 0, 0, 0, 0, 1, 0],
      [0, 0, 1, 0, 0, 0, 1, 0, 0, 0, 0, 1, 0],
      [0, 0, 1, 0, 0, 0, 1, 0, 0, 0, 0, 1, 0],
      [0, 0, 1, 0, 0, 0, 1, 0, 0, 0, 0, 1, 0],
      [0, 0, 0.9991362520746339, 0.1, 0.0008637479253661429, -0.0009267898083944459, 0.6666666666666666, 0, 0, -3.965801333797123, -3.96626472870132, 1, 0],
      [0, 0, 1, 0, 0, 0, 1, 0, 0, 0, 0, 1, 0],
      [0, 0, 1, 0, 0, 0, 1, 0, 0, 0, 0, 1, 0],
      [0, 0, 1, 0, 0, 0, 1, 0, 0, 0, 0, 1, 0],
      [0, 0, 1, 0, 0, 0, 1, 0, 0, 0, 0, 1, 0],
      [0, 0, 1, 0, 0, 0, 1, 0, 0, 0, 0, 1, 0],
      [0, 0, 1, 0, 0, 0, 1, 0, 0, 0, 0, 1, 0],
      [0, 0, 1, 0, 0, 0, 1, 0, 0, 0, 0, 1, 0],
      [0.03240379231986607, 0.001017049496059669, 0.0007057612184247066, 40.77685019514604, 0.9992942387815753, 0.9424743065176902, 0.3283768557666189, 0, 0, -7.944443011241908, -7.945053261165518, 1, 0],
      [0, 0, 1, 0, 0, 0, 1, 0, 0, 0, 0, 1, 0],
      [0, 0, 1, 0, 0, 0, 1, 0, 0, 0, 0, 1, 0],
      [0, 0, 1, 0, 0, 0, 1, 0, 0, 0, 0, 1, 0],
      [0, 0, 1, 0, 0, 0, 1, 0, 0, 0, 0, 1, 0],
      [74.56253500120705, 0, 0.7467705260671132, 0.8754820025033142, 0.2532294739328868, 0, 0.6666666666666666, 0, 0, -7.246574274094314, -7.251942114746434, 1, 72.91137362039731],
      [0, 0, 1, 0.381915811733517, 0, 0, 0.6666666666666666, 0, 0, -3.29293855128538, -3.286169829807195, 0.9932541347185364, 1.081112239763937],
      [0, 0, 1, 0.381915811733517, 0, 0, 0.6666666666666666, 0, 0, -3.116277486539226, -3.110232513573043, 0.9939732611225591, 1.081112239763937],
      [0, 0, 1, 0, 0, 0, 1, 0, 0, 0, 0, 1, 0],
      [0, 0, 1, 0, 0, 0, 1, 0, 0, 0, 0, 1, 0],
      [0.02587684781945082, 0.0006527208938327311, 0.0007077566596997095, 25.61318532737168, 0.9992922433403003, 0.4387692358685946, 0.4467531562523037, 0, 0, -10.21497970081347, -10.21624857495707, 1, 0],
      [0, 0, 1, 0, 0, 0, 1, 0, 0, 0, 0, 1, 0],
      [0, 0, 1, 0, 0, 0, 1, 0, 0, 0, 0, 1, 0],
      [0, 0, 1, 0, 0, 0, 1, 0, 0, 0, 0, 1, 0],
      [0, 0, 1, 0, 0, 0, 1, 0, 0, 0, 0, 1, 0],
      [0, 0, 1, 0, 0, 0, 1, 0, 0, 0, 0, 1, 0],
      [0, 0, 1, 0, 0, 0, 1, 0, 0, 0, 0, 1, 0],
      [0, 0, 1, 0, 0, 0, 1, 0, 0, 0, 0, 1, 0],
      [0, 0, 1, 0, 0, 0, 1, 0, 0, 0, 0, 1, 0],
      [0, 0, 1, 0, 0, 0, 1, 0, 0, 0, 0, 1, 0],
      [0, 0, 1, 0, 0, 0, 1, 0, 0, 0, 0, 1, 0],
      [0, 0, 1, 0, 0, 0, 1, 0, 0, 0, 0, 1, 0],
      [0, 0, 1, 0, 0, 0, 1, 0, 0, 0, 0, 1, 0],
      [0, 0, 1, 0, 0, 0, 1, 0, 0, 0, 0, 1, 0],
      [0, 0, 1, 0, 0, 0, 1, 0, 0, 0, 0, 1, 0],
      [0, 0, 1, 0, 0, 0, 1, 0, 0, 0, 0, 1, 0],
      [0, 0, 1, 0, 0, 0, 1, 0, 0, 0, 0, 1, 0],
      [0, 0, 0.01099579837389, 32.24519223345611, 0.98900420162611, 0.4558363185170258, 0.4418090193304443, 0, 0, -7.986843389364506, -7.98867924802501, 1, 0],
      [0, 0, 1, 0, 0, 0, 1, 0, 0, 0, 0, 1, 0],
      [0, 0, 1, 0, 0, 0, 1, 0, 0, 0, 0, 1, 0],
      [0, 0, 1, 0, 0, 0, 1, 0, 0, 0, 0, 1, 0],
      [0, 0, 1, 0, 0, 0, 1, 0, 0, 0, 0, 1, 0],
      [0, 0, 1, 0, 0, 0, 1, 0, 0, 0, 0, 1, 0],
      [0, 0, 1, 0, 0, 0, 1, 0, 0, 0, 0, 1, 0],
      [0, 0, 1, 0, 0, 0, 1, 0, 0, 0, 0, 1, 0],
      [0, 0, 1, 0, 0, 0, 1, 0, 0, 0, 0, 1, 0],
      [0, 0, 1, 0, 0, 0, 1, 0, 0, 0, 0, 1, 0],
      [0, 0, 1, 0, 0, 0, 1, 0, 0, 0, 0, 1, 0],
      [0, 0, 0.9991362520746339, 0.1, 0.0008637479253661429, -0.001191039169485819, 0.6666666666666666, 0, 0, -4.693734816085348, -4.694330335670091, 1, 0],
      [0, 0, 1, 0.381915811733517, 0, 0, 0.6666666666666666, 0, 0, -3.070255864606901, -3.063563917800807, 0.9933303944064056, 1.081112239763937],
      [0, 0, 0.9991362520746339, 0.1, 0.0008637479253661429, -0.001028283360383853, 0.6666666666666666, 0, 0, -5.284041891257905, -5.284556032938097, 1, 0],
      [0, 0, 1, 0, 0, 0, 1, 0, 0, 0, 0, 1, 0],
      [0, 0, 1, 0, 0, 0, 1, 0, 0, 0, 0, 1, 0],
      [0, 0, 1, 0, 0, 0, 1, 0, 0, 0, 0, 1, 0],
      [0, 0, 1, 0, 0, 0, 1, 0, 0, 0, 0, 1, 0],
      [0, 0, 1, 0, 0, 0, 1, 0, 0, 0, 0, 1, 0],
      [0, 0, 0.8653071799032723, 1838.596506491123, 0.1346928200967277, 1.674205960225187, 0.217461941918233, 1, 0, -10.08616920479475, -9.469552308500287, 0.5397674413576399, 0],
      [0, 0, 1, 0, 0, 0, 1, 0, 0, 0, 0, 1, 0],
      [0, 0, 1, 0, 0, 0, 1, 0, 0, 0, 0, 1, 0],
      [0, 0, 1, 0, 0, 0, 1, 0, 0, 0, 0, 1, 0],
      [0, 0, 1, 0, 0, 0, 1, 0, 0, 0, 0, 1, 0],
      [0, 0, 1, 0, 0, 0, 1, 0, 0, 0, 0, 1, 0],
      [0, 0, 1, 0, 0, 0, 1, 0, 0, 0, 0, 1, 0],
      [0, 0, 1, 0, 0, 0, 1, 0, 0, 0, 0, 1, 0],
      [65.18210948827155, 0, 0.801157796042222, 0.2240347191706626, 0.198842203957778, 0, 0.6666666666666666, 0, 0, -8.880687032653963, -8.882268869685234, 1, 63.49859719293427],
      [0, 0, 1, 0, 0, 0, 1, 0, 0, 0, 0, 1, 0],
      [0, 0, 1, 0, 0, 0, 1, 0, 0, 0, 0, 1, 0],
      [0, 0, 1, 0, 0, 0, 1, 0, 0, 0, 0, 1, 0],
      [0, 0, 1, 0, 0, 0, 1, 0, 0, 0, 0, 1, 0],
      [0, 0, 1, 0, 0, 0, 1, 0, 0, 0, 0, 1, 0],
      [0, 0, 1, 0, 0, 0, 1, 0, 0, 0, 0, 1, 0],
      [0, 0, 1, 0, 0, 0, 1, 0, 0, 0, 0, 1, 0],
      [0, 0, 1, 0, 0, 0, 1, 0, 0, 0, 0, 1, 0],
      [0, 0, 1, 0, 0, 0, 1, 0, 0, 0, 0, 1, 0],
      [0, 0, 1, 0.2962774694283185, 0, 0, 0.6666666666666666, 0, 0, -3.784224070114064, -3.774324372123362, 0.9901491427166476, 1.081112239763937],
      [0, 0, 1, 0.2457628176112213, 0, 0, 0.6666666666666666, 0, 0, -4.180801325382247, -4.174263964509258, 0.9934839611816403, 1.081112239763937],
      [0, 0, 0.0007064890101128715, 150.1337862562028, 0.9992935109898872, 2.252574443288637, 0.1589038023051224, 0, 0, -16.77057085120567, -16.77059645641972, 1, 0],
      [0, 0, 1, 0, 0, 0, 1, 0, 0, 0, 0, 1, 0],
      [0, 0, 1, 0, 0, 0, 1, 0, 0, 0, 0, 1, 0],
      [0, 0, 1, 0.2457628176112213, 0, 0, 0.6666666666666666, 0, 0, -4.290921378741659, -4.283377819874045, 0.9924848223621896, 1.081112239763937],
      [0, 0, 1, 0.381915811733517, 0, 0, 0.6666666666666666, 0, 0, -3.070883957235606, -3.063563917800807, 0.9927066868013567, 1.081112239763937],
      [0, 0, 0.9991362520746339, 0.1, 0.0008637479253661429, -0.0007876041231273945, 0.6666666666666666, 0, 0, -4.004271589082309, -4.004665391143873, 1, 0],
      [0, 0, 1, 0.381915811733517, 0, 0, 0.6666666666666666, 0, 0, -3.229708727482923, -3.223724570214644, 0.9940337121383019, 1.081112239763937],
      [0, 0, 0.7702121619192001, 374.2403146867218, 0.2297878380807999, 0.3967027726369032, 0.4593357044638, 1, 0, -9.660700488571665, -9.600144371045859, 0.9412409474201002, 0],
      [0, 0, 1, 0.381915811733517, 0, 0, 0.6666666666666666, 0, 0, -3.293489869241994, -3.286169829807195, 0.9927066868013567, 1.081112239763937],
      [0, 0, 1, 0.2962774694283185, 0, 0, 0.6666666666666666, 0, 0, -4.238185973166715, -4.226877501088698, 0.9887552283474946, 1.081112239763937],
      [0, 0, 1, 0, 0, 0, 1, 0, 0, 0, 0, 1, 0],
      [0, 0, 1, 0, 0, 0, 1, 0, 0, 0, 0, 1, 0],
      [0, 0, 1, 0, 0, 0, 1, 0, 0, 0, 0, 1, 0],
      [0, 0, 1, 0, 0, 0, 1, 0, 0, 0, 0, 1, 0],
      [0, 0, 1, 0, 0, 0, 1, 0, 0, 0, 0, 1, 0],
      [0, 0, 0.00962397460024059, 51.18986899635644, 0.9903760253997594, 0.5181272979372302, 0.4244762484450939, 0, 0, -8.508280287116712, -8.508684358625729, 1, 0],
      [0, 0, 1, 0, 0, 0, 1, 0, 0, 0, 0, 1, 0],
      [0, 0, 1, 0, 0, 0, 1, 0, 0, 0, 0, 1, 0],
      [0, 0, 1, 0, 0, 0, 1, 0, 0, 0, 0, 1, 0],
      [81.7346466395875, 0, 0.7646915434174085, 0, 0.2353084565825915, 0, 0.6666666666666666, 0, 0, -8.679766900966603, -8.679766177156239, 0.9999992761898974, 81.79760153683999],
      [0.03245822901738921, 0.001020415743063967, 0.0007222383926181317, 38.80376479223933, 0.9992777616073819, 0.3931485761241618, 0.4604261434566941, 0, 0, -7.068427539045878, -7.069372793292495, 1, 0],
      [0, 0, 1, 0, 0, 0, 1, 0, 0, 0, 0, 1, 0],
      [0, 0, 1, 0.381915811733517, 0, 0, 0.6666666666666666, 0, 0, -3.29293855128538, -3.286169829807195, 0.9932541347185364, 1.081112239763937],
      [0, 0, 1, 0.2962774694283185, 0, 0, 0.6666666666666666, 0, 0, -3.794470820760065, -3.785316673304451, 0.9908876241932791, 1.081112239763937],
      [0, 0, 1, 0.381915811733517, 0, 0, 0.6666666666666666, 0, 0, -3.070883957235606, -3.063563917800807, 0.9927066868013567, 1.081112239763937],
      [0, 0, 1, 0, 0, 0, 1, 0, 0, 0, 0, 1, 0],
      [0, 0, 1, 0.381915811733517, 0, 0, 0.6666666666666666, 0, 0, -3.29293855128538, -3.286169829807195, 0.9932541347185364, 1.081112239763937],
      [0, 0, 1, 0.2962774694283185, 0, 0, 0.6666666666666666, 0, 0, -3.616785054613722, -3.6093793570703, 0.9926216570659385, 1.081112239763937],
      [0, 0, 1, 0.2962774694283185, 0, 0, 0.6666666666666666, 0, 0, -4.399581339942462, -4.390002815748638, 0.9904672037500071, 1.081112239763937],
      [0, 0, 0.9991362520746339, 0.1, 0.0008637479253661429, -0.0006289743588681063, 0.6666666666666666, 0, 0, -3.887816428764963, -3.888130915944397, 1, 0],
      [0, 0, 0.9991362520746339, 0.1, 0.0008637479253661429, -0.0008552097990719432, 0.6666666666666666, 0, 0, -4.616910489221167, -4.617338094120703, 1, 0],
      [0, 0, 1, 0.2457628176112213, 0, 0, 0.6666666666666666, 0, 0, -4.180308937475441, -4.174263964509258, 0.9939732611225591, 1.081112239763937],
      [0, 0, 1, 0.381915811733517, 0, 0, 0.6666666666666666, 0, 0, -3.070332639278992, -3.063563917800807, 0.9932541347185369, 1.081112239763937],
      [0, 0, 0.9991362520746339, 0.1, 0.0008637479253661429, -0.001145609125451585, 0.6666666666666666, 0, 0, -4.954810983376923, -4.955383787939649, 1, 0],
      [79.7371231253274, 0, 0.7481790294091186, 0.853710380993434, 0.2518209705908814, 0, 0.6666666666666666, 0, 0, -7.634272370021588, -7.639570715633412, 1, 79.27518992932725],
      [0, 0, 0.9991362520746339, 0.1, 0.0008637479253661429, -0.001145609125451585, 0.6666666666666666, 0, 0, -4.954810983376923, -4.955383787939649, 1, 0],
      [0.03728235917396302, 0.001226181454215442, 1, 0.24737626835149, 0, -0.002858542019314569, 0.6666666666666666, 0, 0, -3.67916320413274, -3.677650521687091, 0.9984884610816931, 0.132302842983554],
      [0, 0, 1, 0.2962774694283185, 0, 0, 0.6666666666666666, 0, 0, -4.352488367432016, -4.343334219976402, 0.9908876241932791, 1.081112239763937],
      [0, 0, 1, 0.381915811733517, 0, 0, 0.6666666666666666, 0, 0, -3.728916386678083, -3.722871413711901, 0.9939732611225591, 1.081112239763937],
      [0, 0, 0.9991362520746339, 0.1, 0.0008637479253661429, -0.0008120417127948087, 0.6666666666666666, 0, 0, -4.715032043404864, -4.715438064261262, 1, 0],
      [0, 0, 1, 0.2457628176112213, 0, 0, 0.6666666666666666, 0, 0, -4.180308937475441, -4.174263964509258, 0.9939732611225591, 1.081112239763937],
      [0, 0, 0.9991362520746339, 0.1, 0.0008637479253661429, -0.001145609125451585, 0.6666666666666666, 0, 0, -4.954810983376923, -4.955383787939649, 1, 0],
      [0, 0, 1, 0.2457628176112213, 0, 0, 0.6666666666666666, 0, 0, -4.066816880833839, -4.060771907867657, 0.9939732611225591, 1.081112239763937],
      [0, 0, 1, 0.2962774694283185, 0, 0, 0.6666666666666666, 0, 0, -3.794470820760065, -3.785316673304451, 0.9908876241932791, 1.081112239763937],
      [0, 0, 0.9991362520746339, 0.1, 0.0008637479253661429, -0.0008646848209954427, 0.6666666666666666, 0, 0, -3.965801333797123, -3.966233676207621, 1, 0],
      [0, 0, 1, 0.381915811733517, 0, 0, 0.6666666666666666, 0, 0, -3.116277486539226, -3.110232513573043, 0.9939732611225591, 1.081112239763937],
      [0, 0, 1, 0.381915811733517, 0, 0, 0.6666666666666666, 0, 0, -3.338883398545614, -3.332838425579431, 0.9939732611225587, 1.081112239763937],
      [0, 0, 0.9991362520746339, 0.1, 0.0008637479253661429, -0.001155783286032275, 0.6666666666666666, 0, 0, -5.177416895383312, -5.177994787026328, 1, 0],
      [97.29327681371306, 0, 0.8098056485630598, 0.2473909030393869, 0.1901943514369402, 0, 0.6666666666666666, 0, 0, -6.904215851208624, -6.904988771533299, 1, 95.76495366349903],
      [0.03728235917396302, 0.001226181454215442, 1, 0.24737626835149, 0, -0.002858542019314569, 0.6666666666666666, 0, 0, -3.67916320413274, -3.677650521687091, 0.9984884610816931, 0.132302842983554],
      [0, 0, 0.9991362520746339, 0.1, 0.0008637479253661429, -0.0006289743588681063, 0.6666666666666666, 0, 0, -3.887816428764963, -3.888130915944397, 1, 0],
      [0, 0, 1, 0.381915811733517, 0, 0, 0.6666666666666666, 0, 0, -3.29293855128538, -3.286169829807195, 0.9932541347185364, 1.081112239763937],
      [0, 0, 1, 0.2962774694283185, 0, 0, 0.6666666666666666, 0, 0, -3.944063548731023, -3.9344850245372, 0.990467203750008, 1.081112239763937],
      [0, 0, 0.9991362520746339, 0.1, 0.0008637479253661429, -0.000946585726957494, 0.6666666666666666, 0, 0, -4.226877501088698, -4.227350793952176, 1, 0],
      [0, 0, 1, 0.2962774694283185, 0, 0, 0.6666666666666666, 0, 0, -3.616785054613722, -3.6093793570703, 0.9926216570659385, 1.081112239763937],
      [0, 0, 0.9991362520746339, 0.1, 0.0008637479253661429, -0.0005202338428675901, 0.6666666666666666, 0, 0, -3.632573765653847, -3.632833882575281, 1, 0],
      [0, 0, 1, 0.381915811733517, 0, 0, 0.6666666666666666, 0, 0, -3.070332639278992, -3.063563917800807, 0.9932541347185369, 1.081112239763937],
      [0, 0, 0.0007816773156106478, 50.96219069648526, 0.9992183226843894, 0.4841523124715685, 0.4337962563711367, 0, 0, -7.190480154663041, -7.190466712623746, 0.999986558051049, 0],
      [0, 0, 1, 0.381915811733517, 0, 0, 0.6666666666666666, 0, 0, -3.116277486539226, -3.110232513573043, 0.9939732611225591, 1.081112239763937],
      [0, 0, 1, 0.381915811733517, 0, 0, 0.6666666666666666, 0, 0, -3.070332639278992, -3.063563917800807, 0.9932541347185369, 1.081112239763937],
      [0.8256842830825509, 0, 1, 0.853430927308074, 0, 0, 0.6666666666666666, 0, 0, -3.565096186414737, -3.564532654729928, 0.999436627069319, 1.081112239763937],
      [0, 0, 1, 0.2962774694283185, 0, 0, 0.6666666666666666, 0, 0, -4.400361454404494, -4.390002815748638, 0.989694827270355, 1.081112239763937],
      [0.0258939198589585, 0.0006535715561647407, 0.000761061527910494, 33.88852636781176, 0.9992389384720896, 0.567084836579955, 0.4115666611313152, 0, 0, -9.266433988218042, -9.267265466915843, 1, 0],
      [0, 0, 1, 0, 0, 0, 1, 0, 0, 0, 0, 1, 0],
      [0, 0, 1, 0, 0, 0, 1, 0, 0, 0, 0, 1, 0],
      [0, 0, 1, 0, 0, 0, 1, 0, 0, 0, 0, 1, 0],
      [0, 0, 1, 0, 0, 0, 1, 0, 0, 0, 0, 1, 0],
      [0, 0, 1, 0, 0, 0, 1, 0, 0, 0, 0, 1, 0],
      [0, 0, 1, 0, 0, 0, 1, 0, 0, 0, 0, 1, 0],
      [0, 0, 0.8326618560767023, 483.8578262491006, 0.1673381439232977, 0.7347236034607221, 0.3713452181979129, 1, 0, -9.145296953977159, -8.941496760028148, 0.8156253217725423, 0],
      [0, 0, 1, 0, 0, 0, 1, 0, 0, 0, 0, 1, 0],
      [0, 0, 1, 0, 0, 0, 1, 0, 0, 0, 0, 1, 0],
      [0, 0, 1, 0.2962774694283185, 0, 0, 0.6666666666666666, 0, 0, -4.24660892209251, -4.236709224101809, 0.9901491427166479, 1.081112239763937],
      [0, 0, 1, 0, 0, 0, 1, 0, 0, 0, 0, 1, 0],
      [0, 0, 0.7360858056750637, 259.6405962887684, 0.2639141943249363, 0.6856834103619072, 0.3825328207961832, 1, 0, -9.141046958562384, -9.08495934641196, 0.9454562987993763, 0],
      [0, 0, 1, 0, 0, 0, 1, 0, 0, 0, 0, 1, 0],
      [0, 0, 1, 0, 0, 0, 1, 0, 0, 0, 0, 1, 0],
      [0, 0, 1, 0, 0, 0, 1, 0, 0, 0, 0, 1, 0],
      [0.0258939198589585, 0.0006535715561647407, 0.0007216874699590731, 40.32449014673992, 0.999278312530041, 0.5040457504482969, 0.4283015666215869, 0, 0, -7.556097129008636, -7.557344955624123, 1, 0],
      [0, 0, 1, 0, 0, 0, 1, 0, 0, 0, 0, 1, 0],
      [0, 0, 1, 0, 0, 0, 1, 0, 0, 0, 0, 1, 0],
      [0, 0, 1, 0, 0, 0, 1, 0, 0, 0, 0, 1, 0],
      [0, 0, 1, 0, 0, 0, 1, 0, 0, 0, 0, 1, 0],
      [0, 0, 1, 0, 0, 0, 1, 0, 0, 0, 0, 1, 0],
      [0, 0, 1, 0, 0, 0, 1, 0, 0, 0, 0, 1, 0],
      [0.8256842830825509, 0, 1, 0.853430927308074, 0, 0, 0.6666666666666666, 0, 0, -3.565276473091497, -3.564670348913756, 0.9993940594783781, 1.081112239763937],
      [0, 0, 1, 0.2457628176112213, 0, 0, 0.6666666666666666, 0, 0, -4.180765955416486, -4.174263964509258, 0.9935191012967824, 1.081112239763937],
      [0.01681163764256558, 0.008682394171759393, 0.4802372390436703, 60.27874138164189, 0.5197627609563298, 0.4503785815771053, 0.4433804311997854, 1, 0, -8.712241406412122, -8.703598109175948, 0.9913939486705383, 0],
      [0, 0, 0.9991362520746339, 0.1, 0.0008637479253661429, -0.000819860724872612, 0.6666666666666666, 0, 0, -4.715032043404864, -4.715441973767301, 1, 0],
      [0, 0, 1, 0.2962774694283185, 0, 0, 0.6666666666666666, 0, 0, -4.353233917967104, -4.343334219976402, 0.9901491427166479, 1.081112239763937],
      [0, 0, 1, 0, 0, 0, 1, 0, 0, 0, 0, 1, 0],
      [0, 0, 0.9991362520746339, 0.1, 0.0008637479253661429, -0.0007890031797517238, 0.6666666666666666, 0, 0, -3.743195421790735, -3.743589923380611, 1, 0],
      [0, 0, 1, 0.381915811733517, 0, 0, 0.6666666666666666, 0, 0, -3.230226561121872, -3.223724570214644, 0.993519101296782, 1.081112239763937],
      [0, 0, 0.9991362520746339, 0.1, 0.0008637479253661429, -0.001018143833761087, 0.6666666666666666, 0, 0, -4.226877501088698, -4.227386573005578, 1, 0],
      [0, 0, 0.9991362520746339, 0.1, 0.0008637479253661429, -0.0005622067460757663, 0.6666666666666666, 0, 0, -3.632573765653847, -3.632854869026885, 1, 0],
      [0, 0, 0.9991362520746339, 0.1, 0.0008637479253661429, -0.001118694736559789, 0.6666666666666666, 0, 0, -5.284041891257905, -5.284601238626185, 1, 0],
      [1.422683032022151, 0.6498432568260865, 0.8895872014046814, 953.228850867407, 0.1104127985953186, -0.8152835006986479, 0.6666666666666666, 1, 0, -13.43667879817442, -10.86632588015257, 0.07650853942032954, 1.634219996448282],
      [0, 0, 0.9991362520746339, 0.1, 0.0008637479253661429, -0.000784336752010617, 0.6666666666666666, 0, 0, -4.567447932754892, -4.567840101130897, 1, 0],
      [0, 0, 0.9991362520746339, 0.1, 0.0008637479253661429, -0.0008606589134174669, 0.6666666666666666, 0, 0, -4.828524100046466, -4.828954429503175, 1, 0],
      [32.47578836328707, 0, 0.793713842385031, 0, 0.206286157614969, 0, 0.6666666666666666, 0, 0, -9.676090900219467, -9.676013528294295, 0.9999226310679536, 31.97865933115287],
      [0, 0, 1, 0, 0, 0, 1, 0, 0, 0, 0, 1, 0],
      [0, 0, 1, 0, 0, 0, 1, 0, 0, 0, 0, 1, 0],
      [0, 0, 1, 0, 0, 0, 1, 0, 0, 0, 0, 1, 0],
      [0, 0, 1, 0, 0, 0, 1, 0, 0, 0, 0, 1, 0],
      [0, 0, 1, 0, 0, 0, 1, 0, 0, 0, 0, 1, 0],
      [0, 0, 1, 0, 0, 0, 1, 0, 0, 0, 0, 1, 0],
      [0, 0, 1, 0, 0, 0, 1, 0, 0, 0, 0, 1, 0],
      [103.6880971779827, 0, 0.7496317607948895, 0.8169193743272294, 0.2503682392051105, 0, 0.6666666666666666, 0, 0, -6.785354453730321, -6.791093634507119, 1, 106.4372487547397],
      [0, 0, 1, 0, 0, 0, 1, 0, 0, 0, 0, 1, 0],
      [0, 0, 1, 0, 0, 0, 1, 0, 0, 0, 0, 1, 0],
      [0, 0, 1, 0, 0, 0, 1, 0, 0, 0, 0, 1, 0],
      [0.0258939198589585, 0.0006535715561647407, 0.0006255827936666379, 35.51724944071373, 0.9993744172063334, 0.4115901247900879, 0.4548156787630508, 0, 0, -7.372138735541069, -7.372962967565079, 1, 0],
      [0, 0, 0.009610579450460104, 28.70713120280013, 0.9903894205495399, 0.3287648244347672, 0.4810026153149736, 0, 0, -8.844048291276081, -8.8449456224904, 1, 0],
      [0.02424603030918125, 0.0005739538825220344, 1.002268139506243e-08, 40.22263586020804, 0.9999999899773186, 0.7706785279700519, 0.36341610292517, 0, 0, -9.112603522754583, -9.112984260613525, 1, 0],
      [0, 0, 1, 0, 0, 0, 1, 0, 0, 0, 0, 1, 0],
      [0, 0, 1, 0, 0, 0, 1, 0, 0, 0, 0, 1, 0],
      [0, 0, 1, 0, 0, 0, 1, 0, 0, 0, 0, 1, 0],
      [0, 0, 1, 0, 0, 0, 1, 0, 0, 0, 0, 1, 0],
      [0, 0, 1, 0, 0, 0, 1, 0, 0, 0, 0, 1, 0],
      [0, 0, 1, 0, 0, 0, 1, 0, 0, 0, 0, 1, 0],
      [0, 0, 1, 0, 0, 0, 1, 0, 0, 0, 0, 1, 0],
      [0, 0, 1, 0, 0, 0, 1, 0, 0, 0, 0, 1, 0],
      [0, 0, 1, 0, 0, 0, 1, 0, 0, 0, 0, 1, 0],
      [0, 0, 1, 0.381915811733517, 0, 0, 0.6666666666666666, 0, 0, -3.116624582215746, -3.110232513573043, 0.993628317168769, 1.081112239763937],
      [1.250729320059885, 0, 1, 0.3986761438071433, 0, 0, 0.6666666666666666, 0, 0, -4.269007626402012, -4.242342265287991, 0.9736870205506135, 1.301235659993812],
      [0, 0, 1, 0.2962774694283185, 0, 0, 0.6666666666666666, 0, 0, -4.188517707261641, -4.17838920492334, 0.989922618203895, 1.081112239763937],
      [0, 0, 1, 0.2962774694283185, 0, 0, 0.6666666666666666, 0, 0, -3.944613526368507, -3.9344850245372, 0.9899226187057798, 1.081112239763937],
      [0, 0, 1, 0.381915811733517, 0, 0, 0.6666666666666666, 0, 0, -3.070721289312556, -3.063563917800807, 0.9928681814709494, 1.081112239763937],
      [0, 0, 1, 0.2457628176112213, 0, 0, 0.6666666666666666, 0, 0, -4.06716397651036, -4.060771907867657, 0.993628317168769, 1.081112239763937],
      [0, 0, 1, 0, 0, 0, 1, 0, 0, 0, 0, 1, 0],
      [0, 0, 1, 0, 0, 0, 1, 0, 0, 0, 0, 1, 0],
      [0, 0, 1, 0, 0, 0, 1, 0, 0, 0, 0, 1, 0],
      [234.0065576455087, 0, 0.75, 0.9943344354933301, 0.25, 0, 0.6666666666666666, 0, 0, -5.612558345216309, -5.618587865216732, 1, 234.0065576455087],
      [0, 0, 1, 0, 0, 0, 1, 0, 0, 0, 0, 1, 0],
      [0, 0, 1, 0.381915811733517, 0, 0, 0.6666666666666666, 0, 0, -3.116277486539226, -3.110232513573043, 0.9939732611225591, 1.081112239763937],
      [0, 0, 1, 0.2962774694283185, 0, 0, 0.6666666666666666, 0, 0, -4.187967729610307, -4.17838920492334, 0.9904672032615648, 1.081112239763937],
      [0, 0, 1, 0.381915811733517, 0, 0, 0.6666666666666666, 0, 0, -3.116277486539226, -3.110232513573043, 0.9939732611225591, 1.081112239763937],
      [0, 0, 1, 0.381915811733517, 0, 0, 0.6666666666666666, 0, 0, -4.067309268740646, -4.060771907867657, 0.9934839611816394, 1.081112239763937],
      [0, 0, 1, 0, 0, 0, 1, 0, 0, 0, 0, 1, 0],
      [0, 0, 1, 0, 0, 0, 1, 0, 0, 0, 0, 1, 0],
      [0, 0, 1, 0, 0, 0, 1, 0, 0, 0, 0, 1, 0],
      [0, 0, 1, 0, 0, 0, 1, 0, 0, 0, 0, 1, 0],
      [0, 0, 0.00962765202399, 23.26296517969967, 0.99037234797601, 0.04054413583268257, 0.6114345357984, 1, 0, -9.232864462471742, -9.232933594589415, 1, 0],
      [0, 0, 1, 0, 0, 0, 1, 0, 0, 0, 0, 1, 0],
      [0, 0, 1, 0, 0, 0, 1, 0, 0, 0, 0, 1, 0],
      [0, 0, 1, 0, 0, 0, 1, 0, 0, 0, 0, 1, 0],
      [0, 0, 1, 0, 0, 0, 1, 0, 0, 0, 0, 1, 0],
      [0, 0, 1, 0, 0, 0, 1, 0, 0, 0, 0, 1, 0],
      [0, 0, 1, 0, 0, 0, 1, 0, 0, 0, 0, 1, 0],
      [0, 0, 1, 0, 0, 0, 1, 0, 0, 0, 0, 1, 0],
      [0, 0, 0.9991362520746339, 0.1, 0.0008637479253661429, -0.0008308255352318383, 0.6666666666666666, 0, 0, -4.46494817729438, -4.465363590061996, 1, 0],
      [0, 0, 1, 0, 0, 0, 1, 0, 0, 0, 0, 1, 0],
      [0, 0, 0.9991362520746339, 0.1, 0.0008637479253661429, -0.0009338139477748086, 0.6666666666666666, 0, 0, -4.46494817729438, -4.465415084268267, 1, 0],
      [0, 0, 1, 0, 0, 0, 1, 0, 0, 0, 0, 1, 0],
      [0, 0, 1, 0, 0, 0, 1, 0, 0, 0, 0, 1, 0],
      [0, 0, 1, 0, 0, 0, 1, 0, 0, 0, 0, 1, 0],
      [0, 0, 0.9991362520746339, 0.1, 0.0008637479253661429, -0.0005833201258624854, 0.6666666666666666, 0, 0, -4.811352113141032, -4.811643773203963, 1, 0],
      [0, 0, 1, 0, 0, 0, 1, 0, 0, 0, 0, 1, 0],
      [0, 0, 1, 0, 0, 0, 1, 0, 0, 0, 0, 1, 0],
      [0, 0, 1, 0, 0, 0, 1, 0, 0, 0, 0, 1, 0],
      [0, 0, 1, 0, 0, 0, 1, 0, 0, 0, 0, 1, 0],
      [0, 0, 1, 0, 0, 0, 1, 0, 0, 0, 0, 1, 0],
      [0, 0, 1, 0, 0, 0, 1, 0, 0, 0, 0, 1, 0],
      [72.76645205112482, 0, 0.7439135443854102, 0, 0.2560864556145898, 0, 0.6666666666666666, 0, 0, -8.433931869721029, -8.433936637576773, 1, 72.88192004670613],
      [0, 0, 1, 0, 0, 0, 1, 0, 0, 0, 0, 1, 0],
      [0, 0, 1, 0, 0, 0, 1, 0, 0, 0, 0, 1, 0],
      [0, 0, 1, 0, 0, 0, 1, 0, 0, 0, 0, 1, 0],
      [0, 0, 1, 0, 0, 0, 1, 0, 0, 0, 0, 1, 0],
      [553.5711248618197, 0, 0.7514023834823064, 0.9745484197373403, 0.2485976165176936, 0, 0.6666666666666666, 0, 0, -12.89135441252276, -12.89706938752065, 1, 547.5241473536084],
      [0, 0, 1, 0, 0, 0, 1, 0, 0, 0, 0, 1, 0],
      [0, 0, 1, 0, 0, 0, 1, 0, 0, 0, 0, 1, 0],
      [0, 0, 1, 0, 0, 0, 1, 0, 0, 0, 0, 1, 0],
      [0, 0, 1, 0, 0, 0, 1, 0, 0, 0, 0, 1, 0],
      [0, 0, 1, 0, 0, 0, 1, 0, 0, 0, 0, 1, 0],
      [0, 0, 1, 0, 0, 0, 1, 0, 0, 0, 0, 1, 0],
      [0, 0, 1, 0, 0, 0, 1, 0, 0, 0, 0, 1, 0],
      [0, 0, 1, 0, 0, 0, 1, 0, 0, 0, 0, 1, 0],
      [0, 0, 1, 0, 0, 0, 1, 0, 0, 0, 0, 1, 0],
      [0, 0, 1, 0, 0, 0, 1, 0, 0, 0, 0, 1, 0],
      [0.03240379231986607, 0.001017049496059669, 0.0007827570119690597, 33.75003191767671, 0.9992172429880309, 0.6819047819003039, 0.3834134897031971, 0, 0, -9.128983349159688, -9.129226781438369, 1, 0],
      [0, 0, 1, 0, 0, 0, 1, 0, 0, 0, 0, 1, 0],
      [0, 0, 0.00961803399890453, 42.16381336929355, 0.9903819660010955, 0.1371800263484779, 0.5556903268206727, 0, 0, -9.773239384446594, -9.773701006483288, 1, 0],
      [0, 0, 1, 0, 0, 0, 1, 0, 0, 0, 0, 1, 0],
      [0, 0, 1, 0, 0, 0, 1, 0, 0, 0, 0, 1, 0],
      [0, 0, 1, 0.381915811733517, 0, 0, 0.6666666666666666, 0, 0, -3.293489869241994, -3.286169829807195, 0.9927066868013567, 1.081112239763937],
      [0, 0, 1, 0, 0, 0, 1, 0, 0, 0, 0, 1, 0],
      [0, 0, 1, 0, 0, 0, 1, 0, 0, 0, 0, 1, 0],
      [0, 0, 1, 0, 0, 0, 1, 0, 0, 0, 0, 1, 0],
      [0, 0, 1, 0, 0, 0, 1, 0, 0, 0, 0, 1, 0],
      [0, 0, 1, 0, 0, 0, 1, 0, 0, 0, 0, 1, 0],
      [0, 0, 0.000722239122640936, 25.62311684457321, 0.9992777608773591, 0.7770349051052037, 0.3620373612839168, 0, 0, -9.048256854983681, -9.047973549345407, 0.9997167344889647, 0],
      [0, 0, 1, 0, 0, 0, 1, 0, 0, 0, 0, 1, 0],
      [0, 0, 1, 0, 0, 0, 1, 0, 0, 0, 0, 1, 0],
      [0.02472587937410625, 0.0005966172252781123, 0.0007222391180015309, 60.8849039072914, 0.9992777608819985, 0.6726277249323047, 0.3855873321383544, 1, 0, -13.17354470679414, -13.1738065276028, 1, 0],
      [0, 0, 1, 0, 0, 0, 1, 0, 0, 0, 0, 1, 0],
      [0, 0, 1, 0, 0, 0, 1, 0, 0, 0, 0, 1, 0],
      [0, 0, 1, 0, 0, 0, 1, 0, 0, 0, 0, 1, 0],
      [0, 0, 1, 0, 0, 0, 1, 0, 0, 0, 0, 1, 0],
      [0, 0, 1, 0, 0, 0, 1, 0, 0, 0, 0, 1, 0],
      [0, 0, 1, 0, 0, 0, 1, 0, 0, 0, 0, 1, 0],
      [0, 0, 1, 0, 0, 0, 1, 0, 0, 0, 0, 1, 0],
      [0, 0, 0.009627652037762308, 36.74826865493209, 0.9903723479622377, 0.2012423944237263, 0.5276836523752253, 0, 0, -8.957131556923004, -8.957919261762077, 1, 0],
      [0, 0, 1, 0, 0, 0, 1, 0, 0, 0, 0, 1, 0],
      [0, 0, 1, 0, 0, 0, 1, 0, 0, 0, 0, 1, 0],
      [0, 0, 0.8549238159493527, 1046.993334379681, 0.1450761840506473, 1.675171012782343, 0.2173467245973568, 1, 0, -10.00881369069957, -9.594930647588681, 0.6610782643843238, 0],
      [0.02593861773099327, 0.0006558013102992615, 0.0007229613617635769, 50.68694234434101, 0.9992770386382365, 0.415752911450177, 0.4535652125144544, 0, 0, -8.731411184250911, -8.731991001603957, 1, 0],
      [0, 0, 1, 0, 0, 0, 1, 0, 0, 0, 0, 1, 0],
      [0, 0, 1, 0, 0, 0, 1, 0, 0, 0, 0, 1, 0],
      [0, 0, 1, 0, 0, 0, 1, 0, 0, 0, 0, 1, 0],
      [0, 0, 1, 0, 0, 0, 1, 0, 0, 0, 0, 1, 0],
      [0, 0, 1, 0, 0, 0, 1, 0, 0, 0, 0, 1, 0],
      [0, 0, 1, 0, 0, 0, 1, 0, 0, 0, 0, 1, 0],
      [0, 0, 1, 0, 0, 0, 1, 0, 0, 0, 0, 1, 0],
      [0, 0, 1, 0, 0, 0, 1, 0, 0, 0, 0, 1, 0],
      [0, 0, 1, 0, 0, 0, 1, 0, 0, 0, 0, 1, 0],
      [0, 0, 1, 0, 0, 0, 1, 0, 0, 0, 0, 1, 0],
      [0, 0, 1, 0, 0, 0, 1, 0, 0, 0, 0, 1, 0],
      [0, 0, 1, 0, 0, 0, 1, 0, 0, 0, 0, 1, 0],
      [0, 0, 1, 0, 0, 0, 1, 0, 0, 0, 0, 1, 0],
      [0, 0, 1, 0.381915811733517, 0, 0, 0.6666666666666666, 0, 0, -3.339375786452421, -3.332838425579431, 0.9934839611816398, 1.081112239763937],
      [0, 0, 1, 0, 0, 0, 1, 0, 0, 0, 0, 1, 0],
      [0, 0, 1, 0, 0, 0, 1, 0, 0, 0, 0, 1, 0],
      [0, 0, 1, 0, 0, 0, 1, 0, 0, 0, 0, 1, 0],
      [0, 0, 1, 0, 0, 0, 1, 0, 0, 0, 0, 1, 0],
      [0, 0, 1, 0, 0, 0, 1, 0, 0, 0, 0, 1, 0],
      [0, 0, 1, 0, 0, 0, 1, 0, 0, 0, 0, 1, 0],
      [0, 0, 1, 0.2962774694283185, 0, 0, 0.6666666666666666, 0, 0, -4.399581339942462, -4.390002815748638, 0.9904672037500071, 1.081112239763937],
      [0, 0, 1, 0.381915811733517, 0, 0, 0.6666666666666666, 0, 0, -3.070332639278992, -3.063563917800807, 0.9932541347185369, 1.081112239763937],
      [0, 0, 0.9991362520746339, 0.1, 0.0008637479253661429, -0.0008646848209954427, 0.6666666666666666, 0, 0, -3.965801333797123, -3.966233676207621, 1, 0],
      [0, 0, 1, 0.2962774694283185, 0, 0, 0.6666666666666666, 0, 0, -3.830571492089422, -3.820992967895598, 0.9904672037500074, 1.081112239763937],
      [0, 0, 0.9991362520746339, 0.1, 0.0008637479253661429, -0.000558242410953369, 0.6666666666666666, 0, 0, -4.811352113141032, -4.811631234346509, 1, 0],
      [0, 0, 0.9991362520746339, 0.1, 0.0008637479253661429, -0.000558242410953369, 0.6666666666666666, 0, 0, -4.811352113141032, -4.811631234346509, 1, 0],
      [0, 0, 0.9991362520746339, 0.1, 0.0008637479253661429, -0.0006289743588681063, 0.6666666666666666, 0, 0, -3.887816428764963, -3.888130915944397, 1, 0],
      [0.03240379231986607, 0.001017049496059669, 0.0007222391036933444, 45.10547655523121, 0.9992777608963067, 0.7647530862373806, 0.3647075159346774, 0, 0, -8.69257527191917, -8.693377294847318, 1, 0],
      [0, 0, 1, 0.381915811733517, 0, 0, 0.6666666666666666, 0, 0, -3.728916386678083, -3.722871413711901, 0.9939732611225591, 1.081112239763937],
      [0, 0, 1, 0.2457628176112213, 0, 0, 0.6666666666666666, 0, 0, -4.180308937475441, -4.174263964509258, 0.9939732611225591, 1.081112239763937],
      [0, 0, 1, 0.381915811733517, 0, 0, 0.6666666666666666, 0, 0, -3.338883398545614, -3.332838425579431, 0.9939732611225587, 1.081112239763937],
      [0, 0, 1, 0.381915811733517, 0, 0, 0.6666666666666666, 0, 0, -3.070332639278992, -3.063563917800807, 0.9932541347185369, 1.081112239763937],
      [57.44315712230348, 0, 0.7619859756325759, 0, 0.2380140243674241, 0, 0.6666666666666666, 0, 0, -9.216868405614306, -9.216868236643242, 0.9999998310289496, 57.52390928518319],
      [0, 0, 1, 0.2457628176112213, 0, 0, 0.6666666666666666, 0, 0, -4.180308937475441, -4.174263964509258, 0.9939732611225591, 1.081112239763937],
      [0.4006427103599304, 0, 1, 0.7019925059049453, 0, 0, 0.6666666666666666, 0, 0, -3.565290418973312, -3.563666819943519, 0.9983777182939959, 1.081112239763937],
      [0, 0, 1, 0, 0, 0, 1, 0, 0, 0, 0, 1, 0],
      [0, 0, 1, 0, 0, 0, 1, 0, 0, 0, 0, 1, 0],
      [0, 0, 1, 0, 0, 0, 1, 0, 0, 0, 0, 1, 0],
      [0, 0, 1, 0, 0, 0, 1, 0, 0, 0, 0, 1, 0],
      [0, 0, 1, 0, 0, 0, 1, 0, 0, 0, 0, 1, 0],
      [0, 0, 1, 0, 0, 0, 1, 0, 0, 0, 0, 1, 0],
      [0, 0, 1, 0, 0, 0, 1, 0, 0, 0, 0, 1, 0],
      [0, 0, 1, 0, 0, 0, 1, 0, 0, 0, 0, 1, 0],
      [0, 0, 1, 0, 0, 0, 1, 0, 0, 0, 0, 1, 0],
      [0, 0, 1, 0, 0, 0, 1, 0, 0, 0, 0, 1, 0],
      [0, 0, 0.9991362520746339, 0.1, 0.0008637479253661429, -0.0008070851125303591, 0.6666666666666666, 0, 0, -4.004271589082309, -4.004675131638574, 1, 0],
      [0, 0, 1, 0, 0, 0, 1, 0, 0, 0, 0, 1, 0],
      [0, 0, 1, 0, 0, 0, 1, 0, 0, 0, 0, 1, 0],
      [0, 0, 1, 0, 0, 0, 1, 0, 0, 0, 0, 1, 0],
      [0, 0, 1, 0, 0, 0, 1, 0, 0, 0, 0, 1, 0],
      [0, 0, 1, 0, 0, 0, 1, 0, 0, 0, 0, 1, 0],
      [0, 0, 1, 0, 0, 0, 1, 0, 0, 0, 0, 1, 0],
      [0, 0, 1, 0, 0, 0, 1, 0, 0, 0, 0, 1, 0],
      [0, 0, 1, 0, 0, 0, 1, 0, 0, 0, 0, 1, 0],
      [0, 0, 1, 0, 0, 0, 1, 0, 0, 0, 0, 1, 0],
      [0, 0, 1, 0, 0, 0, 1, 0, 0, 0, 0, 1, 0],
      [0, 0, 1, 0, 0, 0, 1, 0, 0, 0, 0, 1, 0],
      [0, 0, 1, 0, 0, 0, 1, 0, 0, 0, 0, 1, 0],
      [0, 0, 1, 0, 0, 0, 1, 0, 0, 0, 0, 1, 0],
      [0, 0, 1, 0, 0, 0, 1, 0, 0, 0, 0, 1, 0],
      [0, 0, 1, 0, 0, 0, 1, 0, 0, 0, 0, 1, 0],
      [0, 0, 1, 0, 0, 0, 1, 0, 0, 0, 0, 1, 0],
      [0, 0, 1, 0, 0, 0, 1, 0, 0, 0, 0, 1, 0],
      [0, 0, 1, 0, 0, 0, 1, 0, 0, 0, 0, 1, 0],
      [0, 0, 1, 0, 0, 0, 1, 0, 0, 0, 0, 1, 0],
      [0, 0, 1, 0, 0, 0, 1, 0, 0, 0, 0, 1, 0],
      [0, 0, 1, 0, 0, 0, 1, 0, 0, 0, 0, 1, 0],
      [0, 0, 0.009614360239622049, 34.68585986165587, 0.990385639760378, 0.3634360844671285, 0.4697212446912936, 1, 0, -7.732176579727992, -7.731962355410009, 0.999785798626397, 0],
      [0, 0, 1, 0, 0, 0, 1, 0, 0, 0, 0, 1, 0],
      [0, 0, 1, 0, 0, 0, 1, 0, 0, 0, 0, 1, 0],
      [0, 0, 1, 0, 0, 0, 1, 0, 0, 0, 0, 1, 0],
      [0, 0, 0.009618034015600619, 33.04177130536211, 0.9903819659843994, 0.507481647615716, 0.4273633724830248, 1, 0, -8.215993724135474, -8.216189485768616, 1, 0],
      [0, 0, 1, 0, 0, 0, 1, 0, 0, 0, 0, 1, 0],
      [143.0136412004245, 0, 0.7450995535419432, 0.8020051844500832, 0.2549004464580568, 0, 0.6666666666666666, 0, 0, -6.060155982353546, -6.065613182412192, 1, 137.8710719716534],
      [0, 0, 1, 0, 0, 0, 1, 0, 0, 0, 0, 1, 0],
      [0, 0, 1, 0, 0, 0, 1, 0, 0, 0, 0, 1, 0],
      [0, 0, 1, 0.381915811733517, 0, 0, 0.6666666666666666, 0, 0, -3.338883398545614, -3.332838425579431, 0.9939732611225587, 1.081112239763937],
      [0, 0, 1, 0.2962774694283185, 0, 0, 0.6666666666666666, 0, 0, -4.053177404095809, -4.043598879901986, 0.990467203750008, 1.081112239763937],
      [0, 0, 1, 0.381915811733517, 0, 0, 0.6666666666666666, 0, 0, -3.116277486539226, -3.110232513573043, 0.9939732611225591, 1.081112239763937],
      [0, 0, 1, 0.381915811733517, 0, 0, 0.6666666666666666, 0, 0, -3.070332639278992, -3.063563917800807, 0.9932541347185369, 1.081112239763937],
      [0, 0, 1, 0.2962774694283185, 0, 0, 0.6666666666666666, 0, 0, -3.944063548731023, -3.9344850245372, 0.990467203750008, 1.081112239763937],
      [0.8256842830825509, 0, 1, 0.853430927308074, 0, 0, 0.6666666666666666, 0, 0, -3.565096186414737, -3.564532654729928, 0.999436627069319, 1.081112239763937],
      [0, 0, 0.9991362520746339, 0.1, 0.0008637479253661429, -0.0005202338428675901, 0.6666666666666666, 0, 0, -3.632573765653847, -3.632833882575281, 1, 0],
      [0, 0, 1, 0, 0, 0, 1, 0, 0, 0, 0, 1, 0],
      [0, 0, 1, 0, 0, 0, 1, 0, 0, 0, 0, 1, 0],
      [0, 0, 1, 0, 0, 0, 1, 0, 0, 0, 0, 1, 0],
      [0, 0, 1, 0.2962774694283185, 0, 0, 0.6666666666666666, 0, 0, -3.617388236897991, -3.6093793570703, 0.9920231058032893, 1.081112239763937],
      [0, 0, 1, 0, 0, 0, 1, 0, 0, 0, 0, 1, 0],
      [0, 0, 1, 0, 0, 0, 1, 0, 0, 0, 0, 1, 0],
      [0, 0, 1, 0.381915811733517, 0, 0, 0.6666666666666666, 0, 0, -3.338883398545614, -3.332838425579431, 0.9939732611225587, 1.081112239763937],
      [0, 0, 0.009614360246319809, 43.61028495288505, 0.9903856397536802, 0.51367292037631, 0.4256806790765424, 1, 0, -7.988057956996664, -7.988210857919866, 1, 0],
      [0.03240379231986607, 0.001017049496059669, 0.0006253438440837994, 33.75003191767671, 0.9993746561559163, 0.5529589409153708, 0.4152313921914935, 0, 0, -7.635607307397244, -7.635680408613607, 1, 0],
      [0, 0, 1, 0, 0, 0, 1, 0, 0, 0, 0, 1, 0],
      [0, 0, 0.9991362520746339, 0.1, 0.0008637479253661429, -0.0005582424108432349, 0.6666666666666666, 0, 0, -4.131720609151103, -4.131999730356525, 1, 0],
      [0, 0, 0.0007222391184495908, 110.3177784251512, 0.9992777608815504, 3.577408453706518, 0.07886924311596866, 1, 0, -11.9882952490877, -11.98829257863102, 0.9999973295468848, 0],
      [0, 0, 1, 0.2457628176112213, 0, 0, 0.6666666666666666, 0, 0, -4.066816880833839, -4.060771907867657, 0.9939732611225591, 1.081112239763937],
      [0, 0, 0.9991362520746339, 0.1, 0.0008637479253661429, -0.0007658997913901899, 0.6666666666666666, 0, 0, -3.743195421790735, -3.74357837168643, 1, 0],
      [0, 0, 1, 0, 0, 0, 1, 0, 0, 0, 0, 1, 0],
      [0, 0, 1, 0.381915811733517, 0, 0, 0.6666666666666666, 0, 0, -3.070255864606901, -3.063563917800807, 0.9933303944064056, 1.081112239763937],
      [0, 0, 1, 0, 0, 0, 1, 0, 0, 0, 0, 1, 0],
      [0, 0, 1, 0, 0, 0, 1, 0, 0, 0, 0, 1, 0],
      [0, 0, 0.7805021043483885, 189.2786373318649, 0.2194978956516115, 0.7428451456438339, 0.3695345161923147, 1, 0, -9.685424184822908, -9.625851771815654, 0.9421673059500091, 0],
      [0, 0, 1, 0, 0, 0, 1, 0, 0, 0, 0, 1, 0],
      [0, 0, 1, 0, 0, 0, 1, 0, 0, 0, 0, 1, 0],
      [0, 0, 1, 0, 0, 0, 1, 0, 0, 0, 0, 1, 0],
      [0, 0, 1, 0, 0, 0, 1, 0, 0, 0, 0, 1, 0],
      [0, 0, 1, 0, 0, 0, 1, 0, 0, 0, 0, 1, 0],
      [0, 0, 1, 0, 0, 0, 1, 0, 0, 0, 0, 1, 0],
      [0, 0, 1, 0, 0, 0, 1, 0, 0, 0, 0, 1, 0],
      [0.02593861773099327, 0.0006558013102992615, 0.0008639163647584901, 69.3882309895188, 0.9991360836352415, 1.170705478231362, 0.2879770066145262, 0, 0, -8.023621548578586, -8.024891854391786, 1, 0],
      [0, 0, 1, 0, 0, 0, 1, 0, 0, 0, 0, 1, 0],
      [0, 0, 1, 0, 0, 0, 1, 0, 0, 0, 0, 1, 0],
      [0, 0, 1, 0, 0, 0, 1, 0, 0, 0, 0, 1, 0],
      [0, 0, 1, 0, 0, 0, 1, 0, 0, 0, 0, 1, 0],
      [0, 0, 1, 0, 0, 0, 1, 0, 0, 0, 0, 1, 0],
      [0, 0, 1, 0, 0, 0, 1, 0, 0, 0, 0, 1, 0],
      [0, 0, 1, 0, 0, 0, 1, 0, 0, 0, 0, 1, 0],
      [0, 0, 1, 0, 0, 0, 1, 0, 0, 0, 0, 1, 0],
      [0.02593861773099327, 0.0006558013102992615, 1.000783222949827e-08, 49.41193550745007, 0.9999999899921678, 0.5416258595357188, 0.4182062725654577, 0, 0, -6.554808597055255, -6.555499090926681, 1, 0],
      [0, 0, 1, 0, 0, 0, 1, 0, 0, 0, 0, 1, 0],
      [0, 0, 0.9991362520746339, 0.1, 0.0008637479253661429, -0.001172275524329081, 0.6666666666666666, 0, 0, -4.954810983376923, -4.955397121139088, 1, 0],
      [0, 0, 1, 0, 0, 0, 1, 0, 0, 0, 0, 1, 0],
      [0, 0, 1, 0, 0, 0, 1, 0, 0, 0, 0, 1, 0],
      [0, 0, 0.009614360255300644, 42.14381676622082, 0.9903856397446994, 1.149242489490877, 0.2915156138656766, 1, 0, -8.829483309097498, -8.829559168555196, 1, 0],
      [0, 0, 0.009610687876284519, 44.19251777753464, 0.9903893121237155, 0.5065015416169292, 0.4276306771990736, 0, 0, -6.855449993891662, -6.856377948034382, 1, 0],
      [0, 0, 1, 0, 0, 0, 1, 0, 0, 0, 0, 1, 0],
      [0, 0, 1, 0, 0, 0, 1, 0, 0, 0, 0, 1, 0],
      [0, 0, 1, 0, 0, 0, 1, 0, 0, 0, 0, 1, 0],
      [0, 0, 1, 0, 0, 0, 1, 0, 0, 0, 0, 1, 0],
      [0.03243743537158477, 0.001019129273539995, 0.0007219632311679493, 46.96354853323047, 0.9992780367688321, 0.9461099992574802, 0.3276818932890655, 0, 0, -9.170197669648662, -9.170724308185642, 1, 0],
      [0, 0, 1, 0, 0, 0, 1, 0, 0, 0, 0, 1, 0],
      [229.6644540390515, 0, 0.7423584942263983, 0.9043283992345419, 0.2576415057736017, 0, 0.6666666666666666, 0, 0, -6.225197245355166, -6.231936403657886, 1, 234.0065576455087],
      [0, 0, 1, 0, 0, 0, 1, 0, 0, 0, 0, 1, 0],
      [0, 0, 1, 0, 0, 0, 1, 0, 0, 0, 0, 1, 0],
      [0, 0, 1, 0, 0, 0, 1, 0, 0, 0, 0, 1, 0],
      [0, 0, 1, 0, 0, 0, 1, 0, 0, 0, 0, 1, 0],
      [0, 0, 1, 0, 0, 0, 1, 0, 0, 0, 0, 1, 0],
      [0, 0, 1, 0, 0, 0, 1, 0, 0, 0, 0, 1, 0],
      [0, 0, 1, 0, 0, 0, 1, 0, 0, 0, 0, 1, 0],
      [0, 0, 1, 0, 0, 0, 1, 0, 0, 0, 0, 1, 0],
      [0, 0, 1, 0, 0, 0, 1, 0, 0, 0, 0, 1, 0],
      [0, 0, 1, 0, 0, 0, 1, 0, 0, 0, 0, 1, 0],
      [0, 0, 1, 0, 0, 0, 1, 0, 0, 0, 0, 1, 0],
      [0, 0, 1, 0, 0, 0, 1, 0, 0, 0, 0, 1, 0],
      [0, 0, 1, 0.2962774694283185, 0, 0, 0.6666666666666666, 0, 0, -3.842343907732543, -3.831985269076688, 0.9896948272703558, 1.081112239763937],
      [0, 0, 1, 0, 0, 0, 1, 0, 0, 0, 0, 1, 0],
      [0, 0, 1, 0, 0, 0, 1, 0, 0, 0, 0, 1, 0],
      [0, 0, 1, 0, 0, 0, 1, 0, 0, 0, 0, 1, 0],
      [0, 0, 1, 0, 0, 0, 1, 0, 0, 0, 0, 1, 0],
      [0, 0, 1, 0, 0, 0, 1, 0, 0, 0, 0, 1, 0],
      [0, 0, 1, 0, 0, 0, 1, 0, 0, 0, 0, 1, 0],
      [0, 0, 1, 0.2457628176112213, 0, 0, 0.6666666666666666, 0, 0, -4.067309268740646, -4.060771907867657, 0.9934839611816394, 1.081112239763937],
      [0, 0, 1, 0, 0, 0, 1, 0, 0, 0, 0, 1, 0],
      [0, 0, 0.009618033994569545, 77.24338436347473, 0.9903819660054305, 2.046975248679317, 0.1775104975360378, 2, 0, -12.28159958908907, -12.28202314978785, 1, 0],
      [0, 0, 1, 0, 0, 0, 1, 0, 0, 0, 0, 1, 0],
      [0, 0, 1, 0, 0, 0, 1, 0, 0, 0, 0, 1, 0],
      [0, 0, 1, 0, 0, 0, 1, 0, 0, 0, 0, 1, 0],
      [0, 0, 1, 0, 0, 0, 1, 0, 0, 0, 0, 1, 0],
      [0, 0, 1, 0, 0, 0, 1, 0, 0, 0, 0, 1, 0],
      [0, 0, 1, 0, 0, 0, 1, 0, 0, 0, 0, 1, 0],
      [0, 0, 1, 0, 0, 0, 1, 0, 0, 0, 0, 1, 0],
      [0, 0, 1, 0, 0, 0, 1, 0, 0, 0, 0, 1, 0],
      [0, 0, 1, 0, 0, 0, 1, 0, 0, 0, 0, 1, 0],
      [0, 0, 1, 0, 0, 0, 1, 0, 0, 0, 0, 1, 0],
      [0, 0, 1, 0, 0, 0, 1, 0, 0, 0, 0, 1, 0],
      [0, 0, 1, 0, 0, 0, 1, 0, 0, 0, 0, 1, 0],
      [0, 0, 1, 0, 0, 0, 1, 0, 0, 0, 0, 1, 0],
      [0, 0, 1, 0, 0, 0, 1, 0, 0, 0, 0, 1, 0],
      [0, 0, 1, 0, 0, 0, 1, 0, 0, 0, 0, 1, 0],
      [0, 0, 1, 0, 0, 0, 1, 0, 0, 0, 0, 1, 0],
      [0, 0, 1, 0, 0, 0, 1, 0, 0, 0, 0, 1, 0],
      [0, 0, 1, 0, 0, 0, 1, 0, 0, 0, 0, 1, 0],
      [0, 0, 1, 0, 0, 0, 1, 0, 0, 0, 0, 1, 0],
      [0, 0, 1, 0, 0, 0, 1, 0, 0, 0, 0, 1, 0],
      [0, 0, 1, 0, 0, 0, 1, 0, 0, 0, 0, 1, 0],
      [0, 0, 1, 0, 0, 0, 1, 0, 0, 0, 0, 1, 0],
      [0, 0, 1, 0, 0, 0, 1, 0, 0, 0, 0, 1, 0],
      [0.02593861773099327, 0.0006558013102992615, 0.000722239122640936, 59.97627734393456, 0.9992777608773591, 0.6353290447998621, 0.3944993943427832, 0, 0, -7.690120993359808, -7.691003406604067, 1, 0],
      [0, 0, 1, 0, 0, 0, 1, 0, 0, 0, 0, 1, 0],
      [0, 0, 1, 0, 0, 0, 1, 0, 0, 0, 0, 1, 0],
      [0, 0, 1, 0, 0, 0, 1, 0, 0, 0, 0, 1, 0],
      [0, 0, 1, 0, 0, 0, 1, 0, 0, 0, 0, 1, 0],
      [0, 0, 1, 0, 0, 0, 1, 0, 0, 0, 0, 1, 0],
      [0.01000400520219212, 0.004459577853642221, 0.8226486251541723, 634.8067832324002, 0.1773513748458277, 1.705172090371736, 0.2137979402116559, 1, 0, -9.507914442901455, -9.332636383066655, 0.8392236339295893, 0],
      [0, 0, 1, 0, 0, 0, 1, 0, 0, 0, 0, 1, 0],
      [0.009803975126239308, 9.518473945787647e-05, 0.02979502448415921, 58.06111419541291, 0.9702049755158408, 0.9438279367128217, 0.3281178989512418, 1, 0, -12.55601041823214, -12.55560547889685, 0.9995951426415506, 0],
      [230.3059274117239, 0, 0.8375142693955692, 0, 0.1624857306044308, 0, 0.6666666666666666, 0, 0, -21.46860224731083, -21.46860938367237, 1, 229.1697189856644],
      [0, 0, 1, 0, 0, 0, 1, 0, 0, 0, 0, 1, 0],
      [0, 0, 1, 0, 0, 0, 1, 0, 0, 0, 0, 1, 0],
      [0, 0, 0.009597297806492265, 42.77804798819206, 0.9904027021935078, 0.8909430554620581, 0.3384246960088851, 0, 0, -7.553564283146271, -7.55486461472696, 1, 0],
      [0, 0, 1, 0, 0, 0, 1, 0, 0, 0, 0, 1, 0],
      [0, 0, 1, 0.2962774694283185, 0, 0, 0.6666666666666666, 0, 0, -4.39947268600652, -4.390002815748638, 0.9905748277569015, 1.081112239763937],
      [0, 0, 1, 0.381915811733517, 0, 0, 0.6666666666666666, 0, 0, -3.616701052511923, -3.6093793570703, 0.9927050428736701, 1.081112239763937],
      [0, 0, 1, 0.5706872734409789, 0, 0, 0.6666666666666666, 0, 0, -4.846385633237162, -4.828524100046466, 0.9822970384777036, 0.4560207428894453],
      [0, 0, 1, 0, 0, 0, 1, 0, 0, 0, 0, 1, 0],
      [0, 0, 1, 0, 0, 0, 1, 0, 0, 0, 0, 1, 0],
      [0, 0, 1, 0, 0, 0, 1, 0, 0, 0, 0, 1, 0],
      [0, 0, 0.009610687876284519, 44.19251777753464, 0.9903893121237155, 0.5065015416169292, 0.4276306771990736, 0, 0, -6.855449993891662, -6.856377948034382, 1, 0],
      [95.27540182245188, 0, 0.6333876758032047, 142.8686040662651, 0.3666123241967953, 0.01868312198449118, 0.6306410237730381, 1, 0, -12.00075519697442, -11.96233493405523, 0.9623084333440735, 93.38779844842047],
      [0, 0, 1, 0.2457628176112213, 0, 0, 0.6666666666666666, 0, 0, -4.180801325382247, -4.174263964509258, 0.9934839611816403, 1.081112239763937],
      [0, 0, 1, 0, 0, 0, 1, 0, 0, 0, 0, 1, 0],
      [0, 0, 1, 0, 0, 0, 1, 0, 0, 0, 0, 1, 0],
      [0, 0, 1, 0, 0, 0, 1, 0, 0, 0, 0, 1, 0],
      [70.71112971563862, 0, 0.799863113040607, 0.2652331369187313, 0.200136886959393, 0, 0.6666666666666666, 0, 0, -7.520043986183595, -7.521660672206278, 1, 71.50654754337218],
      [0, 0, 0.009627652026373879, 45.87497512126208, 0.9903723479736262, 0.4844009982644977, 0.4337268968091129, 0, 0, -6.814362377761348, -6.815389785364402, 1, 0],
      [0, 0, 1, 0.381915811733517, 0, 0, 0.6666666666666666, 0, 0, -3.338814835774026, -3.332838425579431, 0.9940414130205442, 1.081112239763937],
      [0, 0, 0.9991362520746339, 0.1, 0.0008637479253661429, -0.000603008829578755, 0.6666666666666666, 0, 0, -4.355834321929592, -4.356135826344381, 1, 0],
      [0, 0, 1, 0.2962774694283185, 0, 0, 0.6666666666666666, 0, 0, -4.245759531419554, -4.236709224101809, 0.9909905234432361, 1.081112239763937],
      [0, 0, 0.9991362520746339, 0.1, 0.0008637479253661429, -0.001164210712170544, 0.6666666666666666, 0, 0, -4.693734816085348, -4.694316921441433, 1, 0],
      [0, 0, 1, 0.381915811733517, 0, 0, 0.6666666666666666, 0, 0, -3.616701052511923, -3.6093793570703, 0.9927050428736701, 1.081112239763937],
      [0, 0, 1, 0.2962774694283185, 0, 0, 0.6666666666666666, 0, 0, -4.022158517836573, -4.01410331209542, 0.9919771504912049, 1.081112239763937],
      [0.0258939198589585, 0.0006535715561647407, 0.0006253438449577405, 28.37545927478077, 0.9993746561550423, 0.2919161265867096, 0.4935696847130678, 0, 0, -7.759961160314632, -7.760573837445013, 1, 0],
      [0.03728235917396302, 0.001226181454215442, 1, 0.24737626835149, 0, -0.002995776598931243, 0.6666666666666666, 0, 0, -3.67928682278141, -3.677719731982452, 0.9984341364465938, 0.132302842983554],
      [0, 0, 1, 0, 0, 0, 1, 0, 0, 0, 0, 1, 0],
      [242.3992921924815, 0, 0.8335496647505615, 0.05759883984274176, 0.1664503352494385, 0, 0.6666666666666666, 0, 0, -6.029292508145763, -6.029580732089228, 1, 245.0107112407335],
      [0, 0, 0.9991362520746339, 0.1, 0.0008637479253661429, -0.000935845708932348, 0.6666666666666666, 0, 0, -4.226877501088698, -4.227345423943164, 1, 0],
      [0, 0, 1, 0.381915811733517, 0, 0, 0.6666666666666666, 0, 0, -3.685218771620678, -3.679242361426083, 0.9940414130205442, 1.081112239763937],
      [0, 0, 1, 0.381915811733517, 0, 0, 0.6666666666666666, 0, 0, -3.616701052511923, -3.6093793570703, 0.9927050428736701, 1.081112239763937],
      [0, 0, 1, 0.381915811733517, 0, 0, 0.6666666666666666, 0, 0, -3.292861776613289, -3.286169829807195, 0.9933303944064051, 1.081112239763937],
      [0, 0, 0.8324966565989717, 515.0701892101104, 0.1675033434010283, 0.9096091674579725, 0.334741827705781, 1, 0, -8.935000041252566, -8.737682239446073, 0.820929698901517, 0],
      [0, 0, 1, 0, 0, 0, 1, 0, 0, 0, 0, 1, 0],
      [0, 0, 1, 0, 0, 0, 1, 0, 0, 0, 0, 1, 0],
      [0, 0, 0.009620302229345762, 30.00327981226819, 0.9903796977706543, 0.4935013502899359, 0.4312005471304812, 0, 0, -7.895072199047068, -7.896275241792479, 1, 0],
      [0, 0, 1, 0, 0, 0, 1, 0, 0, 0, 0, 1, 0],
      [0, 0, 1, 0, 0, 0, 1, 0, 0, 0, 0, 1, 0],
      [0, 0, 1, 0, 0, 0, 1, 0, 0, 0, 0, 1, 0],
      [0, 0, 1, 0, 0, 0, 1, 0, 0, 0, 0, 1, 0],
      [0, 0, 0.009992362138780329, 55.44281251657509, 0.9900076378612197, 0.6174537882008266, 0.3988716609805565, 1, 0, -8.432130878524459, -8.432217533224764, 1, 0],
      [0, 0, 1, 0, 0, 0, 1, 0, 0, 0, 0, 1, 0],
      [0, 0, 1, 0, 0, 0, 1, 0, 0, 0, 0, 1, 0],
      [0, 0, 0.01001, 43.61028495288505, 0.98999, 0.4539916363816996, 0.4423391467483178, 1, 0, -7.498345136588464, -7.498572379375146, 1, 0],
      [0, 0, 1, 0.2457628176112213, 0, 0, 0.6666666666666666, 0, 0, -4.067309268740646, -4.060771907867657, 0.9934839611816394, 1.081112239763937],
      [0, 0, 1, 0, 0, 0, 1, 0, 0, 0, 0, 1, 0],
      [0, 0, 1, 0, 0, 0, 1, 0, 0, 0, 0, 1, 0],
      [0, 0, 1, 0, 0, 0, 1, 0, 0, 0, 0, 1, 0],
      [0, 0, 1, 0, 0, 0, 1, 0, 0, 0, 0, 1, 0],
      [0, 0, 1, 0, 0, 0, 1, 0, 0, 0, 0, 1, 0],
      [0, 0, 1, 0, 0, 0, 1, 0, 0, 0, 0, 1, 0],
      [0, 0, 1, 0, 0, 0, 1, 0, 0, 0, 0, 1, 0],
      [0, 0, 1, 0, 0, 0, 1, 0, 0, 0, 0, 1, 0],
      [0, 0, 1, 0, 0, 0, 1, 0, 0, 0, 0, 1, 0],
      [0, 0, 1, 0, 0, 0, 1, 0, 0, 0, 0, 1, 0],
      [0.8256842830825509, 0, 1, 0.853430927308074, 0, 0, 0.6666666666666666, 0, 0, -3.56523756693174, -3.564640635294494, 0.9994032464909672, 1.081112239763937],
      [0, 0, 1, 0, 0, 0, 1, 0, 0, 0, 0, 1, 0],
      [0, 0, 1, 0, 0, 0, 1, 0, 0, 0, 0, 1, 0],
      [0, 0, 1, 0, 0, 0, 1, 0, 0, 0, 0, 1, 0],
      [0, 0, 1, 0, 0, 0, 1, 0, 0, 0, 0, 1, 0],
      [0, 0, 1, 0, 0, 0, 1, 0, 0, 0, 0, 1, 0],
      [0, 0, 1, 0, 0, 0, 1, 0, 0, 0, 0, 1, 0],
      [0, 0, 1, 0, 0, 0, 1, 0, 0, 0, 0, 1, 0],
      [0, 0, 1, 0, 0, 0, 1, 0, 0, 0, 0, 1, 0],
      [0, 0, 1, 0, 0, 0, 1, 0, 0, 0, 0, 1, 0],
      [0, 0, 1, 0, 0, 0, 1, 0, 0, 0, 0, 1, 0],
      [0, 0, 1, 0.381915811733517, 0, 0, 0.6666666666666666, 0, 0, -3.293450268191789, -3.286169829807195, 0.992745999807114, 1.081112239763937],
      [0, 0, 1, 0.381915811733517, 0, 0, 0.6666666666666666, 0, 0, -3.685779722299073, -3.679242361426083, 0.9934839611816398, 1.081112239763937],
      [0, 0, 1, 0, 0, 0, 1, 0, 0, 0, 0, 1, 0],
      [0, 0, 1, 0.2962774694283185, 0, 0, 0.6666666666666666, 0, 0, -3.784224070114064, -3.774324372123362, 0.9901491427166476, 1.081112239763937],
      [0, 0, 1, 0, 0, 0, 1, 0, 0, 0, 0, 1, 0],
      [0, 0, 1, 0, 0, 0, 1, 0, 0, 0, 0, 1, 0],
      [0, 0, 1, 0, 0, 0, 1, 0, 0, 0, 0, 1, 0],
      [0, 0, 1, 0, 0, 0, 1, 0, 0, 0, 0, 1, 0],
      [0, 0, 1, 0, 0, 0, 1, 0, 0, 0, 0, 1, 0],
      [0, 0, 1, 0, 0, 0, 1, 0, 0, 0, 0, 1, 0],
      [0, 0, 1, 0, 0, 0, 1, 0, 0, 0, 0, 1, 0],
      [54.10062061546373, 0, 0.7062610708392554, 0.3700803330406937, 0.2937389291607446, 0, 0.6666666666666666, 0, 0, -8.152585499867207, -8.155347418942904, 1, 52.9972680869759],
      [0, 0, 1, 0, 0, 0, 1, 0, 0, 0, 0, 1, 0],
      [0, 0, 1, 0, 0, 0, 1, 0, 0, 0, 0, 1, 0],
      [0, 0, 1, 0, 0, 0, 1, 0, 0, 0, 0, 1, 0],
      [0, 0, 1, 0, 0, 0, 1, 0, 0, 0, 0, 1, 0],
      [0, 0, 1, 0, 0, 0, 1, 0, 0, 0, 0, 1, 0],
      [0, 0, 1, 0, 0, 0, 1, 0, 0, 0, 0, 1, 0],
      [0, 0, 1, 0, 0, 0, 1, 0, 0, 0, 0, 1, 0],
      [0, 0, 1, 0, 0, 0, 1, 0, 0, 0, 0, 1, 0],
      [203.4085185724743, 0, 0.75, 0.9934877343302201, 0.25, 0, 0.6666666666666666, 0, 0, -6.078146400764203, -6.082977900829802, 1, 203.4085185724743],
      [0, 0, 1, 0, 0, 0, 1, 0, 0, 0, 0, 1, 0],
      [0, 0, 1, 0, 0, 0, 1, 0, 0, 0, 0, 1, 0],
      [0, 0, 1, 0, 0, 0, 1, 0, 0, 0, 0, 1, 0],
      [0, 0, 0.9991362520746339, 0.1, 0.0008637479253661429, -0.0005582424108432349, 0.6666666666666666, 0, 0, -4.131720609151103, -4.131999730356525, 1, 0],
      [0, 0, 1, 0.5472958002827882, 0, 0, 0.6666666666666666, 0, 0, -4.329917299634438, -4.312205269643775, 0.982443906006656, 0.969568493409144],
      [0, 0, 1, 0.2962774694283185, 0, 0, 0.6666666666666666, 0, 0, -3.783478519578976, -3.774324372123362, 0.9908876241932791, 1.081112239763937],
      [0, 0, 1, 0.381915811733517, 0, 0, 0.6666666666666666, 0, 0, -3.230261931087634, -3.223724570214644, 0.9934839611816398, 1.081112239763937],
      [0, 0, 1, 0, 0, 0, 1, 0, 0, 0, 0, 1, 0],
      [0, 0, 1, 0.2962774694283185, 0, 0, 0.6666666666666666, 0, 0, -4.352488367432016, -4.343334219976402, 0.9908876241932791, 1.081112239763937],
      [0, 0, 1, 0.381915811733517, 0, 0, 0.6666666666666666, 0, 0, -3.338883398545614, -3.332838425579431, 0.9939732611225587, 1.081112239763937],
      [0, 0, 1, 0.2457628176112213, 0, 0, 0.6666666666666666, 0, 0, -4.066816880833839, -4.060771907867657, 0.9939732611225591, 1.081112239763937],
      [0, 0, 1, 0.381915811733517, 0, 0, 0.6666666666666666, 0, 0, -3.116277486539226, -3.110232513573043, 0.9939732611225591, 1.081112239763937],
      [0, 0, 0.009982360706844492, 29.90459828904596, 0.9900176392931556, 0.466278940964191, 0.4388270117346685, 1, 0, -8.878472530652544, -8.878625375983523, 1, 0],
      [0, 0, 1, 0, 0, 0, 1, 0, 0, 0, 0, 1, 0],
      [0, 0, 1, 0.2962774694283185, 0, 0, 0.6666666666666666, 0, 0, -4.053957518557842, -4.043598879901986, 0.989694827270355, 1.081112239763937],
      [0, 0, 1, 0, 0, 0, 1, 0, 0, 0, 0, 1, 0],
      [0, 0, 1, 0.381915811733517, 0, 0, 0.6666666666666666, 0, 0, -3.070773493308821, -3.063563917800807, 0.9928163511369966, 1.081112239763937],
      [0, 0, 0.9991362520746339, 0.1, 0.0008637479253661429, -0.0006772682406062103, 0.6666666666666666, 0, 0, -4.58311315994846, -4.583451794068763, 1, 0],
      [0, 0, 0.4709613048436089, 95.20375846441588, 0.5290386951563911, 1.130490034962122, 0.2946489167200618, 1, 0, -8.943785196350611, -8.930488173350767, 0.9867909918660041, 0],
      [0, 0, 0.9991362520746339, 0.1, 0.0008637479253661429, -0.0008198602435998126, 0.6666666666666666, 0, 0, -3.820992967895598, -3.821402898017398, 1, 0],
      [0, 0, 1, 0, 0, 0, 1, 0, 0, 0, 0, 1, 0],
      [0, 0, 1, 0.381915811733517, 0, 0, 0.6666666666666666, 0, 0, -3.29293855128538, -3.286169829807195, 0.9932541347185364, 1.081112239763937],
      [0, 0, 1, 0.2962774694283185, 0, 0, 0.6666666666666666, 0, 0, -3.841563793270511, -3.831985269076688, 0.990467203750008, 1.081112239763937],
      [61.43380432872068, 0, 0.7258790082903827, 0, 0.2741209917096173, 0, 0.6666666666666666, 0, 0, -7.309712474810052, -7.309741135640119, 1, 60.59606561890369],
      [0.02593861773099327, 0.0006558013102992615, 1.000743351500308e-08, 53.23845260314445, 0.9999999899925665, 0.690818637960259, 0.3813403470889488, 0, 0, -7.497584512710937, -7.498320188138061, 1, 0],
      [0, 0, 1, 0.2962774694283185, 0, 0, 0.6666666666666666, 0, 0, -4.053177404095809, -4.043598879901986, 0.990467203750008, 1.081112239763937],
      [0.03728235917396302, 0.001226181454215442, 1, 0.24737626835149, 0, -0.002828714840585889, 0.6666666666666666, 0, 0, -3.679135568759219, -3.67763546709253, 0.9985010229233341, 0.132302842983554],
      [0, 0, 1, 0.2962774694283185, 0, 0, 0.6666666666666666, 0, 0, -4.353233917967104, -4.343334219976402, 0.9901491427166479, 1.081112239763937],
      [0, 0, 0.9991362520746339, 0.1, 0.0008637479253661429, -0.0007869282763337537, 0.6666666666666666, 0, 0, -3.743195421790735, -3.743588885928902, 1, 0],
      [0, 0, 0.9991362520746339, 0.1, 0.0008637479253661429, -0.0006547776649750148, 0.6666666666666666, 0, 0, -4.355834321929592, -4.35616171076208, 1, 0],
      [0, 0, 1, 0, 0, 0, 1, 0, 0, 0, 0, 1, 0],
      [0, 0, 1, 0, 0, 0, 1, 0, 0, 0, 0, 1, 0],
      [0, 0, 1, 0, 0, 0, 1, 0, 0, 0, 0, 1, 0],
      [0, 0, 0.9991362520746339, 0.1, 0.0008637479253661429, -0.0007919095597959114, 0.6666666666666666, 0, 0, -4.004271589082309, -4.004667543862207, 1, 0],
      [0, 0, 1, 0, 0, 0, 1, 0, 0, 0, 0, 1, 0],
      [0, 0, 1, 0, 0, 0, 1, 0, 0, 0, 0, 1, 0],
      [0, 0, 1, 0.2962774694283185, 0, 0, 0.6666666666666666, 0, 0, -3.944063548731023, -3.9344850245372, 0.990467203750008, 1.081112239763937],
      [0.03245822901738921, 0.001020415743063967, 1.000875144451648e-08, 59.66836524443502, 0.9999999899912485, 0.4169551130755842, 0.453205152151674, 0, 0, -9.148848294498768, -9.150179795491896, 1, 0],
      [0, 0, 0.9991362520746339, 0.1, 0.0008637479253661429, -0.00060407664005524, 0.6666666666666666, 0, 0, -4.312205269643775, -4.312507307963803, 1, 0],
      [0, 0, 1, 0.2962774694283185, 0, 0, 0.6666666666666666, 0, 0, -3.616785054613722, -3.6093793570703, 0.9926216570659385, 1.081112239763937],
      [0.8256842830825509, 0, 1, 0.853430927308074, 0, 0, 0.6666666666666666, 0, 0, -3.565096186414737, -3.564532654729928, 0.999436627069319, 1.081112239763937],
      [0, 0, 1, 0.381915811733517, 0, 0, 0.6666666666666666, 0, 0, -3.070883957235606, -3.063563917800807, 0.9927066868013567, 1.081112239763937],
      [0, 0, 1, 0, 0, 0, 1, 0, 0, 0, 0, 1, 0],
      [0, 0, 1, 0, 0, 0, 1, 0, 0, 0, 0, 1, 0],
      [209.5525569819432, 0, 0.736743172310556, 0.5873764225795578, 0.263256827689444, 0, 0.6666666666666666, 0, 0, -5.731742464917551, -5.736727028217127, 1, 203.4085185724743],
      [0, 0, 0.8617146356971782, 1118.871552802074, 0.1382853643028218, 1.574794058725892, 0.2296971313796534, 1, 0, -9.88522851254416, -9.371413819904664, 0.5982092363462339, 0],
      [0, 0, 1, 0.381915811733517, 0, 0, 0.6666666666666666, 0, 0, -3.29293855128538, -3.286169829807195, 0.9932541347185364, 1.081112239763937],
      [0, 0, 1, 0.2962774694283185, 0, 0, 0.6666666666666666, 0, 0, -4.352488367432016, -4.343334219976402, 0.9908876241932791, 1.081112239763937],
      [0.0258939198589585, 0.0006535715561647407, 0.000723236737338121, 36.22184862856631, 0.9992767632626619, 0.3710068341081918, 0.4673216560575225, 0, 0, -7.268282887611294, -7.269308830068553, 1, 0],
      [0, 0, 0.009627652029404531, 51.43723345769703, 0.9903723479705955, 0.539964922128787, 0.4186449031577877, 0, 0, -6.475353256481376, -6.476924250920677, 1, 0],
      [0, 0, 1, 0.2962774694283185, 0, 0, 0.6666666666666666, 0, 0, -4.352434820473286, -4.343334219976402, 0.9909406846325999, 1.081112239763937],
      [0, 0, 1, 0.2962774694283185, 0, 0, 0.6666666666666666, 0, 0, -4.187967729610307, -4.17838920492334, 0.9904672032615648, 1.081112239763937],
      [0, 0, 1, 0.5472958002827882, 0, 0, 0.6666666666666666, 0, 0, -4.329917299634438, -4.312205269643775, 0.982443906006656, 0.969568493409144],
      [0, 0, 1, 0.2962774694283185, 0, 0, 0.6666666666666666, 0, 0, -3.944063548731023, -3.9344850245372, 0.990467203750008, 1.081112239763937],
      [0, 0, 0.9991362520746339, 0.1, 0.0008637479253661429, -0.0006099292713805937, 0.6666666666666666, 0, 0, -4.355834321929592, -4.356139286565282, 1, 0],
      [0, 0, 1, 0.5472958002827882, 0, 0, 0.6666666666666666, 0, 0, -4.329905268379386, -4.312205269643775, 0.9824557261109691, 0.969568493409144],
      [0, 0, 1, 0, 0, 0, 1, 0, 0, 0, 0, 1, 0],
      [0, 0, 1, 0, 0, 0, 1, 0, 0, 0, 0, 1, 0],
      [0, 0, 0.9991362520746339, 0.1, 0.0008637479253661429, -0.0008057337622364713, 0.6666666666666666, 0, 0, -4.828524100046466, -4.828926966927584, 1, 0],
      [0, 0, 0.7377452026347774, 1344.097946758229, 0.2622547973652226, 5.384035592161954, 0.03093605143969802, 2, 0, -17.79822579382684, -15.7833863308725, 0.13334180795463, 0],
      [0, 0, 1, 0.2962774694283185, 0, 0, 0.6666666666666666, 0, 0, -4.24660892209251, -4.236709224101809, 0.9901491427166479, 1.081112239763937],
      [0, 0, 1, 0, 0, 0, 1, 0, 0, 0, 0, 1, 0],
      [0, 0, 1, 0.381915811733517, 0, 0, 0.6666666666666666, 0, 0, -3.070883957235606, -3.063563917800807, 0.9927066868013567, 1.081112239763937],
      [0, 0, 1, 0, 0, 0, 1, 0, 0, 0, 0, 1, 0],
      [0, 0, 1, 0.2962774694283185, 0, 0, 0.6666666666666666, 0, 0, -3.831351606551453, -3.820992967895598, 0.9896948272703554, 1.081112239763937],
      [0, 0, 1, 0, 0, 0, 1, 0, 0, 0, 0, 1, 0],
      [0, 0, 1, 0, 0, 0, 1, 0, 0, 0, 0, 1, 0],
      [0, 0, 1, 0, 0, 0, 1, 0, 0, 0, 0, 1, 0],
      [0, 0, 1, 0, 0, 0, 1, 0, 0, 0, 0, 1, 0],
      [0, 0, 1, 0, 0, 0, 1, 0, 0, 0, 0, 1, 0],
      [1.250729320059885, 0, 1, 0.3986761438071433, 0, 0, 0.6666666666666666, 0, 0, -4.269355685556835, -4.242342265287991, 0.9733481788410606, 1.301235659993812],
      [0, 0, 1, 0, 0, 0, 1, 0, 0, 0, 0, 1, 0],
      [0, 0, 1, 0, 0, 0, 1, 0, 0, 0, 0, 1, 0],
      [0, 0, 0.9991362520746339, 0.1, 0.0008637479253661429, -0.0005613095150245329, 0.6666666666666666, 0, 0, -3.632573765653847, -3.632854420411359, 1, 0],
      [0, 0, 1, 0.2962774694283185, 0, 0, 0.6666666666666666, 0, 0, -3.895916995744897, -3.887816428764963, 0.9919321541993652, 1.081112239763937],
      [0.001994056417341702, 0.001068391027888526, 0.7282407681209568, 886.7021333057379, 0.2717592318790432, 3.481835144386523, 0.08291222357936856, 2, 0, -15.79953733923108, -15.10481520262675, 0.4992131417479846, 0],
      [0, 0, 1, 0, 0, 0, 1, 0, 0, 0, 0, 1, 0],
      [0, 0, 1, 0, 0, 0, 1, 0, 0, 0, 0, 1, 0],
      [0, 0, 1, 0, 0, 0, 1, 0, 0, 0, 0, 1, 0],
      [0, 0, 1, 0, 0, 0, 1, 0, 0, 0, 0, 1, 0],
      [0, 0, 0.9991362520746339, 0.1, 0.0008637479253661429, -0.0009776832161900728, 0.6666666666666666, 0, 0, -4.226877501088698, -4.227366342696793, 1, 0],
      [0.009803975126239308, 9.518473945787647e-05, 0.02979502448415921, 58.06111419541291, 0.9702049755158408, 0.9438279367128217, 0.3281178989512418, 1, 0, -12.55601041823214, -12.55560547889685, 0.9995951426415506, 0],
      [0, 0, 0.9991362520746339, 0.1, 0.0008637479253661429, -0.0007441794356557452, 0.6666666666666666, 0, 0, -3.743195421790735, -3.743567511508563, 1, 0],
      [0, 0, 1, 0.2962774694283185, 0, 0, 0.6666666666666666, 0, 0, -4.400149071566989, -4.390002815748638, 0.989905043788446, 1.081112239763937],
      [0, 0, 1, 0.2962774694283185, 0, 0, 0.6666666666666666, 0, 0, -3.842131524895038, -3.831985269076688, 0.9899050437884465, 1.081112239763937],
      [0, 0, 0.9991362520746339, 0.1, 0.0008637479253661429, -0.0009159350608145544, 0.6666666666666666, 0, 0, -3.965801333797123, -3.96625930132753, 1, 0],
      [0, 0, 1, 0.381915811733517, 0, 0, 0.6666666666666666, 0, 0, -3.728681035541359, -3.722871413711901, 0.9942072213897775, 1.081112239763937],
      [0, 0, 0.9991362520746339, 0.1, 0.0008637479253661429, -0.0005280608324857994, 0.6666666666666666, 0, 0, -3.632573765653847, -3.63283779607009, 1, 0],
      [0, 0, 0.9991362520746339, 0.1, 0.0008637479253661429, -0.001101728391695644, 0.6666666666666666, 0, 0, -4.916340728091736, -4.916891592287584, 1, 0],
      [0, 0, 0.9991362520746339, 0.1, 0.0008637479253661429, -0.0009937154028953898, 0.6666666666666666, 0, 0, -4.57328143693535, -4.573778294636798, 1, 0],
      [0, 0, 0.9991362520746339, 0.1, 0.0008637479253661429, -0.0004999983121773965, 0.6666666666666666, 0, 0, -3.632573765653847, -3.632823764809936, 1, 0],
      [0, 0, 0.9991362520746339, 0.1, 0.0008637479253661429, -0.0008299124871964381, 0.6666666666666666, 0, 0, -4.46494817729438, -4.465363133537978, 1, 0],
      [0, 0, 1, 0.381915811733517, 0, 0, 0.6666666666666666, 0, 0, -3.070069136187106, -3.063563917800807, 0.9935158947398501, 1.081112239763937],
      [0, 0, 1, 0.2962774694283185, 0, 0, 0.6666666666666666, 0, 0, -4.24550707791923, -4.236709224101809, 0.9912407340516236, 1.081112239763937],
      [89.10869497848796, 0, 0.7436830968814347, 0.8601337964531917, 0.2563169031185653, 0, 0.6666666666666666, 0, 0, -7.271800765453607, -7.277541418826812, 1, 89.18964293777174],
      [0, 0, 1, 0.2962774694283185, 0, 0, 0.6666666666666666, 0, 0, -4.052804591938644, -4.043598879901986, 0.990836530805389, 1.081112239763937],
      [0, 0, 1, 0.2962774694283185, 0, 0, 0.6666666666666666, 0, 0, -3.830198679932256, -3.820992967895598, 0.9908365308053886, 1.081112239763937],
      [0, 0, 1, 0.2457628176112213, 0, 0, 0.6666666666666666, 0, 0, -4.066581529697115, -4.060771907867657, 0.9942072213897775, 1.081112239763937],
      [0, 0, 1, 0.2962774694283185, 0, 0, 0.6666666666666666, 0, 0, -4.052804591938644, -4.043598879901986, 0.990836530805389, 1.081112239763937],
      [0, 0, 1, 0.2962774694283185, 0, 0, 0.6666666666666666, 0, 0, -3.794114527121874, -3.785316673304451, 0.9912407340516227, 1.081112239763937],
      [1.250729320059885, 0, 1, 0.3986761438071433, 0, 0, 0.6666666666666666, 0, 0, -4.267158496994913, -4.242342265287991, 0.9754891595343144, 1.301235659993812],
      [0.8256842830825509, 0, 1, 0.853430927308074, 0, 0, 0.6666666666666666, 0, 0, -3.565003395864419, -3.564461787298345, 0.9994585380773415, 1.081112239763937],
      [0, 0, 1, 0.2962774694283185, 0, 0, 0.6666666666666666, 0, 0, -4.021933795008731, -4.01410331209542, 0.9922000954511027, 1.081112239763937],
      [0, 0, 1, 0.2962774694283185, 0, 0, 0.6666666666666666, 0, 0, -4.24550707791923, -4.236709224101809, 0.9912407340516236, 1.081112239763937],
      [0.007159257355417615, 0.0001203716844531603, 0.0007216874670034312, 36.32923958692275, 0.9992783125329966, 0.7832938716641529, 0.3606863589239315, 0, 0, -8.29106284844255, -8.280474021671651, 0.9894670375018397, 0],
      [0, 0, 0.9991362520746339, 0.1, 0.0008637479253661429, -0.001101045332935868, 0.6666666666666666, 0, 0, -4.954810983376923, -4.955361506043391, 1, 0],
      [0, 0, 0.9991362520746339, 0.1, 0.0008637479253661429, -0.0006045086390589205, 0.6666666666666666, 0, 0, -3.887816428764963, -3.888118683084492, 1, 0],
      [0, 0, 1, 0.5472958002827882, 0, 0, 0.6666666666666666, 0, 0, -4.329228197116514, -4.312205269643775, 0.983121143892407, 0.969568493409144],
      [0, 0, 0.9991362520746339, 0.1, 0.0008637479253661429, -0.0005365284108549417, 0.6666666666666666, 0, 0, -4.131720609151103, -4.131988873356531, 1, 0],
      [0, 0, 1, 0.381915811733517, 0, 0, 0.6666666666666666, 0, 0, -3.292675048193494, -3.286169829807195, 0.9935158947398497, 1.081112239763937],
      [0, 0, 0.9991362520746339, 0.1, 0.0008637479253661429, -0.001028624333844874, 0.6666666666666666, 0, 0, -5.068303040018524, -5.068817352185446, 1, 0],
      [0, 0, 1, 0.2962774694283185, 0, 0, 0.6666666666666666, 0, 0, -4.292583531910703, -4.283377819874045, 0.990836530805389, 1.081112239763937],
      [0, 0, 1, 0.5472958002827882, 0, 0, 0.6666666666666666, 0, 0, -4.329228197116514, -4.312205269643775, 0.983121143892407, 0.969568493409144],
      [0, 0, 1, 0.381915811733517, 0, 0, 0.6666666666666666, 0, 0, -3.728681035541359, -3.722871413711901, 0.9942072213897775, 1.081112239763937],
      [0, 0, 1, 0.2962774694283185, 0, 0, 0.6666666666666666, 0, 0, -4.352132073793824, -4.343334219976402, 0.9912407340516227, 1.081112239763937],
      [0, 0, 1, 0.381915811733517, 0, 0, 0.6666666666666666, 0, 0, -3.33864804740889, -3.332838425579431, 0.9942072213897775, 1.081112239763937],
      [0, 0, 1, 0.2457628176112213, 0, 0, 0.6666666666666666, 0, 0, -4.066581529697115, -4.060771907867657, 0.9942072213897775, 1.081112239763937],
      [0, 0, 1, 0.381915811733517, 0, 0, 0.6666666666666666, 0, 0, -3.616496775319439, -3.6093793570703, 0.9929078505865928, 1.081112239763937],
      [0.01278707133598963, 0.006554177247436762, 0.4932891482203568, 91.97384170702234, 0.5067108517796433, 0.742117883428655, 0.3696961855678043, 1, 0, -9.259553456421678, -9.254758542391144, 0.9952165632180301, 0],
      [0, 0, 1, 0.381915811733517, 0, 0, 0.6666666666666666, 0, 0, -3.229534192044103, -3.223724570214644, 0.9942072213897775, 1.081112239763937],
      [0, 0, 1, 0.381915811733517, 0, 0, 0.6666666666666666, 0, 0, -3.292675048193494, -3.286169829807195, 0.9935158947398497, 1.081112239763937],
      [0, 0, 0.9991362520746339, 0.1, 0.0008637479253661429, -0.0007199997518796408, 0.6666666666666666, 0, 0, -4.004271589082309, -4.004631588958249, 1, 0],
      [0, 0, 0.9991362520746339, 0.1, 0.0008637479253661429, -0.001028624333844874, 0.6666666666666666, 0, 0, -5.068303040018524, -5.068817352185446, 1, 0],
      [0, 0, 1, 0.2962774694283185, 0, 0, 0.6666666666666666, 0, 0, -3.783122225940784, -3.774324372123362, 0.9912407340516232, 1.081112239763937],
      [0.03240379231986607, 0.001017049496059669, 0.0009389491393498274, 38.11597468948399, 0.9990610508606502, 0.5101324960632141, 0.4266416779841372, 0, 0, -8.450223250878759, -8.45072925532553, 1, 0],
      [0, 0, 0.9991362520746339, 0.1, 0.0008637479253661429, -0.0009097644778943703, 0.6666666666666666, 0, 0, -4.226877501088698, -4.227332383327645, 1, 0],
      [0, 0, 1, 0.2962774694283185, 0, 0, 0.6666666666666666, 0, 0, -3.830198679932256, -3.820992967895598, 0.9908365308053886, 1.081112239763937],
      [0, 0, 1, 0.2457628176112213, 0, 0, 0.6666666666666666, 0, 0, -4.180073586338716, -4.174263964509258, 0.9942072213897775, 1.081112239763937],
      [0.03728235917396302, 0.001226181454215442, 1, 0.24737626835149, 0, -0.002747348594424714, 0.6666666666666666, 0, 0, -3.679048054996496, -3.677594208059051, 0.998547209385966, 0.132302842983554],
      [0, 0, 0.0007070290128747688, 56.76368421585283, 0.9992929709871252, 1.419839239165331, 0.2503129893993248, 0, 0, -7.777734743849361, -7.777726418434082, 0.9999916746193759, 0],
      [0, 0, 1, 0.2962774694283185, 0, 0, 0.6666666666666666, 0, 0, -3.783122225940784, -3.774324372123362, 0.9912407340516232, 1.081112239763937],
      [0, 0, 1, 0.2962774694283185, 0, 0, 0.6666666666666666, 0, 0, -4.352132073793824, -4.343334219976402, 0.9912407340516227, 1.081112239763937],
      [0, 0, 1, 0.381915811733517, 0, 0, 0.6666666666666666, 0, 0, -3.070069136187106, -3.063563917800807, 0.9935158947398501, 1.081112239763937],
      [0, 0, 0.9991362520746339, 0.1, 0.0008637479253661429, -0.0005862046862183945, 0.6666666666666666, 0, 0, -4.355834321929592, -4.356127424272701, 1, 0],
      [0, 0, 0.9991362520746339, 0.1, 0.0008637479253661429, -0.0007804545320926337, 0.6666666666666666, 0, 0, -4.715032043404864, -4.715422270670911, 1, 0],
      [0, 0, 1, 0.2457628176112213, 0, 0, 0.6666666666666666, 0, 0, -4.066581529697115, -4.060771907867657, 0.9942072213897775, 1.081112239763937],
      [0, 0, 1, 0.2962774694283185, 0, 0, 0.6666666666666666, 0, 0, -4.052804591938644, -4.043598879901986, 0.990836530805389, 1.081112239763937],
      [0, 0, 1, 0.2457628176112213, 0, 0, 0.6666666666666666, 0, 0, -4.180073586338716, -4.174263964509258, 0.9942072213897775, 1.081112239763937],
      [1.250729320059885, 0, 1, 0.3986761438071433, 0, 0, 0.6666666666666666, 0, 0, -4.266578656487234, -4.242342265287991, 0.9760549516825949, 1.301235659993812],
      [0, 0, 0.000722239122640936, 48.84086128164382, 0.9992777608773591, 0.7607594442368466, 0.3655812747465659, 0, 0, -8.652395496524569, -8.652361041600653, 0.9999655456696457, 0],
      [0.01774224836356836, 0.009178885082095595, 0.4788265354955564, 315.0490328240069, 0.5211734645044437, 1.398014669584835, 0.2533789923457511, 1, 0, -12.64781662751162, -12.59361113048667, 0.9472374320230251, 0],
      [0, 0, 1, 0.381915811733517, 0, 0, 0.6666666666666666, 0, 0, -3.33864804740889, -3.332838425579431, 0.9942072213897775, 1.081112239763937],
      [0, 0, 0.9991362520746339, 0.1, 0.0008637479253661429, -0.0008219433699547807, 0.6666666666666666, 0, 0, -4.616910489221167, -4.617321460906145, 1, 0],
      [41.99760854879094, 0, 0.7679947110809511, 0.2562272368938658, 0.2320052889190489, 0, 0.6666666666666666, 0, 0, -8.355896920429073, -8.358702415226588, 1, 39.46554579736106],
      [0, 0, 1, 0.5472958002827882, 0, 0, 0.6666666666666666, 0, 0, -4.329228197116514, -4.312205269643775, 0.983121143892407, 0.969568493409144],
      [0, 0, 0.9991362520746339, 0.1, 0.0008637479253661429, -0.0008775797384537043, 0.6666666666666666, 0, 0, -4.616910489221167, -4.617349279090394, 1, 0],
      [0, 0, 1, 0.2962774694283185, 0, 0, 0.6666666666666666, 0, 0, -4.35239626025796, -4.343334219976402, 0.9909788962554966, 1.081112239763937],
      [0, 0, 1, 0.381915811733517, 0, 0, 0.6666666666666666, 0, 0, -3.33882258284771, -3.332838425579431, 0.9940337121383019, 1.081112239763937],
      [0, 0, 1, 0.381915811733517, 0, 0, 0.6666666666666666, 0, 0, -3.292870451525035, -3.286169829807195, 0.9933217773902747, 1.081112239763937],
      [0.0324790235002461, 0.001021703050153336, 0.0007209651117308559, 31.71026465836943, 0.9992790348882692, 0.4396986924713886, 0.4464816026991886, 0, 0, -7.947864978960818, -7.949317089892796, 1, 0],
      [0, 0, 1, 0, 0, 0, 1, 0, 0, 0, 0, 1, 0],
      [0.01276233915238602, 0.006541194252808759, 0.4925850622239513, 119.9873007650544, 0.5074149377760486, 0.6028020835386236, 0.4025063135189048, 1, 0, -9.234358304777711, -9.218004003366216, 0.9837787041170621, 0],
      [0, 0, 1, 0.2962774694283185, 0, 0, 0.6666666666666666, 0, 0, -4.353233917967104, -4.343334219976402, 0.9901491427166479, 1.081112239763937],
      [0, 0, 0.00962765202399, 59.17037746263113, 0.99037234797601, 0.6521387221758346, 0.3904482655311414, 0, 0, -8.243549870057974, -8.243835861830787, 1, 0],
      [0, 0, 1, 0, 0, 0, 1, 0, 0, 0, 0, 1, 0],
      [0, 0, 1, 0, 0, 0, 1, 0, 0, 0, 0, 1, 0],
      [0.0258939198589585, 0.0006535715561647407, 0.0007229613534730931, 39.13774880605644, 0.9992770386465269, 0.5306676831317585, 0.4211128374775017, 0, 0, -7.250423590397332, -7.251470525140126, 1, 0],
      [0, 0, 1, 0, 0, 0, 1, 0, 0, 0, 0, 1, 0],
      [0, 0, 1, 0.381915811733517, 0, 0, 0.6666666666666666, 0, 0, -3.728855570980179, -3.722871413711901, 0.9940337121383019, 1.081112239763937],
      [0, 0, 1, 0, 0, 0, 1, 0, 0, 0, 0, 1, 0],
      [0, 0, 1, 0, 0, 0, 1, 0, 0, 0, 0, 1, 0],
      [0, 0, 1, 0, 0, 0, 1, 0, 0, 0, 0, 1, 0],
      [0, 0, 1, 0, 0, 0, 1, 0, 0, 0, 0, 1, 0],
      [0, 0, 1, 0, 0, 0, 1, 0, 0, 0, 0, 1, 0],
      [0, 0, 1, 0, 0, 0, 1, 0, 0, 0, 0, 1, 0],
      [0, 0, 1, 0, 0, 0, 1, 0, 0, 0, 0, 1, 0],
      [0, 0, 1, 0, 0, 0, 1, 0, 0, 0, 0, 1, 0],
      [0, 0, 1, 0, 0, 0, 1, 0, 0, 0, 0, 1, 0],
      [0, 0, 1, 0, 0, 0, 1, 0, 0, 0, 0, 1, 0],
      [0, 0, 1, 0, 0, 0, 1, 0, 0, 0, 0, 1, 0],
      [0, 0, 1, 0, 0, 0, 1, 0, 0, 0, 0, 1, 0],
      [0, 0, 1, 0, 0, 0, 1, 0, 0, 0, 0, 1, 0],
      [0, 0, 1, 0, 0, 0, 1, 0, 0, 0, 0, 1, 0],
      [0, 0, 1, 0, 0, 0, 1, 0, 0, 0, 0, 1, 0],
      [0, 0, 1, 0, 0, 0, 1, 0, 0, 0, 0, 1, 0],
      [0.0258939198589585, 0.0006535715561647407, 0.0007215168737042762, 39.8882697424535, 0.9992784831262957, 0.5388484014907053, 0.4189401440894379, 0, 0, -7.269041292291426, -7.270339345628322, 1, 0],
      [0, 0, 1, 0, 0, 0, 1, 0, 0, 0, 0, 1, 0],
      [0, 0, 1, 0, 0, 0, 1, 0, 0, 0, 0, 1, 0],
      [0, 0, 1, 0, 0, 0, 1, 0, 0, 0, 0, 1, 0],
      [0, 0, 0.9991362520746339, 0.1, 0.0008637479253661429, -0.0004935535232295507, 0.6666666666666666, 0, 0, -4.355834321929592, -4.356081098691207, 1, 0],
      [0, 0, 1, 0.381915811733517, 0, 0, 0.6666666666666666, 0, 0, -3.615254655784158, -3.6093793570703, 0.9941419271012111, 1.081112239763937],
      [0.03728235917396302, 0.001226181454215442, 1, 0.24737626835149, 0, -0.003271856366628967, 0.6666666666666666, 0, 0, -4.359235788391142, -4.357491553434373, 0.9982572853368875, 0.132302842983554],
      [0, 0, 1, 0.381915811733517, 0, 0, 0.6666666666666666, 0, 0, -3.337633781881692, -3.332838425579431, 0.9952161230619794, 1.081112239763937],
      [0, 0, 0.9991362520746339, 0.1, 0.0008637479253661429, -0.000678783306307551, 0.6666666666666666, 0, 0, -4.616910489221167, -4.617249880874321, 1, 0],
      [0, 0, 0.9991362520746339, 0.1, 0.0008637479253661429, -0.000606560061893191, 0.6666666666666666, 0, 0, -3.9344850245372, -3.934788304568146, 1, 0],
      [0, 0, 1, 0.2962774694283185, 0, 0, 0.6666666666666666, 0, 0, -4.39760241500514, -4.390002815748638, 0.99242920468521, 1.081112239763937],
      [0, 0, 1, 0.381915811733517, 0, 0, 0.6666666666666666, 0, 0, -3.070264539518647, -3.063563917800807, 0.9933217773902752, 1.081112239763937],
      [0, 0, 1, 0.381915811733517, 0, 0, 0.6666666666666666, 0, 0, -3.116216670841322, -3.110232513573043, 0.9940337121383019, 1.081112239763937],
      [0, 0, 0.9991362520746339, 0.1, 0.0008637479253661429, -0.0005982488132234565, 0.6666666666666666, 0, 0, -3.887816428764963, -3.888115553171575, 1, 0],
      [0, 0, 1, 0.381915811733517, 0, 0, 0.6666666666666666, 0, 0, -3.292870451525035, -3.286169829807195, 0.9933217773902747, 1.081112239763937],
      [0, 0, 1, 0.381915811733517, 0, 0, 0.6666666666666666, 0, 0, -3.685226518694362, -3.679242361426083, 0.9940337121383019, 1.081112239763937],
      [106.9126892253986, 0, 0.7735611426748853, 0.2685266941043038, 0.2264388573251147, 0, 0.6666666666666666, 0, 0, -7.061434703241812, -7.06459254291696, 1, 113.3407909743906],
      [0, 0, 1, 0.381915811733517, 0, 0, 0.6666666666666666, 0, 0, -3.230261931087634, -3.223724570214644, 0.9934839611816398, 1.081112239763937],
      [0, 0, 1, 0.381915811733517, 0, 0, 0.6666666666666666, 0, 0, -3.685226518694362, -3.679242361426083, 0.9940337121383019, 1.081112239763937],
      [0, 0, 1, 0.381915811733517, 0, 0, 0.6666666666666666, 0, 0, -3.230261931087634, -3.223724570214644, 0.9934839611816398, 1.081112239763937],
      [0, 0, 1, 0, 0, 0, 1, 0, 0, 0, 0, 1, 0],
      [0, 0, 1, 0.381915811733517, 0, 0, 0.6666666666666666, 0, 0, -3.339375786452421, -3.332838425579431, 0.9934839611816398, 1.081112239763937],
      [0, 0, 1, 0, 0, 0, 1, 0, 0, 0, 0, 1, 0],
      [0, 0, 1, 0.381915811733517, 0, 0, 0.6666666666666666, 0, 0, -4.067309268740646, -4.060771907867657, 0.9934839611816394, 1.081112239763937],
      [0, 0, 1, 0.381915811733517, 0, 0, 0.6666666666666666, 0, 0, -3.728916386678083, -3.722871413711901, 0.9939732611225591, 1.081112239763937],
      [0, 0, 1, 0.381915811733517, 0, 0, 0.6666666666666666, 0, 0, -3.070332639278992, -3.063563917800807, 0.9932541347185369, 1.081112239763937],
      [0, 0, 0.9991362520746339, 0.1, 0.0008637479253661429, -0.0006289743588681063, 0.6666666666666666, 0, 0, -3.887816428764963, -3.888130915944397, 1, 0],
      [0, 0, 1, 0.2962774694283185, 0, 0, 0.6666666666666666, 0, 0, -4.006084431585363, -3.99693028412975, 0.9908876241932796, 1.081112239763937],
      [0, 0, 0.9991362520746339, 0.1, 0.0008637479253661429, -0.0008646848209954427, 0.6666666666666666, 0, 0, -3.965801333797123, -3.966233676207621, 1, 0],
      [0, 0, 0.9991362520746339, 0.1, 0.0008637479253661429, -0.0007306670304849661, 0.6666666666666666, 0, 0, -3.743195421790735, -3.743560755305977, 1, 0],
      [0, 0, 1, 0.2962774694283185, 0, 0, 0.6666666666666666, 0, 0, -3.830571492089422, -3.820992967895598, 0.9904672037500074, 1.081112239763937],
      [0, 0, 0.9991362520746339, 0.1, 0.0008637479253661429, -0.0006289743588681063, 0.6666666666666666, 0, 0, -3.887816428764963, -3.888130915944397, 1, 0],
      [1.250729320059885, 0, 1, 0.3986761438071433, 0, 0, 0.6666666666666666, 0, 0, -4.822191666711655, -4.807226872726949, 0.9851466220788154, 1.301235659993812],
      [0, 0, 1, 0.381915811733517, 0, 0, 0.6666666666666666, 0, 0, -3.29293855128538, -3.286169829807195, 0.9932541347185364, 1.081112239763937],
      [0, 0, 1, 0.2962774694283185, 0, 0, 0.6666666666666666, 0, 0, -4.006084431585363, -3.99693028412975, 0.9908876241932796, 1.081112239763937],
      [0.02593861773099327, 0.0006558013102992615, 0.0007222391120520425, 50.92970862040233, 0.999277760887948, 0.2134585921765755, 0.5227696101569071, 0, 0, -8.550542994263907, -8.551077543139987, 1, 0],
      [0, 0, 0.9991362520746339, 0.1, 0.0008637479253661429, -0.0007306670304849661, 0.6666666666666666, 0, 0, -3.743195421790735, -3.743560755305977, 1, 0],
      [0, 0, 1, 0, 0, 0, 1, 0, 0, 0, 0, 1, 0],
      [0, 0, 1, 0, 0, 0, 1, 0, 0, 0, 0, 1, 0],
      [0, 0, 0.9991362520746339, 0.1, 0.0008637479253661429, -0.0006801890902554675, 0.6666666666666666, 0, 0, -3.887816428764963, -3.888156523310091, 1, 0],
      [0, 0, 1, 0.2962774694283185, 0, 0, 0.6666666666666666, 0, 0, -4.353233917967104, -4.343334219976402, 0.9901491427166479, 1.081112239763937],
      [0, 0, 1, 0, 0, 0, 1, 0, 0, 0, 0, 1, 0],
      [0, 0, 1, 0.5472958002827882, 0, 0, 0.6666666666666666, 0, 0, -4.331316868255643, -4.312205269643775, 0.9810698700967023, 0.969568493409144],
      [0, 0, 1, 0, 0, 0, 1, 0, 0, 0, 0, 1, 0],
      [0, 0, 1, 0, 0, 0, 1, 0, 0, 0, 0, 1, 0],
      [0, 0, 1, 0, 0, 0, 1, 0, 0, 0, 0, 1, 0],
      [0, 0, 1, 0.2962774694283185, 0, 0, 0.6666666666666666, 0, 0, -3.784224070114064, -3.774324372123362, 0.9901491427166476, 1.081112239763937],
      [0, 0, 1, 0, 0, 0, 1, 0, 0, 0, 0, 1, 0],
      [0, 0, 0.9991362520746339, 0.1, 0.0008637479253661429, -0.0008070851125303591, 0.6666666666666666, 0, 0, -4.004271589082309, -4.004675131638574, 1, 0],
      [0, 0, 1, 0.2962774694283185, 0, 0, 0.6666666666666666, 0, 0, -4.400361454404494, -4.390002815748638, 0.989694827270355, 1.081112239763937],
      [0, 0, 1, 0, 0, 0, 1, 0, 0, 0, 0, 1, 0],
      [0, 0, 0.9991362520746339, 0.1, 0.0008637479253661429, -0.0008407455011054665, 0.6666666666666666, 0, 0, -3.9344850245372, -3.934905397287753, 1, 0],
      [0, 0, 0.9991362520746339, 0.1, 0.0008637479253661429, -0.0007377477732886106, 0.6666666666666666, 0, 0, -3.820992967895598, -3.821361841782243, 1, 0],
      [0, 0, 1, 0.381915811733517, 0, 0, 0.6666666666666666, 0, 0, -3.728916386678083, -3.722871413711901, 0.9939732611225591, 1.081112239763937],
      [0, 0, 1, 0.2962774694283185, 0, 0, 0.6666666666666666, 0, 0, -3.942181000849955, -3.9344850245372, 0.9923335618888767, 1.081112239763937],
      [0, 0, 1, 0.6734976257498205, 0, 0, 0.6666666666666666, 0, 0, -4.383871985933793, -4.355834321929592, 0.9723517434499728, 0.7685003037841395],
      [0, 0, 0.9991362520746339, 0.1, 0.0008637479253661429, -0.0006952546761613831, 0.6666666666666666, 0, 0, -4.004271589082309, -4.00461921642039, 1, 0],
      [0, 0, 0.9991362520746339, 0.1, 0.0008637479253661429, -0.0006289743588681063, 0.6666666666666666, 0, 0, -3.887816428764963, -3.888130915944397, 1, 0],
      [141.4602537031301, 0, 0.7599252655085318, 0, 0.2400747344914682, 0, 0.6666666666666666, 0, 0, -8.409250186531207, -8.409292801409677, 1, 143.5058976061381],
      [0, 0, 1, 0.381915811733517, 0, 0, 0.6666666666666666, 0, 0, -3.338883398545614, -3.332838425579431, 0.9939732611225587, 1.081112239763937],
      [0, 0, 1, 0.381915811733517, 0, 0, 0.6666666666666666, 0, 0, -3.293489869241994, -3.286169829807195, 0.9927066868013567, 1.081112239763937],
      [0, 0, 0.9991362520746339, 0.1, 0.0008637479253661429, -0.001020609125736982, 0.6666666666666666, 0, 0, -4.226877501088698, -4.227387805651566, 1, 0],
      [0, 0, 1, 0, 0, 0, 1, 0, 0, 0, 0, 1, 0],
      [0, 0, 1, 0, 0, 0, 1, 0, 0, 0, 0, 1, 0],
      [0, 0, 1, 0, 0, 0, 1, 0, 0, 0, 0, 1, 0],
      [0, 0, 1, 0, 0, 0, 1, 0, 0, 0, 0, 1, 0],
      [0, 0, 1, 0, 0, 0, 1, 0, 0, 0, 0, 1, 0],
      [0, 0, 1, 0, 0, 0, 1, 0, 0, 0, 0, 1, 0],
      [0, 0, 1, 0, 0, 0, 1, 0, 0, 0, 0, 1, 0],
      [0, 0, 0.9991362520746339, 0.1, 0.0008637479253661429, -0.0009339341410372626, 0.6666666666666666, 0, 0, -3.965801333797123, -3.966268300867642, 1, 0],
      [0, 0, 1, 0, 0, 0, 1, 0, 0, 0, 0, 1, 0],
      [0, 0, 1, 0, 0, 0, 1, 0, 0, 0, 0, 1, 0],
      [0, 0, 1, 0, 0, 0, 1, 0, 0, 0, 0, 1, 0],
      [0, 0, 1, 0, 0, 0, 1, 0, 0, 0, 0, 1, 0],
      [0, 0, 1, 0, 0, 0, 1, 0, 0, 0, 0, 1, 0],
      [0, 0, 1, 0, 0, 0, 1, 0, 0, 0, 0, 1, 0],
      [0, 0, 1, 0, 0, 0, 1, 0, 0, 0, 0, 1, 0],
      [0, 0, 1, 0, 0, 0, 1, 0, 0, 0, 0, 1, 0],
      [0, 0, 1, 0.2962774694283185, 0, 0, 0.6666666666666666, 0, 0, -4.293736458529899, -4.283377819874045, 0.9896948272703558, 1.081112239763937],
      [0, 0, 1, 0, 0, 0, 1, 0, 0, 0, 0, 1, 0],
      [0.03240379231986607, 0.001017049496059669, 1.0004e-08, 33.75003191767671, 0.999999989996, 0.5515770677877327, 0.4155924567426366, 0, 0, -8.585968928331761, -8.586028132568773, 1, 0],
      [81.73230299190476, 0, 0.714066448828894, 0, 0.285933551171106, 0, 0.6666666666666666, 0, 0, -6.656676176338666, -6.656910223145275, 1, 83.59559988342141],
      [0, 0, 1, 0, 0, 0, 1, 0, 0, 0, 0, 1, 0],
      [0, 0, 1.0004e-08, 34.58022401621213, 0.999999989996, 1.066470294155547, 0.3056479608727158, 0, 0, -8.856961458170131, -8.856906974559859, 0.9999455178739298, 0],
      [0, 0, 0.9991362520746339, 0.1, 0.0008637479253661429, -0.0008032627332461573, 0.6666666666666666, 0, 0, -4.004271589082309, -4.004673220448932, 1, 0],
      [0.03728235917396302, 0.001226181454215442, 1, 0.24737626835149, 0, -0.003061475888750387, 0.6666666666666666, 0, 0, -3.679376611558183, -3.677753348412843, 0.9983780536336053, 0.132302842983554],
      [0, 0, 1, 0.2962774694283185, 0, 0, 0.6666666666666666, 0, 0, -4.053801226489187, -4.043598879901986, 0.9898495208106254, 1.081112239763937],
      [1.250729320059885, 0, 1, 0.3986761438071433, 0, 0, 0.6666666666666666, 0, 0, -2.741120745044417, -2.726458562902898, 0.9854447842253707, 1.301235659993812],
      [0, 0, 1, 0, 0, 0, 1, 0, 0, 0, 0, 1, 0],
      [0, 0, 0.9991362520746339, 0.1, 0.0008637479253661429, -0.0008027482274695075, 0.6666666666666666, 0, 0, -4.503418432579566, -4.503819806693301, 1, 0],
      [0, 0, 1, 0.381915811733517, 0, 0, 0.6666666666666666, 0, 0, -3.070332639278992, -3.063563917800807, 0.9932541347185369, 1.081112239763937],
      [0, 0, 1, 0.381915811733517, 0, 0, 0.6666666666666666, 0, 0, -3.070332639278992, -3.063563917800807, 0.9932541347185369, 1.081112239763937],
      [0, 0, 0.9991362520746339, 0.1, 0.0008637479253661429, -0.0008060222105950032, 0.6666666666666666, 0, 0, -4.828524100046466, -4.828927111151764, 1, 0],
      [0, 0, 1, 0.2457628176112213, 0, 0, 0.6666666666666666, 0, 0, -4.066718219906754, -4.060771907867657, 0.9940713322838206, 1.081112239763937],
      [0, 0, 1, 0.2962774694283185, 0, 0, 0.6666666666666666, 0, 0, -3.944063548731023, -3.9344850245372, 0.990467203750008, 1.081112239763937],
      [0, 0, 0.9991362520746339, 0.1, 0.0008637479253661429, -0.0006099292713805937, 0.6666666666666666, 0, 0, -4.355834321929592, -4.356139286565282, 1, 0],
      [0, 0, 0.9991362520746339, 0.1, 0.0008637479253661429, -0.0008646848209954427, 0.6666666666666666, 0, 0, -3.965801333797123, -3.966233676207621, 1, 0],
      [0, 0, 1, 0.381915811733517, 0, 0, 0.6666666666666666, 0, 0, -3.116277486539226, -3.110232513573043, 0.9939732611225591, 1.081112239763937],
      [0, 0, 1, 0, 0, 0, 1, 0, 0, 0, 0, 1, 0],
      [0, 0, 0.9991362520746339, 0.1, 0.0008637479253661429, -0.000804619813166596, 0.6666666666666666, 0, 0, -4.004271589082309, -4.004673898988893, 1, 0],
      [0, 0, 1, 0, 0, 0, 1, 0, 0, 0, 0, 1, 0],
      [0, 0, 1, 0, 0, 0, 1, 0, 0, 0, 0, 1, 0],
      [0, 0, 0.8477276104836955, 509.6631223731223, 0.1522723895163045, 1.161188517384527, 0.2895398616352849, 1, 0, -9.830429623431769, -9.565733835822799, 0.7674393790244294, 0],
      [0, 0, 1, 0.2962774694283185, 0, 0, 0.6666666666666666, 0, 0, -4.188691814613417, -4.17838920492334, 0.9897502804014421, 1.081112239763937],
      [0, 0, 1, 0.2962774694283185, 0, 0, 0.6666666666666666, 0, 0, -4.353233917967104, -4.343334219976402, 0.9901491427166479, 1.081112239763937],
      [0.03728235917396302, 0.001226181454215442, 1, 0.24737626835149, 0, -0.00307459024927681, 0.6666666666666666, 0, 0, -3.679386940619958, -3.677759938849115, 0.9983743210789309, 0.132302842983554],
      [0, 0, 1, 0.2962774694283185, 0, 0, 0.6666666666666666, 0, 0, -3.79516282436313, -3.785316673304451, 0.9902021635850282, 1.081112239763937],
      [0, 0, 1, 0.2457628176112213, 0, 0, 0.6666666666666666, 0, 0, -4.067273898774884, -4.060771907867657, 0.9935191012967824, 1.081112239763937],
      [0, 0, 1, 0.2962774694283185, 0, 0, 0.6666666666666666, 0, 0, -4.022906472145976, -4.01410331209542, 0.9912354743111514, 1.081112239763937],
      [0, 0, 0.9991362520746339, 0.1, 0.0008637479253661429, -0.0008655127892414072, 0.6666666666666666, 0, 0, -4.715032043404864, -4.715464799799485, 1, 0],
      [0, 0, 0.9991362520746339, 0.1, 0.0008637479253661429, -0.0007674501206160755, 0.6666666666666666, 0, 0, -4.58311315994846, -4.583496885008768, 1, 0],
      [0, 0, 1, 0.2962774694283185, 0, 0, 0.6666666666666666, 0, 0, -3.842343907732543, -3.831985269076688, 0.9896948272703558, 1.081112239763937],
      [0, 0, 1, 0, 0, 0, 1, 0, 0, 0, 0, 1, 0],
      [0, 0, 0.9991362520746339, 0.1, 0.0008637479253661429, -0.0005988305835042951, 0.6666666666666666, 0, 0, -4.131720609151103, -4.132020024442856, 1, 0],
      [0, 0, 1, 0.2962774694283185, 0, 0, 0.6666666666666666, 0, 0, -3.831295577081058, -3.820992967895598, 0.989750280900888, 1.081112239763937],
      [0, 0, 1, 0.2962774694283185, 0, 0, 0.6666666666666666, 0, 0, -3.831351606551453, -3.820992967895598, 0.9896948272703554, 1.081112239763937],
      [0, 0, 1, 0, 0, 0, 1, 0, 0, 0, 0, 1, 0],
      [0, 0, 1, 0.2962774694283185, 0, 0, 0.6666666666666666, 0, 0, -4.35318037103508, -4.343334219976402, 0.9902021635850287, 1.081112239763937],
      [0, 0, 1, 0.2962774694283185, 0, 0, 0.6666666666666666, 0, 0, -4.400361454404494, -4.390002815748638, 0.989694827270355, 1.081112239763937],
      [0, 0, 1, 0, 0, 0, 1, 0, 0, 0, 0, 1, 0],
      [0, 0, 1, 0, 0, 0, 1, 0, 0, 0, 0, 1, 0],
      [0, 0, 1, 0, 0, 0, 1, 0, 0, 0, 0, 1, 0],
      [0, 0, 1, 0, 0, 0, 1, 0, 0, 0, 0, 1, 0],
      [0, 0, 1, 0, 0, 0, 1, 0, 0, 0, 0, 1, 0],
      [0, 0, 1, 0.2457628176112213, 0, 0, 0.6666666666666666, 0, 0, -4.180801325382247, -4.174263964509258, 0.9934839611816403, 1.081112239763937],
      [0, 0, 1, 0, 0, 0, 1, 0, 0, 0, 0, 1, 0],
      [0, 0, 0.9991362520746339, 0.1, 0.0008637479253661429, -0.0006096424246297971, 0.6666666666666666, 0, 0, -4.117763645723911, -4.118068466936226, 1, 0],
      [0, 0, 0.9991362520746339, 0.1, 0.0008637479253661429, -0.0008396778733725796, 0.6666666666666666, 0, 0, -4.46494817729438, -4.465368016231066, 1, 0],
      [0, 0, 1, 0, 0, 0, 1, 0, 0, 0, 0, 1, 0],
      [0, 0, 1, 0, 0, 0, 1, 0, 0, 0, 0, 1, 0],
      [0, 0, 1, 0, 0, 0, 1, 0, 0, 0, 0, 1, 0],
      [0, 0, 1, 0, 0, 0, 1, 0, 0, 0, 0, 1, 0],
      [0, 0, 1, 0, 0, 0, 1, 0, 0, 0, 0, 1, 0],
      [0, 0, 1, 0, 0, 0, 1, 0, 0, 0, 0, 1, 0],
      [0, 0, 1, 0, 0, 0, 1, 0, 0, 0, 0, 1, 0],
      [0.001212361666387832, 0.0006274387729493532, 0.496254123240244, 122.1471992091236, 0.503745876759756, 0.5957335681403926, 0.4042765713050638, 1, 0, -8.844251832578291, -8.830227559477361, 0.9860736089074137, 0],
      [0, 0, 1, 0, 0, 0, 1, 0, 0, 0, 0, 1, 0],
      [0, 0, 1, 0, 0, 0, 1, 0, 0, 0, 0, 1, 0],
      [0, 0, 1, 0.6718725502785308, 0, 0, 0.6666666666666666, 0, 0, -4.865571388709168, -4.828524100046466, 0.9636305654689225, 0.9400491821868175],
      [0, 0, 0.9991362520746339, 0.1, 0.0008637479253661429, -0.0008139252693624144, 0.6666666666666666, 0, 0, -4.828524100046466, -4.828931062681147, 1, 0],
      [0, 0, 0.9991362520746339, 0.1, 0.0008637479253661429, -0.001040084367867067, 0.6666666666666666, 0, 0, -5.284041891257905, -5.284561933441839, 1, 0],
      [0, 0, 1, 0, 0, 0, 1, 0, 0, 0, 0, 1, 0],
      [0, 0, 1, 0, 0, 0, 1, 0, 0, 0, 0, 1, 0],
      [0, 0, 0.9991362520746339, 0.1, 0.0008637479253661429, -0.0007930046129871471, 0.6666666666666666, 0, 0, -4.004271589082309, -4.004668091388803, 1, 0],
      [0.03728235917396302, 0.001226181454215442, 1, 0.24737626835149, 0, -0.002942400104299914, 0.6666666666666666, 0, 0, -3.67926626703643, -3.677693247483742, 0.9984282169940303, 0.132302842983554],
      [0, 0, 1, 0.381915811733517, 0, 0, 0.6666666666666666, 0, 0, -4.180801325382247, -4.174263964509258, 0.9934839611816403, 1.081112239763937],
      [0, 0, 1, 0, 0, 0, 1, 0, 0, 0, 0, 1, 0],
      [0, 0, 1, 0, 0, 0, 1, 0, 0, 0, 0, 1, 0],
      [0, 0, 1, 0, 0, 0, 1, 0, 0, 0, 0, 1, 0],
      [0, 0, 1, 0.2962774694283185, 0, 0, 0.6666666666666666, 0, 0, -4.24660892209251, -4.236709224101809, 0.9901491427166479, 1.081112239763937],
      [0, 0, 0.009608415972646096, 35.17769135275318, 0.9903915840273539, 0.5696117480427247, 0.4109160647235728, 0, 0, -9.439057409786896, -9.439827544888217, 1, 0],
      [0, 0, 1, 0, 0, 0, 1, 0, 0, 0, 0, 1, 0],
      [0, 0, 1, 0, 0, 0, 1, 0, 0, 0, 0, 1, 0],
      [0, 0, 1, 0, 0, 0, 1, 0, 0, 0, 0, 1, 0],
      [0, 0, 1, 0, 0, 0, 1, 0, 0, 0, 0, 1, 0],
      [0, 0, 1, 0, 0, 0, 1, 0, 0, 0, 0, 1, 0],
      [0, 0, 1, 0, 0, 0, 1, 0, 0, 0, 0, 1, 0],
      [0, 0, 1, 0, 0, 0, 1, 0, 0, 0, 0, 1, 0],
      [0, 0, 1, 0, 0, 0, 1, 0, 0, 0, 0, 1, 0],
      [0, 0, 1, 0, 0, 0, 1, 0, 0, 0, 0, 1, 0],
      [0, 0, 1, 0, 0, 0, 1, 0, 0, 0, 0, 1, 0],
      [0, 0, 1, 0, 0, 0, 1, 0, 0, 0, 0, 1, 0],
      [0, 0, 1, 0, 0, 0, 1, 0, 0, 0, 0, 1, 0],
      [0, 0, 1, 0, 0, 0, 1, 0, 0, 0, 0, 1, 0],
      [0, 0, 1, 0, 0, 0, 1, 0, 0, 0, 0, 1, 0],
      [0, 0, 1, 0, 0, 0, 1, 0, 0, 0, 0, 1, 0],
      [0, 0, 1, 0.2457628176112213, 0, 0, 0.6666666666666666, 0, 0, -4.180801325382247, -4.174263964509258, 0.9934839611816403, 1.081112239763937],
      [0, 0, 1, 0, 0, 0, 1, 0, 0, 0, 0, 1, 0],
      [0, 0, 1, 0, 0, 0, 1, 0, 0, 0, 0, 1, 0],
      [0, 0, 1, 0, 0, 0, 1, 0, 0, 0, 0, 1, 0],
      [0, 0, 1, 0, 0, 0, 1, 0, 0, 0, 0, 1, 0],
      [0, 0, 1, 0, 0, 0, 1, 0, 0, 0, 0, 1, 0],
      [0, 0, 0.9991362520746339, 0.1, 0.0008637479253661429, -0.000925252353539463, 0.6666666666666666, 0, 0, -4.46494817729438, -4.465410803471149, 1, 0],
      [0, 0, 0.5000524818268826, 478.9326126445708, 0.4999475181731174, 2.488554871115454, 0.1400577414014023, 0, 0, -16.27737541690598, -16.07224460447287, 0.8145407573739627, 0],
      [0, 0, 1, 0, 0, 0, 1, 0, 0, 0, 0, 1, 0],
      [0.0258939198589585, 0.0006535715561647407, 0.0007067646711339386, 33.54543724948542, 0.999293235328866, 0.9343988891433845, 0.3299269379352924, 0, 0, -8.564136093194618, -8.565251931257437, 1, 0],
      [0, 0, 0.9991362520746339, 0.1, 0.0008637479253661429, -0.001001128850036892, 0.6666666666666666, 0, 0, -4.226877501088698, -4.227378065513716, 1, 0],
      [0, 0, 1, 0.2962774694283185, 0, 0, 0.6666666666666666, 0, 0, -3.842187615663889, -3.831985269076688, 0.9898495208106258, 1.081112239763937],
      [0, 0, 1, 0, 0, 0, 1, 0, 0, 0, 0, 1, 0],
      [0, 0, 1, 0.2962774694283185, 0, 0, 0.6666666666666666, 0, 0, -4.18859155201507, -4.17838920492334, 0.9898495203112178, 1.081112239763937],
      [0, 0, 0.9991362520746339, 0.1, 0.0008637479253661429, -0.0009523263859581022, 0.6666666666666666, 0, 0, -5.072428280432606, -5.072904443625585, 1, 0],
      [0.03240379231986607, 0.001017049496059669, 0.0007613374170237174, 44.26282373157038, 0.9992386625829763, 0.4659306528791376, 0.438925953494074, 0, 0, -7.129343280934536, -7.130097378905402, 1, 0],
      [0, 0, 1, 0, 0, 0, 1, 0, 0, 0, 0, 1, 0],
      [0.8256842830825509, 0, 1, 0.853430927308074, 0, 0, 0.6666666666666666, 0, 0, -3.565290418973312, -3.564680999899792, 0.9993907665845353, 1.081112239763937],
      [0.03245822901738921, 0.001020415743063967, 1.002205551594523e-08, 33.19890839010512, 0.9999999899779445, 0.519668529494119, 0.4240607088130282, 0, 0, -8.01259917443368, -8.013968993879786, 1, 0],
      [0, 0, 1, 0, 0, 0, 1, 0, 0, 0, 0, 1, 0],
      [0, 0, 1, 0, 0, 0, 1, 0, 0, 0, 0, 1, 0],
      [0, 0, 1, 0, 0, 0, 1, 0, 0, 0, 0, 1, 0],
      [0, 0, 1, 0, 0, 0, 1, 0, 0, 0, 0, 1, 0],
      [0, 0, 1, 0, 0, 0, 1, 0, 0, 0, 0, 1, 0],
      [0, 0, 1, 0, 0, 0, 1, 0, 0, 0, 0, 1, 0],
      [0, 0, 1, 0, 0, 0, 1, 0, 0, 0, 0, 1, 0],
      [0, 0, 1, 0, 0, 0, 1, 0, 0, 0, 0, 1, 0],
      [0, 0, 1, 0, 0, 0, 1, 0, 0, 0, 0, 1, 0],
      [0, 0, 1, 0, 0, 0, 1, 0, 0, 0, 0, 1, 0],
      [0, 0, 1, 0, 0, 0, 1, 0, 0, 0, 0, 1, 0],
      [0, 0, 0.9991362520746339, 0.1, 0.0008637479253661429, -0.001121527847256942, 0.6666666666666666, 0, 0, -5.284041891257905, -5.284602655181533, 1, 0],
      [0, 0, 1, 0.5472958002827882, 0, 0, 0.6666666666666666, 0, 0, -4.331135716683094, -4.312205269643775, 0.9812476085447736, 0.969568493409144],
      [0, 0, 1, 0, 0, 0, 1, 0, 0, 0, 0, 1, 0],
      [0, 0, 0.9991362520746339, 0.1, 0.0008637479253661429, -0.0008090447738151596, 0.6666666666666666, 0, 0, -4.004271589082309, -4.004676111469217, 1, 0],
      [0, 0, 0.000722239122640936, 162.7065547723955, 0.9992777608773591, 3.817223908171378, 0.06959002588064267, 0, 0, -18.99085953603572, -18.99109724651992, 1, 0],
      [0, 0, 1, 0, 0, 0, 1, 0, 0, 0, 0, 1, 0],
      [0, 0, 1, 0, 0, 0, 1, 0, 0, 0, 0, 1, 0],
      [0, 0, 1, 0, 0, 0, 1, 0, 0, 0, 0, 1, 0],
      [0, 0, 1, 0, 0, 0, 1, 0, 0, 0, 0, 1, 0],
      [0.0258939198589585, 0.0006535715561647407, 0.000722239099935997, 30.77476699395831, 0.999277760900064, 0.4557346564841822, 0.4418382086349835, 0, 0, -8.69981533298145, -8.700575846509013, 1, 0],
      [0, 0, 1, 0.2962774694283185, 0, 0, 0.6666666666666666, 0, 0, -3.842343907732543, -3.831985269076688, 0.9896948272703558, 1.081112239763937],
      [0, 0, 1, 0, 0, 0, 1, 0, 0, 0, 0, 1, 0],
      [0, 0, 1, 0, 0, 0, 1, 0, 0, 0, 0, 1, 0],
      [0, 0, 1, 0, 0, 0, 1, 0, 0, 0, 0, 1, 0],
      [0, 0, 1, 0, 0, 0, 1, 0, 0, 0, 0, 1, 0],
      [0, 0, 1, 0, 0, 0, 1, 0, 0, 0, 0, 1, 0],
      [0, 0, 1, 0, 0, 0, 1, 0, 0, 0, 0, 1, 0],
      [0, 0, 1, 0, 0, 0, 1, 0, 0, 0, 0, 1, 0],
      [0, 0, 1, 0, 0, 0, 1, 0, 0, 0, 0, 1, 0],
      [0, 0, 1, 0, 0, 0, 1, 0, 0, 0, 0, 1, 0],
      [0, 0, 1, 0, 0, 0, 1, 0, 0, 0, 0, 1, 0],
      [0, 0, 1, 0, 0, 0, 1, 0, 0, 0, 0, 1, 0],
      [0, 0, 1, 0, 0, 0, 1, 0, 0, 0, 0, 1, 0],
      [0, 0, 0.009621596485476936, 39.54453847558168, 0.9903784035145231, 0.5073717308749082, 0.4273933374507696, 1, 0, -8.079223374565871, -8.079428357104996, 1, 0],
      [0, 0, 1, 0, 0, 0, 1, 0, 0, 0, 0, 1, 0],
      [0, 0, 1, 0, 0, 0, 1, 0, 0, 0, 0, 1, 0],
      [0, 0, 1, 0.2962774694283185, 0, 0, 0.6666666666666666, 0, 0, -3.784224070114064, -3.774324372123362, 0.9901491427166476, 1.081112239763937],
      [0, 0, 1, 0.381915811733517, 0, 0, 0.6666666666666666, 0, 0, -3.685779722299073, -3.679242361426083, 0.9934839611816398, 1.081112239763937],
      [0, 0, 1, 0, 0, 0, 1, 0, 0, 0, 0, 1, 0],
      [0, 0, 0.009610579450460104, 28.70713120280013, 0.9903894205495399, 0.3287648244347672, 0.4810026153149736, 0, 0, -8.844048291276081, -8.8449456224904, 1, 0],
      [0, 0, 1, 0, 0, 0, 1, 0, 0, 0, 0, 1, 0],
      [0, 0, 1, 0, 0, 0, 1, 0, 0, 0, 0, 1, 0],
      [0, 0, 0.7387219301254621, 991.239077956537, 0.2612780698745379, 5.410857025634332, 0.03051218089029184, 2, 0, -16.2460598876394, -14.12827831618035, 0.1202982056900916, 0],
      [0, 0, 1, 0, 0, 0, 1, 0, 0, 0, 0, 1, 0],
      [0, 0, 1, 0, 0, 0, 1, 0, 0, 0, 0, 1, 0],
      [0, 0, 1, 0.5472958002827882, 0, 0, 0.6666666666666666, 0, 0, -4.33132814540147, -4.312205269643775, 0.9810588064910924, 0.969568493409144],
      [0, 0, 1, 0, 0, 0, 1, 0, 0, 0, 0, 1, 0],
      [0, 0, 1, 0, 0, 0, 1, 0, 0, 0, 0, 1, 0],
      [0, 0, 1, 0, 0, 0, 1, 0, 0, 0, 0, 1, 0],
      [0, 0, 1, 0, 0, 0, 1, 0, 0, 0, 0, 1, 0],
      [0, 0, 1, 0, 0, 0, 1, 0, 0, 0, 0, 1, 0],
      [0, 0, 1, 0, 0, 0, 1, 0, 0, 0, 0, 1, 0],
      [0, 0, 1, 0, 0, 0, 1, 0, 0, 0, 0, 1, 0],
      [0, 0, 1, 0.2962774694283185, 0, 0, 0.6666666666666666, 0, 0, -3.944843663193054, -3.9344850245372, 0.9896948272703558, 1.081112239763937],
      [0, 0, 1, 0, 0, 0, 1, 0, 0, 0, 0, 1, 0],
      [0, 0, 1, 0, 0, 0, 1, 0, 0, 0, 0, 1, 0],
      [0, 0, 1, 0, 0, 0, 1, 0, 0, 0, 0, 1, 0],
      [0, 0, 1, 0, 0, 0, 1, 0, 0, 0, 0, 1, 0],
      [0, 0, 1, 0, 0, 0, 1, 0, 0, 0, 0, 1, 0],
      [0, 0, 1, 0, 0, 0, 1, 0, 0, 0, 0, 1, 0],
      [0, 0, 1, 0, 0, 0, 1, 0, 0, 0, 0, 1, 0],
      [0, 0, 1, 0, 0, 0, 1, 0, 0, 0, 0, 1, 0],
      [0, 0, 1, 0, 0, 0, 1, 0, 0, 0, 0, 1, 0],
      [0, 0, 1, 0, 0, 0, 1, 0, 0, 0, 0, 1, 0],
      [0, 0, 1, 0, 0, 0, 1, 0, 0, 0, 0, 1, 0],
      [0, 0, 1, 0, 0, 0, 1, 0, 0, 0, 0, 1, 0],
      [48.07155236286619, 0, 0.7446450473083769, 0, 0.2553549526916231, 0, 0.6666666666666666, 0, 0, -10.33268536907448, -10.33268349203546, 0.9999981229627467, 48.15106935332185],
      [0, 0, 1, 0, 0, 0, 1, 0, 0, 0, 0, 1, 0],
      [0, 0, 1, 0, 0, 0, 1, 0, 0, 0, 0, 1, 0],
      [0, 0, 1, 0, 0, 0, 1, 0, 0, 0, 0, 1, 0],
      [0, 0, 1, 0, 0, 0, 1, 0, 0, 0, 0, 1, 0],
      [0, 0, 1, 0, 0, 0, 1, 0, 0, 0, 0, 1, 0],
      [0, 0, 1, 0, 0, 0, 1, 0, 0, 0, 0, 1, 0],
      [0, 0, 1, 0, 0, 0, 1, 0, 0, 0, 0, 1, 0],
      [0, 0, 1, 0, 0, 0, 1, 0, 0, 0, 0, 1, 0],
      [0, 0, 1, 0, 0, 0, 1, 0, 0, 0, 0, 1, 0],
      [0, 0, 0.009621596485476936, 44.86579822560524, 0.9903784035145231, 0.9270870216671696, 0.3313382046272978, 0, 0, -8.609662780192751, -8.610808617675666, 1, 0],
      [0, 0, 1, 0, 0, 0, 1, 0, 0, 0, 0, 1, 0],
      [0, 0, 1, 0, 0, 0, 1, 0, 0, 0, 0, 1, 0],
      [0, 0, 1, 0, 0, 0, 1, 0, 0, 0, 0, 1, 0],
      [0, 0, 1, 0, 0, 0, 1, 0, 0, 0, 0, 1, 0],
      [0, 0, 1, 0, 0, 0, 1, 0, 0, 0, 0, 1, 0],
      [0, 0, 1, 0, 0, 0, 1, 0, 0, 0, 0, 1, 0],
      [0, 0, 1, 0, 0, 0, 1, 0, 0, 0, 0, 1, 0],
      [0, 0, 1, 0, 0, 0, 1, 0, 0, 0, 0, 1, 0],
      [0, 0, 1, 0, 0, 0, 1, 0, 0, 0, 0, 1, 0],
      [0, 0, 1, 0, 0, 0, 1, 0, 0, 0, 0, 1, 0],
      [0, 0, 1, 0, 0, 0, 1, 0, 0, 0, 0, 1, 0],
      [0, 0, 1, 0, 0, 0, 1, 0, 0, 0, 0, 1, 0],
      [0, 0, 1, 0, 0, 0, 1, 0, 0, 0, 0, 1, 0],
      [0, 0, 1, 0, 0, 0, 1, 0, 0, 0, 0, 1, 0],
      [0, 0, 1, 0, 0, 0, 1, 0, 0, 0, 0, 1, 0],
      [0.03240379231986607, 0.001017049496059669, 0.0007204144623762557, 39.40828492098949, 0.9992795855376237, 0.6083844731349117, 0.4011160000858712, 0, 0, -8.621931242708445, -8.621804480576699, 0.9998732459022269, 0],
      [0, 0, 1, 0, 0, 0, 1, 0, 0, 0, 0, 1, 0],
      [0, 0, 1, 0, 0, 0, 1, 0, 0, 0, 0, 1, 0],
      [0, 0, 1, 0.2962774694283185, 0, 0, 0.6666666666666666, 0, 0, -3.831351606551453, -3.820992967895598, 0.9896948272703554, 1.081112239763937],
      [0, 0, 1, 0, 0, 0, 1, 0, 0, 0, 0, 1, 0],
      [0, 0, 1, 0, 0, 0, 1, 0, 0, 0, 0, 1, 0],
      [0, 0, 1, 0, 0, 0, 1, 0, 0, 0, 0, 1, 0],
      [0, 0, 1, 0, 0, 0, 1, 0, 0, 0, 0, 1, 0],
      [0, 0, 1, 0, 0, 0, 1, 0, 0, 0, 0, 1, 0],
      [67.44546012111886, 0, 0.7364848469053954, 0, 0.2635151530946046, 0, 0.6666666666666666, 0, 0, -7.305961768432943, -7.305963770893396, 1, 67.21942794094505],
      [0, 0, 1, 0, 0, 0, 1, 0, 0, 0, 0, 1, 0],
      [0, 0, 1, 0, 0, 0, 1, 0, 0, 0, 0, 1, 0],
      [0, 0, 0.9991362520746339, 0.1, 0.0008637479253661429, -0.0009160116395987572, 0.6666666666666666, 0, 0, -3.965801333797123, -3.966259339616923, 1, 0],
      [0, 0, 1, 0, 0, 0, 1, 0, 0, 0, 0, 1, 0],
      [0, 0, 1, 0, 0, 0, 1, 0, 0, 0, 0, 1, 0],
      [0, 0, 0.9991362520746339, 0.1, 0.0008637479253661429, -0.00100948267474088, 0.6666666666666666, 0, 0, -4.937637955411253, -4.938142696748623, 1, 0],
      [0, 0, 0.9991362520746339, 0.1, 0.0008637479253661429, -0.001070256590585572, 0.6666666666666666, 0, 0, -5.068303040018524, -5.068838168313817, 1, 0],
      [0, 0, 1, 0.6718725502785308, 0, 0, 0.6666666666666666, 0, 0, -4.142904556599285, -4.117763645723911, 0.9751724899359386, 0.9400491821868175],
      [0, 0, 1, 0.4606676714282781, 0, 0, 0.6666666666666666, 0, 0, -4.515831221921391, -4.503418432579566, 0.9876639315589392, 0.6296541641433383],
      [0, 0, 1, 0.6718725502785308, 0, 0, 0.6666666666666666, 0, 0, -4.14269479068515, -4.117763645723911, 0.9753770693408828, 0.9400491821868175],
      [0, 0, 1, 0.2457628176112213, 0, 0, 0.6666666666666666, 0, 0, -4.066816880833839, -4.060771907867657, 0.9939732611225591, 1.081112239763937],
      [0, 0, 1, 0.2962774694283185, 0, 0, 0.6666666666666666, 0, 0, -3.794470820760065, -3.785316673304451, 0.9908876241932791, 1.081112239763937],
      [0, 0, 1, 0.2962774694283185, 0, 0, 0.6666666666666666, 0, 0, -3.783478519578976, -3.774324372123362, 0.9908876241932791, 1.081112239763937],
      [0, 0, 1, 0.2962774694283185, 0, 0, 0.6666666666666666, 0, 0, -4.245863371557422, -4.236709224101809, 0.9908876241932791, 1.081112239763937],
      [0, 0, 1, 0.381915811733517, 0, 0, 0.6666666666666666, 0, 0, -3.338883398545614, -3.332838425579431, 0.9939732611225587, 1.081112239763937],
      [0.03728235917396302, 0.001226181454215442, 1, 0.24737626835149, 0, -0.002858542019314569, 0.6666666666666666, 0, 0, -3.67916320413274, -3.677650521687091, 0.9984884610816931, 0.132302842983554],
      [0, 0, 1, 0.5472958002827882, 0, 0, 0.6666666666666666, 0, 0, -4.329917299634438, -4.312205269643775, 0.982443906006656, 0.969568493409144],
      [0, 0, 1, 0, 0, 0, 1, 0, 0, 0, 0, 1, 0],
      [0, 0, 1, 0, 0, 0, 1, 0, 0, 0, 0, 1, 0],
      [0, 0, 1, 0, 0, 0, 1, 0, 0, 0, 0, 1, 0],
      [0, 0, 1, 0, 0, 0, 1, 0, 0, 0, 0, 1, 0],
      [0, 0, 1, 0.2962774694283185, 0, 0, 0.6666666666666666, 0, 0, -4.291662822946448, -4.283377819874045, 0.9917492229789192, 1.081112239763937],
      [0, 0, 1, 0.2962774694283185, 0, 0, 0.6666666666666666, 0, 0, -4.638066758889025, -4.629781755720697, 0.9917492228837856, 1.081112239763937],
      [0, 0, 1, 0.2962774694283185, 0, 0, 0.6666666666666666, 0, 0, -4.186674208472104, -4.17838920492334, 0.9917492225064884, 1.081112239763937],
      [0, 0, 1, 0.381915811733517, 0, 0, 0.6666666666666666, 0, 0, -3.728099929623868, -3.722871413711901, 0.9947851289858687, 1.081112239763937],
      [10000, 0, 0.740554459497655, 0.7829175959146465, 0.259445540502345, 0, 0.6666666666666666, 0, 0, -6.517930446417439, -6.521595016504389, 1, 10000],
      [0, 0, 1, 0.5706872734409789, 0, 0, 0.6666666666666666, 0, 0, -4.730970390396131, -4.715032043404864, 0.9841879963351403, 0.4560207428894453],
      [0, 0, 1, 0.2457628176112213, 0, 0, 0.6666666666666666, 0, 0, -4.179492480421225, -4.174263964509258, 0.9947851289858691, 1.081112239763937],
      [0, 0, 1, 0.381915811733517, 0, 0, 0.6666666666666666, 0, 0, -3.33864804740889, -3.332838425579431, 0.9942072213897775, 1.081112239763937],
      [0, 0, 1, 0.2962774694283185, 0, 0, 0.6666666666666666, 0, 0, -4.24550707791923, -4.236709224101809, 0.9912407340516236, 1.081112239763937],
      [0, 0, 0.9991362520746339, 0.1, 0.0008637479253661429, -0.0009996257082161009, 0.6666666666666666, 0, 0, -5.284041891257905, -5.284541704112013, 1, 0],
      [0, 0, 1, 0.381915811733517, 0, 0, 0.6666666666666666, 0, 0, -3.070069136187106, -3.063563917800807, 0.9935158947398501, 1.081112239763937],
      [0, 0, 1, 0.2962774694283185, 0, 0, 0.6666666666666666, 0, 0, -4.051915823540625, -4.043598879901986, 0.991717546453057, 1.081112239763937],
      [0, 0, 0.9991362520746339, 0.1, 0.0008637479253661429, -0.0009097644778943703, 0.6666666666666666, 0, 0, -4.226877501088698, -4.227332383327645, 1, 0],
      [0, 0, 0.9991362520746339, 0.1, 0.0008637479253661429, -0.0007525196895610264, 0.6666666666666666, 0, 0, -4.58311315994846, -4.58348941979324, 1, 0],
      [0, 0, 1, 0.2457628176112213, 0, 0, 0.6666666666666666, 0, 0, -4.180073586338716, -4.174263964509258, 0.9942072213897775, 1.081112239763937],
      [0, 0, 1, 0.381915811733517, 0, 0, 0.6666666666666666, 0, 0, -3.070069136187106, -3.063563917800807, 0.9935158947398501, 1.081112239763937],
      [0, 0, 1, 0.381915811733517, 0, 0, 0.6666666666666666, 0, 0, -3.728681035541359, -3.722871413711901, 0.9942072213897775, 1.081112239763937],
      [0, 0, 0.9991362520746339, 0.1, 0.0008637479253661429, -0.0008219433699547807, 0.6666666666666666, 0, 0, -4.616910489221167, -4.617321460906145, 1, 0],
      [0, 0, 0.9991362520746339, 0.1, 0.0008637479253661429, -0.0007022453532812278, 0.6666666666666666, 0, 0, -3.743195421790735, -3.743546544467375, 1, 0],
      [1.250729320059885, 0, 1, 0.3986761438071433, 0, 0, 0.6666666666666666, 0, 0, -4.82029282657006, -4.807226872726949, 0.9870190351742512, 1.301235659993812],
      [0, 0, 1, 0.381915811733517, 0, 0, 0.6666666666666666, 0, 0, -4.185713193841957, -4.17838920492334, 0.9927027661301026, 1.081112239763937],
      [0.03240379231986607, 0.001017049496059669, 1.000595138151962e-08, 48.56177824924313, 0.9999999899940486, 0.505565566735898, 0.4278861839028459, 0, 0, -7.671680817535984, -7.672229956346131, 1, 0],
      [0, 0, 1, 0.381915811733517, 0, 0, 0.6666666666666666, 0, 0, -3.292675048193494, -3.286169829807195, 0.9935158947398497, 1.081112239763937],
      [0.03240379231986607, 0.001017049496059669, 0.0007810802584030776, 36.90381278182418, 0.9992189197415969, 0.6052049218556288, 0.4019070441100932, 0, 0, -7.966781298984222, -7.967217730661351, 1, 0],
      [0, 0, 0.9991362520746339, 0.1, 0.0008637479253661429, -0.0007162027446412367, 0.6666666666666666, 0, 0, -4.715032043404864, -4.715390144777185, 1, 0],
      [94.71851613156672, 0, 0.7974107152240817, 0, 0.2025892847759183, 0, 0.6666666666666666, 0, 0, -7.500317218094985, -7.50048309472369, 1, 96.932515788863],
      [0, 0, 1, 0.2962774694283185, 0, 0, 0.6666666666666666, 0, 0, -4.24550707791923, -4.236709224101809, 0.9912407340516236, 1.081112239763937],
      [0, 0, 1, 0.381915811733517, 0, 0, 0.6666666666666666, 0, 0, -3.229534192044103, -3.223724570214644, 0.9942072213897775, 1.081112239763937],
      [0, 0, 0.9991362520746339, 0.1, 0.0008637479253661429, -0.0005862046862183945, 0.6666666666666666, 0, 0, -4.355834321929592, -4.356127424272701, 1, 0],
      [0, 0, 1, 0.2962774694283185, 0, 0, 0.6666666666666666, 0, 0, -3.783122225940784, -3.774324372123362, 0.9912407340516232, 1.081112239763937],
      [0, 0, 0.9991362520746339, 0.1, 0.0008637479253661429, -0.0004999983121773965, 0.6666666666666666, 0, 0, -3.632573765653847, -3.632823764809936, 1, 0],
      [0, 0, 1, 0.381915811733517, 0, 0, 0.6666666666666666, 0, 0, -3.292675048193494, -3.286169829807195, 0.9935158947398497, 1.081112239763937],
      [0, 0, 0.9991362520746339, 0.1, 0.0008637479253661429, -0.0008126534950578801, 0.6666666666666666, 0, 0, -3.965801333797123, -3.966207660544652, 1, 0],
      [0, 0, 0.9991362520746339, 0.1, 0.0008637479253661429, -0.0007373124181855317, 0.6666666666666666, 0, 0, -3.9344850245372, -3.934853680746293, 1, 0],
      [0, 0, 0.9991362520746339, 0.1, 0.0008637479253661429, -0.0005365284108549417, 0.6666666666666666, 0, 0, -4.131720609151103, -4.131988873356531, 1, 0],
      [0, 0, 1, 0.2962774694283185, 0, 0, 0.6666666666666666, 0, 0, -4.399208527785296, -4.390002815748638, 0.990836530805389, 1.081112239763937],
      [0, 0, 0.9991362520746339, 0.1, 0.0008637479253661429, -0.001101045332935868, 0.6666666666666666, 0, 0, -4.954810983376923, -4.955361506043391, 1, 0],
      [0.8256842830825509, 0, 1, 0.853430927308074, 0, 0, 0.6666666666666666, 0, 0, -3.565003395864419, -3.564461787298345, 0.9994585380773415, 1.081112239763937],
      [426.1102847791298, 0, 0.7406712729907096, 0.7584726298195714, 0.2593287270092904, 0, 0.6666666666666666, 0, 0, -9.96917205600093, -9.975383749753767, 1, 413.3680092383239],
      [0.03728235917396302, 0.001226181454215442, 1, 0.24737626835149, 0, -0.002747348594424714, 0.6666666666666666, 0, 0, -3.679048054996496, -3.677594208059051, 0.998547209385966, 0.132302842983554],
      [0, 0, 1, 0.2457628176112213, 0, 0, 0.6666666666666666, 0, 0, -4.066581529697115, -4.060771907867657, 0.9942072213897775, 1.081112239763937],
      [0, 0, 1, 0.381915811733517, 0, 0, 0.6666666666666666, 0, 0, -3.33864804740889, -3.332838425579431, 0.9942072213897775, 1.081112239763937],
      [0.8256842830825509, 0, 1, 0.853430927308074, 0, 0, 0.6666666666666666, 0, 0, -3.565003395864419, -3.564461787298345, 0.9994585380773415, 1.081112239763937],
      [0, 0, 0.9991362520746339, 0.1, 0.0008637479253661429, -0.0007022453532812278, 0.6666666666666666, 0, 0, -3.743195421790735, -3.743546544467375, 1, 0],
      [0, 0, 1, 0.2457628176112213, 0, 0, 0.6666666666666666, 0, 0, -4.066581529697115, -4.060771907867657, 0.9942072213897775, 1.081112239763937],
      [0, 0, 1, 0.381915811733517, 0, 0, 0.6666666666666666, 0, 0, -3.616496775319439, -3.6093793570703, 0.9929078505865928, 1.081112239763937],
      [0, 0, 0.9991362520746339, 0.1, 0.0008637479253661429, -0.001110823627289648, 0.6666666666666666, 0, 0, -5.177416895383312, -5.177972307196956, 1, 0],
      [0.005973702634533353, 0.00332899007061304, 0.6873377947499252, 1447.050565505647, 0.3126622052500748, 3.529472658865402, 0.0808711286717686, 2, 0, -14.25168198242913, -13.78997859462868, 0.6302092399517573, 0],
      [0, 0, 1, 0.6718725502785308, 0, 0, 0.6666666666666666, 0, 0, -4.14192635700387, -4.117763645723911, 0.9761268699820901, 0.9400491821868175],
      [0.03728235917396302, 0.001226181454215442, 1, 0.24737626835149, 0, -0.002747348594424714, 0.6666666666666666, 0, 0, -3.679048054996496, -3.677594208059051, 0.998547209385966, 0.132302842983554],
      [0, 0, 1, 0.2962774694283185, 0, 0, 0.6666666666666666, 0, 0, -4.021933795008731, -4.01410331209542, 0.9922000954511027, 1.081112239763937],
      [0, 0, 1, 0.2457628176112213, 0, 0, 0.6666666666666666, 0, 0, -4.066581529697115, -4.060771907867657, 0.9942072213897775, 1.081112239763937],
      [0, 0, 0.9991362520746339, 0.1, 0.0008637479253661429, -0.0004999983121773965, 0.6666666666666666, 0, 0, -3.632573765653847, -3.632823764809936, 1, 0],
      [230.6024446283131, 52.63350899746464, 1e-08, 51.99910398093566, 0.9999999899999999, 0, 0.6666666666666666, 0, 0, -11.79756355923964, -9.484076500716167, 0.09891572455805386, 2.359295038017693],
      [0.8256842830825509, 0, 1, 0.853430927308074, 0, 0, 0.6666666666666666, 0, 0, -3.564535129076742, -3.564104167792635, 0.9995691315663463, 1.081112239763937],
      [0, 0, 0.9991362520746339, 0.1, 0.0008637479253661429, -0.0009996257082161009, 0.6666666666666666, 0, 0, -5.284041891257905, -5.284541704112013, 1, 0],
      [0, 0, 0.9991362520746339, 0.1, 0.0008637479253661429, -0.0008593253120423583, 0.6666666666666666, 0, 0, -5.072428280432606, -5.072857943088628, 1, 0],
      [0, 0, 1, 0.381915811733517, 0, 0, 0.6666666666666666, 0, 0, -3.728681035541359, -3.722871413711901, 0.9942072213897775, 1.081112239763937],
      [0, 0, 0.9991362520746339, 0.1, 0.0008637479253661429, -0.0008393958812424884, 0.6666666666666666, 0, 0, -3.965801333797123, -3.966221031737744, 1, 0],
      [0, 0, 1, 0.381915811733517, 0, 0, 0.6666666666666666, 0, 0, -3.292759984060517, -3.286169829807195, 0.9934315131894855, 1.081112239763937],
      [0, 0, 1, 0.3052235626521898, 0, 0, 0.6666666666666666, 0, 0, -4.178960656397466, -4.174263964509258, 0.9953143203218295, 1.081112239763937],
      [94.2174389634302, 0, 0.7531514453576151, 0.7301074664213093, 0.2468485546423849, 0, 0.6666666666666666, 0, 0, -7.892720400548678, -7.896443958765231, 1, 95.80306064947989],
      [0, 0, 1, 0.2962774694283185, 0, 0, 0.6666666666666666, 0, 0, -4.187715056566747, -4.17838920492334, 0.9907174992445648, 1.081112239763937],
      [0, 0, 0.9991362520746339, 0.1, 0.0008637479253661429, -0.0005876619877778211, 0.6666666666666666, 0, 0, -4.355834321929592, -4.356128152923481, 1, 0],
      [0, 0, 0.9991362520746339, 0.1, 0.0008637479253661429, -0.0008299125191264523, 0.6666666666666666, 0, 0, -4.46494817729438, -4.465363133553943, 1, 0],
      [0, 0, 0.9991362520746339, 0.1, 0.0008637479253661429, -0.001094104736086621, 0.6666666666666666, 0, 0, -4.693734816085348, -4.694281868453391, 1, 0],
      [0, 0, 1, 0.381915811733517, 0, 0, 0.6666666666666666, 0, 0, -3.070332639278992, -3.063563917800807, 0.9932541347185369, 1.081112239763937],
      [0, 0, 1, 0, 0, 0, 1, 0, 0, 0, 0, 1, 0],
      [0, 0, 1, 0.381915811733517, 0, 0, 0.6666666666666666, 0, 0, -3.72940877458489, -3.722871413711901, 0.9934839611816398, 1.081112239763937],
      [0, 0, 1, 0.381915811733517, 0, 0, 0.6666666666666666, 0, 0, -3.339375786452421, -3.332838425579431, 0.9934839611816398, 1.081112239763937],
      [0, 0, 1, 0, 0, 0, 1, 0, 0, 0, 0, 1, 0],
      [0, 0, 0.9991362520746339, 0.1, 0.0008637479253661429, -0.0005408456460029853, 0.6666666666666666, 0, 0, -3.632573765653847, -3.632844188476848, 1, 0],
      [0, 0, 1, 0, 0, 0, 1, 0, 0, 0, 0, 1, 0],
      [0, 0, 1, 0, 0, 0, 1, 0, 0, 0, 0, 1, 0],
      [0, 0, 1, 0.5472958002827882, 0, 0, 0.6666666666666666, 0, 0, -4.331336293999506, -4.312205269643775, 0.9810508122697997, 0.969568493409144],
      [0, 0, 1, 0, 0, 0, 1, 0, 0, 0, 0, 1, 0],
      [0, 0, 1, 0, 0, 0, 1, 0, 0, 0, 0, 1, 0],
      [0, 0, 1, 0, 0, 0, 1, 0, 0, 0, 0, 1, 0],
      [0, 0, 0.9991362520746339, 0.1, 0.0008637479253661429, -0.0005988305965090035, 0.6666666666666666, 0, 0, -4.811352113141032, -4.811651528439286, 1, 0],
      [0, 0, 1, 0, 0, 0, 1, 0, 0, 0, 0, 1, 0],
      [0, 0, 0.9991362520746339, 0.1, 0.0008637479253661429, -0.0007869282763337537, 0.6666666666666666, 0, 0, -3.743195421790735, -3.743588885928902, 1, 0],
      [0, 0, 1, 0, 0, 0, 1, 0, 0, 0, 0, 1, 0],
      [0, 0, 1, 0.381915811733517, 0, 0, 0.6666666666666666, 0, 0, -3.116208923767637, -3.110232513573043, 0.9940414130205446, 1.081112239763937],
      [0, 0, 0.009617925488470312, 82.75191969211446, 0.9903820745115297, 1.272240063154573, 0.2718962276782917, 0, 0, -11.78226973807011, -11.78214982726909, 0.9998800963879846, 0],
      [0, 0, 1, 0.2962774694283185, 0, 0, 0.6666666666666666, 0, 0, -3.794366980622197, -3.785316673304451, 0.9909905234432357, 1.081112239763937],
      [0, 0, 1, 0.381915811733517, 0, 0, 0.6666666666666666, 0, 0, -3.116208923767637, -3.110232513573043, 0.9940414130205446, 1.081112239763937],
      [0, 0, 1, 0.2962774694283185, 0, 0, 0.6666666666666666, 0, 0, -4.398596194488235, -4.390002815748638, 0.9914434388012013, 1.081112239763937],
      [0, 0, 1, 0.381915811733517, 0, 0, 0.6666666666666666, 0, 0, -3.292861776613289, -3.286169829807195, 0.9933303944064051, 1.081112239763937],
      [0, 0, 1, 0.381915811733517, 0, 0, 0.6666666666666666, 0, 0, -3.72940877458489, -3.722871413711901, 0.9934839611816398, 1.081112239763937],
      [0, 0, 1, 0, 0, 0, 1, 0, 0, 0, 0, 1, 0],
      [0, 0, 1, 0.2457628176112213, 0, 0, 0.6666666666666666, 0, 0, -4.067309268740646, -4.060771907867657, 0.9934839611816394, 1.081112239763937],
      [0, 0, 1, 0.381915811733517, 0, 0, 0.6666666666666666, 0, 0, -3.292476374354793, -3.286169829807195, 0.9937132999654561, 1.081112239763937],
      [0, 0, 1, 0.2962774694283185, 0, 0, 0.6666666666666666, 0, 0, -4.399960179933294, -4.390002815748638, 0.9900920462304218, 1.081112239763937],
      [0, 0, 1, 0.381915811733517, 0, 0, 0.6666666666666666, 0, 0, -3.070049029573268, -3.063563917800807, 0.9935358711811172, 1.081112239763937],
      [0, 0, 0.9991362520746339, 0.1, 0.0008637479253661429, -0.001097635752170589, 0.6666666666666666, 0, 0, -4.954810983376923, -4.955359801253008, 1, 0],
      [0, 0, 1, 0.381915811733517, 0, 0, 0.6666666666666666, 0, 0, -3.070049029573268, -3.063563917800807, 0.9935358711811172, 1.081112239763937],
      [0, 0, 1, 0.2962774694283185, 0, 0, 0.6666666666666666, 0, 0, -4.187967729610307, -4.17838920492334, 0.9904672032615648, 1.081112239763937],
      [0, 0, 1, 0.381915811733517, 0, 0, 0.6666666666666666, 0, 0, -3.229516238149535, -3.223724570214644, 0.9942250714416484, 1.081112239763937],
      [0, 0, 1, 0.2962774694283185, 0, 0, 0.6666666666666666, 0, 0, -4.18756649263427, -4.17838920492334, 0.9908646950659583, 1.081112239763937],
      [0, 0, 0.9991362520746339, 0.1, 0.0008637479253661429, -0.0007306670304849661, 0.6666666666666666, 0, 0, -3.743195421790735, -3.743560755305977, 1, 0],
      [0, 0, 0.9991362520746339, 0.1, 0.0008637479253661429, -0.000558242410953369, 0.6666666666666666, 0, 0, -4.811352113141032, -4.811631234346509, 1, 0],
      [0, 0, 1, 0.2457628176112213, 0, 0, 0.6666666666666666, 0, 0, -4.066781510839121, -4.060771907867657, 0.9940084185733125, 1.081112239763937],
      [0, 0, 0.9991362520746339, 0.1, 0.0008637479253661429, -0.0009677576728659432, 0.6666666666666666, 0, 0, -5.262744663938388, -5.263228542774821, 1, 0],
      [0, 0, 0.9991362520746339, 0.1, 0.0008637479253661429, -0.001118367551462995, 0.6666666666666666, 0, 0, -4.693734816085348, -4.694293999861079, 1, 0],
      [0, 0, 1, 0.381915811733517, 0, 0, 0.6666666666666666, 0, 0, -3.29293855128538, -3.286169829807195, 0.9932541347185364, 1.081112239763937],
      [0, 0, 1, 0.2457628176112213, 0, 0, 0.6666666666666666, 0, 0, -4.066816880833839, -4.060771907867657, 0.9939732611225591, 1.081112239763937],
      [0, 0, 1, 0.2962774694283185, 0, 0, 0.6666666666666666, 0, 0, -3.944063548731023, -3.9344850245372, 0.990467203750008, 1.081112239763937],
      [0, 0, 0.9991362520746339, 0.1, 0.0008637479253661429, -0.0006272227011683285, 0.6666666666666666, 0, 0, -3.887816428764963, -3.888130040115547, 1, 0],
      [0, 0, 1, 0.2962774694283185, 0, 0, 0.6666666666666666, 0, 0, -3.830515462589226, -3.820992967895598, 0.9905227006871152, 1.081112239763937],
      [0, 0, 1, 0.6718725502785308, 0, 0, 0.6666666666666666, 0, 0, -4.142757541146461, -4.117763645723911, 0.9753158659001187, 0.9400491821868175],
      [0, 0, 0.9991362520746339, 0.1, 0.0008637479253661429, -0.001142599456899873, 0.6666666666666666, 0, 0, -4.954810983376923, -4.955382283105373, 1, 0],
      [243.2787199636339, 0, 0.7498704783544893, 0.7535808248070288, 0.2501295216455107, 0, 0.6666666666666666, 0, 0, -5.456236749540648, -5.460124803816399, 1, 238.7217351187202],
      [0, 0, 1, 0.381915811733517, 0, 0, 0.6666666666666666, 0, 0, -3.116007610939843, -3.110232513573043, 0.9942415464523923, 1.081112239763937],
      [276.8429514128018, 0, 0.7500710066285138, 0.9139148335847338, 0.2499289933714862, 0, 0.6666666666666666, 0, 0, -5.663226312301527, -5.669547711021978, 1, 276.0164477535935],
      [0, 0, 1, 0.2962774694283185, 0, 0, 0.6666666666666666, 0, 0, -4.187431530370733, -4.17838920492334, 0.9909984334326831, 1.081112239763937],
      [1.250729320059885, 0, 1, 0.3986761438071433, 0, 0, 0.6666666666666666, 0, 0, -4.821024544141158, -4.807226872726949, 0.9862970801689607, 1.301235659993812],
      [0, 0, 0.9991362520746339, 0.1, 0.0008637479253661429, -0.000815173862566354, 0.6666666666666666, 0, 0, -4.46494817729438, -4.465355764225663, 1, 0],
      [0, 0, 1, 0.2962774694283185, 0, 0, 0.6666666666666666, 0, 0, -3.841027594038547, -3.831985269076688, 0.9909984339138473, 1.081112239763937],
      [0, 0, 0.9991362520746339, 0.1, 0.0008637479253661429, -0.0005937733991414618, 0.6666666666666666, 0, 0, -3.887816428764963, -3.888113315464534, 1, 0],
      [0, 0, 1, 0.381915811733517, 0, 0, 0.6666666666666666, 0, 0, -3.070581789754366, -3.063563917800807, 0.9930066958047326, 1.081112239763937],
      [0, 0, 1, 0.2962774694283185, 0, 0, 0.6666666666666666, 0, 0, -3.78381546804761, -3.774324372123362, 0.9905538023692357, 1.081112239763937],
      [0, 0, 0.9991362520746339, 0.1, 0.0008637479253661429, -0.0006323782411001844, 0.6666666666666666, 0, 0, -4.355834321929592, -4.356150511050142, 1, 0],
      [0, 0, 0.9991362520746339, 0.1, 0.0008637479253661429, -0.0009814257982743158, 0.6666666666666666, 0, 0, -4.226877501088698, -4.227368213987835, 1, 0],
      [0, 0, 1, 0.381915811733517, 0, 0, 0.6666666666666666, 0, 0, -3.729138898985516, -3.722871413711901, 0.9937521144435304, 1.081112239763937],
      [0, 0, 1, 0.381915811733517, 0, 0, 0.6666666666666666, 0, 0, -3.293187701760754, -3.286169829807195, 0.9930066958047321, 1.081112239763937],
      [0, 0, 0.9991362520746339, 0.1, 0.0008637479253661429, -0.0006323782411001844, 0.6666666666666666, 0, 0, -4.355834321929592, -4.356150511050142, 1, 0],
      [0, 0, 1, 0.381915811733517, 0, 0, 0.6666666666666666, 0, 0, -3.339105910853047, -3.332838425579431, 0.99375211444353, 1.081112239763937],
      [0, 0, 1, 0.2962774694283185, 0, 0, 0.6666666666666666, 0, 0, -3.830924061268416, -3.820992967895598, 0.9901180570939341, 1.081112239763937],
      [0, 0, 1, 0.381915811733517, 0, 0, 0.6666666666666666, 0, 0, -3.729138898985516, -3.722871413711901, 0.9937521144435304, 1.081112239763937],
      [0, 0, 1, 0.2962774694283185, 0, 0, 0.6666666666666666, 0, 0, -3.617057649496633, -3.6093793570703, 0.9923511103580407, 1.081112239763937],
      [61.54616141107054, 0, 0.761544984687496, 0, 0.238455015312504, 0, 0.6666666666666666, 0, 0, -10.9974789934631, -10.9970420166579, 0.9995631186552372, 59.09257941402746],
      [0, 0, 1, 0.2457628176112213, 0, 0, 0.6666666666666666, 0, 0, -4.180531449782872, -4.174263964509258, 0.9937521144435308, 1.081112239763937],
      [0, 0, 1, 0.2457628176112213, 0, 0, 0.6666666666666666, 0, 0, -4.067039393141272, -4.060771907867657, 0.99375211444353, 1.081112239763937],
      [0, 0, 1, 0.2962774694283185, 0, 0, 0.6666666666666666, 0, 0, -4.053529973274804, -4.043598879901986, 0.9901180570939336, 1.081112239763937],
      [0, 0, 0.9991362520746339, 0.1, 0.0008637479253661429, -0.0008866866439660726, 0.6666666666666666, 0, 0, -4.616910489221167, -4.61735383254315, 1, 0],
      [0, 0, 1, 0.381915811733517, 0, 0, 0.6666666666666666, 0, 0, -3.729138898985516, -3.722871413711901, 0.9937521144435304, 1.081112239763937],
      [0, 0, 1, 0.2962774694283185, 0, 0, 0.6666666666666666, 0, 0, -4.24660892209251, -4.236709224101809, 0.9901491427166479, 1.081112239763937],
      [0, 0, 1, 0.2962774694283185, 0, 0, 0.6666666666666666, 0, 0, -4.352488367432016, -4.343334219976402, 0.9908876241932791, 1.081112239763937],
      [0, 0, 0.9991362520746339, 0.1, 0.0008637479253661429, -0.0006289743588681063, 0.6666666666666666, 0, 0, -3.887816428764963, -3.888130915944397, 1, 0],
      [0, 0, 1, 0.2962774694283185, 0, 0, 0.6666666666666666, 0, 0, -3.944063548731023, -3.9344850245372, 0.990467203750008, 1.081112239763937],
      [0, 0, 1, 0.4606676714282781, 0, 0, 0.6666666666666666, 0, 0, -4.515831221921391, -4.503418432579566, 0.9876639315589392, 0.6296541641433383],
      [0, 0, 1, 0.381915811733517, 0, 0, 0.6666666666666666, 0, 0, -3.116277486539226, -3.110232513573043, 0.9939732611225591, 1.081112239763937],
      [0, 0, 0.9991362520746339, 0.1, 0.0008637479253661429, -0.0008646848209954427, 0.6666666666666666, 0, 0, -3.965801333797123, -3.966233676207621, 1, 0],
      [0, 0, 0.9991362520746339, 0.1, 0.0008637479253661429, -0.0008635015727769257, 0.6666666666666666, 0, 0, -4.46494817729438, -4.465379928080768, 1, 0],
      [0, 0, 0.9991362520746339, 0.1, 0.0008637479253661429, -0.0008646848209954427, 0.6666666666666666, 0, 0, -3.965801333797123, -3.966233676207621, 1, 0],
      [0, 0, 0.9991362520746339, 0.1, 0.0008637479253661429, -0.0005582424108432349, 0.6666666666666666, 0, 0, -4.131720609151103, -4.131999730356525, 1, 0],
      [0, 0, 0.9991362520746339, 0.1, 0.0008637479253661429, -0.0005582424108432349, 0.6666666666666666, 0, 0, -4.131720609151103, -4.131999730356525, 1, 0],
      [0, 0, 1, 0.2962774694283185, 0, 0, 0.6666666666666666, 0, 0, -4.399581339942462, -4.390002815748638, 0.9904672037500071, 1.081112239763937],
      [0, 0, 0.9991362520746339, 0.1, 0.0008637479253661429, -0.0006099292713805937, 0.6666666666666666, 0, 0, -4.355834321929592, -4.356139286565282, 1, 0],
      [0, 0, 1, 0.381915811733517, 0, 0, 0.6666666666666666, 0, 0, -3.070332639278992, -3.063563917800807, 0.9932541347185369, 1.081112239763937],
      [0, 0, 1, 0.2962774694283185, 0, 0, 0.6666666666666666, 0, 0, -4.293736458529899, -4.283377819874045, 0.9896948272703558, 1.081112239763937],
      [0, 0, 1, 0, 0, 0, 1, 0, 0, 0, 0, 1, 0],
      [0, 0, 1, 0, 0, 0, 1, 0, 0, 0, 0, 1, 0],
      [0, 0, 1, 0, 0, 0, 1, 0, 0, 0, 0, 1, 0],
      [0, 0, 1, 0, 0, 0, 1, 0, 0, 0, 0, 1, 0],
      [0, 0, 1, 0, 0, 0, 1, 0, 0, 0, 0, 1, 0],
      [0, 0, 1, 0, 0, 0, 1, 0, 0, 0, 0, 1, 0],
      [0, 0, 1, 0, 0, 0, 1, 0, 0, 0, 0, 1, 0],
      [0, 0, 1, 0, 0, 0, 1, 0, 0, 0, 0, 1, 0],
      [0, 0, 1, 0, 0, 0, 1, 0, 0, 0, 0, 1, 0],
      [0, 0, 1, 0, 0, 0, 1, 0, 0, 0, 0, 1, 0],
      [0, 0, 1, 0, 0, 0, 1, 0, 0, 0, 0, 1, 0],
      [0, 0, 1, 0, 0, 0, 1, 0, 0, 0, 0, 1, 0],
      [0, 0, 1, 0, 0, 0, 1, 0, 0, 0, 0, 1, 0],
      [0, 0, 0.01001, 43.61028495288505, 0.98999, 0.4539916363816996, 0.4423391467483178, 1, 0, -7.498345136588464, -7.498572379375146, 1, 0],
      [0, 0, 1, 0, 0, 0, 1, 0, 0, 0, 0, 1, 0],
      [0, 0, 1, 0, 0, 0, 1, 0, 0, 0, 0, 1, 0],
      [0, 0, 1, 0, 0, 0, 1, 0, 0, 0, 0, 1, 0],
      [0, 0, 1, 0.8214489149003921, 0, 0, 0.6666666666666666, 0, 0, -3.693353995594699, -3.676202817939664, 0.9829950665113727, 0.6504327334979301],
      [0, 0, 0.9991362520746339, 0.1, 0.0008637479253661429, -0.0009860333176838765, 0.6666666666666666, 0, 0, -4.57328143693535, -4.573774453594192, 1, 0],
      [0, 0, 1, 0, 0, 0, 1, 0, 0, 0, 0, 1, 0],
      [0, 0, 1, 0, 0, 0, 1, 0, 0, 0, 0, 1, 0],
      [0, 0, 1, 0, 0, 0, 1, 0, 0, 0, 0, 1, 0],
      [0, 0, 1, 0, 0, 0, 1, 0, 0, 0, 0, 1, 0],
      [0, 0, 1, 0, 0, 0, 1, 0, 0, 0, 0, 1, 0],
      [0, 0, 1, 0.2962774694283185, 0, 0, 0.6666666666666666, 0, 0, -3.784224070114064, -3.774324372123362, 0.9901491427166476, 1.081112239763937],
      [0, 0, 0.9991362520746339, 0.1, 0.0008637479253661429, -0.0005613095150245329, 0.6666666666666666, 0, 0, -3.632573765653847, -3.632854420411359, 1, 0],
      [0, 0, 1, 0, 0, 0, 1, 0, 0, 0, 0, 1, 0],
      [0.001726040372574751, 0.0008941647663814936, 0.4454414669781109, 72.05286801490115, 0.5545585330218892, 0.5105849778529148, 0.4265186747408876, 1, 0, -8.774592194077552, -8.766972841289915, 0.9924096008976364, 0],
      [0.0258939198589585, 0.0006535715561647407, 0.000722239122640936, 35.51724944071373, 0.9992777608773591, 0.9716775510915099, 0.3228450074825445, 0, 0, -8.19458317474785, -8.195814577550221, 1, 0],
      [135.3611430192948, 0, 0.743451867341679, 0.7261069942928269, 0.256548132658321, 0, 0.6666666666666666, 0, 0, -6.587121951599622, -6.592456877936301, 1, 133.9957582088759],
      [0, 0, 1, 0.381915811733517, 0, 0, 0.6666666666666666, 0, 0, -3.685287334392266, -3.679242361426083, 0.9939732611225591, 1.081112239763937],
      [0, 0, 1, 0.2962774694283185, 0, 0, 0.6666666666666666, 0, 0, -4.006084431585363, -3.99693028412975, 0.9908876241932796, 1.081112239763937],
      [0, 0, 0.9991362520746339, 0.1, 0.0008637479253661429, -0.0006099292713805937, 0.6666666666666666, 0, 0, -4.355834321929592, -4.356139286565282, 1, 0],
      [62.2615520825178, 0, 0.7556141921185573, 0.7856175945273437, 0.2443858078814427, 0, 0.6666666666666666, 0, 0, -7.462262193655357, -7.465933510157098, 1, 63.49859719293427],
      [0, 0, 1, 0.2962774694283185, 0, 0, 0.6666666666666666, 0, 0, -3.841563793270511, -3.831985269076688, 0.990467203750008, 1.081112239763937],
      [0, 0, 1, 0.2457628176112213, 0, 0, 0.6666666666666666, 0, 0, -4.180308937475441, -4.174263964509258, 0.9939732611225591, 1.081112239763937],
      [0, 0, 1, 0.381915811733517, 0, 0, 0.6666666666666666, 0, 0, -3.115688881807618, -3.110232513573043, 0.994558490704732, 1.081112239763937],
      [0, 0, 1, 0.2962774694283185, 0, 0, 0.6666666666666666, 0, 0, -4.053957518557842, -4.043598879901986, 0.989694827270355, 1.081112239763937],
      [0, 0, 1, 0, 0, 0, 1, 0, 0, 0, 0, 1, 0],
      [0, 0, 0.9991362520746339, 0.1, 0.0008637479253661429, -0.0008332111609830051, 0.6666666666666666, 0, 0, -3.820992967895598, -3.82140957347609, 1, 0],
      [0, 0, 1, 0, 0, 0, 1, 0, 0, 0, 0, 1, 0],
      [0, 0, 1, 0, 0, 0, 1, 0, 0, 0, 0, 1, 0],
      [57.62897015862264, 39.7345294053835, 0.7720674672226278, 27.06303823128404, 0.2279325327773722, 0, 0.6666666666666666, 0, 0, -14.7019474651665, -14.70412714412046, 1, 53.20739539856493],
      [0, 0, 1, 0, 0, 0, 1, 0, 0, 0, 0, 1, 0],
      [0, 0, 1, 0, 0, 0, 1, 0, 0, 0, 0, 1, 0],
      [0, 0, 1, 0, 0, 0, 1, 0, 0, 0, 0, 1, 0],
      [0, 0, 1, 0, 0, 0, 1, 0, 0, 0, 0, 1, 0],
      [0, 0, 1, 0, 0, 0, 1, 0, 0, 0, 0, 1, 0],
      [0, 0, 1, 0, 0, 0, 1, 0, 0, 0, 0, 1, 0],
      [0, 0, 1, 0, 0, 0, 1, 0, 0, 0, 0, 1, 0],
      [0, 0, 1, 0, 0, 0, 1, 0, 0, 0, 0, 1, 0],
      [0, 0, 1, 0, 0, 0, 1, 0, 0, 0, 0, 1, 0],
      [0, 0, 1, 0, 0, 0, 1, 0, 0, 0, 0, 1, 0],
      [0, 0, 1, 0, 0, 0, 1, 0, 0, 0, 0, 1, 0],
      [0, 0, 1, 0, 0, 0, 1, 0, 0, 0, 0, 1, 0],
      [0, 0, 0.9991362520746339, 0.1, 0.0008637479253661429, -0.0008139118235392928, 0.6666666666666666, 0, 0, -3.820992967895598, -3.821399923807368, 1, 0],
      [0, 0, 1, 0, 0, 0, 1, 0, 0, 0, 0, 1, 0],
      [0, 0, 1, 0, 0, 0, 1, 0, 0, 0, 0, 1, 0],
      [50.81107594794337, 0, 0.6705921535116534, 0, 0.3294078464883466, 0, 0.6666666666666666, 0, 0, -8.848418261248503, -8.848489297763665, 1, 50.17307609264994],
      [0, 0, 1, 0.2962774694283185, 0, 0, 0.6666666666666666, 0, 0, -3.784224070114064, -3.774324372123362, 0.9901491427166476, 1.081112239763937],
      [0, 0, 1, 0, 0, 0, 1, 0, 0, 0, 0, 1, 0],
      [0, 0, 1, 0, 0, 0, 1, 0, 0, 0, 0, 1, 0],
      [0, 0, 1, 0, 0, 0, 1, 0, 0, 0, 0, 1, 0],
      [0, 0, 1, 0, 0, 0, 1, 0, 0, 0, 0, 1, 0],
      [0, 0, 1, 0, 0, 0, 1, 0, 0, 0, 0, 1, 0],
      [1.250729320059885, 0, 1, 0.3986761438071433, 0, 0, 0.6666666666666666, 0, 0, -2.529548700569433, -2.5148449520776, 0.9854038237335467, 1.301235659993812],
      [0, 0, 1, 0.4597974652064015, 0, 0, 0.6666666666666666, 0, 0, -3.545540151633416, -3.533541935381568, 0.9880734753339747, 0.1323028429835547],
      [0, 0, 1, 0, 0, 0, 1, 0, 0, 0, 0, 1, 0],
      [0, 0, 1, 0, 0, 0, 1, 0, 0, 0, 0, 1, 0],
      [0, 0, 1, 0, 0, 0, 1, 0, 0, 0, 0, 1, 0],
      [0, 0, 1, 0, 0, 0, 1, 0, 0, 0, 0, 1, 0],
      [69.06740879433393, 34.53560736693102, 0.5312838597755285, 1676.866568079027, 0.4687161402244715, 0.6881066647225822, 0.3819694806072426, 0, 0, -17.45561283400883, -16.86213350319348, 0.5524019480914996, 142.2465012797539],
      [0, 0, 1, 0.2962774694283185, 0, 0, 0.6666666666666666, 0, 0, -3.784224070114064, -3.774324372123362, 0.9901491427166476, 1.081112239763937],
      [0, 0, 1, 0, 0, 0, 1, 0, 0, 0, 0, 1, 0],
      [0, 0, 1, 0.381915811733517, 0, 0, 0.6666666666666666, 0, 0, -3.728916386678083, -3.722871413711901, 0.9939732611225591, 1.081112239763937],
      [0, 0, 1, 0.381915811733517, 0, 0, 0.6666666666666666, 0, 0, -3.29293855128538, -3.286169829807195, 0.9932541347185364, 1.081112239763937],
      [0, 0, 1, 0.2962774694283185, 0, 0, 0.6666666666666666, 0, 0, -4.188747844083817, -4.17838920492334, 0.9896948267709331, 1.081112239763937],
      [0, 0, 0.9991362520746339, 0.1, 0.0008637479253661429, -0.0009669090860633389, 0.6666666666666666, 0, 0, -5.072428280432606, -5.072911734975638, 1, 0],
      [0, 0, 1, 0, 0, 0, 1, 0, 0, 0, 0, 1, 0],
      [0, 0, 1, 0.6734976257498205, 0, 0, 0.6666666666666666, 0, 0, -4.163035550509777, -4.131720609151103, 0.9691702931953913, 0.7685003037841395],
      [0, 0, 1, 0.381915811733517, 0, 0, 0.6666666666666666, 0, 0, -3.293489869241994, -3.286169829807195, 0.9927066868013567, 1.081112239763937],
      [0, 0, 0.9991362520746339, 0.1, 0.0008637479253661429, -0.001080051770420809, 0.6666666666666666, 0, 0, -4.937637955411253, -4.938177981296463, 1, 0],
      [0, 0, 1, 0, 0, 0, 1, 0, 0, 0, 0, 1, 0],
      [70.22494224927064, 0, 0.7272404847834685, 0.002277006326110445, 0.2727595152165315, 0, 0.6666666666666666, 0, 0, -7.033721078946932, -7.034006005734046, 1, 69.19032727760494],
      [0, 0, 1, 0, 0, 0, 1, 0, 0, 0, 0, 1, 0],
      [0, 0, 1, 0, 0, 0, 1, 0, 0, 0, 0, 1, 0],
      [0, 0, 1, 0.2962774694283185, 0, 0, 0.6666666666666666, 0, 0, -4.053957518557842, -4.043598879901986, 0.989694827270355, 1.081112239763937],
      [0, 0, 1, 0, 0, 0, 1, 0, 0, 0, 0, 1, 0],
      [0, 0, 1, 0, 0, 0, 1, 0, 0, 0, 0, 1, 0],
      [0, 0, 1, 0, 0, 0, 1, 0, 0, 0, 0, 1, 0],
      [0, 0, 1, 0, 0, 0, 1, 0, 0, 0, 0, 1, 0],
      [0, 0, 1, 0, 0, 0, 1, 0, 0, 0, 0, 1, 0],
      [0, 0, 1, 0, 0, 0, 1, 0, 0, 0, 0, 1, 0],
      [0.03240379231986607, 0.001017049496059669, 0.0007074657279166312, 32.19031372804165, 0.9992925342720834, 0.7708393664600912, 0.3633811320614745, 0, 0, -8.41535424849771, -8.415593532931876, 1, 0],
      [0, 0, 1, 0, 0, 0, 1, 0, 0, 0, 0, 1, 0],
      [0, 0, 1, 0, 0, 0, 1, 0, 0, 0, 0, 1, 0],
      [0, 0, 1, 0, 0, 0, 1, 0, 0, 0, 0, 1, 0],
      [0, 0, 1, 0, 0, 0, 1, 0, 0, 0, 0, 1, 0],
      [0, 0, 1, 0, 0, 0, 1, 0, 0, 0, 0, 1, 0],
      [0, 0, 1, 0, 0, 0, 1, 0, 0, 0, 0, 1, 0],
      [0, 0, 1, 0.2962774694283185, 0, 0, 0.6666666666666666, 0, 0, -4.053177404095809, -4.043598879901986, 0.990467203750008, 1.081112239763937],
      [0, 0, 1, 0.2962774694283185, 0, 0, 0.6666666666666666, 0, 0, -3.784224070114064, -3.774324372123362, 0.9901491427166476, 1.081112239763937],
      [0, 0, 1, 0, 0, 0, 1, 0, 0, 0, 0, 1, 0],
      [0, 0, 1, 0, 0, 0, 1, 0, 0, 0, 0, 1, 0],
      [0, 0, 1, 0, 0, 0, 1, 0, 0, 0, 0, 1, 0],
      [0, 0, 1, 0, 0, 0, 1, 0, 0, 0, 0, 1, 0],
      [0, 0, 1, 0, 0, 0, 1, 0, 0, 0, 0, 1, 0],
      [0, 0, 1, 0, 0, 0, 1, 0, 0, 0, 0, 1, 0],
      [0, 0, 1, 0, 0, 0, 1, 0, 0, 0, 0, 1, 0],
      [0, 0, 1, 0, 0, 0, 1, 0, 0, 0, 0, 1, 0],
      [0, 0, 1, 0, 0, 0, 1, 0, 0, 0, 0, 1, 0],
      [0, 0, 0.4717984143022934, 62.17391098465494, 0.5282015856977067, 0.4655923854843032, 0.4390220823779295, 1, 0, -8.697028246957512, -8.692249403418373, 0.9952325569657591, 0],
      [0, 0, 1, 0, 0, 0, 1, 0, 0, 0, 0, 1, 0],
      [0, 0, 1, 0, 0, 0, 1, 0, 0, 0, 0, 1, 0],
      [0, 0, 1, 0, 0, 0, 1, 0, 0, 0, 0, 1, 0],
      [0, 0, 1, 0, 0, 0, 1, 0, 0, 0, 0, 1, 0],
      [0, 0, 1, 0, 0, 0, 1, 0, 0, 0, 0, 1, 0],
      [0, 0, 1, 0, 0, 0, 1, 0, 0, 0, 0, 1, 0],
      [0, 0, 1, 0, 0, 0, 1, 0, 0, 0, 0, 1, 0],
      [0, 0, 1, 0, 0, 0, 1, 0, 0, 0, 0, 1, 0],
      [0, 0, 1, 0, 0, 0, 1, 0, 0, 0, 0, 1, 0],
      [0.02593861773099327, 0.0006558013102992615, 1.000783222949827e-08, 49.41193550745007, 0.9999999899921678, 0.5416258595357188, 0.4182062725654577, 0, 0, -6.554808597055255, -6.555499090926681, 1, 0],
      [0, 0, 1, 0, 0, 0, 1, 0, 0, 0, 0, 1, 0],
      [0, 0, 1, 0, 0, 0, 1, 0, 0, 0, 0, 1, 0],
      [0, 0, 1, 0, 0, 0, 1, 0, 0, 0, 0, 1, 0],
      [0, 0, 1, 0, 0, 0, 1, 0, 0, 0, 0, 1, 0],
      [0, 0, 1, 0, 0, 0, 1, 0, 0, 0, 0, 1, 0],
      [0, 0, 1, 0, 0, 0, 1, 0, 0, 0, 0, 1, 0],
      [0, 0, 1, 0, 0, 0, 1, 0, 0, 0, 0, 1, 0],
      [0, 0, 1, 0, 0, 0, 1, 0, 0, 0, 0, 1, 0],
      [0, 0, 1, 0, 0, 0, 1, 0, 0, 0, 0, 1, 0],
      [0, 0, 1, 0, 0, 0, 1, 0, 0, 0, 0, 1, 0],
      [0, 0, 1, 0, 0, 0, 1, 0, 0, 0, 0, 1, 0],
      [0, 0, 1, 0, 0, 0, 1, 0, 0, 0, 0, 1, 0],
      [0, 0, 1, 0.2962774694283185, 0, 0, 0.6666666666666666, 0, 0, -4.292803926622727, -4.283377819874045, 0.9906181797361018, 1.081112239763937],
      [133.3240988246502, 0, 0.771103468151338, 0.9640230428145069, 0.228896531848662, 0, 0.6666666666666666, 0, 0, -13.96826393947999, -13.97254214028267, 1, 130.0877941647689],
      [0, 0, 1, 0.381915811733517, 0, 0, 0.6666666666666666, 0, 0, -3.728855570980179, -3.722871413711901, 0.9940337121383019, 1.081112239763937],
      [0, 0, 1, 0, 0, 0, 1, 0, 0, 0, 0, 1, 0],
      [0, 0, 1, 0, 0, 0, 1, 0, 0, 0, 0, 1, 0],
      [0, 0, 1, 0.2457628176112213, 0, 0, 0.6666666666666666, 0, 0, -4.067309268740646, -4.060771907867657, 0.9934839611816394, 1.081112239763937],
      [0, 0, 1, 0, 0, 0, 1, 0, 0, 0, 0, 1, 0],
      [0, 0, 1, 0.2962774694283185, 0, 0, 0.6666666666666666, 0, 0, -3.842343907732543, -3.831985269076688, 0.9896948272703558, 1.081112239763937],
      [0, 0, 1, 0, 0, 0, 1, 0, 0, 0, 0, 1, 0],
      [0, 0, 1, 0.2962774694283185, 0, 0, 0.6666666666666666, 0, 0, -3.78381546804761, -3.774324372123362, 0.9905538023692357, 1.081112239763937],
      [0, 0, 1, 0.2962774694283185, 0, 0, 0.6666666666666666, 0, 0, -3.842343907732543, -3.831985269076688, 0.9896948272703558, 1.081112239763937],
      [0, 0, 1, 0, 0, 0, 1, 0, 0, 0, 0, 1, 0],
      [0, 0, 1, 0.381915811733517, 0, 0, 0.6666666666666666, 0, 0, -3.116734504480271, -3.110232513573043, 0.9935191012967824, 1.081112239763937],
      [0, 0, 1, 0.2962774694283185, 0, 0, 0.6666666666666666, 0, 0, -3.795216371295153, -3.785316673304451, 0.9901491427166476, 1.081112239763937],
      [0, 0, 1, 0, 0, 0, 1, 0, 0, 0, 0, 1, 0],
      [0, 0, 1, 0, 0, 0, 1, 0, 0, 0, 0, 1, 0],
      [1.250729320059885, 0, 1, 0.3986761438071433, 0, 0, 0.6666666666666666, 0, 0, -4.823346390752349, -4.807226872726949, 0.9840097061290517, 1.301235659993812],
      [0, 0, 1, 0.381915811733517, 0, 0, 0.6666666666666666, 0, 0, -3.070293038202313, -3.063563917800807, 0.9932934694305328, 1.081112239763937],
      [0, 0, 1, 0.2962774694283185, 0, 0, 0.6666666666666666, 0, 0, -4.187967729610307, -4.17838920492334, 0.9904672032615648, 1.081112239763937],
      [0, 0, 0.9991362520746339, 0.1, 0.0008637479253661429, -0.0008941047911257272, 0.6666666666666666, 0, 0, -5.072428280432606, -5.072875332828169, 1, 0],
      [0, 0, 1, 0.2962774694283185, 0, 0, 0.6666666666666666, 0, 0, -3.616785054613722, -3.6093793570703, 0.9926216570659385, 1.081112239763937],
      [0, 0, 0.9991362520746339, 0.1, 0.0008637479253661429, -0.0007493038682087061, 0.6666666666666666, 0, 0, -3.9344850245372, -3.934859676471304, 1, 0],
      [0, 0, 1, 0.2962774694283185, 0, 0, 0.6666666666666666, 0, 0, -3.944063548731023, -3.9344850245372, 0.990467203750008, 1.081112239763937],
      [0, 0, 0.9991362520746339, 0.1, 0.0008637479253661429, -0.0008139252693624144, 0.6666666666666666, 0, 0, -4.828524100046466, -4.828931062681147, 1, 0],
      [0, 0, 1, 0.2962774694283185, 0, 0, 0.6666666666666666, 0, 0, -3.830571492089422, -3.820992967895598, 0.9904672037500074, 1.081112239763937],
      [0, 0, 1, 0.381915811733517, 0, 0, 0.6666666666666666, 0, 0, -3.116242116544508, -3.110232513573043, 0.994008418573312, 1.081112239763937],
      [0, 0, 1, 0.2962774694283185, 0, 0, 0.6666666666666666, 0, 0, -3.794470820760065, -3.785316673304451, 0.9908876241932791, 1.081112239763937],
      [0, 0, 1, 0.2962774694283185, 0, 0, 0.6666666666666666, 0, 0, -4.053177404095809, -4.043598879901986, 0.990467203750008, 1.081112239763937],
      [0, 0, 1, 0.4606676714282781, 0, 0, 0.6666666666666666, 0, 0, -4.478004348855508, -4.46494817729438, 0.9870286905200006, 0.6296541641433383],
      [0, 0, 0.9991362520746339, 0.1, 0.0008637479253661429, -0.000946585726957494, 0.6666666666666666, 0, 0, -4.226877501088698, -4.227350793952176, 1, 0],
      [0, 0, 1, 0.2962774694283185, 0, 0, 0.6666666666666666, 0, 0, -4.022250937610577, -4.01410331209542, 0.9918854764234478, 1.081112239763937],
      [0, 0, 1, 0.2962774694283185, 0, 0, 0.6666666666666666, 0, 0, -3.793579582924385, -3.785316673304451, 0.9917711343852877, 1.081112239763937],
      [0, 0, 1, 0.2962774694283185, 0, 0, 0.6666666666666666, 0, 0, -4.187967729610307, -4.17838920492334, 0.9904672032615648, 1.081112239763937],
      [0, 0, 1, 0.2962774694283185, 0, 0, 0.6666666666666666, 0, 0, -4.187911700841163, -4.17838920492334, 0.9905226994745219, 1.081112239763937],
      [0, 0, 0.9991362520746339, 0.1, 0.0008637479253661429, -0.00114902729533739, 0.6666666666666666, 0, 0, -4.916340728091736, -4.916915241739405, 1, 0],
      [0, 0, 1, 0.2962774694283185, 0, 0, 0.6666666666666666, 0, 0, -4.187815312160327, -4.17838920492334, 0.9906181792523775, 1.081112239763937],
      [0, 0, 0.9991362520746339, 0.1, 0.0008637479253661429, -0.0008134540459838746, 0.6666666666666666, 0, 0, -5.072428280432606, -5.072835007455598, 1, 0],
      [0, 0, 1, 0.2457628176112213, 0, 0, 0.6666666666666666, 0, 0, -4.066581529697115, -4.060771907867657, 0.9942072213897775, 1.081112239763937],
      [0, 0, 1, 0.2962774694283185, 0, 0, 0.6666666666666666, 0, 0, -4.187594928758743, -4.17838920492334, 0.9908365191147614, 1.081112239763937],
      [0, 0, 1, 0.381915811733517, 0, 0, 0.6666666666666666, 0, 0, -4.290700984029635, -4.283377819874045, 0.9927035848749792, 1.081112239763937],
      [0, 0, 1, 0.381915811733517, 0, 0, 0.6666666666666666, 0, 0, -3.727492234575341, -3.722871413711901, 0.995389838704075, 1.081112239763937],
      [0, 0, 1, 0.381915811733517, 0, 0, 0.6666666666666666, 0, 0, -3.292119402852601, -3.286169829807195, 0.9940680906162198, 1.081112239763937],
      [0, 0, 0.9991362520746339, 0.1, 0.0008637479253661429, -0.0005642511843699793, 0.6666666666666666, 0, 0, -3.743195421790735, -3.74347754738292, 1, 0],
      [0, 0, 0.9991362520746339, 0.1, 0.0008637479253661429, -0.0007651024947143981, 0.6666666666666666, 0, 0, -4.616910489221167, -4.617293040468525, 1, 0],
      [0, 0, 0.9991362520746339, 0.1, 0.0008637479253661429, -0.0008686723932065377, 0.6666666666666666, 0, 0, -4.726024344585954, -4.726458680782557, 1, 0],
      [0, 0, 1, 0.2962774694283185, 0, 0, 0.6666666666666666, 0, 0, -4.022598511514077, -4.01410331209542, 0.9915407828232849, 1.081112239763937],
      [0, 0, 1, 0.2962774694283185, 0, 0, 0.6666666666666666, 0, 0, -3.840405330381079, -3.831985269076688, 0.9916152881269866, 1.081112239763937],
      [0, 0, 0.9991362520746339, 0.1, 0.0008637479253661429, -0.001137393585148416, 0.6666666666666666, 0, 0, -4.916340728091736, -4.91690942488431, 1, 0],
      [0, 0, 1, 0.3052235626521898, 0, 0, 0.6666666666666666, 0, 0, -4.066581529697115, -4.060771907867657, 0.9942072213897775, 1.081112239763937],
      [0, 0, 1, 0.5706872734409789, 0, 0, 0.6666666666666666, 0, 0, -4.74247713936917, -4.726024344585954, 0.9836818132070951, 0.4560207428894453],
      [0, 0, 0.9991362520746339, 0.1, 0.0008637479253661429, -0.001202895254055036, 0.6666666666666666, 0, 0, -4.693734816085348, -4.694336263712375, 1, 0],
      [0, 0, 0.9991362520746339, 0.1, 0.0008637479253661429, -0.0007858907005386939, 0.6666666666666666, 0, 0, -3.743195421790735, -3.743588367141004, 1, 0],
      [0, 0, 1, 0.2962774694283185, 0, 0, 0.6666666666666666, 0, 0, -3.617224004600742, -3.6093793570703, 0.9921860414161666, 1.081112239763937],
      [0, 0, 0.9991362520746339, 0.1, 0.0008637479253661429, -0.001080051770410151, 0.6666666666666666, 0, 0, -4.937637955411253, -4.938177981296458, 1, 0],
      [0, 0, 0.9991362520746339, 0.1, 0.0008637479253661429, -0.0007890031797517238, 0.6666666666666666, 0, 0, -3.743195421790735, -3.743589923380611, 1, 0],
      [0, 0, 1, 0.2962774694283185, 0, 0, 0.6666666666666666, 0, 0, -4.35318037103508, -4.343334219976402, 0.9902021635850287, 1.081112239763937],
      [0, 0, 1, 0, 0, 0, 1, 0, 0, 0, 0, 1, 0],
      [0.03728235917396302, 0.001226181454215442, 1, 0.24737626835149, 0, -0.003080610558516383, 0.6666666666666666, 0, 0, -3.67939434036178, -3.677763006206445, 0.9983699957468738, 0.132302842983554],
      [0, 0, 1, 0, 0, 0, 1, 0, 0, 0, 0, 1, 0],
      [0, 0, 1, 0.381915811733517, 0, 0, 0.6666666666666666, 0, 0, -3.230261931087634, -3.223724570214644, 0.9934839611816398, 1.081112239763937],
      [0, 0, 1, 0.3052235626521898, 0, 0, 0.6666666666666666, 0, 0, -4.066720685412863, -4.060771907867657, 0.9940688813978996, 1.081112239763937],
      [0, 0, 0.9991362520746339, 0.1, 0.0008637479253661429, -0.0006108728390223916, 0.6666666666666666, 0, 0, -4.355834321929592, -4.356139758349103, 1, 0],
      [0, 0, 1, 0.381915811733517, 0, 0, 0.6666666666666666, 0, 0, -3.685191138971289, -3.679242361426083, 0.9940688813978996, 1.081112239763937],
      [0, 0, 1, 0.2962774694283185, 0, 0, 0.6666666666666666, 0, 0, -4.053024986650669, -4.043598879901986, 0.9906181797361009, 1.081112239763937],
      [0, 0, 0.9991362520746339, 0.1, 0.0008637479253661429, -0.001137393585482371, 0.6666666666666666, 0, 0, -5.177416895383312, -5.177985592176053, 1, 0],
      [0, 0, 0.9991362520746339, 0.1, 0.0008637479253661429, -0.0006189668762237588, 0.6666666666666666, 0, 0, -3.887816428764963, -3.888125912203075, 1, 0],
      [0, 0, 1, 0.381915811733517, 0, 0, 0.6666666666666666, 0, 0, -3.292830840604875, -3.286169829807195, 0.9933611245591774, 1.081112239763937],
      [0, 0, 1, 0.381915811733517, 0, 0, 0.6666666666666666, 0, 0, -3.115688881807618, -3.110232513573043, 0.994558490704732, 1.081112239763937],
      [0, 0, 1, 0.381915811733517, 0, 0, 0.6666666666666666, 0, 0, -3.292830840604875, -3.286169829807195, 0.9933611245591774, 1.081112239763937],
      [0, 0, 1, 0.381915811733517, 0, 0, 0.6666666666666666, 0, 0, -3.116181291118249, -3.110232513573043, 0.9940688813978996, 1.081112239763937],
      [0, 0, 1, 0.381915811733517, 0, 0, 0.6666666666666666, 0, 0, -3.29227950099182, -3.286169829807195, 0.9939089549036524, 1.081112239763937],
      [0, 0, 0.9991362520746339, 0.1, 0.0008637479253661429, -0.0004695966569263632, 0.6666666666666666, 0, 0, -3.632573765653847, -3.63280856398231, 1, 0],
      [0, 0, 0.9991362520746339, 0.1, 0.0008637479253661429, -0.0005039055641287149, 0.6666666666666666, 0, 0, -4.131720609151103, -4.131972561933168, 1, 0],
      [0, 0, 1, 0.381915811733517, 0, 0, 0.6666666666666666, 0, 0, -3.069673588985432, -3.063563917800807, 0.9939089549036524, 1.081112239763937],
      [0, 0, 1, 0.381915811733517, 0, 0, 0.6666666666666666, 0, 0, -3.29227950099182, -3.286169829807195, 0.9939089549036524, 1.081112239763937],
      [0, 0, 0.9991362520746339, 0.1, 0.0008637479253661429, -0.000495630849982831, 0.6666666666666666, 0, 0, -4.131720609151103, -4.131968424576095, 1, 0],
      [0, 0, 1, 0.381915811733517, 0, 0, 0.6666666666666666, 0, 0, -3.684698729660658, -3.679242361426083, 0.994558490704732, 1.081112239763937],
      [0.01278707133598963, 0.000161444787339158, 0.02170610752614865, 36.12368424484874, 0.9782938924738513, 0.4471667786133011, 0.4443093883082504, 1, 0, -9.572660510721262, -9.570519304851501, 0.9978610848761389, 0],
      [0, 0, 0.9991362520746339, 0.1, 0.0008637479253661429, -0.0005039057362381527, 0.6666666666666666, 0, 0, -4.131720609151103, -4.131972562019222, 1, 0],
      [1.250729320059885, 0, 1, 0.3986761438071433, 0, 0, 0.6666666666666666, 0, 0, -4.266595941166639, -4.242342265287991, 0.9760380810314747, 1.301235659993812],
      [0, 0, 1, 0.381915811733517, 0, 0, 0.6666666666666666, 0, 0, -3.070224928598487, -3.063563917800807, 0.9933611245591778, 1.081112239763937],
      [0, 0, 1, 0.381915811733517, 0, 0, 0.6666666666666666, 0, 0, -3.29227950099182, -3.286169829807195, 0.9939089549036524, 1.081112239763937],
      [0, 0, 0.9991362520746339, 0.1, 0.0008637479253661429, -0.0009124428479623248, 0.6666666666666666, 0, 0, -4.226877501088698, -4.227333722512679, 1, 0],
      [0, 0, 0.9991362520746339, 0.1, 0.0008637479253661429, -0.0005505612761993461, 0.6666666666666666, 0, 0, -4.355834321929592, -4.356109602567692, 1, 0],
      [0, 0, 1, 0.2962774694283185, 0, 0, 0.6666666666666666, 0, 0, -3.829638936226536, -3.820992967895598, 0.9913913005668903, 1.081112239763937],
      [0, 0, 1, 0.2962774694283185, 0, 0, 0.6666666666666666, 0, 0, -4.399428922497322, -4.390002815748638, 0.9906181797361009, 1.081112239763937],
      [0, 0, 0.9991362520746339, 0.1, 0.0008637479253661429, -0.0005493603751958176, 0.6666666666666666, 0, 0, -4.811352113141032, -4.81162679332863, 1, 0],
      [0, 0, 1, 0.381915811733517, 0, 0, 0.6666666666666666, 0, 0, -3.292830840604875, -3.286169829807195, 0.9933611245591774, 1.081112239763937],
      [0.0258939198589585, 0.0006535715561647407, 1.0004e-08, 29.06108083486552, 0.999999989996, 0.6615050492859922, 0.3882158060073825, 0, 0, -8.192131680309641, -8.19294198045756, 1, 0],
      [0, 0, 0.9991362520746339, 0.1, 0.0008637479253661429, -0.0008497624812484617, 0.6666666666666666, 0, 0, -4.726024344585954, -4.726449225826578, 1, 0],
      [0, 0, 1, 0.381915811733517, 0, 0, 0.6666666666666666, 0, 0, -3.22967334775985, -3.223724570214644, 0.9940688813978996, 1.081112239763937],
      [0, 0, 0.9991362520746339, 0.1, 0.0008637479253661429, -0.0008497624847372265, 0.6666666666666666, 0, 0, -4.726024344585954, -4.726449225828323, 1, 0],
      [0, 0, 1, 0.2962774694283185, 0, 0, 0.6666666666666666, 0, 0, -4.02160958048728, -4.01410331209542, 0.9925218332834695, 1.081112239763937],
      [0, 0, 1, 0.381915811733517, 0, 0, 0.6666666666666666, 0, 0, -3.070883957235606, -3.063563917800807, 0.9927066868013567, 1.081112239763937],
      [0, 0, 1, 0.2457628176112213, 0, 0, 0.6666666666666666, 0, 0, -4.067273898774884, -4.060771907867657, 0.9935191012967824, 1.081112239763937],
      [0, 0, 1, 0.2962774694283185, 0, 0, 0.6666666666666666, 0, 0, -3.617388236897991, -3.6093793570703, 0.9920231058032893, 1.081112239763937],
      [0, 0, 0.9991362520746339, 0.1, 0.0008637479253661429, -0.0008646848209954427, 0.6666666666666666, 0, 0, -3.965801333797123, -3.966233676207621, 1, 0],
      [0, 0, 1, 0.5472958002827882, 0, 0, 0.6666666666666666, 0, 0, -4.329917299634438, -4.312205269643775, 0.982443906006656, 0.969568493409144],
      [0, 0, 1, 0.381915811733517, 0, 0, 0.6666666666666666, 0, 0, -3.685287334392266, -3.679242361426083, 0.9939732611225591, 1.081112239763937],
      [0, 0, 1, 0, 0, 0, 1, 0, 0, 0, 0, 1, 0],
      [0, 0, 0.9991362520746339, 0.1, 0.0008637479253661429, -0.000583601692602187, 0.6666666666666666, 0, 0, -4.811352113141032, -4.811643913987333, 1, 0],
      [0, 0, 0.9991362520746339, 0.1, 0.0008637479253661429, -0.001155785133303056, 0.6666666666666666, 0, 0, -4.916340728091736, -4.916918620658388, 1, 0],
      [0, 0, 0.9991362520746339, 0.1, 0.0008637479253661429, -0.0008515000892792557, 0.6666666666666666, 0, 0, -4.715032043404864, -4.715457793449504, 1, 0],
      [0, 0, 1, 0.381915811733517, 0, 0, 0.6666666666666666, 0, 0, -3.116277486539226, -3.110232513573043, 0.9939732611225591, 1.081112239763937],
      [0, 0, 1, 0.381915811733517, 0, 0, 0.6666666666666666, 0, 0, -3.070332639278992, -3.063563917800807, 0.9932541347185369, 1.081112239763937],
      [0, 0, 0.9991362520746339, 0.1, 0.0008637479253661429, -0.0007931962441105611, 0.6666666666666666, 0, 0, -4.715032043404864, -4.71542864152692, 1, 0],
      [0, 0, 1, 0, 0, 0, 1, 0, 0, 0, 0, 1, 0],
      [0, 0, 0.9991362520746339, 0.1, 0.0008637479253661429, -0.0005945929315309684, 0.6666666666666666, 0, 0, -4.811352113141032, -4.811649409606797, 1, 0],
      [0, 0, 1, 0, 0, 0, 1, 0, 0, 0, 0, 1, 0],
      [0, 0, 1, 0, 0, 0, 1, 0, 0, 0, 0, 1, 0],
      [0, 0, 1, 0.2962774694283185, 0, 0, 0.6666666666666666, 0, 0, -3.795067004137404, -3.785316673304451, 0.9902970495257853, 1.081112239763937],
      [0, 0, 0.9991362520746339, 0.1, 0.0008637479253661429, -0.0008144562214162931, 0.6666666666666666, 0, 0, -4.58311315994846, -4.583520388059168, 1, 0],
      [0, 0, 1, 0.2962774694283185, 0, 0, 0.6666666666666666, 0, 0, -3.795216371295153, -3.785316673304451, 0.9901491427166476, 1.081112239763937],
      [0, 0, 1, 0.2962774694283185, 0, 0, 0.6666666666666666, 0, 0, -3.842343907732543, -3.831985269076688, 0.9896948272703558, 1.081112239763937],
      [0, 0, 1, 0, 0, 0, 1, 0, 0, 0, 0, 1, 0],
      [0, 0, 1, 0.2962774694283185, 0, 0, 0.6666666666666666, 0, 0, -3.842187615663889, -3.831985269076688, 0.9898495208106258, 1.081112239763937],
      [0, 0, 0.9991362520746339, 0.1, 0.0008637479253661429, -0.0008649194549672501, 0.6666666666666666, 0, 0, -4.715032043404864, -4.715464503132348, 1, 0],
      [0, 0, 1, 0.2457628176112213, 0, 0, 0.6666666666666666, 0, 0, -4.180702664465541, -4.174263964509258, 0.9935819840554218, 1.081112239763937],
      [0, 0, 1, 0.2962774694283185, 0, 0, 0.6666666666666666, 0, 0, -4.006680614962703, -3.99693028412975, 0.9902970495257853, 1.081112239763937],
      [0, 0, 1, 0.2962774694283185, 0, 0, 0.6666666666666666, 0, 0, -4.053801226489187, -4.043598879901986, 0.9898495208106254, 1.081112239763937],
      [0, 0, 0.9991362520746339, 0.1, 0.0008637479253661429, -0.001139949238600835, 0.6666666666666666, 0, 0, -5.068303040018524, -5.068873014637824, 1, 0],
      [0, 0, 1, 0.2962774694283185, 0, 0, 0.6666666666666666, 0, 0, -4.353030945540365, -4.343334219976402, 0.9903501360883553, 1.081112239763937],
      [0, 0, 0.9991362520746339, 0.1, 0.0008637479253661429, -0.0009237517956428576, 0.6666666666666666, 0, 0, -4.616910489221167, -4.617372365118989, 1, 0],
      [0, 0, 1, 0.2962774694283185, 0, 0, 0.6666666666666666, 0, 0, -4.353084550809355, -4.343334219976402, 0.9902970495257849, 1.081112239763937],
      [224.4565569907604, 0, 0.7097071770761495, 0.01040950479391323, 0.2902928229238505, 0, 0.6666666666666666, 0, 0, -6.607847494073, -6.607951789654754, 1, 223.2487159514237],
      [1.250729320059885, 0, 1, 0.3986761438071433, 0, 0, 0.6666666666666666, 0, 0, -4.269161435384229, -4.242342265287991, 0.9735372702577425, 1.301235659993812],
      [0, 0, 1, 0.381915811733517, 0, 0, 0.6666666666666666, 0, 0, -3.116671213529327, -3.110232513573043, 0.9935819840554213, 1.081112239763937],
      [0, 0, 1, 0.381915811733517, 0, 0, 0.6666666666666666, 0, 0, -3.339375786452421, -3.332838425579431, 0.9934839611816398, 1.081112239763937],
      [0, 0, 1, 0.2962774694283185, 0, 0, 0.6666666666666666, 0, 0, -4.188691815344472, -4.17838920492334, 0.98975027967788, 1.081112239763937],
      [0, 0, 1, 0.381915811733517, 0, 0, 0.6666666666666666, 0, 0, -3.070733836843853, -3.063563917800807, 0.9928557235045263, 1.081112239763937],
      [0, 0, 1, 0.381915811733517, 0, 0, 0.6666666666666666, 0, 0, -3.72940877458489, -3.722871413711901, 0.9934839611816398, 1.081112239763937],
      [0, 0, 1, 0.2962774694283185, 0, 0, 0.6666666666666666, 0, 0, -4.40020516233584, -4.390002815748638, 0.9898495208106254, 1.081112239763937],
      [0, 0, 1, 0.2962774694283185, 0, 0, 0.6666666666666666, 0, 0, -3.795013398868414, -3.785316673304451, 0.9903501360883553, 1.081112239763937],
      [0, 0, 1, 0.2962774694283185, 0, 0, 0.6666666666666666, 0, 0, -3.842131524895038, -3.831985269076688, 0.9899050437884465, 1.081112239763937],
      [0, 0, 0.9991362520746339, 0.1, 0.0008637479253661429, -0.0009146816657317203, 0.6666666666666666, 0, 0, -4.46494817729438, -4.465405518127246, 1, 0],
      [41.94621779901568, 0, 0.7603467996996989, 0.4581217590663183, 0.2396532003003011, 0, 0.6666666666666666, 0, 0, -10.80278238557472, -10.80522160161691, 1, 41.22254660926381],
      [0, 0, 1, 0.381915811733517, 0, 0, 0.6666666666666666, 0, 0, -3.339241700786186, -3.332838425579431, 0.993617182071782, 1.081112239763937],
      [0, 0, 0.9991362520746339, 0.1, 0.0008637479253661429, -0.0009268036742211549, 0.6666666666666666, 0, 0, -3.965801333797123, -3.966264735634234, 1, 0],
      [0, 0, 1, 0.2457628176112213, 0, 0, 0.6666666666666666, 0, 0, -4.180667239716012, -4.174263964509258, 0.9936171820717824, 1.081112239763937],
      [0, 0, 1, 0.381915811733517, 0, 0, 0.6666666666666666, 0, 0, -4.067273898774884, -4.060771907867657, 0.9935191012967824, 1.081112239763937],
      [0, 0, 0.9991362520746339, 0.1, 0.0008637479253661429, -0.0005608365005791427, 0.6666666666666666, 0, 0, -3.632573765653847, -3.632854183904136, 1, 0],
      [0.8256842830825509, 0, 1, 0.853430927308074, 0, 0, 0.6666666666666666, 0, 0, -3.565276473091497, -3.564670348913756, 0.9993940594783781, 1.081112239763937],
      [0, 0, 1, 0.2962774694283185, 0, 0, 0.6666666666666666, 0, 0, -3.831139223713949, -3.820992967895598, 0.989905043788446, 1.081112239763937],
      [0, 0, 1, 0.381915811733517, 0, 0, 0.6666666666666666, 0, 0, -3.292788309425939, -3.286169829807195, 0.9934033742773755, 1.081112239763937],
      [0, 0, 0.9991362520746339, 0.1, 0.0008637479253661429, -0.000999625706837648, 0.6666666666666666, 0, 0, -5.022965723966331, -5.023465536819749, 1, 0],
      [0, 0, 0.9991362520746339, 0.1, 0.0008637479253661429, -0.001085780317310991, 0.6666666666666666, 0, 0, -4.937637955411253, -4.938180845569908, 1, 0],
      [0, 0, 1, 0.2962774694283185, 0, 0, 0.6666666666666666, 0, 0, -3.944787633722659, -3.9344850245372, 0.9897502809008885, 1.081112239763937],
      [50.9849162925294, 0, 0.7574594685003523, 0.06406283018074645, 0.2425405314996477, 0, 0.6666666666666666, 0, 0, -9.416127711558799, -9.416760478539167, 1, 50.17307609264994],
      [0, 0, 1, 0.2962774694283185, 0, 0, 0.6666666666666666, 0, 0, -4.188747844083817, -4.17838920492334, 0.9896948267709331, 1.081112239763937],
      [0, 0, 1, 0.2962774694283185, 0, 0, 0.6666666666666666, 0, 0, -4.400305424934097, -4.390002815748638, 0.9897502809008885, 1.081112239763937],
      [0, 0, 1, 0.2962774694283185, 0, 0, 0.6666666666666666, 0, 0, -3.617344912112308, -3.6093793570703, 0.9920660859227887, 1.081112239763937],
      [0, 0, 1, 0.2962774694283185, 0, 0, 0.6666666666666666, 0, 0, -4.006776435188429, -3.99693028412975, 0.9902021635850282, 1.081112239763937],
      [0, 0, 1, 0.2962774694283185, 0, 0, 0.6666666666666666, 0, 0, -4.706819981795165, -4.693734816085348, 0.98700007287826, 1.081112239763937],
      [0, 0, 1, 0.381915811733517, 0, 0, 0.6666666666666666, 0, 0, -3.728120084862918, -3.722871413711901, 0.994765079055846, 1.081112239763937],
      [0, 0, 0.9991362520746339, 0.1, 0.0008637479253661429, -0.0007508301078891222, 0.6666666666666666, 0, 0, -3.965801333797123, -3.966176748851068, 1, 0],
      [0, 0, 1, 0.2457628176112213, 0, 0, 0.6666666666666666, 0, 0, -4.179512635660275, -4.174263964509258, 0.994765079055846, 1.081112239763937],
      [0, 0, 1, 0.381915811733517, 0, 0, 0.6666666666666666, 0, 0, -3.292046955564751, -3.286169829807195, 0.9941401107621273, 1.081112239763937],
      [0, 0, 0.9991362520746339, 0.1, 0.0008637479253661429, -0.0006344594841012352, 0.6666666666666666, 0, 0, -3.743195421790735, -3.743512651532785, 1, 0],
      [0, 0, 0.9991362520746339, 0.1, 0.0008637479253661429, -0.0004847396094245227, 0.6666666666666666, 0, 0, -4.811352113141032, -4.811594482945744, 1, 0],
      [0, 0, 1, 0.381915811733517, 0, 0, 0.6666666666666666, 0, 0, -3.615809590933325, -3.6093793570703, 0.9935903958487662, 1.081112239763937],
      [0, 0, 1, 0.2962774694283185, 0, 0, 0.6666666666666666, 0, 0, -4.18670614904026, -4.17838920492334, 0.991717545978737, 1.081112239763937],
      [0, 0, 1, 0.2962774694283185, 0, 0, 0.6666666666666666, 0, 0, -3.841190981113346, -3.831985269076688, 0.990836530805389, 1.081112239763937],
      [0, 0, 1, 0.2962774694283185, 0, 0, 0.6666666666666666, 0, 0, -4.24550707791923, -4.236709224101809, 0.9912407340516236, 1.081112239763937],
      [0, 0, 1, 0.381915811733517, 0, 0, 0.6666666666666666, 0, 0, -3.33864804740889, -3.332838425579431, 0.9942072213897775, 1.081112239763937],
      [134.3716735354122, 0, 0.8271182654401849, 0, 0.1728817345598151, 0, 0.6666666666666666, 0, 0, -7.297270767955098, -7.297259102107222, 0.999988334220169, 133.9957582088759],
      [0, 0, 1, 0.381915811733517, 0, 0, 0.6666666666666666, 0, 0, -3.070069136187106, -3.063563917800807, 0.9935158947398501, 1.081112239763937],
      [0, 0, 1, 0.5472958002827882, 0, 0, 0.6666666666666666, 0, 0, -4.329228197116514, -4.312205269643775, 0.983121143892407, 0.969568493409144],
      [0, 0, 1, 0.2962774694283185, 0, 0, 0.6666666666666666, 0, 0, -4.187594917455456, -4.17838920492334, 0.9908365303144704, 1.081112239763937],
      [0, 0, 1, 0.2962774694283185, 0, 0, 0.6666666666666666, 0, 0, -3.943690736573858, -3.9344850245372, 0.990836530805389, 1.081112239763937],
      [0, 0, 1, 0.2962774694283185, 0, 0, 0.6666666666666666, 0, 0, -4.399208527785296, -4.390002815748638, 0.990836530805389, 1.081112239763937],
      [0, 0, 1, 0.2962774694283185, 0, 0, 0.6666666666666666, 0, 0, -3.830198679932256, -3.820992967895598, 0.9908365308053886, 1.081112239763937],
      [0, 0, 1, 0.381915811733517, 0, 0, 0.6666666666666666, 0, 0, -3.616496775319439, -3.6093793570703, 0.9929078505865928, 1.081112239763937],
      [0, 0, 1, 0.5472958002827882, 0, 0, 0.6666666666666666, 0, 0, -4.329228197116514, -4.312205269643775, 0.983121143892407, 0.969568493409144],
      [0, 0, 1, 0.2962774694283185, 0, 0, 0.6666666666666666, 0, 0, -4.292583531910703, -4.283377819874045, 0.990836530805389, 1.081112239763937],
      [0, 0, 1, 0.2962774694283185, 0, 0, 0.6666666666666666, 0, 0, -3.943690736573858, -3.9344850245372, 0.990836530805389, 1.081112239763937],
      [0, 0, 1, 0.381915811733517, 0, 0, 0.6666666666666666, 0, 0, -3.33864804740889, -3.332838425579431, 0.9942072213897775, 1.081112239763937],
      [0, 0, 1, 0.2962774694283185, 0, 0, 0.6666666666666666, 0, 0, -4.005728137947172, -3.99693028412975, 0.9912407340516232, 1.081112239763937],
      [0, 0, 0.9991362520746339, 0.1, 0.0008637479253661429, -0.000970214577604267, 0.6666666666666666, 0, 0, -4.937637955411253, -4.938123062700055, 1, 0],
      [0, 0, 1, 0.381915811733517, 0, 0, 0.6666666666666666, 0, 0, -3.68512785428031, -3.679242361426083, 0.9941317927305153, 1.081112239763937],
      [0, 0, 1, 0.381915811733517, 0, 0, 0.6666666666666666, 0, 0, -3.292759984060517, -3.286169829807195, 0.9934315131894855, 1.081112239763937],
      [0, 0, 1, 0.381915811733517, 0, 0, 0.6666666666666666, 0, 0, -3.11611800642727, -3.110232513573043, 0.9941317927305153, 1.081112239763937],
      [0, 0, 1, 0.2962774694283185, 0, 0, 0.6666666666666666, 0, 0, -4.245621893500807, -4.236709224101809, 0.9911269307035782, 1.081112239763937],
      [0, 0, 0.9991362520746339, 0.1, 0.0008637479253661429, -0.00059384340838875, 0.6666666666666666, 0, 0, -4.355834321929592, -4.356131243633786, 1, 0],
      [0, 0, 1, 0.381915811733517, 0, 0, 0.6666666666666666, 0, 0, -3.292870451525035, -3.286169829807195, 0.9933217773902747, 1.081112239763937],
      [0, 0, 0.9991362520746339, 0.1, 0.0008637479253661429, -0.0005065136219268851, 0.6666666666666666, 0, 0, -3.632573765653847, -3.63282702246481, 1, 0],
      [0, 0, 1, 0.2962774694283185, 0, 0, 0.6666666666666666, 0, 0, -3.829538696001045, -3.820992967895598, 0.9914906828353817, 1.081112239763937],
      [0, 0, 1, 0.381915811733517, 0, 0, 0.6666666666666666, 0, 0, -4.185208690841899, -4.17838920492334, 0.9932037140080365, 1.081112239763937],
      [0, 0, 1, 0.381915811733517, 0, 0, 0.6666666666666666, 0, 0, -3.727174382105505, -3.722871413711901, 0.9957062761103143, 1.081112239763937],
      [0, 0, 1, 0.381915811733517, 0, 0, 0.6666666666666666, 0, 0, -3.337141393973036, -3.332838425579431, 0.9957062761103138, 1.081112239763937],
      [0, 0, 0.9991362520746339, 0.1, 0.0008637479253661429, -0.0007482141652275232, 0.6666666666666666, 0, 0, -5.262744663938388, -5.263118771021002, 1, 0],
      [0, 0, 1, 0.381915811733517, 0, 0, 0.6666666666666666, 0, 0, -4.185208690841899, -4.17838920492334, 0.9932037140080365, 1.081112239763937],
      [0, 0, 0.9991362520746339, 0.1, 0.0008637479253661429, -0.0007605271552222348, 0.6666666666666666, 0, 0, -5.068303040018524, -5.068683303596135, 1, 0],
      [0.03728235917396302, 0.001226181454215442, 1, 0.24737626835149, 0, -0.002019243677803928, 0.6666666666666666, 0, 0, -3.678290661417789, -3.677225409245094, 0.9989353150069312, 0.132302842983554],
      [1.250729320059885, 0, 1, 0.3986761438071433, 0, 0, 0.6666666666666666, 0, 0, -4.259998440723697, -4.242342265287991, 0.9824987815063083, 1.301235659993812],
      [0, 0, 0.9991362520746339, 0.1, 0.0008637479253661429, -0.001125300043035793, 0.6666666666666666, 0, 0, -5.177416895383312, -5.177979545404829, 1, 0],
      [0, 0, 1, 0.381915811733517, 0, 0, 0.6666666666666666, 0, 0, -3.68512785428031, -3.679242361426083, 0.9941317927305153, 1.081112239763937],
      [0, 0, 1, 0, 0, 0, 1, 0, 0, 0, 0, 1, 0],
      [0, 0, 1, 0.2962774694283185, 0, 0, 0.6666666666666666, 0, 0, -4.35239626025796, -4.343334219976402, 0.9909788962554966, 1.081112239763937],
      [0, 0, 1, 0.2962774694283185, 0, 0, 0.6666666666666666, 0, 0, -3.841467416214257, -3.831985269076688, 0.9905626666635697, 1.081112239763937],
      [0, 0, 0.9991362520746339, 0.1, 0.0008637479253661429, -0.0005526240576685382, 0.6666666666666666, 0, 0, -4.811352113141032, -4.811628425169866, 1, 0],
      [0, 0, 0.9991362520746339, 0.1, 0.0008637479253661429, -0.0006037907370242124, 0.6666666666666666, 0, 0, -4.355834321929592, -4.356136217298104, 1, 0],
      [0, 0, 1, 0.2962774694283185, 0, 0, 0.6666666666666666, 0, 0, -4.022168960447744, -4.01410331209542, 0.9919667917136175, 1.081112239763937],
      [0, 0, 0.9991362520746339, 0.1, 0.0008637479253661429, -0.0008010360695447361, 0.6666666666666666, 0, 0, -4.715032043404864, -4.715432561439637, 1, 0],
      [0, 0, 1, 0.5472958002827882, 0, 0, 0.6666666666666666, 0, 0, -4.329739055269771, -4.312205269643775, 0.9826190367040788, 0.969568493409144],
      [0, 0, 0.9991362520746339, 0.1, 0.0008637479253661429, -0.0005580659423181089, 0.6666666666666666, 0, 0, -4.117763645723911, -4.11804267869507, 1, 0],
      [0, 0, 1, 0.2962774694283185, 0, 0, 0.6666666666666666, 0, 0, -4.639263902956563, -4.629781755720697, 0.9905626665662001, 1.081112239763937],
      [0, 0, 1, 0.381915811733517, 0, 0, 0.6666666666666666, 0, 0, -4.180801325382247, -4.174263964509258, 0.9934839611816403, 1.081112239763937],
      [0, 0, 0.9991362520746339, 0.1, 0.0008637479253661429, -0.0009833963351955077, 0.6666666666666666, 0, 0, -4.57328143693535, -4.573773135102948, 1, 0],
      [0, 0, 1, 0.2962774694283185, 0, 0, 0.6666666666666666, 0, 0, -4.399484962886207, -4.390002815748638, 0.9905626666635697, 1.081112239763937],
      [0, 0, 1, 0.2962774694283185, 0, 0, 0.6666666666666666, 0, 0, -4.006829982120452, -3.99693028412975, 0.9901491427166476, 1.081112239763937],
      [0, 0, 1, 0, 0, 0, 1, 0, 0, 0, 0, 1, 0],
      [0, 0, 1, 0.2457628176112213, 0, 0, 0.6666666666666666, 0, 0, -4.066756065135935, -4.060771907867657, 0.9940337121383024, 1.081112239763937],
      [0, 0, 1, 0, 0, 0, 1, 0, 0, 0, 0, 1, 0],
      [0, 0, 1, 0, 0, 0, 1, 0, 0, 0, 0, 1, 0],
      [0, 0, 1, 0, 0, 0, 1, 0, 0, 0, 0, 1, 0],
      [0, 0, 1, 0, 0, 0, 1, 0, 0, 0, 0, 1, 0],
      [0, 0, 1, 0, 0, 0, 1, 0, 0, 0, 0, 1, 0],
      [34.65606856549066, 0, 0.7815351514405049, 0, 0.2184648485594951, 0, 0.6666666666666666, 0, 0, -8.420337011777265, -8.420472107894618, 1, 34.07673373338269],
      [0, 0, 1, 0, 0, 0, 1, 0, 0, 0, 0, 1, 0],
      [0, 0, 1, 0, 0, 0, 1, 0, 0, 0, 0, 1, 0],
      [0, 0, 1, 0, 0, 0, 1, 0, 0, 0, 0, 1, 0],
      [0, 0, 1, 0, 0, 0, 1, 0, 0, 0, 0, 1, 0],
      [0, 0, 0.9991362520746339, 0.1, 0.0008637479253661429, -0.0008070851125303591, 0.6666666666666666, 0, 0, -4.004271589082309, -4.004675131638574, 1, 0],
      [0, 0, 1, 0.2962774694283185, 0, 0, 0.6666666666666666, 0, 0, -4.188691815344472, -4.17838920492334, 0.98975027967788, 1.081112239763937],
      [0, 0, 0.9991362520746339, 0.1, 0.0008637479253661429, -0.0009287652932670198, 0.6666666666666666, 0, 0, -4.46494817729438, -4.465412559941013, 1, 0],
      [0, 0, 1, 0.381915811733517, 0, 0, 0.6666666666666666, 0, 0, -3.339340416486659, -3.332838425579431, 0.9935191012967824, 1.081112239763937],
      [0, 0, 0.9991362520746339, 0.1, 0.0008637479253661429, -0.00124620835963718, 0.6666666666666666, 0, 0, -5.177416895383312, -5.17803999956313, 1, 0],
      [0, 0, 1, 0.2962774694283185, 0, 0, 0.6666666666666666, 0, 0, -3.617388236897991, -3.6093793570703, 0.9920231058032893, 1.081112239763937],
      [82.16556718058399, 0, 0.832241135422228, 0, 0.167758864577772, 0, 0.6666666666666666, 0, 0, -7.356328286327645, -7.356315302545528, 0.9999870163021712, 80.24622954901281],
      [0, 0, 1, 0.381915811733517, 0, 0, 0.6666666666666666, 0, 0, -3.293450268191789, -3.286169829807195, 0.992745999807114, 1.081112239763937],
      [0, 0, 1, 0.2962774694283185, 0, 0, 0.6666666666666666, 0, 0, -3.78417052318204, -3.774324372123362, 0.9902021635850287, 1.081112239763937],
      [0, 0, 0.9991362520746339, 0.1, 0.0008637479253661429, -0.0009300380076489034, 0.6666666666666666, 0, 0, -3.965801333797123, -3.966266352800948, 1, 0],
      [0, 0, 0.9991362520746339, 0.1, 0.0008637479253661429, -0.001202895254055036, 0.6666666666666666, 0, 0, -4.693734816085348, -4.694336263712375, 1, 0],
      [0, 0, 0.9991362520746339, 0.1, 0.0008637479253661429, -0.001243139144882832, 0.6666666666666666, 0, 0, -5.177416895383312, -5.178038464955753, 1, 0],
      [0, 0, 1, 0.2962774694283185, 0, 0, 0.6666666666666666, 0, 0, -4.400305424934097, -4.390002815748638, 0.9897502809008885, 1.081112239763937],
      [0.03728235917396302, 0.001226181454215442, 1, 0.24737626835149, 0, -0.00307459024927681, 0.6666666666666666, 0, 0, -3.679386940619958, -3.677759938849115, 0.9983743210789309, 0.132302842983554],
      [0, 0, 0.9991362520746339, 0.1, 0.0008637479253661429, -0.0006560269447657419, 0.6666666666666666, 0, 0, -4.355834321929592, -4.356162335401975, 1, 0],
      [0, 0, 1, 0.381915811733517, 0, 0, 0.6666666666666666, 0, 0, -3.293450268191789, -3.286169829807195, 0.992745999807114, 1.081112239763937],
      [1.250729320059885, 0, 1, 0.3986761438071433, 0, 0, 0.6666666666666666, 0, 0, -4.823322714406599, -4.807226872726949, 0.9840330041588813, 1.301235659993812],
      [0, 0, 0.9991362520746339, 0.1, 0.0008637479253661429, -0.0009616815038473447, 0.6666666666666666, 0, 0, -5.072428280432606, -5.07290912118453, 1, 0],
      [0, 0, 1, 0.2962774694283185, 0, 0, 0.6666666666666666, 0, 0, -4.35318037103508, -4.343334219976402, 0.9902021635850287, 1.081112239763937],
      [0, 0, 1, 0.2962774694283185, 0, 0, 0.6666666666666666, 0, 0, -3.78417052318204, -3.774324372123362, 0.9902021635850287, 1.081112239763937],
      [0, 0, 0.9991362520746339, 0.1, 0.0008637479253661429, -0.0006004335329876653, 0.6666666666666666, 0, 0, -4.131720609151103, -4.132020825917597, 1, 0],
      [0, 0, 1, 0.2457628176112213, 0, 0, 0.6666666666666666, 0, 0, -4.180801325382247, -4.174263964509258, 0.9934839611816403, 1.081112239763937],
      [0, 0, 1, 0, 0, 0, 1, 0, 0, 0, 0, 1, 0],
      [0, 0, 1, 0.381915811733517, 0, 0, 0.6666666666666666, 0, 0, -3.230226561121872, -3.223724570214644, 0.993519101296782, 1.081112239763937],
      [0, 0, 0.9991362520746339, 0.1, 0.0008637479253661429, -0.0008076745305647393, 0.6666666666666666, 0, 0, -4.004271589082309, -4.004675426347592, 1, 0],
      [0, 0, 1, 0.2962774694283185, 0, 0, 0.6666666666666666, 0, 0, -3.617388236897991, -3.6093793570703, 0.9920231058032893, 1.081112239763937],
      [0, 0, 1, 0, 0, 0, 1, 0, 0, 0, 0, 1, 0],
      [0, 0, 1, 0.2962774694283185, 0, 0, 0.6666666666666666, 0, 0, -4.24660892209251, -4.236709224101809, 0.9901491427166479, 1.081112239763937],
      [68.85481046474177, 6.07091410295957, 0.0007611832004021637, 82.83313787211515, 0.9992388167995978, 0.01762080832121882, 0.6317692715814803, 0, 0, -16.64234089909674, -16.64228964207712, 0.9999487442939881, 69.67325790462098],
      [0, 0, 1, 0.381915811733517, 0, 0, 0.6666666666666666, 0, 0, -3.293489869241994, -3.286169829807195, 0.9927066868013567, 1.081112239763937],
      [0, 0, 0.9991362520746339, 0.1, 0.0008637479253661429, -0.0006639286726439764, 0.6666666666666666, 0, 0, -4.312205269643775, -4.312537233980097, 1, 0],
      [0, 0, 1, 0.2962774694283185, 0, 0, 0.6666666666666666, 0, 0, -3.617388236897991, -3.6093793570703, 0.9920231058032893, 1.081112239763937],
      [0, 0, 1, 0.381915811733517, 0, 0, 0.6666666666666666, 0, 0, -3.293489869241994, -3.286169829807195, 0.9927066868013567, 1.081112239763937],
      [0, 0, 1, 0.2962774694283185, 0, 0, 0.6666666666666666, 0, 0, -4.022804069855497, -4.01410331209542, 0.9913369842914681, 1.081112239763937],
      [0, 0, 1, 0.381915811733517, 0, 0, 0.6666666666666666, 0, 0, -3.339277125535715, -3.332838425579431, 0.9935819840554213, 1.081112239763937],
      [0, 0, 0.9991362520746339, 0.1, 0.0008637479253661429, -0.0008032627332461573, 0.6666666666666666, 0, 0, -4.004271589082309, -4.004673220448932, 1, 0],
      [0, 0, 0.9991362520746339, 0.1, 0.0008637479253661429, -0.001230498664050117, 0.6666666666666666, 0, 0, -4.954810983376923, -4.955426232708948, 1, 0],
      [0, 0, 1, 0, 0, 0, 1, 0, 0, 0, 0, 1, 0],
      [0, 0, 1, 0, 0, 0, 1, 0, 0, 0, 0, 1, 0],
      [0, 0, 1, 0.381915811733517, 0, 0, 0.6666666666666666, 0, 0, -3.116769874446033, -3.110232513573043, 0.9934839611816398, 1.081112239763937],
      [0, 0, 1, 0.2962774694283185, 0, 0, 0.6666666666666666, 0, 0, -4.187967729610307, -4.17838920492334, 0.9904672032615648, 1.081112239763937],
      [0, 0, 1, 0.2457628176112213, 0, 0, 0.6666666666666666, 0, 0, -4.180308937475441, -4.174263964509258, 0.9939732611225591, 1.081112239763937],
      [0, 0, 1, 0.381915811733517, 0, 0, 0.6666666666666666, 0, 0, -3.685287334392266, -3.679242361426083, 0.9939732611225591, 1.081112239763937],
      [0, 0, 1, 0, 0, 0, 1, 0, 0, 0, 0, 1, 0],
      [0, 0, 1, 0, 0, 0, 1, 0, 0, 0, 0, 1, 0],
      [0, 0, 1, 0.2457628176112213, 0, 0, 0.6666666666666666, 0, 0, -4.066816880833839, -4.060771907867657, 0.9939732611225591, 1.081112239763937],
      [0, 0, 1, 0.5472958002827882, 0, 0, 0.6666666666666666, 0, 0, -4.965971953695798, -4.937637955411253, 0.9720636449846554, 0.969568493409144],
      [0.02591099246713023, 0.0006544227867342889, 0.0007222391194876886, 80.61792242426135, 0.9992777608805123, 2.062332018394837, 0.17604369531449, 0, 0, -13.64977177203553, -13.6511111498935, 1, 0],
      [0, 0, 0.9991362520746339, 0.1, 0.0008637479253661429, -0.000946585726957494, 0.6666666666666666, 0, 0, -4.226877501088698, -4.227350793952176, 1, 0],
      [0, 0, 1, 0.381915811733517, 0, 0, 0.6666666666666666, 0, 0, -3.728916386678083, -3.722871413711901, 0.9939732611225591, 1.081112239763937],
      [0, 0, 0.9991362520746339, 0.1, 0.0008637479253661429, -0.000946585726957494, 0.6666666666666666, 0, 0, -4.226877501088698, -4.227350793952176, 1, 0],
      [0, 0, 1, 0.381915811733517, 0, 0, 0.6666666666666666, 0, 0, -3.116277486539226, -3.110232513573043, 0.9939732611225591, 1.081112239763937],
      [0, 0, 1, 0.2962774694283185, 0, 0, 0.6666666666666666, 0, 0, -4.399581339942462, -4.390002815748638, 0.9904672037500071, 1.081112239763937],
      [0, 0, 1, 0.381915811733517, 0, 0, 0.6666666666666666, 0, 0, -3.338883398545614, -3.332838425579431, 0.9939732611225587, 1.081112239763937],
      [0, 0, 1, 0.2962774694283185, 0, 0, 0.6666666666666666, 0, 0, -3.616785054613722, -3.6093793570703, 0.9926216570659385, 1.081112239763937],
      [0, 0, 1, 0.381915811733517, 0, 0, 0.6666666666666666, 0, 0, -3.070332639278992, -3.063563917800807, 0.9932541347185369, 1.081112239763937],
      [0, 0, 1, 0.2962774694283185, 0, 0, 0.6666666666666666, 0, 0, -4.053177404095809, -4.043598879901986, 0.990467203750008, 1.081112239763937],
      [0, 0, 0.9991362520746339, 0.1, 0.0008637479253661429, -0.0008635015727769257, 0.6666666666666666, 0, 0, -4.46494817729438, -4.465379928080768, 1, 0],
      [0, 0, 1, 0.5472958002827882, 0, 0, 0.6666666666666666, 0, 0, -4.329917299634438, -4.312205269643775, 0.982443906006656, 0.969568493409144],
      [0, 0, 1, 0.2962774694283185, 0, 0, 0.6666666666666666, 0, 0, -3.794470820760065, -3.785316673304451, 0.9908876241932791, 1.081112239763937],
      [0, 0, 0.9991362520746339, 0.1, 0.0008637479253661429, -0.0008139252693624144, 0.6666666666666666, 0, 0, -4.828524100046466, -4.828931062681147, 1, 0],
      [0, 0, 1, 0.2962774694283185, 0, 0, 0.6666666666666666, 0, 0, -3.783478519578976, -3.774324372123362, 0.9908876241932791, 1.081112239763937],
      [0, 0, 1, 0.2962774694283185, 0, 0, 0.6666666666666666, 0, 0, -3.794470820760065, -3.785316673304451, 0.9908876241932791, 1.081112239763937],
      [0, 0, 1, 0.381915811733517, 0, 0, 0.6666666666666666, 0, 0, -3.339375786452421, -3.332838425579431, 0.9934839611816398, 1.081112239763937],
      [0, 0, 1, 0, 0, 0, 1, 0, 0, 0, 0, 1, 0],
      [0, 0, 1, 0, 0, 0, 1, 0, 0, 0, 0, 1, 0],
      [0, 0, 1, 0, 0, 0, 1, 0, 0, 0, 0, 1, 0],
      [0, 0, 1, 0, 0, 0, 1, 0, 0, 0, 0, 1, 0],
      [0, 0, 1, 0, 0, 0, 1, 0, 0, 0, 0, 1, 0],
      [0, 0, 1, 0, 0, 0, 1, 0, 0, 0, 0, 1, 0],
      [0, 0, 1, 0, 0, 0, 1, 0, 0, 0, 0, 1, 0],
      [0, 0, 1, 0, 0, 0, 1, 0, 0, 0, 0, 1, 0],
      [0, 0, 1, 0, 0, 0, 1, 0, 0, 0, 0, 1, 0],
      [0, 0, 1, 0, 0, 0, 1, 0, 0, 0, 0, 1, 0],
      [0, 0, 1, 0, 0, 0, 1, 0, 0, 0, 0, 1, 0],
      [0, 0, 0.9991362520746339, 0.1, 0.0008637479253661429, -0.0006036972102858584, 0.6666666666666666, 0, 0, -4.811352113141032, -4.811653961746175, 1, 0],
      [0, 0, 1, 0, 0, 0, 1, 0, 0, 0, 0, 1, 0],
      [0, 0, 1, 0.2457628176112213, 0, 0, 0.6666666666666666, 0, 0, -4.180801325382247, -4.174263964509258, 0.9934839611816403, 1.081112239763937],
      [0, 0, 1, 0.2962774694283185, 0, 0, 0.6666666666666666, 0, 0, -3.795216371295153, -3.785316673304451, 0.9901491427166476, 1.081112239763937],
      [0, 0, 1, 0, 0, 0, 1, 0, 0, 0, 0, 1, 0],
      [0, 0, 1, 0, 0, 0, 1, 0, 0, 0, 0, 1, 0],
      [0, 0, 1, 0, 0, 0, 1, 0, 0, 0, 0, 1, 0],
      [0, 0, 1, 0, 0, 0, 1, 0, 0, 0, 0, 1, 0],
      [0, 0, 1, 0.2962774694283185, 0, 0, 0.6666666666666666, 0, 0, -3.795216371295153, -3.785316673304451, 0.9901491427166476, 1.081112239763937],
      [0, 0, 1, 0, 0, 0, 1, 0, 0, 0, 0, 1, 0],
      [0, 0, 1, 0, 0, 0, 1, 0, 0, 0, 0, 1, 0],
      [0, 0, 1, 0, 0, 0, 1, 0, 0, 0, 0, 1, 0],
      [0, 0, 1, 0, 0, 0, 1, 0, 0, 0, 0, 1, 0],
      [0, 0, 1, 0, 0, 0, 1, 0, 0, 0, 0, 1, 0],
      [0, 0, 1, 0, 0, 0, 1, 0, 0, 0, 0, 1, 0],
      [0, 0, 1, 0, 0, 0, 1, 0, 0, 0, 0, 1, 0],
      [0, 0, 1, 0, 0, 0, 1, 0, 0, 0, 0, 1, 0],
      [0, 0, 1, 0, 0, 0, 1, 0, 0, 0, 0, 1, 0],
      [0, 0, 1, 0, 0, 0, 1, 0, 0, 0, 0, 1, 0],
      [0, 0, 1, 0, 0, 0, 1, 0, 0, 0, 0, 1, 0],
      [0, 0, 1, 0, 0, 0, 1, 0, 0, 0, 0, 1, 0],
      [34.65606856549066, 0, 0.7815351514405049, 0, 0.2184648485594951, 0, 0.6666666666666666, 0, 0, -8.420337011777265, -8.420472107894618, 1, 34.07673373338269],
      [0, 0, 1, 0, 0, 0, 1, 0, 0, 0, 0, 1, 0],
      [0, 0, 1, 0.2962774694283185, 0, 0, 0.6666666666666666, 0, 0, -4.022630924076558, -4.01410331209542, 0.9915086449665454, 1.081112239763937],
      [0, 0, 1, 0.2962774694283185, 0, 0, 0.6666666666666666, 0, 0, -4.24660892209251, -4.236709224101809, 0.9901491427166479, 1.081112239763937],
      [0, 0, 0.9991362520746339, 0.1, 0.0008637479253661429, -0.001197324358988894, 0.6666666666666666, 0, 0, -4.693734816085348, -4.694333478264842, 1, 0],
      [0, 0, 1, 0, 0, 0, 1, 0, 0, 0, 0, 1, 0],
      [0, 0, 1, 0.381915811733517, 0, 0, 0.6666666666666666, 0, 0, -3.685779722299073, -3.679242361426083, 0.9934839611816398, 1.081112239763937],
      [0, 0, 1, 0, 0, 0, 1, 0, 0, 0, 0, 1, 0],
      [0, 0, 1, 0, 0, 0, 1, 0, 0, 0, 0, 1, 0],
      [0, 0, 0.9991362520746339, 0.1, 0.0008637479253661429, -0.0008285647812371622, 0.6666666666666666, 0, 0, -4.503418432579566, -4.503832714970184, 1, 0],
      [0, 0, 0.9991362520746339, 0.1, 0.0008637479253661429, -0.0008706547941450538, 0.6666666666666666, 0, 0, -4.46494817729438, -4.465383504691452, 1, 0],
      [0, 0, 1, 0, 0, 0, 1, 0, 0, 0, 0, 1, 0],
      [0, 0, 1, 0, 0, 0, 1, 0, 0, 0, 0, 1, 0],
      [0, 0, 1, 0, 0, 0, 1, 0, 0, 0, 0, 1, 0],
      [0, 0, 1, 0, 0, 0, 1, 0, 0, 0, 0, 1, 0],
      [0, 0, 1, 0, 0, 0, 1, 0, 0, 0, 0, 1, 0],
      [0, 0, 1, 0, 0, 0, 1, 0, 0, 0, 0, 1, 0],
      [0, 0, 0.9991362520746339, 0.1, 0.0008637479253661429, -0.001152129343441999, 0.6666666666666666, 0, 0, -5.262744663938388, -5.263320728610109, 1, 0],
      [0, 0, 1, 0, 0, 0, 1, 0, 0, 0, 0, 1, 0],
      [0, 0, 1, 0, 0, 0, 1, 0, 0, 0, 0, 1, 0],
      [0, 0, 0.9991362520746339, 0.1, 0.0008637479253661429, -0.0008319301293422399, 0.6666666666666666, 0, 0, -4.58311315994846, -4.583529125013131, 1, 0],
      [49.09408657904567, 0, 0.7446450473083769, 0, 0.2553549526916231, 0, 0.6666666666666666, 0, 0, -8.876507913854718, -8.876509672218743, 1, 49.17699002954918],
      [0, 0, 1, 0, 0, 0, 1, 0, 0, 0, 0, 1, 0],
      [0, 0, 1, 0, 0, 0, 1, 0, 0, 0, 0, 1, 0],
      [0, 0, 1, 0.2962774694283185, 0, 0, 0.6666666666666666, 0, 0, -4.639263902956563, -4.629781755720697, 0.9905626665662001, 1.081112239763937],
      [0, 0, 1, 0.2962774694283185, 0, 0, 0.6666666666666666, 0, 0, -3.795216371295153, -3.785316673304451, 0.9901491427166476, 1.081112239763937],
      [0, 0, 0.01001, 42.81333958417401, 0.98999, 1.115663115346798, 0.2971542472291593, 0, 0, -10.07787041653683, -10.07823418722691, 1, 0],
      [0, 0, 1, 0, 0, 0, 1, 0, 0, 0, 0, 1, 0],
      [0, 0, 1, 0, 0, 0, 1, 0, 0, 0, 0, 1, 0],
      [0, 0, 1, 0.2457628176112213, 0, 0, 0.6666666666666666, 0, 0, -4.180801325382247, -4.174263964509258, 0.9934839611816403, 1.081112239763937],
      [0, 0, 1, 0, 0, 0, 1, 0, 0, 0, 0, 1, 0],
      [0, 0, 1, 0.381915811733517, 0, 0, 0.6666666666666666, 0, 0, -4.243972133372598, -4.236709224101809, 0.9927634019172467, 1.081112239763937],
      [0, 0, 0.9991362520746339, 0.1, 0.0008637479253661429, -0.0008741336897948315, 0.6666666666666666, 0, 0, -4.693734816085348, -4.694171882930245, 1, 0],
      [0, 0, 0.8786872335834102, 2906.94324068166, 0.1213127664165898, 2.209498258372349, 0.162623443373034, 1, 0, -10.5514075469666, -9.703662545373229, 0.4283798394331026, 0],
      [0, 0, 1, 0.381915811733517, 0, 0, 0.6666666666666666, 0, 0, -3.337459246442872, -3.332838425579431, 0.9953898387040746, 1.081112239763937],
      [0, 0, 1, 0.381915811733517, 0, 0, 0.6666666666666666, 0, 0, -4.243822762490039, -4.236709224101809, 0.9929117029384225, 1.081112239763937],
      [0.03728235917396302, 0.001226181454215442, 1, 0.24737626835149, 0, -0.002208609676778828, 0.6666666666666666, 0, 0, -3.678495553119045, -3.677321451860226, 0.9988265877283293, 0.132302842983554],
      [0, 0, 0.9991362520746339, 0.1, 0.0008637479253661429, -0.0004093261019129102, 0.6666666666666666, 0, 0, -3.632573765653847, -3.632778428704803, 1, 0],
      [0, 0, 1, 0.381915811733517, 0, 0, 0.6666666666666666, 0, 0, -3.683939053314292, -3.679242361426083, 0.9953143203218286, 1.081112239763937],
      [0, 0, 1, 0.2962774694283185, 0, 0, 0.6666666666666666, 0, 0, -4.005030851109684, -3.99693028412975, 0.9919321541993656, 1.081112239763937],
      [0, 0, 1, 0.2962774694283185, 0, 0, 0.6666666666666666, 0, 0, -4.965341762817792, -4.954810983376923, 0.9895244750885553, 1.081112239763937],
      [0, 0, 0.9991362520746339, 0.1, 0.0008637479253661429, -0.0005367099307758139, 0.6666666666666666, 0, 0, -4.312205269643775, -4.312473624609163, 1, 0],
      [0, 0, 1, 0.2457628176112213, 0, 0, 0.6666666666666666, 0, 0, -4.179059320811518, -4.174263964509258, 0.9952161230619794, 1.081112239763937],
      [0, 0, 1, 0.381915811733517, 0, 0, 0.6666666666666666, 0, 0, -3.292870451525035, -3.286169829807195, 0.9933217773902747, 1.081112239763937],
      [0, 0, 1, 0.2962774694283185, 0, 0, 0.6666666666666666, 0, 0, -4.35239626025796, -4.343334219976402, 0.9909788962554966, 1.081112239763937],
      [0, 0, 0.9991362520746339, 0.1, 0.0008637479253661429, -0.0006873248469378979, 0.6666666666666666, 0, 0, -4.312205269643775, -4.312548932067244, 1, 0],
      [0, 0, 1, 0, 0, 0, 1, 0, 0, 0, 0, 1, 0],
      [0, 0, 1, 0, 0, 0, 1, 0, 0, 0, 0, 1, 0],
      [0, 0, 1, 0, 0, 0, 1, 0, 0, 0, 0, 1, 0],
      [0, 0, 1, 0, 0, 0, 1, 0, 0, 0, 0, 1, 0],
      [0, 0, 1, 0.2962774694283185, 0, 0, 0.6666666666666666, 0, 0, -4.187079286934717, -4.17838920492334, 0.9913475676124824, 1.081112239763937],
      [0, 0, 1, 0.381915811733517, 0, 0, 0.6666666666666666, 0, 0, -3.069704546650284, -3.063563917800807, 0.9938781862795967, 1.081112239763937],
      [0, 0, 0.9991362520746339, 0.1, 0.0008637479253661429, -0.0008201537628682587, 0.6666666666666666, 0, 0, -3.965801333797123, -3.966211410678557, 1, 0],
      [0, 0, 1, 0.381915811733517, 0, 0, 0.6666666666666666, 0, 0, -3.229208592502428, -3.223724570214644, 0.9945309875115986, 1.081112239763937],
      [0, 0, 1, 0.381915811733517, 0, 0, 0.6666666666666666, 0, 0, -3.728355435999684, -3.722871413711901, 0.9945309875115986, 1.081112239763937],
      [0, 0, 1, 0.381915811733517, 0, 0, 0.6666666666666666, 0, 0, -3.292310458656672, -3.286169829807195, 0.9938781862795967, 1.081112239763937],
      [0, 0, 1, 0.381915811733517, 0, 0, 0.6666666666666666, 0, 0, -3.069704546650284, -3.063563917800807, 0.9938781862795967, 1.081112239763937],
      [0, 0, 0.9991362520746339, 0.1, 0.0008637479253661429, -0.0006898089109785843, 0.6666666666666666, 0, 0, -4.58311315994846, -4.583458064403949, 1, 0],
      [0, 0, 1, 0.2962774694283185, 0, 0, 0.6666666666666666, 0, 0, -4.005235040912405, -3.99693028412975, 0.9917296324456184, 1.081112239763937],
      [0, 0, 1, 0.381915811733517, 0, 0, 0.6666666666666666, 0, 0, -3.292310458656672, -3.286169829807195, 0.9938781862795967, 1.081112239763937],
      [0, 0, 1, 0.381915811733517, 0, 0, 0.6666666666666666, 0, 0, -3.292310458656672, -3.286169829807195, 0.9938781862795967, 1.081112239763937],
      [0, 0, 0.9991362520746339, 0.1, 0.0008637479253661429, -0.0006628811613049734, 0.6666666666666666, 0, 0, -3.743195421790735, -3.743526862371387, 1, 0],
      [0, 0, 1, 0.5472958002827882, 0, 0, 0.6666666666666666, 0, 0, -4.328274048309829, -4.312205269643775, 0.9840596354178129, 0.969568493409144],
      [0, 0, 1, 0.381915811733517, 0, 0, 0.6666666666666666, 0, 0, -3.069704546650284, -3.063563917800807, 0.9938781862795967, 1.081112239763937],
      [0, 0, 1, 0.381915811733517, 0, 0, 0.6666666666666666, 0, 0, -3.069704546650284, -3.063563917800807, 0.9938781862795967, 1.081112239763937],
      [0, 0, 1, 0.381915811733517, 0, 0, 0.6666666666666666, 0, 0, -4.066157269228356, -4.060771907867657, 0.9946291137013767, 1.081112239763937],
      [0, 0, 1, 0.381915811733517, 0, 0, 0.6666666666666666, 0, 0, -3.292310458656672, -3.286169829807195, 0.9938781862795967, 1.081112239763937],
      [0, 0, 1, 0.381915811733517, 0, 0, 0.6666666666666666, 0, 0, -3.069704546650284, -3.063563917800807, 0.9938781862795967, 1.081112239763937],
      [0, 0, 1, 0.381915811733517, 0, 0, 0.6666666666666666, 0, 0, -3.338223786940131, -3.332838425579431, 0.9946291137013763, 1.081112239763937],
      [0, 0, 1, 0.381915811733517, 0, 0, 0.6666666666666666, 0, 0, -3.069704546650284, -3.063563917800807, 0.9938781862795967, 1.081112239763937],
      [0, 0, 1, 0.2962774694283185, 0, 0, 0.6666666666666666, 0, 0, -3.943174780333046, -3.9344850245372, 0.991347891005508, 1.081112239763937],
      [0, 0, 1, 0.381915811733517, 0, 0, 0.6666666666666666, 0, 0, -3.069704546650284, -3.063563917800807, 0.9938781862795967, 1.081112239763937],
      [0, 0, 1, 0.381915811733517, 0, 0, 0.6666666666666666, 0, 0, -3.338231522853822, -3.332838425579431, 0.9946214193661597, 1.081112239763937],
      [0, 0, 1, 0.381915811733517, 0, 0, 0.6666666666666666, 0, 0, -3.069418474327757, -3.063563917800807, 0.9941625479927376, 1.081112239763937],
      [0, 0, 0.9991362520746339, 0.1, 0.0008637479253661429, -0.0006187162388933132, 0.6666666666666666, 0, 0, -3.887816428764963, -3.88812578688441, 1, 0],
      [0, 0, 1, 0.381915811733517, 0, 0, 0.6666666666666666, 0, 0, -3.685188673465181, -3.679242361426083, 0.9940713322838202, 1.081112239763937],
      [0, 0, 0.9991362520746339, 0.1, 0.0008637479253661429, -0.0005868327743288049, 0.6666666666666666, 0, 0, -3.887816428764963, -3.888109845152127, 1, 0],
      [0, 0, 0.9991362520746339, 0.1, 0.0008637479253661429, -0.0004626739413913228, 0.6666666666666666, 0, 0, -3.632573765653847, -3.632805102624542, 1, 0],
      [0, 0, 1, 0.381915811733517, 0, 0, 0.6666666666666666, 0, 0, -3.069418474327757, -3.063563917800807, 0.9941625479927376, 1.081112239763937],
      [0, 0, 1, 0.381915811733517, 0, 0, 0.6666666666666666, 0, 0, -3.338066941491399, -3.332838425579431, 0.9947851289858682, 1.081112239763937],
      [1.250729320059885, 0, 1, 0.3986761438071433, 0, 0, 0.6666666666666666, 0, 0, -4.264154997664103, -4.242342265287991, 0.9784234449286027, 1.301235659993812],
      [0, 0, 0.9991362520746339, 0.1, 0.0008637479253661429, -0.0005709961096469485, 0.6666666666666666, 0, 0, -3.152684523254492, -3.152970021309316, 1, 0] 
      ]
    },
   "headers":    [
["&alpha;", "Synonymous substitution rate at a site"],
    ["&beta;<sup>1</sup>", "Non-synonymous substitution rate at a site for the negative/neutral evolution component 1"],
    ["p<sup>1</sup>", "Mixture distribution weight allocated to negative/neutral evolution component 1"],
    ["&beta;<sup>+</sup>", "Non-synonymous substitution rate at a site for the positive selection component"],
    ["p<sup>+</sup>", "Mixture distribution weight allocated to the positive selection component"],
    ["LRT", "Likelihood ratio test statistic for episodic diversification, i.e., p<sup>+</sup> &gt; 0 <emph>and<emph> &beta;<sup>+</sup> &gt; &alpha;"],
    ["p-value", "Asymptotic p-value for episodic diversification, i.e., p<sup>+</sup> &gt; 0 <emph>and<emph> &beta;<sup>+</sup> &gt; &alpha;"],
    ["# branches under selection", "The (very approximate and rough) estimate of how many branches may have been under selection at this site, i.e., had an empirical Bayes factor of 100 or more for the &beta;<sup>+</sup> rate"],
    ["Total branch length", "The total length of branches contributing to inference at this site, and used to scale dN-dS"],
    ["MEME LogL", "Site Log-likelihood under the MEME model"],
    ["FEL LogL", "Site Log-likelihood under the FEL model"],
    ["FEL &alpha;", "Synonymous substitution rate at a site under the FEL model"],
    ["FEL &beta;", "Non-synonymous substitution rate at a site under the FEL model"] 
    ]
  },
 "analysis":{
   "authors":"Sergei L. Kosakovsky Pond, Steven Weaver",
   "citation":"Detecting Individual Sites Subject to Episodic Diversifying Selection. _PLoS Genet_ 8(7): e1002764.",
   "contact":"spond@temple.edu",
   "info":"MEME (Mixed Effects Model of Evolution)\n    estimates a site-wise synonymous (&alpha;) and a two-category mixture of non-synonymous\n    (&beta;-, with proportion p-, and &beta;+ with proportion [1-p-]) rates, and\n    uses a likelihood ratio test to determine if &beta;+ > &alpha; at a site.\n    The estimates aggregate information over a proportion of branches at a site,\n    so the signal is derived from\n    episodic diversification, which is a combination of strength of selection [effect size] and\n    the proportion of the tree affected. A subset of branches can be selected\n    for testing as well, in which case an additional (nuisance) parameter will be\n    inferred -- the non-synonymous rate on branches NOT selected for testing. Multiple partitions within a NEXUS file are also supported\n    for recombination - aware analysis. Version 3.0 adds a different format for ancestral state reconstruction, branch-site posterior storage, and site-level heterogeneity testing. \n    Version 4 adds support for multiple hits and more than 2 rate classes on omega, as well as site-level imputation option.\n    Version 4.1 fixes bugs with EBF computation for > 2 more rates and MH reporting.\n    ",
   "requirements":"in-frame codon alignment and a phylogenetic tree",
   "settings":{
     "Imputed States":0,
     "fit-mode":0,
     "multihit":"None",
     "rates":2,
     "site-filter":{
       "site-filter":null,
       "site-save-filter":null
      }
    },
   "version":"4.1"
  },
 "branch attributes":{
   "0":{
     "DireGB":{
       "Global MG94xREV":0.003270881222768991,
       "Nucleotide GTR":0.003226475508351445,
       "Posterior prob omega class by site":        [
[0, 0.8500288094826182, 0.8500288094826182, 0.8500247996299518, 0, 0.850034047327466, 0, 0.8500205118691543, 0, 0, 0, 0.8500220105256274, 0.8500288094826182, 0, 0, 0.8500385301809917, 0.7327887805058843, 0, 0.8500295378770539, 0, 0.850034047327466, 0, 0, 0, 0, 0, 0, 0, 0, 0, 0.8500308718529367, 0, 0, 0, 0, 0, 0, 0, 0, 0, 0, 0, 0, 0.8500451715394495, 0, 0, 0, 0, 0, 0, 0.8500340473274427, 1.109850066933181e-08, 0, 0, 0, 0.8500247996299515, 0.8500340939995958, 0.7327887805058839, 0, 0, 0.8500440973178899, 0, 0, 0, 0.8500320924123852, 0, 0.8500455727667554, 0.8500441146976875, 0.8500320924123852, 0, 0, 0, 0.850025721191228, 0, 0, 0, 0, 0, 0, 0.8500288094826182, 0, 0, 0, 0, 0.8500205118691543, 0, 0, 0, 0.8500205118691543, 0.850034047327466, 0, 0.8500440973178907, 0, 0, 0, 0, 0.8864829990368824, 0, 1.107282598595418e-08, 0, 0, 0.8500247996299518, 0, 0, 0.8500247996299518, 1.232174510396301e-08, 0.8500340939995955, 0, 0, 0, 0.9961038396352195, 0.8500455727667607, 0, 0, 0, 0.01091339392075152, 0, 0.8500410103438775, 0, 0, 0, 0, 0, 0, 0, 0, 0, 0, 0, 0, 0, 0, 0, 0, 0, 0, 0, 0, 0, 0.8500373235153285, 0, 0, 0.8500295378770539, 0, 0, 1.088008780383259e-08, 0, 0, 0, 0, 0, 0, 0, 0, 1.090768905998674e-08, 0, 0, 0, 0, 0, 0, 0, 0, 0, 0, 0, 0, 0, 0, 0, 0, 0, 0.850022010525626, 0, 0, 0, 0, 0, 0, 0.8500422001198242, 0.8500247996299518, 0, 0.8500340473274427, 0, 0.005039723238493905, 0, 0, 0, 0, 0.8500247996299518, 0, 0, 0, 0, 1.096815949214495e-08, 0, 0.01091642423205316, 0, 0, 0, 0, 0, 0, 0.7328163414566282, 0, 0, 0, 0, 0.7327887805058839, 0, 0, 0.8500247996299518, 0.01108512222688683, 0.8500295378770539, 0, 0, 0.8500451715394487, 0, 0, 0, 0, 0.7327887805058839, 0, 0, 0, 0.8500288094826182, 0.8500320924123844, 0, 0.8500247996299518, 0, 0, 0.9726194956448601, 0, 0, 0, 0, 0, 0, 0, 0, 0, 0, 0, 0, 0, 0, 0, 0, 0, 0, 0, 0, 0.01090196737949777, 0, 0, 0, 0, 1.63497890338559e-05, 0, 0, 0, 0, 0.9393758465029636, 0, 0, 0, 0, 0, 0, 0.8500340939995955, 0, 0, 0, 0, 0, 0, 0, 1.072375719414013e-08, 0, 0, 0, 0, 0, 0, 0, 0, 0, 1.09435893461846e-08, 0, 0, 0, 0, 0, 0, 0, 0, 0, 0, 0, 0, 0, 0, 0, 0, 0.01123210935488251, 0, 0, 0, 0, 0, 0, 0, 0, 0, 0, 0.8500362790273818, 0, 0.8500000000000001, 0, 0, 0, 0, 0, 0.9848360394045863, 0, 0, 0, 0, 0, 0, 0, 0, 0, 0, 0, 0, 0, 0, 0, 0, 0, 0, 0, 1.761614446346395e-09, 0, 0, 0, 0, 0.8500295378770547, 0, 0.8854170246280275, 0, 0, 0, 0, 0, 0, 0, 0.01106583888488498, 0, 0, 0, 0, 1.106840976292723e-08, 0, 0, 0, 0, 0, 0, 0, 0, 0.8500247996299518, 0.8500337203240456, 0, 0, 0.8500451715394487, 0, 0.8500451715394487, 0.7327887805058839, 0, 0, 0.8500320181624097, 0, 0.8500451715394487, 0, 0, 0.8500340939995958, 0, 0, 0.8500455727667607, 0, 0.7327887805058839, 0.8500247996299518, 0, 0, 0.8500373235153285, 0, 0.8500205118691543, 0, 1.107282598595418e-08, 0, 0, 0, 0, 1.0936023463029e-08, 0, 0, 0, 0, 0, 0, 0.9605532601826211, 0, 0, 0, 0, 0.847376114944233, 0, 0, 0, 1.094140754972339e-08, 0, 0, 0, 0, 0, 0, 0, 0, 0.5493748567201493, 0.8500320181624105, 0, 0, 0.8500288094826178, 0, 0.8500373235153291, 0.8500205118691543, 0.8500410103438781, 0.9900871125369474, 0.8500285970277848, 0.8500320924123844, 0, 0, 0, 0, 0, 0, 0, 0, 0, 0, 0, 0, 1.092140922451197e-08, 0.01096473904924121, 1.09620406649889e-08, 0, 0, 0, 0, 0, 0, 0, 0, 0, 0, 0, 0, 0, 0, 0, 0, 0, 0, 0, 0, 0, 0, 0, 0, 0, 0, 0, 0, 8.610352913976185e-10, 0, 0, 0, 0, 0, 0, 0, 0.850034047327466, 0, 0.8500340473274653, 0, 0, 0, 0.8500133500846111, 0, 0, 0, 0, 0, 0, 0, 0, 0, 0, 0, 0, 0, 0, 0, 0, 0, 0, 0, 0, 0, 0, 1.093312738452959e-08, 0, 0.01098167409104415, 0, 0, 0, 0, 0, 0, 0, 0, 1.09525294945905e-08, 0, 0, 1.216112770421989e-08, 0, 0, 0, 0, 0, 0, 0, 0.01099154787830232, 0, 0, 0.9761324806350339, 1.09616123243192e-08, 0, 0, 0, 0, 0, 0, 0, 0, 0, 0, 0, 0, 0, 0, 0, 0, 0, 0, 0, 0, 0, 0, 0.8500340939995958, 0, 0.8500220105256282, 0.8500220105256282, 0.8500247996299518, 1.094112192526015e-08, 0, 0, 0, 0, 0, 0, 0, 0, 0, 0, 0, 0, 0, 0, 0, 0, 0, 0.8500295378770539, 0, 0, 0, 0, 0, 0, 0, 0, 0, 0, 0, 0, 0, 0, 0, 0, 0, 0, 0, 0, 0, 1.494959821143766e-09, 0, 0, 0, 0.01090196737949777, 0, 0, 0, 0, 0, 0, 0, 0, 0, 0, 0.8500205118691543, 0, 0, 0, 0, 0, 0, 0, 4.60512109035477e-08, 1.109926843586054e-08, 0, 0.850022010525626, 1.194790532969264e-08, 0, 0.8500288094826182, 0, 0, 0, 0, 0.8910162212681879, 0, 0, 0, 0, 0, 0, 0, 1.093386883485704e-08, 0, 0, 0, 0, 0, 0, 0, 0, 1.093686036321569e-08, 0, 0.8500451715394495, 0, 0, 2.217236337453589e-09, 0.01102323759764468, 0, 0, 0, 0, 1.109893707543112e-08, 0, 0, 0, 0, 0, 0, 0, 0, 0, 0, 0, 0, 0, 0, 0, 0, 0, 0, 0, 0, 0, 0, 0, 3.866548539941074e-07, 0, 0, 0, 0, 0, 0, 0, 0, 0, 0, 0, 0, 0, 0, 0, 0, 0, 0, 0, 0, 0, 0, 0, 1.099475041323157e-08, 0, 0, 0, 0, 0, 0.9424624034006205, 0, 0.03706123183876098, 0, 0, 0, 0.01098698983357732, 0, 0, 0, 0, 0, 0, 0, 0.01102323759764468, 0.7996825318075923, 0, 0, 0, 0, 0, 0.0106160128815456, 0, 0.8500000000000001, 0, 0.8500248765228458, 0, 0, 1.08699202200325e-08, 0.7327714362254608, 0, 0, 0.8500000000000001, 0, 0, 0, 0.9528688225925659, 0, 0, 0.01096204633531079, 0, 0, 0, 0, 0.01090747880589656, 0, 0, 0.01090406867816131, 0, 0, 0, 0, 0, 0, 0, 0, 0, 0, 0, 0, 0, 0, 0, 0, 0, 0, 0, 0, 0, 0, 0, 0, 0, 0, 0, 0, 0, 0, 0, 0, 0, 0, 0, 0, 0, 0, 0, 0, 0, 0, 0, 0, 0, 0, 0.850022010525626, 0, 0, 0, 0, 0, 0, 0, 0, 0.01099032158581149, 0, 0, 0, 0, 0.8500308718529367, 0.5420458615773949, 0.8500320181624075, 0, 0, 0, 0, 1.08800217596653e-08, 0, 0.7327887805058843, 0, 0.8500288094826182, 0.8500240485402024, 0, 0, 0, 0.8500295378770539, 0, 0, 0, 1.098948459232939e-08, 0.8500257211912288, 0, 0, 0, 0, 0, 0, 0.9833745237640718, 0, 0, 1.124339853597754e-08, 0.0109654993397115, 0, 0, 0, 0, 0.8500240485402016, 0, 0, 0, 0.8500320924123852, 4.034905935522857e-09, 0, 0, 0, 0, 0, 0, 0, 0, 0, 0, 0, 0, 0, 0.8500205118691546, 0, 7.426331540598661e-06, 0, 0, 0, 0, 0.8500373235153285, 0.03706123183876098, 0.8500288094826182, 0, 0, 0.8500340939995958, 0, 0.8500205118691538, 0.8500455727667554, 0.8500385301809917, 0.8500205118691543, 0.850034047327466, 0, 0, 0, 0, 0, 0, 0, 0, 0, 0, 0, 0, 1.114798280142225e-08, 0.8500451715394495, 0.8500247996299518, 0, 0.8500220105256268, 0, 0.8500422001198236, 0, 0, 0, 0, 0, 0, 0, 0.5716102319407104, 0, 0, 0.8500295378770539, 0.8500422001198236, 0, 1.118038584921562e-08, 0.8500373235153285, 0, 0, 0.7327887805058839, 1.111281075118514e-08, 0, 0, 0, 0.8500240485402024, 0.8500320181624105, 0, 0, 0, 0, 1.10219173903598e-08, 0.6502726888002862, 0, 0.8500337203240456, 0, 0, 0.8500337203240456, 0, 0, 0, 1.097456353558173e-08, 0, 0.5763736972620005, 0, 0.01111451206386838, 0, 0, 1.090522273428516e-08, 0, 0, 0, 0, 0, 0, 0, 0, 0, 0, 0, 0, 0, 0, 0, 0, 0, 0, 1.092309128841027e-08, 0, 0, 0, 0.8500240485402024, 0, 0.7328163414566282, 0, 0.8500337203240463, 0.8500320924123803, 0, 0, 0, 0.8500247996299518, 0, 0, 0, 0, 0, 0, 0, 0, 0, 0, 0, 0, 0.8500247996299518, 0, 0.8500340939995958, 0.8500288094826182, 0, 0.8500247996299518, 0, 0, 0, 1.107210678217792e-08, 0.8500288094826182, 0, 0, 0.8500247996299518, 0, 0, 0, 0, 0, 0, 0, 0, 0.8500295378770539, 0, 0, 0.8500320924123806, 0.8500320181624075, 0, 0, 0, 0.8500295378770539, 0.8500247996299518, 0, 0, 0, 0.8500373235153285, 0, 0, 0, 0, 0, 0, 0, 0.8500340939995958, 0, 0, 0, 0, 0, 0, 0, 0, 0, 0, 1.096811085284053e-08, 0, 0, 1.099286083136677e-08, 0.8500295378770547, 0.7327887805058839, 0, 0, 0, 0.8500306002164844, 0, 0, 0.8500320924123852, 0, 0, 0.8500240485402016, 0.8500340939995958, 0, 0, 0.8500295378770539, 0, 0, 0.9713143286570197, 0, 0, 0.7327887805058843, 0, 0, 0, 0.8500320181624097, 0.8500308718529367, 0, 0, 0.850022010525626, 0, 0, 0, 0, 0, 0, 0, 0, 0, 0, 0, 0, 0.8500222274387759, 0.850034047327466, 0, 0, 0, 0, 0, 0, 0, 0.5468761623413746, 0, 0, 0, 0.8500320924123844, 0.8500410103438781, 0, 0, 0.8500295378770547, 0.7327887805058839, 0, 0, 0, 0, 0, 0.01096221945512725, 0, 0, 0, 0, 0, 0, 0, 0, 0, 0, 0, 0, 0, 0, 0, 0, 0, 0, 0, 0, 0, 0.850034047327466, 0.5470854827122057, 0, 1.069393180209928e-08, 0.8500373235153291, 0, 0, 0, 0.8500352540148283, 1.092805193083046e-08, 0, 0, 1.111649704895731e-08, 0, 0, 0, 0, 0, 0, 0, 0, 0, 0, 0, 0.8500410103438775, 0, 0, 0.8500295378770539, 7.078833740628161e-09, 0, 0, 0, 0, 1.094477218862428e-08, 0, 0, 0, 0, 0, 0, 0, 0, 0, 0, 0, 0, 0, 4.462386203035787e-09, 0, 0, 0, 0, 0, 0.01096473904924121, 0, 0, 2.806427374575156e-06, 0, 0, 0, 0, 0, 0, 0, 0, 0, 0, 0, 0, 0, 0, 0, 0, 0, 0, 0, 0, 0, 0, 0, 0, 0, 0, 0, 0, 0, 0, 0, 0, 0, 0.01092575035327817, 0, 0, 0, 0, 0, 0, 0, 0, 0, 0, 0, 0, 0, 0, 0, 1.102592430435757e-08, 0, 0, 0, 0, 0, 0, 0, 0, 0, 0, 0, 0.8500340939995955, 0, 0, 0.850039803694641, 0.8500422001198236, 0, 0, 0, 0, 0, 0, 0, 0, 0.7327887805058839, 0, 0, 0, 0, 0, 0, 0, 0, 0, 0, 0, 0, 0, 0, 0.8500410103438775, 0, 0, 0.8500373235153285, 0.8500308718529367, 0, 0, 0, 0.8500337203240456, 0.8500288094826182, 0, 0, 1.114052756852665e-08, 0, 1.102244025784538e-08, 0.8500320181624105, 0, 0, 0, 0.8500240485402024, 0, 0.8500205118691543, 0, 0.8500262753456524, 0.8500129871177673, 0.8500220105256268, 0, 0.8500451715394495, 0, 0, 0.7327887805058839, 0, 0, 0, 0.8500288094826182, 0, 0, 0.8500455727667607, 1.659191012621808e-05, 0, 0.7327887805058839, 0, 0, 0.8500205118691543, 0, 0, 0.8500410103438775, 0.8500352540148275, 0, 0.8500340939995958, 0, 0, 0, 0, 0.8500240485402024, 0.850034047327466, 0.8500440973178907, 0, 0, 0, 0, 0, 0.8500118511223113, 0, 0, 0, 0, 0, 0, 0.8500220105256282, 0, 0.8500288094826182, 0, 0, 0.01001051776176261, 0, 0, 0, 0, 0, 0, 0, 0, 0, 0, 0.8500451715394495, 0, 0, 0, 0, 0.8500288094826182, 0.8500220105256282, 0, 0.8500441146976875, 0.8500440973178907, 0, 0, 0, 0.8500247996299521, 0, 0, 0.8500451715394495, 0, 0, 0, 0, 0, 0.8500000000000001, 0, 0.8500000001209185, 0, 0, 0.8500240485402024, 0.8500373235153285, 0, 0, 0.8500240485402024, 0, 0, 0, 0, 0, 0, 0, 0, 0.8500337203240463, 0, 0, 0, 0.8500247996299518, 0, 0, 0, 0.8500340939995958, 0.850034047327466, 0.8500340939995958, 0.850022010525626, 0.850022010525626, 0, 0.8500240485402016, 0, 0, 0, 0, 0, 0, 0, 0, 0, 0, 0, 0, 0, 0, 0, 0.01090406867816131, 0, 0, 0, 0, 0.8500385301809917, 0, 0, 0, 0, 0, 0, 0.8500205118691546, 0, 0.5417827400492649, 1.098268567200209e-08, 0, 0, 0, 0.8500240485402016, 0, 0, 0, 0, 0, 0, 0.8500129128662146, 0, 0, 0, 0, 0, 0, 0, 0, 0, 0, 0, 0, 0, 0, 0, 0.8500320181624071, 0, 0, 0, 0, 0, 0, 0, 0, 0, 0, 0, 0, 0, 0, 0, 0.9718483030338819, 0, 0, 0, 0, 0, 0.8500352540148283, 0, 0, 0, 0.8500398036946417, 0, 0, 0, 0, 0, 0, 0, 0, 0, 0, 0, 1.101204161100355e-08, 0, 0, 0, 0, 0, 0, 0, 0, 0, 0, 0, 0, 0, 0, 0, 0, 0, 0.5380680276472345, 0, 0, 0, 0, 0, 0, 0, 0, 0, 1.093686036321569e-08, 0, 0, 0, 0, 0, 0, 0, 0, 0, 0, 0, 0, 0, 0, 0, 0, 0, 0, 0, 0, 0, 0, 0, 0, 0, 0, 0, 0, 0, 0, 0, 0.8500352540148275, 0, 0.8500320924123811, 0, 0.8500320924123844, 0, 0, 0, 0, 0, 0.8500373235153285, 0, 0, 0, 0, 0.8500455727667554, 0, 0.8500352540148275, 0, 0, 0, 0, 0, 0.8500288094826178, 0.8500337203240456, 0.8500340473274427, 0, 0, 0.8500455727667554, 0, 0, 0.8500440973178899, 0.8500288094826182, 0, 0.8500398036946417, 0.8500288094826178, 0, 0, 0.7327887805058839, 0, 0, 0, 0.8500240485402024, 0, 0, 0.8500455727667607, 0.8500247996299518, 0, 0, 0, 0, 0, 0.8500205118691543, 0.8500220105256268, 0, 0, 0.850022010525626, 0, 2.866641516531462e-07, 0.850022010525626, 0, 0, 0, 0.8500373235153285, 0.8500240485402024, 0, 0, 0.8500220105256282, 0, 1.104907039322328e-08, 0.8500340473274427, 0, 0.8500340473274427, 0, 0, 0, 0, 0.8500340939995958, 0, 0, 0, 0.8500220105256274, 0.8500455727667554, 0.8500320181624105, 0, 0, 0.8500320181624105, 0, 0.8500220105256274, 0, 0, 0, 0.8500308718529367, 0, 0, 0, 0, 0.8500320181624105, 0, 0, 0, 0.8500422001198236, 0, 0.8500337203240456, 0, 0, 0, 0, 0, 0, 0, 0, 0, 0, 0, 0.850034047327466, 0, 0, 0.8500340939995958, 0, 0, 0.8500205118691543, 0, 0, 0, 0.850041010343857, 0.8500398036946417, 0, 0, 0, 0, 0, 0, 0, 0, 0.8500000000000001, 0, 0, 0.8500000000000004, 0.8500000000000001, 0, 0, 0, 0, 0, 0, 0, 0, 0, 0, 0, 0, 0, 0, 0, 0, 0, 0, 0.850039803694641, 0, 0, 0, 0, 0.8500240485402016, 0, 0.8500205118691543, 0, 0, 0, 0, 0.8500441146976875, 0, 0.8500422001198236, 0.7327887805058839, 0, 0.85004557276676, 0, 0, 0, 0, 0.8500220105256282, 0.8500240485402016, 0, 0.8500320181624105, 0, 0.8500222274387766, 0, 0, 0.8500385301809917, 0, 0, 0, 0, 0, 0, 0, 0, 0, 0, 0, 0, 0, 0, 0.8500295378770539, 0, 0.850034047327466, 0, 0.8500455727667607, 0, 0, 0, 0, 0.8500340939995958, 0.8500440973178899, 0.8500455727667607, 0, 0.7327887805058843, 0.8500240485402016, 0, 0, 0.8500352540148283, 0, 0, 0.850022010525626, 0, 0, 0, 0.8500295378770539, 0, 0, 0, 1.272492662411824e-08, 0, 0.8500257211912288, 0, 0, 0, 0, 0.8500295378770547, 0.8500451715394487, 0, 0, 0, 0, 0, 0, 0, 0, 0, 0, 1.233132695126467e-08, 0.8500373235153285, 0, 0.8500373235153285, 0, 0, 0, 0, 0, 0, 0.850034047327466, 0, 0, 0.8500320924123844, 0, 0, 0, 0, 0, 0, 0, 0, 0, 0, 0, 0, 0, 0, 0.8500220105256274, 0, 0, 0, 0, 0, 0, 0, 0, 0, 0, 0, 0, 0, 0, 0, 0, 0, 0, 0, 0, 0, 0, 0, 0, 0.8500440973178899, 0, 0, 0, 0, 0.8500306002164844, 0.850034047327466, 0, 0, 0, 0, 0, 0, 0.8500441146976883, 0, 0, 0.8500308718529367, 0, 0, 0, 0, 0, 0.01105353312363628, 0, 0, 0, 0, 0, 0.8500440973178907, 0.9957089722243699, 0, 0, 0.7327887805058839, 0.8500205118691546, 0, 0, 0, 0.8500257211912288, 0, 0, 0, 0.8500257211912288, 0, 0, 0, 0, 0, 0, 0.8500170351483103, 0, 0, 0, 0, 0.8500000000000001, 0, 0, 0, 0.8500000000000004, 0, 0, 0, 0, 0, 0, 0, 0, 0, 0, 0, 0, 0.8500247996299518, 0, 0.8500247996299521, 0.8500205118691546, 0, 0, 0, 0.8500259793423557],
        [0, 0.1499711905173818, 0.1499711905173818, 0.1499752003700482, 0, 0.149965952672534, 0, 0.1499794881308457, 0, 0, 0, 0.1499779894743726, 0.1499711905173818, 0, 0, 0.1499614698190083, 0.2672112194941157, 0, 0.1499704621229461, 0, 0.149965952672534, 0, 0, 0, 0, 0, 0, 0, 0, 0, 0.1499691281470633, 0, 0, 0, 0, 0, 0, 0, 0, 0, 0, 0, 0, 0.1499548284605505, 0, 0, 0, 0, 0, 0, 0.1499659526725573, 0.9999999889014993, 0, 0, 0, 0.1499752003700485, 0.1499659060004042, 0.2672112194941161, 0, 0, 0.1499559026821101, 0, 0, 0, 0.1499679075876148, 0, 0.1499544272332446, 0.1499558853023125, 0.1499679075876148, 0, 0, 0, 0.149974278808772, 0, 0, 0, 0, 0, 0, 0.1499711905173818, 0, 0, 0, 0, 0.1499794881308457, 0, 0, 0, 0.1499794881308457, 0.149965952672534, 0, 0.1499559026821093, 0, 0, 0, 0, 0.1135170009631176, 0, 0.999999988927174, 0, 0, 0.1499752003700482, 0, 0, 0.1499752003700482, 0.9999999876782549, 0.1499659060004045, 0, 0, 0, 0.003896160364780465, 0.1499544272332393, 0, 0, 0, 0.9890866060792485, 0, 0.1499589896561225, 0, 0, 0, 0, 0, 0, 0, 0, 0, 0, 0, 0, 0, 0, 0, 0, 0, 0, 0, 0, 0, 0.1499626764846715, 0, 0, 0.1499704621229461, 0, 0, 0.9999999891199122, 0, 0, 0, 0, 0, 0, 0, 0, 0.9999999890923109, 0, 0, 0, 0, 0, 0, 0, 0, 0, 0, 0, 0, 0, 0, 0, 0, 0, 0.149977989474374, 0, 0, 0, 0, 0, 0, 0.1499577998801758, 0.1499752003700482, 0, 0.1499659526725573, 0, 0.9949602767615061, 0, 0, 0, 0, 0.1499752003700482, 0, 0, 0, 0, 0.9999999890318405, 0, 0.9890835757679468, 0, 0, 0, 0, 0, 0, 0.2671836585433718, 0, 0, 0, 0, 0.2672112194941161, 0, 0, 0.1499752003700482, 0.9889148777731132, 0.1499704621229461, 0, 0, 0.1499548284605513, 0, 0, 0, 0, 0.2672112194941161, 0, 0, 0, 0.1499711905173818, 0.1499679075876156, 0, 0.1499752003700482, 0, 0, 0.02738050435513995, 0, 0, 0, 0, 0, 0, 0, 0, 0, 0, 0, 0, 0, 0, 0, 0, 0, 0, 0, 0, 0.9890980326205022, 0, 0, 0, 0, 0.9999836502109661, 0, 0, 0, 0, 0.06062415349703643, 0, 0, 0, 0, 0, 0, 0.1499659060004045, 0, 0, 0, 0, 0, 0, 0, 0.9999999892762428, 0, 0, 0, 0, 0, 0, 0, 0, 0, 0.9999999890564106, 0, 0, 0, 0, 0, 0, 0, 0, 0, 0, 0, 0, 0, 0, 0, 0, 0.9887678906451175, 0, 0, 0, 0, 0, 0, 0, 0, 0, 0, 0.1499637209726182, 0, 0.1499999999999999, 0, 0, 0, 0, 0, 0.01516396059541369, 0, 0, 0, 0, 0, 0, 0, 0, 0, 0, 0, 0, 0, 0, 0, 0, 0, 0, 0, 0.9999999982383856, 0, 0, 0, 0, 0.1499704621229453, 0, 0.1145829753719725, 0, 0, 0, 0, 0, 0, 0, 0.988934161115115, 0, 0, 0, 0, 0.9999999889315903, 0, 0, 0, 0, 0, 0, 0, 0, 0.1499752003700482, 0.1499662796759544, 0, 0, 0.1499548284605513, 0, 0.1499548284605513, 0.2672112194941161, 0, 0, 0.1499679818375903, 0, 0.1499548284605513, 0, 0, 0.1499659060004042, 0, 0, 0.1499544272332393, 0, 0.2672112194941161, 0.1499752003700482, 0, 0, 0.1499626764846715, 0, 0.1499794881308457, 0, 0.999999988927174, 0, 0, 0, 0, 0.9999999890639766, 0, 0, 0, 0, 0, 0, 0.0394467398173789, 0, 0, 0, 0, 0.152623885055767, 0, 0, 0, 0.9999999890585924, 0, 0, 0, 0, 0, 0, 0, 0, 0.4506251432798507, 0.1499679818375895, 0, 0, 0.1499711905173822, 0, 0.1499626764846709, 0.1499794881308457, 0.1499589896561219, 0.009912887463052633, 0.1499714029722152, 0.1499679075876156, 0, 0, 0, 0, 0, 0, 0, 0, 0, 0, 0, 0, 0.9999999890785908, 0.9890352609507588, 0.9999999890379593, 0, 0, 0, 0, 0, 0, 0, 0, 0, 0, 0, 0, 0, 0, 0, 0, 0, 0, 0, 0, 0, 0, 0, 0, 0, 0, 0, 0, 0.9999999991389648, 0, 0, 0, 0, 0, 0, 0, 0.149965952672534, 0, 0.1499659526725347, 0, 0, 0, 0.1499866499153889, 0, 0, 0, 0, 0, 0, 0, 0, 0, 0, 0, 0, 0, 0, 0, 0, 0, 0, 0, 0, 0, 0, 0.9999999890668726, 0, 0.9890183259089559, 0, 0, 0, 0, 0, 0, 0, 0, 0.9999999890474705, 0, 0, 0.9999999878388723, 0, 0, 0, 0, 0, 0, 0, 0.9890084521216976, 0, 0, 0.02386751936496612, 0.9999999890383877, 0, 0, 0, 0, 0, 0, 0, 0, 0, 0, 0, 0, 0, 0, 0, 0, 0, 0, 0, 0, 0, 0, 0.1499659060004042, 0, 0.1499779894743718, 0.1499779894743718, 0.1499752003700482, 0.9999999890588781, 0, 0, 0, 0, 0, 0, 0, 0, 0, 0, 0, 0, 0, 0, 0, 0, 0, 0.1499704621229461, 0, 0, 0, 0, 0, 0, 0, 0, 0, 0, 0, 0, 0, 0, 0, 0, 0, 0, 0, 0, 0, 0.9999999985050402, 0, 0, 0, 0.9890980326205022, 0, 0, 0, 0, 0, 0, 0, 0, 0, 0, 0.1499794881308457, 0, 0, 0, 0, 0, 0, 0, 0.999999953948789, 0.9999999889007316, 0, 0.149977989474374, 0.9999999880520947, 0, 0.1499711905173818, 0, 0, 0, 0, 0.1089837787318121, 0, 0, 0, 0, 0, 0, 0, 0.9999999890661312, 0, 0, 0, 0, 0, 0, 0, 0, 0.9999999890631396, 0, 0.1499548284605505, 0, 0, 0.9999999977827637, 0.9889767624023553, 0, 0, 0, 0, 0.9999999889010629, 0, 0, 0, 0, 0, 0, 0, 0, 0, 0, 0, 0, 0, 0, 0, 0, 0, 0, 0, 0, 0, 0, 0, 0.999999613345146, 0, 0, 0, 0, 0, 0, 0, 0, 0, 0, 0, 0, 0, 0, 0, 0, 0, 0, 0, 0, 0, 0, 0, 0.9999999890052496, 0, 0, 0, 0, 0, 0.05753759659937951, 0, 0.962938768161239, 0, 0, 0, 0.9890130101664226, 0, 0, 0, 0, 0, 0, 0, 0.9889767624023553, 0.2003174681924077, 0, 0, 0, 0, 0, 0.9893839871184544, 0, 0.1499999999999999, 0, 0.1499751234771542, 0, 0, 0.9999999891300798, 0.2672285637745392, 0, 0, 0.1499999999999999, 0, 0, 0, 0.04713117740743411, 0, 0, 0.9890379536646892, 0, 0, 0, 0, 0.9890925211941034, 0, 0, 0.9890959313218387, 0, 0, 0, 0, 0, 0, 0, 0, 0, 0, 0, 0, 0, 0, 0, 0, 0, 0, 0, 0, 0, 0, 0, 0, 0, 0, 0, 0, 0, 0, 0, 0, 0, 0, 0, 0, 0, 0, 0, 0, 0, 0, 0, 0, 0, 0, 0.149977989474374, 0, 0, 0, 0, 0, 0, 0, 0, 0.9890096784141885, 0, 0, 0, 0, 0.1499691281470633, 0.4579541384226051, 0.1499679818375925, 0, 0, 0, 0, 0.9999999891199782, 0, 0.2672112194941157, 0, 0.1499711905173818, 0.1499759514597976, 0, 0, 0, 0.1499704621229461, 0, 0, 0, 0.9999999890105155, 0.1499742788087712, 0, 0, 0, 0, 0, 0, 0.01662547623592825, 0, 0, 0.9999999887566015, 0.9890345006602885, 0, 0, 0, 0, 0.1499759514597984, 0, 0, 0, 0.1499679075876148, 0.999999995965094, 0, 0, 0, 0, 0, 0, 0, 0, 0, 0, 0, 0, 0, 0.1499794881308454, 0, 0.9999925736684594, 0, 0, 0, 0, 0.1499626764846715, 0.962938768161239, 0.1499711905173818, 0, 0, 0.1499659060004042, 0, 0.1499794881308462, 0.1499544272332446, 0.1499614698190083, 0.1499794881308457, 0.149965952672534, 0, 0, 0, 0, 0, 0, 0, 0, 0, 0, 0, 0, 0.9999999888520172, 0.1499548284605505, 0.1499752003700482, 0, 0.1499779894743732, 0, 0.1499577998801764, 0, 0, 0, 0, 0, 0, 0, 0.4283897680592896, 0, 0, 0.1499704621229461, 0.1499577998801764, 0, 0.9999999888196142, 0.1499626764846715, 0, 0, 0.2672112194941161, 0.9999999888871892, 0, 0, 0, 0.1499759514597976, 0.1499679818375895, 0, 0, 0, 0, 0.9999999889780826, 0.3497273111997138, 0, 0.1499662796759544, 0, 0, 0.1499662796759544, 0, 0, 0, 0.9999999890254365, 0, 0.4236263027379995, 0, 0.9888854879361316, 0, 0, 0.9999999890947773, 0, 0, 0, 0, 0, 0, 0, 0, 0, 0, 0, 0, 0, 0, 0, 0, 0, 0, 0.9999999890769087, 0, 0, 0, 0.1499759514597976, 0, 0.2671836585433718, 0, 0.1499662796759537, 0.1499679075876197, 0, 0, 0, 0.1499752003700482, 0, 0, 0, 0, 0, 0, 0, 0, 0, 0, 0, 0, 0.1499752003700482, 0, 0.1499659060004042, 0.1499711905173818, 0, 0.1499752003700482, 0, 0, 0, 0.9999999889278932, 0.1499711905173818, 0, 0, 0.1499752003700482, 0, 0, 0, 0, 0, 0, 0, 0, 0.1499704621229461, 0, 0, 0.1499679075876194, 0.1499679818375925, 0, 0, 0, 0.1499704621229461, 0.1499752003700482, 0, 0, 0, 0.1499626764846715, 0, 0, 0, 0, 0, 0, 0, 0.1499659060004042, 0, 0, 0, 0, 0, 0, 0, 0, 0, 0, 0.9999999890318891, 0, 0, 0.9999999890071392, 0.1499704621229453, 0.2672112194941161, 0, 0, 0, 0.1499693997835156, 0, 0, 0.1499679075876148, 0, 0, 0.1499759514597984, 0.1499659060004042, 0, 0, 0.1499704621229461, 0, 0, 0.02868567134298028, 0, 0, 0.2672112194941157, 0, 0, 0, 0.1499679818375903, 0.1499691281470633, 0, 0, 0.149977989474374, 0, 0, 0, 0, 0, 0, 0, 0, 0, 0, 0, 0, 0.1499777725612241, 0.149965952672534, 0, 0, 0, 0, 0, 0, 0, 0.4531238376586254, 0, 0, 0, 0.1499679075876156, 0.1499589896561219, 0, 0, 0.1499704621229453, 0.2672112194941161, 0, 0, 0, 0, 0, 0.9890377805448728, 0, 0, 0, 0, 0, 0, 0, 0, 0, 0, 0, 0, 0, 0, 0, 0, 0, 0, 0, 0, 0, 0.149965952672534, 0.4529145172877943, 0, 0.9999999893060681, 0.1499626764846709, 0, 0, 0, 0.1499647459851717, 0.9999999890719481, 0, 0, 0.9999999888835029, 0, 0, 0, 0, 0, 0, 0, 0, 0, 0, 0, 0.1499589896561225, 0, 0, 0.1499704621229461, 0.9999999929211663, 0, 0, 0, 0, 0.9999999890552278, 0, 0, 0, 0, 0, 0, 0, 0, 0, 0, 0, 0, 0, 0.9999999955376138, 0, 0, 0, 0, 0, 0.9890352609507588, 0, 0, 0.9999971935726254, 0, 0, 0, 0, 0, 0, 0, 0, 0, 0, 0, 0, 0, 0, 0, 0, 0, 0, 0, 0, 0, 0, 0, 0, 0, 0, 0, 0, 0, 0, 0, 0, 0, 0.9890742496467219, 0, 0, 0, 0, 0, 0, 0, 0, 0, 0, 0, 0, 0, 0, 0, 0.9999999889740757, 0, 0, 0, 0, 0, 0, 0, 0, 0, 0, 0, 0.1499659060004045, 0, 0, 0.149960196305359, 0.1499577998801764, 0, 0, 0, 0, 0, 0, 0, 0, 0.2672112194941161, 0, 0, 0, 0, 0, 0, 0, 0, 0, 0, 0, 0, 0, 0, 0.1499589896561225, 0, 0, 0.1499626764846715, 0.1499691281470633, 0, 0, 0, 0.1499662796759544, 0.1499711905173818, 0, 0, 0.9999999888594724, 0, 0.9999999889775597, 0.1499679818375895, 0, 0, 0, 0.1499759514597976, 0, 0.1499794881308457, 0, 0.1499737246543476, 0.1499870128822327, 0.1499779894743732, 0, 0.1499548284605505, 0, 0, 0.2672112194941161, 0, 0, 0, 0.1499711905173818, 0, 0, 0.1499544272332393, 0.9999834080898737, 0, 0.2672112194941161, 0, 0, 0.1499794881308457, 0, 0, 0.1499589896561225, 0.1499647459851725, 0, 0.1499659060004042, 0, 0, 0, 0, 0.1499759514597976, 0.149965952672534, 0.1499559026821093, 0, 0, 0, 0, 0, 0.1499881488776887, 0, 0, 0, 0, 0, 0, 0.1499779894743718, 0, 0.1499711905173818, 0, 0, 0.9899894822382374, 0, 0, 0, 0, 0, 0, 0, 0, 0, 0, 0.1499548284605505, 0, 0, 0, 0, 0.1499711905173818, 0.1499779894743718, 0, 0.1499558853023125, 0.1499559026821093, 0, 0, 0, 0.1499752003700479, 0, 0, 0.1499548284605505, 0, 0, 0, 0, 0, 0.1499999999999999, 0, 0.1499999998790815, 0, 0, 0.1499759514597976, 0.1499626764846715, 0, 0, 0.1499759514597976, 0, 0, 0, 0, 0, 0, 0, 0, 0.1499662796759537, 0, 0, 0, 0.1499752003700482, 0, 0, 0, 0.1499659060004042, 0.149965952672534, 0.1499659060004042, 0.149977989474374, 0.149977989474374, 0, 0.1499759514597984, 0, 0, 0, 0, 0, 0, 0, 0, 0, 0, 0, 0, 0, 0, 0, 0.9890959313218387, 0, 0, 0, 0, 0.1499614698190083, 0, 0, 0, 0, 0, 0, 0.1499794881308454, 0, 0.4582172599507351, 0.9999999890173144, 0, 0, 0, 0.1499759514597984, 0, 0, 0, 0, 0, 0, 0.1499870871337854, 0, 0, 0, 0, 0, 0, 0, 0, 0, 0, 0, 0, 0, 0, 0, 0.1499679818375929, 0, 0, 0, 0, 0, 0, 0, 0, 0, 0, 0, 0, 0, 0, 0, 0.02815169696611808, 0, 0, 0, 0, 0, 0.1499647459851717, 0, 0, 0, 0.1499601963053583, 0, 0, 0, 0, 0, 0, 0, 0, 0, 0, 0, 0.9999999889879584, 0, 0, 0, 0, 0, 0, 0, 0, 0, 0, 0, 0, 0, 0, 0, 0, 0, 0.4619319723527655, 0, 0, 0, 0, 0, 0, 0, 0, 0, 0.9999999890631396, 0, 0, 0, 0, 0, 0, 0, 0, 0, 0, 0, 0, 0, 0, 0, 0, 0, 0, 0, 0, 0, 0, 0, 0, 0, 0, 0, 0, 0, 0, 0, 0.1499647459851725, 0, 0.1499679075876189, 0, 0.1499679075876156, 0, 0, 0, 0, 0, 0.1499626764846715, 0, 0, 0, 0, 0.1499544272332446, 0, 0.1499647459851725, 0, 0, 0, 0, 0, 0.1499711905173822, 0.1499662796759544, 0.1499659526725573, 0, 0, 0.1499544272332446, 0, 0, 0.1499559026821101, 0.1499711905173818, 0, 0.1499601963053583, 0.1499711905173822, 0, 0, 0.2672112194941161, 0, 0, 0, 0.1499759514597976, 0, 0, 0.1499544272332393, 0.1499752003700482, 0, 0, 0, 0, 0, 0.1499794881308457, 0.1499779894743732, 0, 0, 0.149977989474374, 0, 0.9999997133358484, 0.149977989474374, 0, 0, 0, 0.1499626764846715, 0.1499759514597976, 0, 0, 0.1499779894743718, 0, 0.9999999889509296, 0.1499659526725573, 0, 0.1499659526725573, 0, 0, 0, 0, 0.1499659060004042, 0, 0, 0, 0.1499779894743726, 0.1499544272332446, 0.1499679818375895, 0, 0, 0.1499679818375895, 0, 0.1499779894743726, 0, 0, 0, 0.1499691281470633, 0, 0, 0, 0, 0.1499679818375895, 0, 0, 0, 0.1499577998801764, 0, 0.1499662796759544, 0, 0, 0, 0, 0, 0, 0, 0, 0, 0, 0, 0.149965952672534, 0, 0, 0.1499659060004042, 0, 0, 0.1499794881308457, 0, 0, 0, 0.149958989656143, 0.1499601963053583, 0, 0, 0, 0, 0, 0, 0, 0, 0.1499999999999999, 0, 0, 0.1499999999999996, 0.1499999999999999, 0, 0, 0, 0, 0, 0, 0, 0, 0, 0, 0, 0, 0, 0, 0, 0, 0, 0, 0.149960196305359, 0, 0, 0, 0, 0.1499759514597984, 0, 0.1499794881308457, 0, 0, 0, 0, 0.1499558853023125, 0, 0.1499577998801764, 0.2672112194941161, 0, 0.14995442723324, 0, 0, 0, 0, 0.1499779894743718, 0.1499759514597984, 0, 0.1499679818375895, 0, 0.1499777725612234, 0, 0, 0.1499614698190083, 0, 0, 0, 0, 0, 0, 0, 0, 0, 0, 0, 0, 0, 0, 0.1499704621229461, 0, 0.149965952672534, 0, 0.1499544272332393, 0, 0, 0, 0, 0.1499659060004042, 0.1499559026821101, 0.1499544272332393, 0, 0.2672112194941157, 0.1499759514597984, 0, 0, 0.1499647459851717, 0, 0, 0.149977989474374, 0, 0, 0, 0.1499704621229461, 0, 0, 0, 0.9999999872750733, 0, 0.1499742788087712, 0, 0, 0, 0, 0.1499704621229453, 0.1499548284605513, 0, 0, 0, 0, 0, 0, 0, 0, 0, 0, 0.999999987668673, 0.1499626764846715, 0, 0.1499626764846715, 0, 0, 0, 0, 0, 0, 0.149965952672534, 0, 0, 0.1499679075876156, 0, 0, 0, 0, 0, 0, 0, 0, 0, 0, 0, 0, 0, 0, 0.1499779894743726, 0, 0, 0, 0, 0, 0, 0, 0, 0, 0, 0, 0, 0, 0, 0, 0, 0, 0, 0, 0, 0, 0, 0, 0, 0.1499559026821101, 0, 0, 0, 0, 0.1499693997835156, 0.149965952672534, 0, 0, 0, 0, 0, 0, 0.1499558853023117, 0, 0, 0.1499691281470633, 0, 0, 0, 0, 0, 0.9889464668763637, 0, 0, 0, 0, 0, 0.1499559026821093, 0.004291027775630063, 0, 0, 0.2672112194941161, 0.1499794881308454, 0, 0, 0, 0.1499742788087712, 0, 0, 0, 0.1499742788087712, 0, 0, 0, 0, 0, 0, 0.1499829648516897, 0, 0, 0, 0, 0.1499999999999999, 0, 0, 0, 0.1499999999999996, 0, 0, 0, 0, 0, 0, 0, 0, 0, 0, 0, 0, 0.1499752003700482, 0, 0.1499752003700479, 0.1499794881308454, 0, 0, 0, 0.1499740206576443] 
        ],
       "original name":"DireGB"
      },
     "Node14":{
       "Global MG94xREV":0.0005176869423423651,
       "Nucleotide GTR":0.000522768905578573,
       "Posterior prob omega class by site":        [
[0, 0.8500045601652917, 0.8500045601652917, 0.850003925421252, 0, 0.8500053892936273, 0, 0.8500032466754022, 0, 0, 0, 0.8500034838927149, 0.8500045601652917, 0, 0, 0.850006098912529, 0.7327354536494026, 0, 0.850004675461964, 0, 0.8500053892913699, 0, 0, 0, 0, 0, 0, 0, 0, 0, 0.8500048865413019, 0, 0, 0, 0, 0, 0, 0, 0, 0, 0, 0, 0, 0.8500071502598817, 0, 0, 0, 0, 0, 0, 0.8500053892660933, 1.016878321799695e-08, 0, 0, 0, 0.850003925421252, 0.8500053966818474, 0.7327354536494205, 0, 0, 0.8500069802078226, 0, 0, 0, 0.8500050798245951, 0, 0.8500072137613242, 0.8500069829038963, 0.8500050798245958, 0, 0, 0, 0.8500040712603181, 0, 0, 0, 0, 0, 0, 0.850004560165292, 0, 0, 0, 0, 0.8500032466733676, 0, 0, 0, 0.8500032466733676, 0.8500053892897416, 0, 0.8500069802039134, 0, 0, 0, 0, 0.8108840779561117, 0, 1.016495193301519e-08, 0, 0, 0.850003925418066, 0, 0, 0.8500039254212524, 1.034117116315792e-08, 0.8500053966843935, 0, 0, 0, 0.9653808077126215, 0.8500072137791653, 0, 0, 0, 0.01014043449612314, 0, 0.8500064915211304, 0, 0, 0, 0, 0, 0, 0, 0, 0, 0, 0, 0, 0, 0, 0, 0, 0, 0, 0, 0, 0, 0.8500059079129155, 0, 0, 0.850004675461964, 0, 0, 1.013600117347829e-08, 0, 0, 0, 0, 0, 0, 0, 0, 1.014089856336281e-08, 0, 0, 0, 0, 0, 0, 0, 0, 0, 0, 0, 0, 0, 0, 0, 0, 0, 0.8500034838906916, 0, 0, 0, 0, 0, 0, 0.8500066798641406, 0.850003925418066, 0, 0.8500053892897416, 0, 0.4930375841514518, 0, 0, 0, 0, 0.850003925418066, 0, 0, 0, 0, 1.014883072236662e-08, 0, 0.01014117194315656, 0, 0, 0, 0, 0, 0, 0.7327398165586647, 0, 0, 0, 0, 0.7327354536194873, 0, 0, 0.850003925418066, 0.01016696024203333, 0.8500046754601573, 0, 0, 0.8500071502560117, 0, 0, 0, 0, 0.7327354536194873, 0, 0, 0, 0.8500045601615814, 0.850005079821083, 0, 0.850003925418066, 0, 0, 0.9114753314711749, 0, 0, 0, 0, 0, 0, 0, 0, 0, 0, 0, 0, 0, 0, 0, 0, 0, 0, 0, 0, 0.01013897064551232, 0, 0, 0, 0, 0.6815333890608604, 0, 0, 0, 0, 0.8746843120897142, 0, 0, 0, 0, 0, 0, 0.8500053966859566, 0, 0, 0, 0, 0, 0, 0, 1.011283228331942e-08, 0, 0, 0, 0, 0, 0, 0, 0, 0, 1.014452594231043e-08, 0, 0, 0, 0, 0, 0, 0, 0, 0, 0, 0, 0, 0, 0, 0, 0, 0.01018443627420737, 0, 0, 0, 0, 0, 0, 0, 0, 0, 0, 0.8500069802078218, 0, 0.8500064915248554, 0, 0, 0, 0, 0, 0.9387652163941468, 0, 0, 0, 0, 0, 0, 0, 0, 0, 0, 0, 0, 0, 0, 0, 0, 0, 0, 0, 5.743852708354525e-09, 0, 0, 0, 0, 0.8500046754590023, 0, 0.8182193793057685, 0, 0, 0, 0, 0, 0, 0, 0.01016447381114933, 0, 0, 0, 0, 1.016382301303565e-08, 0, 0, 0, 0, 0, 0, 0, 0, 0.850003925418066, 0.8500053375133308, 0, 0, 0.8500071502560117, 0, 0.8500071502560117, 0.7327354536194873, 0, 0, 0.8500050680736865, 0, 0.8500071502560117, 0, 0, 0.8500053966819598, 0, 0, 0.8500072137791653, 0, 0.7327354536194873, 0.850003925418066, 0, 0, 0.850005907908851, 0, 0.8500032466733676, 0, 1.016495193301519e-08, 0, 0, 0, 0, 1.014400826099758e-08, 0, 0, 0, 0, 0, 0, 0.8924798620288622, 0, 0, 0, 0, 0.7818082733907911, 0, 0, 0, 1.014528792522235e-08, 0, 0, 0, 0, 0, 0, 0, 0, 0.5085362475062715, 0.8500050680549243, 0, 0, 0.8500045601652917, 0, 0.8500059079129155, 0.8500032466754022, 0.8500064915248562, 0.941841398208324, 0.8500045265244596, 0.8500050798245951, 0, 0, 0, 0, 0, 0, 0, 0, 0, 0, 0, 0, 1.014190494641644e-08, 0.01014785986915292, 1.014823722397528e-08, 0, 0, 0, 0, 0, 0, 0, 0, 0, 0, 0, 0, 0, 0, 0, 0, 0, 0, 0, 0, 0, 0, 0, 0, 0, 0, 0, 0, 0.01014005025905797, 0, 0, 0, 0, 0, 0, 0, 0.850005389293628, 0, 0.8500053892936273, 0, 0, 0, 0.8500034838927149, 0, 0, 0, 0, 0, 0, 0, 0, 0, 0, 0, 0, 0, 0, 0, 0, 0, 0, 0, 0, 0, 0, 1.014360312589636e-08, 0, 0.01015063740080003, 0, 0, 0, 0, 0, 0, 0, 0, 1.014587437271594e-08, 0, 0, 1.031899541869126e-08, 0, 0, 0, 0, 0, 0, 0, 0.01015284275632876, 0, 0, 0.9196761802069591, 1.01490760654892e-08, 0, 0, 0, 0, 0, 0, 0, 0, 0, 0, 0, 0, 0, 0, 0, 0, 0, 0, 0, 0, 0, 0, 0.8500053966819598, 0, 0.8500034838906922, 0.8500034838906922, 0.850003925418066, 1.014455116130872e-08, 0, 0, 0, 0, 0, 0, 0, 0, 0, 0, 0, 0, 0, 0, 0, 0, 0, 0.8500046754619632, 0, 0, 0, 0, 0, 0, 0, 0, 0, 0, 0, 0, 0, 0, 0, 0, 0, 0, 0, 0, 0, 0.01014486465101273, 0, 0, 0, 0.01013897064551232, 0, 0, 0, 0, 0, 0, 0, 0, 0, 0, 0.8500032466733676, 0, 0, 0, 0, 0, 0, 0, 0.0101514526018399, 1.016776318652502e-08, 0, 0.8500034838906916, 9.098247847157828e-09, 0, 0.8500045601634816, 0, 0, 0, 0, 0.8276670730666983, 0, 0, 0, 0, 0, 0, 0, 1.014488445716776e-08, 0, 0, 0, 0, 0, 0, 0, 0, 1.014531242747031e-08, 0, 0.8500071502578432, 0, 0, 0.0101488537055642, 0.01015767994655972, 0, 0, 0, 0, 1.016889186570434e-08, 0, 0, 0, 0, 0, 0, 0, 0, 0, 0, 0, 0, 0, 0, 0, 0, 0, 0, 0, 0, 0, 0, 0, 0.01028323771040774, 0, 0, 0, 0, 0, 0, 0, 0, 0, 0, 0, 0, 0, 0, 0, 0, 0, 0, 0, 0, 0, 0, 0, 1.015344975223888e-08, 0, 0, 0, 0, 0, 0.8769893300042204, 0, 0.03175145178144805, 0, 0, 0, 0.01015220881759068, 0, 0, 0, 0, 0, 0, 0, 0.01015767994655972, 0.7364667490238985, 0, 0, 0, 0, 0, 0.01016371326031216, 0, 0.8500038064903761, 0, 0.8500069802078226, 0, 0, 1.014763586616322e-08, 0.7327354536494215, 0, 0, 0.8500059079129155, 0, 0, 0, 0.8889132957325491, 0, 0, 0.01014763912497856, 0, 0, 0, 0, 0.01013800852694288, 0, 0, 0.01014002441615857, 0, 0, 0, 0, 0, 0, 0, 0, 0, 0, 0, 0, 0, 0, 0, 0, 0, 0, 0, 0, 0, 0, 0, 0, 0, 0, 0, 0, 0, 0, 0, 0, 0, 0, 0, 0, 0, 0, 0, 0, 0, 0, 0, 0, 0, 0, 0.8500034838906916, 0, 0, 0, 0, 0, 0, 0, 0, 0.0101494674566281, 0, 0, 0, 0, 0.8500000000206049, 0.4984562480766578, 0.8500050680549239, 0, 0, 0, 0, 1.013583577860738e-08, 0, 0.732735453619486, 0, 0.850004560165292, 0.8500038064903761, 0, 0, 0, 0.8500046754619632, 0, 0, 0, 1.015229407824462e-08, 0.8500040712512472, 0, 0, 0, 0, 0, 0, 0.9311697179620225, 0, 0, 1.018851856910598e-08, 0.01014930660023755, 0, 0, 0, 0, 0.8500038064882524, 0, 0, 0, 0.8500050798245958, 0.8384274642587161, 0, 0, 0, 0, 0, 0, 0, 0, 0, 0, 0, 0, 0, 0.8500032466754026, 0, 0.8170074950645625, 0, 0, 0, 0, 0.8500059079129155, 0.03175145178144805, 0.850004560165292, 0, 0, 0.8500053966859562, 0, 0.8500032466563411, 0.8500032763355249, 0.850006098890509, 0.8500032466505913, 0.8500053892462371, 0, 0, 0, 0, 0, 0, 0, 0, 0, 0, 0, 0, 1.017181755301263e-08, 0.8500071502127081, 0.8500039253824004, 0, 0.8500034838680459, 0, 0.8500066798214719, 0, 0, 0, 0, 0, 0, 0, 0.5219986070668269, 0, 0, 0.8500046754176255, 0.8500066798214719, 0, 1.017636051739769e-08, 0.8500059078633595, 0, 0, 0.7327354532844418, 1.016611596096951e-08, 0, 0, 0, 0.8500038064644826, 0.8500050680326071, 0, 0, 0, 0, 1.015339837866218e-08, 0.5235145805361353, 0, 0.8500053374736617, 0, 0, 0.8500053375168747, 0, 0, 0, 1.014940800087798e-08, 0, 0.5231139599787302, 0, 0.01017236416573676, 0, 0, 1.013979361762757e-08, 0, 0, 0, 0, 0, 0, 0, 0, 0, 0, 0, 0, 0, 0, 0, 0, 0, 0, 1.014248689029529e-08, 0, 0, 0, 0.8500038064887711, 0, 0.7327398165617333, 0, 0.8500053375168747, 0.8500050798227552, 0, 0, 0, 0.8500039254197387, 0, 0, 0, 0, 0, 0, 0, 0, 0, 0, 0, 0, 0.850003925418066, 0, 0.8500053966819598, 0.8500045601615814, 0, 0.850003925418066, 0, 0, 0, 1.016484454900731e-08, 0.8500045601615814, 0, 0, 0.8500039254212524, 0, 0, 0, 0, 0, 0, 0, 0, 0.8500046754619632, 0, 0, 0.8500050798227555, 0.8500050680736873, 0, 0, 0, 0.8500046754583266, 0.850003925418066, 0, 0, 0, 0.8500059079129155, 0, 0, 0, 0, 0, 0, 0, 0.850005396685957, 0, 0, 0, 0, 0, 0, 0, 0, 0, 0, 1.014857040444203e-08, 0, 0, 1.01522512279961e-08, 0.850004675461964, 0.7327354536494218, 0, 0, 0, 0.8500048436221157, 0, 0, 0.850005079821083, 0, 0, 0.8500038064882524, 0.8500053966819598, 0, 0, 0.850004675461964, 0, 0, 0.9076476745836212, 0, 0, 0.7327354536494218, 0, 0, 0, 0.8500050680773571, 0.8500048865413019, 0, 0, 0.8500034838927156, 0, 0, 0, 0, 0, 0, 0, 0, 0, 0, 0, 0, 0.850003518274642, 0.8500053892660948, 0, 0, 0, 0, 0, 0, 0, 0.5047994518865847, 0, 0, 0, 0.850005079821083, 0.8500064915211304, 0, 0, 0.850004675461964, 0.7327354536225561, 0, 0, 0, 0, 0, 0.01014800225953505, 0, 0, 0, 0, 0, 0, 0, 0, 0, 0, 0, 0, 0, 0, 0, 0, 0, 0, 0, 0, 0, 0.8500053892936288, 0.4713763694738752, 0, 1.010753705818047e-08, 0.850005907909954, 0, 0, 0, 0.8500055802937869, 1.014358112467588e-08, 0, 0, 1.017021927874831e-08, 0, 0, 0, 0, 0, 0, 0, 0, 0, 0, 0, 0.8500064915248554, 0, 0, 0.850004675461964, 1.050902760808775e-08, 0, 0, 0, 0, 1.014497644452957e-08, 0, 0, 0, 0, 0, 0, 0, 0, 0, 0, 0, 0, 0, 0.01013981962850676, 0, 0, 0, 0, 0, 0.01014785986915292, 0, 0, 0.8415304831857827, 0, 0, 0, 0, 0, 0, 0, 0, 0, 0, 0, 0, 0, 0, 0, 0, 0, 0, 0, 0, 0, 0, 0, 0, 0, 0, 0, 0, 0, 0, 0, 0, 0, 0.01014255816952676, 0, 0, 0, 0, 0, 0, 0, 0, 0, 0, 0, 0, 0, 0, 0, 1.015753726307325e-08, 0, 0, 0, 0, 0, 0, 0, 0, 0, 0, 0, 0.8500053966843935, 0, 0, 0.8500063005215542, 0.8500066798624676, 0, 0, 0, 0, 0, 0, 0, 0, 0.7327354536194873, 0, 0, 0, 0, 0, 0, 0, 0, 0, 0, 0, 0, 0, 0, 0.8500064914794325, 0, 0, 0.8500059078633595, 0.8500048865371475, 0, 0, 0, 0.8500053374736617, 0.8500045601200528, 0, 0, 1.016943753260423e-08, 0, 1.01535009113154e-08, 0.8500050680326071, 0, 0, 0, 0.8500038064644826, 0, 0.8500032466505913, 0, 0.8500053966372204, 0.8500050797817686, 0.8500034838680459, 0, 0.8500071502127081, 0, 0, 0.7327354532844418, 0, 0, 0, 0.8500045601200528, 0, 0, 0.8500072137337916, 0.7660285658831147, 0, 0.7327354532844418, 0, 0, 0.8500032466505913, 0, 0, 0.8500064914794325, 0.8500055802509386, 0, 0.8500053966818474, 0, 0, 0, 0, 0.8500038064666977, 0.8500053892462379, 0.8500069802074859, 0, 0, 0, 0, 0, 0.8500032466754022, 0, 0, 0, 0, 0, 0, 0.8500034838927156, 0, 0.850004560165292, 0, 0, 0.01017894530075418, 0, 0, 0, 0, 0, 0, 0, 0, 0, 0, 0.8500071502560125, 0, 0, 0, 0, 0.8500045601615814, 0.8500034838906922, 0, 0.8500000000770105, 0.8500069802039134, 0, 0, 0, 0.850003925418066, 0, 0, 0.8500071502560125, 0, 0, 0, 0, 0, 0.850005389293628, 0, 0.8500039254212524, 0, 0, 0.8500038064903761, 0.8500059079129155, 0, 0, 0.8500038064903761, 0, 0, 0, 0, 0, 0, 0, 0, 0.8500053375168753, 0, 0, 0, 0.850003925418066, 0, 0, 0, 0.8500053966819598, 0.8500053892897416, 0.8500053966819598, 0.8500034838906916, 0.8500034838906916, 0, 0.8500038064882524, 0, 0, 0, 0, 0, 0, 0, 0, 0, 0, 0, 0, 0, 0, 0, 0.01014002441615857, 0, 0, 0, 0, 0.8500060989125298, 0, 0, 0, 0, 0, 0, 0.8500032466754026, 0, 0.5025138967809543, 1.015070577600575e-08, 0, 0, 0, 0.8500038064882524, 0, 0, 0, 0, 0, 0, 0.8500050680773574, 0, 0, 0, 0, 0, 0, 0, 0, 0, 0, 0, 0, 0, 0, 0, 0.8500050680773571, 0, 0, 0, 0, 0, 0, 0, 0, 0, 0, 0, 0, 0, 0, 0, 0.9005799636691716, 0, 0, 0, 0, 0, 0.8500055802937869, 0, 0, 0, 0.8500063005256527, 0, 0, 0, 0, 0, 0, 0, 0, 0, 0, 0, 1.015494265005123e-08, 0, 0, 0, 0, 0, 0, 0, 0, 0, 0, 0, 0, 0, 0, 0, 0, 0, 0.4980162602200839, 0, 0, 0, 0, 0, 0, 0, 0, 0, 1.014531242747031e-08, 0, 0, 0, 0, 0, 0, 0, 0, 0, 0, 0, 0, 0, 0, 0, 0, 0, 0, 0, 0, 0, 0, 0, 0, 0, 0, 0, 0, 0, 0, 0, 0.8500055802902718, 0, 0.850005079821083, 0, 0.850005079821083, 0, 0, 0, 0, 0, 0.850005907908851, 0, 0, 0, 0, 0.8500072137791653, 0, 0.8500055802937869, 0, 0, 0, 0, 0, 0.8500045601391124, 0.8500053374935193, 0.8500053892660933, 0, 0, 0.8500072137832202, 0, 0, 0.8500069802078226, 0.850004560165292, 0, 0.8500063005256521, 0.8500045601652917, 0, 0, 0.7327354536494215, 0, 0, 0, 0.8500038064903761, 0, 0, 0.8500072137832194, 0.850003925421252, 0, 0, 0, 0, 0, 0.8500032466683977, 0.8500034838857503, 0, 0, 0.8500021130253396, 0, 0.02276674257494563, 0.8500034838857511, 0, 0, 0, 0.8500059079075343, 0.8500038064830658, 0, 0, 0.8500034838927156, 0, 1.016016869502014e-08, 0.850005389293628, 0, 0.850005389293628, 0, 0, 0, 0, 0.8500053966819598, 0, 0, 0, 0.8500034838927149, 0.850007213779166, 0.8500050680755271, 0, 0, 0.8500050680530921, 0, 0.8500034838927149, 0, 0, 0, 0.8500048865590442, 0, 0, 0, 0, 0.8500050680773571, 0, 0, 0, 0.8500066798661307, 0, 0.8500053375168747, 0, 0, 0, 0, 0, 0, 0, 0, 0, 0, 0, 0.8500053892936273, 0, 0, 0.850005396685957, 0, 0, 0.8500032466754022, 0, 0, 0, 0.8500064914794311, 0.8500063005256527, 0, 0, 0, 0, 0, 0, 0, 0, 0.8500053966372207, 0, 0, 0.8500045601200528, 0.8500034838680451, 0, 0, 0, 0, 0, 0, 0, 0, 0, 0, 0, 0, 0, 0, 0, 0, 0, 0, 0.8500063004756852, 0, 0, 0, 0, 0.8500038064903753, 0, 0.8500032466754022, 0, 0, 0, 0, 0.850000000036656, 0, 0.8500066798622977, 0.7327354536168004, 0, 0.8500072137832194, 0, 0, 0, 0, 0.8500034838927149, 0.8500038064903761, 0, 0.8500050680773571, 0, 0.850003518274642, 0, 0, 0.8500060989095688, 0, 0, 0, 0, 0, 0, 0, 0, 0, 0, 0, 0, 0, 0, 0.8500046754619632, 0, 0.850005389293628, 0, 0.8500072137832194, 0, 0, 0, 0, 0.8500053966859573, 0.8500069802078226, 0.8500072137832194, 0, 0.7327354536494218, 0.8500038064903761, 0, 0, 0.8500055802937869, 0, 0, 0.8500034838927149, 0, 0, 0, 0.850004675461964, 0, 0, 0, 1.039691389996879e-08, 0, 0.8500040712603181, 0, 0, 0, 0, 0.850004675461964, 0.8500071502598809, 0, 0, 0, 0, 0, 0, 0, 0, 0, 0, 9.087038777300303e-09, 0.850005907908851, 0, 0.850005907908851, 0, 0, 0, 0, 0, 0, 0.8500053892897416, 0, 0, 0.850005079821083, 0, 0, 0, 0, 0, 0, 0, 0, 0, 0, 0, 0, 0, 0, 0.8500034838927149, 0, 0, 0, 0, 0, 0, 0, 0, 0, 0, 0, 0, 0, 0, 0, 0, 0, 0, 0, 0, 0, 0, 0, 0, 0.8500069802078226, 0, 0, 0, 0, 0.8500048436239382, 0.8500053892660948, 0, 0, 0, 0, 0, 0, 0.8500069829481263, 0, 0, 0.8500048865631994, 0, 0, 0, 0, 0, 0.01016191231572217, 0, 0, 0, 0, 0, 0.8500069802078226, 0.9718655243642295, 0, 0, 0.7327354533376873, 0.8500032466754022, 0, 0, 0, 0.8500040712603188, 0, 0, 0, 0.8500040712603181, 0, 0, 0, 0, 0, 0, 0.8500053966773425, 0, 0, 0, 0, 0.8500039375487092, 0, 0, 0, 0.8500045601615814, 0, 0, 0, 0, 0, 0, 0, 0, 0, 0, 0, 0, 0.850003925418066, 0, 0.8500039253958609, 0.8500028335598736, 0, 0, 0, 0.8500001745625628],
        [0, 0.1499954398347083, 0.1499954398347083, 0.149996074578748, 0, 0.1499946107063727, 0, 0.1499967533245978, 0, 0, 0, 0.1499965161072851, 0.1499954398347083, 0, 0, 0.149993901087471, 0.2672645463505974, 0, 0.149995324538036, 0, 0.1499946107086301, 0, 0, 0, 0, 0, 0, 0, 0, 0, 0.1499951134586981, 0, 0, 0, 0, 0, 0, 0, 0, 0, 0, 0, 0, 0.1499928497401183, 0, 0, 0, 0, 0, 0, 0.1499946107339067, 0.9999999898312167, 0, 0, 0, 0.149996074578748, 0.1499946033181526, 0.2672645463505795, 0, 0, 0.1499930197921774, 0, 0, 0, 0.1499949201754049, 0, 0.1499927862386758, 0.1499930170961037, 0.1499949201754042, 0, 0, 0, 0.1499959287396819, 0, 0, 0, 0, 0, 0, 0.149995439834708, 0, 0, 0, 0, 0.1499967533266324, 0, 0, 0, 0.1499967533266324, 0.1499946107102584, 0, 0.1499930197960866, 0, 0, 0, 0, 0.1891159220438883, 0, 0.9999999898350481, 0, 0, 0.149996074581934, 0, 0, 0.1499960745787476, 0.9999999896588289, 0.1499946033156065, 0, 0, 0, 0.03461919228737853, 0.1499927862208347, 0, 0, 0, 0.9898595655038769, 0, 0.1499935084788696, 0, 0, 0, 0, 0, 0, 0, 0, 0, 0, 0, 0, 0, 0, 0, 0, 0, 0, 0, 0, 0, 0.1499940920870845, 0, 0, 0.149995324538036, 0, 0, 0.9999999898639989, 0, 0, 0, 0, 0, 0, 0, 0, 0.9999999898591014, 0, 0, 0, 0, 0, 0, 0, 0, 0, 0, 0, 0, 0, 0, 0, 0, 0, 0.1499965161093084, 0, 0, 0, 0, 0, 0, 0.1499933201358594, 0.149996074581934, 0, 0.1499946107102584, 0, 0.5069624158485482, 0, 0, 0, 0, 0.149996074581934, 0, 0, 0, 0, 0.9999999898511692, 0, 0.9898588280568434, 0, 0, 0, 0, 0, 0, 0.2672601834413353, 0, 0, 0, 0, 0.2672645463805127, 0, 0, 0.149996074581934, 0.9898330397579667, 0.1499953245398427, 0, 0, 0.1499928497439883, 0, 0, 0, 0, 0.2672645463805127, 0, 0, 0, 0.1499954398384186, 0.149994920178917, 0, 0.149996074581934, 0, 0, 0.08852466852882512, 0, 0, 0, 0, 0, 0, 0, 0, 0, 0, 0, 0, 0, 0, 0, 0, 0, 0, 0, 0, 0.9898610293544877, 0, 0, 0, 0, 0.3184666109391396, 0, 0, 0, 0, 0.1253156879102858, 0, 0, 0, 0, 0, 0, 0.1499946033140434, 0, 0, 0, 0, 0, 0, 0, 0.9999999898871678, 0, 0, 0, 0, 0, 0, 0, 0, 0, 0.999999989855474, 0, 0, 0, 0, 0, 0, 0, 0, 0, 0, 0, 0, 0, 0, 0, 0, 0.9898155637257926, 0, 0, 0, 0, 0, 0, 0, 0, 0, 0, 0.1499930197921782, 0, 0.1499935084751446, 0, 0, 0, 0, 0, 0.06123478360585322, 0, 0, 0, 0, 0, 0, 0, 0, 0, 0, 0, 0, 0, 0, 0, 0, 0, 0, 0, 0.9999999942561473, 0, 0, 0, 0, 0.1499953245409977, 0, 0.1817806206942315, 0, 0, 0, 0, 0, 0, 0, 0.9898355261888506, 0, 0, 0, 0, 0.999999989836177, 0, 0, 0, 0, 0, 0, 0, 0, 0.149996074581934, 0.1499946624866692, 0, 0, 0.1499928497439883, 0, 0.1499928497439883, 0.2672645463805127, 0, 0, 0.1499949319263135, 0, 0.1499928497439883, 0, 0, 0.1499946033180402, 0, 0, 0.1499927862208347, 0, 0.2672645463805127, 0.149996074581934, 0, 0, 0.149994092091149, 0, 0.1499967533266324, 0, 0.9999999898350481, 0, 0, 0, 0, 0.9999999898559917, 0, 0, 0, 0, 0, 0, 0.1075201379711378, 0, 0, 0, 0, 0.2181917266092089, 0, 0, 0, 0.9999999898547121, 0, 0, 0, 0, 0, 0, 0, 0, 0.4914637524937285, 0.1499949319450757, 0, 0, 0.1499954398347083, 0, 0.1499940920870845, 0.1499967533245978, 0.1499935084751438, 0.05815860179167598, 0.1499954734755404, 0.1499949201754049, 0, 0, 0, 0, 0, 0, 0, 0, 0, 0, 0, 0, 0.999999989858095, 0.9898521401308471, 0.9999999898517627, 0, 0, 0, 0, 0, 0, 0, 0, 0, 0, 0, 0, 0, 0, 0, 0, 0, 0, 0, 0, 0, 0, 0, 0, 0, 0, 0, 0, 0.989859949740942, 0, 0, 0, 0, 0, 0, 0, 0.149994610706372, 0, 0.1499946107063727, 0, 0, 0, 0.1499965161072851, 0, 0, 0, 0, 0, 0, 0, 0, 0, 0, 0, 0, 0, 0, 0, 0, 0, 0, 0, 0, 0, 0, 0.9999999898563968, 0, 0.9898493625992, 0, 0, 0, 0, 0, 0, 0, 0, 0.9999999898541256, 0, 0, 0.9999999896810046, 0, 0, 0, 0, 0, 0, 0, 0.9898471572436712, 0, 0, 0.08032381979304093, 0.999999989850924, 0, 0, 0, 0, 0, 0, 0, 0, 0, 0, 0, 0, 0, 0, 0, 0, 0, 0, 0, 0, 0, 0, 0.1499946033180402, 0, 0.1499965161093078, 0.1499965161093078, 0.149996074581934, 0.9999999898554488, 0, 0, 0, 0, 0, 0, 0, 0, 0, 0, 0, 0, 0, 0, 0, 0, 0, 0.1499953245380368, 0, 0, 0, 0, 0, 0, 0, 0, 0, 0, 0, 0, 0, 0, 0, 0, 0, 0, 0, 0, 0, 0.9898551353489873, 0, 0, 0, 0.9898610293544877, 0, 0, 0, 0, 0, 0, 0, 0, 0, 0, 0.1499967533266324, 0, 0, 0, 0, 0, 0, 0, 0.9898485473981601, 0.9999999898322368, 0, 0.1499965161093084, 0.9999999909017522, 0, 0.1499954398365184, 0, 0, 0, 0, 0.1723329269333017, 0, 0, 0, 0, 0, 0, 0, 0.9999999898551155, 0, 0, 0, 0, 0, 0, 0, 0, 0.9999999898546875, 0, 0.1499928497421568, 0, 0, 0.9898511462944358, 0.9898423200534403, 0, 0, 0, 0, 0.9999999898311082, 0, 0, 0, 0, 0, 0, 0, 0, 0, 0, 0, 0, 0, 0, 0, 0, 0, 0, 0, 0, 0, 0, 0, 0.9897167622895923, 0, 0, 0, 0, 0, 0, 0, 0, 0, 0, 0, 0, 0, 0, 0, 0, 0, 0, 0, 0, 0, 0, 0, 0.9999999898465503, 0, 0, 0, 0, 0, 0.1230106699957796, 0, 0.968248548218552, 0, 0, 0, 0.9898477911824093, 0, 0, 0, 0, 0, 0, 0, 0.9898423200534403, 0.2635332509761015, 0, 0, 0, 0, 0, 0.9898362867396878, 0, 0.1499961935096239, 0, 0.1499930197921774, 0, 0, 0.9999999898523642, 0.2672645463505785, 0, 0, 0.1499940920870845, 0, 0, 0, 0.1110867042674509, 0, 0, 0.9898523608750215, 0, 0, 0, 0, 0.9898619914730571, 0, 0, 0.9898599755838414, 0, 0, 0, 0, 0, 0, 0, 0, 0, 0, 0, 0, 0, 0, 0, 0, 0, 0, 0, 0, 0, 0, 0, 0, 0, 0, 0, 0, 0, 0, 0, 0, 0, 0, 0, 0, 0, 0, 0, 0, 0, 0, 0, 0, 0, 0, 0.1499965161093084, 0, 0, 0, 0, 0, 0, 0, 0, 0.9898505325433719, 0, 0, 0, 0, 0.1499999999793951, 0.5015437519233422, 0.1499949319450761, 0, 0, 0, 0, 0.9999999898641643, 0, 0.267264546380514, 0, 0.149995439834708, 0.1499961935096239, 0, 0, 0, 0.1499953245380368, 0, 0, 0, 0.9999999898477059, 0.1499959287487528, 0, 0, 0, 0, 0, 0, 0.06883028203797747, 0, 0, 0.9999999898114814, 0.9898506933997624, 0, 0, 0, 0, 0.1499961935117476, 0, 0, 0, 0.1499949201754042, 0.1615725357412839, 0, 0, 0, 0, 0, 0, 0, 0, 0, 0, 0, 0, 0, 0.1499967533245974, 0, 0.1829925049354375, 0, 0, 0, 0, 0.1499940920870845, 0.968248548218552, 0.149995439834708, 0, 0, 0.1499946033140438, 0, 0.1499967533436589, 0.1499967236644751, 0.149993901109491, 0.1499967533494087, 0.1499946107537629, 0, 0, 0, 0, 0, 0, 0, 0, 0, 0, 0, 0, 0.9999999898281825, 0.1499928497872919, 0.1499960746175996, 0, 0.1499965161319541, 0, 0.1499933201785281, 0, 0, 0, 0, 0, 0, 0, 0.4780013929331731, 0, 0, 0.1499953245823745, 0.1499933201785281, 0, 0.9999999898236395, 0.1499940921366405, 0, 0, 0.2672645467155582, 0.9999999898338841, 0, 0, 0, 0.1499961935355174, 0.1499949319673929, 0, 0, 0, 0, 0.9999999898466017, 0.4764854194638647, 0, 0.1499946625263383, 0, 0, 0.1499946624831253, 0, 0, 0, 0.999999989850592, 0, 0.4768860400212698, 0, 0.9898276358342633, 0, 0, 0.9999999898602063, 0, 0, 0, 0, 0, 0, 0, 0, 0, 0, 0, 0, 0, 0, 0, 0, 0, 0, 0.9999999898575131, 0, 0, 0, 0.1499961935112289, 0, 0.2672601834382667, 0, 0.1499946624831253, 0.1499949201772448, 0, 0, 0, 0.1499960745802613, 0, 0, 0, 0, 0, 0, 0, 0, 0, 0, 0, 0, 0.149996074581934, 0, 0.1499946033180402, 0.1499954398384186, 0, 0.149996074581934, 0, 0, 0, 0.9999999898351555, 0.1499954398384186, 0, 0, 0.1499960745787476, 0, 0, 0, 0, 0, 0, 0, 0, 0.1499953245380368, 0, 0, 0.1499949201772445, 0.1499949319263127, 0, 0, 0, 0.1499953245416734, 0.149996074581934, 0, 0, 0, 0.1499940920870845, 0, 0, 0, 0, 0, 0, 0, 0.149994603314043, 0, 0, 0, 0, 0, 0, 0, 0, 0, 0, 0.9999999898514296, 0, 0, 0.9999999898477487, 0.149995324538036, 0.2672645463505782, 0, 0, 0, 0.1499951563778843, 0, 0, 0.149994920178917, 0, 0, 0.1499961935117476, 0.1499946033180402, 0, 0, 0.149995324538036, 0, 0, 0.09235232541637883, 0, 0, 0.2672645463505782, 0, 0, 0, 0.1499949319226429, 0.1499951134586981, 0, 0, 0.1499965161072844, 0, 0, 0, 0, 0, 0, 0, 0, 0, 0, 0, 0, 0.149996481725358, 0.1499946107339052, 0, 0, 0, 0, 0, 0, 0, 0.4952005481134153, 0, 0, 0, 0.149994920178917, 0.1499935084788696, 0, 0, 0.149995324538036, 0.2672645463774439, 0, 0, 0, 0, 0, 0.989851997740465, 0, 0, 0, 0, 0, 0, 0, 0, 0, 0, 0, 0, 0, 0, 0, 0, 0, 0, 0, 0, 0, 0.1499946107063712, 0.5286236305261248, 0, 0.999999989892463, 0.149994092090046, 0, 0, 0, 0.1499944197062131, 0.9999999898564189, 0, 0, 0.9999999898297807, 0, 0, 0, 0, 0, 0, 0, 0, 0, 0, 0, 0.1499935084751446, 0, 0, 0.149995324538036, 0.9999999894909724, 0, 0, 0, 0, 0.9999999898550236, 0, 0, 0, 0, 0, 0, 0, 0, 0, 0, 0, 0, 0, 0.9898601803714933, 0, 0, 0, 0, 0, 0.9898521401308471, 0, 0, 0.1584695168142173, 0, 0, 0, 0, 0, 0, 0, 0, 0, 0, 0, 0, 0, 0, 0, 0, 0, 0, 0, 0, 0, 0, 0, 0, 0, 0, 0, 0, 0, 0, 0, 0, 0, 0.9898574418304732, 0, 0, 0, 0, 0, 0, 0, 0, 0, 0, 0, 0, 0, 0, 0, 0.9999999898424627, 0, 0, 0, 0, 0, 0, 0, 0, 0, 0, 0, 0.1499946033156065, 0, 0, 0.1499936994784458, 0.1499933201375324, 0, 0, 0, 0, 0, 0, 0, 0, 0.2672645463805127, 0, 0, 0, 0, 0, 0, 0, 0, 0, 0, 0, 0, 0, 0, 0.1499935085205675, 0, 0, 0.1499940921366405, 0.1499951134628525, 0, 0, 0, 0.1499946625263383, 0.1499954398799472, 0, 0, 0.9999999898305625, 0, 0.9999999898464991, 0.1499949319673929, 0, 0, 0, 0.1499961935355174, 0, 0.1499967533494087, 0, 0.1499946033627796, 0.1499949202182314, 0.1499965161319541, 0, 0.1499928497872919, 0, 0, 0.2672645467155582, 0, 0, 0, 0.1499954398799472, 0, 0, 0.1499927862662084, 0.2339714341168853, 0, 0.2672645467155582, 0, 0, 0.1499967533494087, 0, 0, 0.1499935085205675, 0.1499944197490614, 0, 0.1499946033181526, 0, 0, 0, 0, 0.1499961935333023, 0.1499946107537621, 0.1499930197925141, 0, 0, 0, 0, 0, 0.1499967533245978, 0, 0, 0, 0, 0, 0, 0.1499965161072844, 0, 0.149995439834708, 0, 0, 0.9898210546992459, 0, 0, 0, 0, 0, 0, 0, 0, 0, 0, 0.1499928497439875, 0, 0, 0, 0, 0.1499954398384186, 0.1499965161093078, 0, 0.1499999999229895, 0.1499930197960866, 0, 0, 0, 0.149996074581934, 0, 0, 0.1499928497439875, 0, 0, 0, 0, 0, 0.149994610706372, 0, 0.1499960745787476, 0, 0, 0.1499961935096239, 0.1499940920870845, 0, 0, 0.1499961935096239, 0, 0, 0, 0, 0, 0, 0, 0, 0.1499946624831247, 0, 0, 0, 0.149996074581934, 0, 0, 0, 0.1499946033180402, 0.1499946107102584, 0.1499946033180402, 0.1499965161093084, 0.1499965161093084, 0, 0.1499961935117476, 0, 0, 0, 0, 0, 0, 0, 0, 0, 0, 0, 0, 0, 0, 0, 0.9898599755838414, 0, 0, 0, 0, 0.1499939010874702, 0, 0, 0, 0, 0, 0, 0.1499967533245974, 0, 0.4974861032190457, 0.9999999898492942, 0, 0, 0, 0.1499961935117476, 0, 0, 0, 0, 0, 0, 0.1499949319226426, 0, 0, 0, 0, 0, 0, 0, 0, 0, 0, 0, 0, 0, 0, 0, 0.1499949319226429, 0, 0, 0, 0, 0, 0, 0, 0, 0, 0, 0, 0, 0, 0, 0, 0.09942003633082841, 0, 0, 0, 0, 0, 0.1499944197062131, 0, 0, 0, 0.1499936994743473, 0, 0, 0, 0, 0, 0, 0, 0, 0, 0, 0, 0.9999999898450573, 0, 0, 0, 0, 0, 0, 0, 0, 0, 0, 0, 0, 0, 0, 0, 0, 0, 0.5019837397799161, 0, 0, 0, 0, 0, 0, 0, 0, 0, 0.9999999898546875, 0, 0, 0, 0, 0, 0, 0, 0, 0, 0, 0, 0, 0, 0, 0, 0, 0, 0, 0, 0, 0, 0, 0, 0, 0, 0, 0, 0, 0, 0, 0, 0.1499944197097282, 0, 0.149994920178917, 0, 0.149994920178917, 0, 0, 0, 0, 0, 0.149994092091149, 0, 0, 0, 0, 0.1499927862208347, 0, 0.1499944197062131, 0, 0, 0, 0, 0, 0.1499954398608876, 0.1499946625064807, 0.1499946107339067, 0, 0, 0.1499927862167798, 0, 0, 0.1499930197921774, 0.149995439834708, 0, 0.1499936994743479, 0.1499954398347083, 0, 0, 0.2672645463505785, 0, 0, 0, 0.1499961935096239, 0, 0, 0.1499927862167806, 0.149996074578748, 0, 0, 0, 0, 0, 0.1499967533316023, 0.1499965161142497, 0, 0, 0.1499978869746604, 0, 0.9772332574250544, 0.1499965161142489, 0, 0, 0, 0.1499940920924657, 0.1499961935169342, 0, 0, 0.1499965161072844, 0, 0.9999999898398313, 0.149994610706372, 0, 0.149994610706372, 0, 0, 0, 0, 0.1499946033180402, 0, 0, 0, 0.1499965161072851, 0.149992786220834, 0.1499949319244729, 0, 0, 0.1499949319469079, 0, 0.1499965161072851, 0, 0, 0, 0.1499951134409558, 0, 0, 0, 0, 0.1499949319226429, 0, 0, 0, 0.1499933201338693, 0, 0.1499946624831253, 0, 0, 0, 0, 0, 0, 0, 0, 0, 0, 0, 0.1499946107063727, 0, 0, 0.149994603314043, 0, 0, 0.1499967533245978, 0, 0, 0, 0.1499935085205689, 0.1499936994743473, 0, 0, 0, 0, 0, 0, 0, 0, 0.1499946033627793, 0, 0, 0.1499954398799472, 0.1499965161319549, 0, 0, 0, 0, 0, 0, 0, 0, 0, 0, 0, 0, 0, 0, 0, 0, 0, 0, 0.1499936995243148, 0, 0, 0, 0, 0.1499961935096247, 0, 0.1499967533245978, 0, 0, 0, 0, 0.149999999963344, 0, 0.1499933201377023, 0.2672645463831996, 0, 0.1499927862167806, 0, 0, 0, 0, 0.1499965161072851, 0.1499961935096239, 0, 0.1499949319226429, 0, 0.149996481725358, 0, 0, 0.1499939010904312, 0, 0, 0, 0, 0, 0, 0, 0, 0, 0, 0, 0, 0, 0, 0.1499953245380368, 0, 0.149994610706372, 0, 0.1499927862167806, 0, 0, 0, 0, 0.1499946033140427, 0.1499930197921774, 0.1499927862167806, 0, 0.2672645463505782, 0.1499961935096239, 0, 0, 0.1499944197062131, 0, 0, 0.1499965161072851, 0, 0, 0, 0.149995324538036, 0, 0, 0, 0.9999999896030861, 0, 0.1499959287396819, 0, 0, 0, 0, 0.149995324538036, 0.1499928497401191, 0, 0, 0, 0, 0, 0, 0, 0, 0, 0, 0.9999999909129612, 0.149994092091149, 0, 0.149994092091149, 0, 0, 0, 0, 0, 0, 0.1499946107102584, 0, 0, 0.149994920178917, 0, 0, 0, 0, 0, 0, 0, 0, 0, 0, 0, 0, 0, 0, 0.1499965161072851, 0, 0, 0, 0, 0, 0, 0, 0, 0, 0, 0, 0, 0, 0, 0, 0, 0, 0, 0, 0, 0, 0, 0, 0, 0.1499930197921774, 0, 0, 0, 0, 0.1499951563760618, 0.1499946107339052, 0, 0, 0, 0, 0, 0, 0.1499930170518737, 0, 0, 0.1499951134368006, 0, 0, 0, 0, 0, 0.9898380876842778, 0, 0, 0, 0, 0, 0.1499930197921774, 0.02813447563577054, 0, 0, 0.2672645466623127, 0.1499967533245978, 0, 0, 0, 0.1499959287396812, 0, 0, 0, 0.1499959287396819, 0, 0, 0, 0, 0, 0, 0.1499946033226575, 0, 0, 0, 0, 0.1499960624512908, 0, 0, 0, 0.1499954398384186, 0, 0, 0, 0, 0, 0, 0, 0, 0, 0, 0, 0, 0.149996074581934, 0, 0.1499960746041391, 0.1499971664401264, 0, 0, 0, 0.1499998254374372] 
        ]
      },
     "Node16":{
       "Global MG94xREV":0.0002354068976777049,
       "Nucleotide GTR":0.0002336056569770306,
       "Posterior prob omega class by site":        [
[0, 0.8500020736473224, 0.8500020736436843, 0.8500017849965199, 0, 0.8500024506668923, 0, 0.8500014763635658, 0, 0, 0, 0.8500015842239085, 0.8500020736457842, 0, 0, 0.8500027733586046, 0.7327299852112317, 0, 0.8500021260847961, 0, 0.8500024506888478, 0, 0, 0, 0, 0, 0, 0, 0, 0, 0.8500004315641928, 0, 0, 0, 0, 0, 0, 0, 0, 0, 0, 0, 0, 0.8500032514672765, 0, 0, 0, 0, 0, 0, 0.8500009608611196, 1.007634501553916e-08, 0, 0, 0, 0.8500017850151016, 0.8500018912386134, 0.7327299853585886, 0, 0, 0.8500031741366751, 0, 0, 0, 0.850002309962498, 0, 0.85000148983684, 0.850000000006023, 0.8500023099638969, 0, 0, 0, 0.8500018513326929, 0, 0, 0, 0, 0, 0, 0.8500020736570605, 0, 0, 0, 0, 0.85000147636399, 0, 0, 0, 0.85000147636399, 0.8500024506872195, 0, 0.8500031741343227, 0, 0, 0, 0, 0.8001893858645587, 0, 1.007454149681372e-08, 0, 0, 0.850001785013184, 0, 0, 0.8500017850163707, 1.01539342787746e-08, 0.8500024540512987, 0, 0, 0, 0.9461661890930353, 0.8500032803500388, 0, 0, 0, 0.01006270772285589, 0, 0.8500029519117216, 0, 0, 0, 0, 0, 0, 0, 0, 0, 0, 0, 0, 0, 0, 0, 0, 0, 0, 0, 0, 0, 0.8500026865262783, 0, 0, 0.8500021260863098, 0, 0, 1.006168625007594e-08, 0, 0, 0, 0, 0, 0, 0, 0, 1.006393047127645e-08, 0, 0, 0, 0, 0, 0, 0, 0, 0, 0, 0, 0, 0, 0, 0, 0, 0, 0.8500015842344907, 0, 0, 0, 0, 0, 0, 0.8500030375591381, 0.850001785013184, 0, 0.8500024506872195, 0, 0.6815660944726362, 0, 0, 0, 0, 0.850001785013184, 0, 0, 0, 0, 1.006747091628275e-08, 0, 0.01006400684735109, 0, 0, 0, 0, 0, 0, 0.7327319693444874, 0, 0, 0, 0, 0.7327299853405729, 0, 0, 0.850001785013184, 0.01007568984817495, 0.8500021260845024, 0, 0, 0.8500032514634073, 0, 0, 0, 0, 0.7327299853405729, 0, 0, 0, 0.8500020736533499, 0.8500023099603842, 0, 0.850001785013184, 0, 0, 0.8981998721765686, 0, 0, 0, 0, 0, 0, 0, 0, 0, 0, 0, 0, 0, 0, 0, 0, 0, 0, 0, 0, 0.01006301067942043, 0, 0, 0, 0, 0.6641628559972442, 0, 0, 0, 0, 0.8633789768145117, 0, 0, 0, 0, 0, 0, 0.8500024540528622, 0, 0, 0, 0, 0, 0, 0, 1.005122209124532e-08, 0, 0, 0, 0, 0, 0, 0, 0, 0, 1.006549833038423e-08, 0, 0, 0, 0, 0, 0, 0, 0, 0, 0, 0, 0, 0, 0, 0, 0, 0.01000056392852767, 0, 0, 0, 0, 0, 0, 0, 0, 0, 0, 0.8500031741382319, 0, 0.8500029519154474, 0, 0, 0, 0, 0, 0.9210803314318419, 0, 0, 0, 0, 0, 0, 0, 0, 0, 0, 0, 0, 0, 0, 0, 0, 0, 0, 0, 1.006322807069862e-08, 0, 0, 0, 0, 0.8500015945306343, 0, 0.8085566285965362, 0, 0, 0, 0, 0, 0, 0, 0.01007458203767296, 0, 0, 0, 0, 1.007424069711411e-08, 0, 0, 0, 0, 0, 0, 0, 0, 0.850001785013184, 0.8500024271422065, 0, 0, 0.8500032514634073, 0, 0.8500032514634073, 0.7327299853405729, 0, 0, 0.8500023046186307, 0, 0.8500032514634073, 0, 0, 0.8500024540488651, 0, 0, 0.8500032803500388, 0, 0.7327299853405729, 0.850001785013184, 0, 0, 0.8500026865222138, 0, 0.85000147636399, 0, 1.007454149681372e-08, 0, 0, 0, 0, 1.006529051567762e-08, 0, 0, 0, 0, 0, 0, 0.8786601425723629, 0, 0, 0, 0, 0.7732926505580873, 0, 0, 0, 1.006588816100864e-08, 0, 0, 0, 0, 0, 0, 0, 0, 0.5042791625851135, 0.8500009294081431, 0, 0, 0.8500020736570605, 0, 0.8500026865247654, 0.8500014763660246, 0.8500029519154474, 0.9237653816361626, 0.850002058358909, 0.8500023099638961, 0, 0, 0, 0, 0, 0, 0, 0, 0, 0, 0, 0, 1.006434337454127e-08, 0.01006701277742839, 1.006721546425269e-08, 0, 0, 0, 0, 0, 0, 0, 0, 0, 0, 0, 0, 0, 0, 0, 0, 0, 0, 0, 0, 0, 0, 0, 0, 0, 0, 0, 0, 0.01006348534160107, 0, 0, 0, 0, 0, 0, 0, 0.8500024506911059, 0, 0.8500024506911059, 0, 0, 0, 0.8500015842365133, 0, 0, 0, 0, 0, 0, 0, 0, 0, 0, 0, 0, 0, 0, 0, 0, 0, 0, 0, 0, 0, 0, 1.006498419883573e-08, 0, 0.01006827871511623, 0, 0, 0, 0, 0, 0, 0, 0, 1.006610855860545e-08, 0, 0, 1.014400398523052e-08, 0, 0, 0, 0, 0, 0, 0, 0.01006930580905054, 0, 0, 0.9047962986943914, 1.006763054723226e-08, 0, 0, 0, 0, 0, 0, 0, 0, 0, 0, 0, 0, 0, 0, 0, 0, 0, 0, 0, 0, 0, 0, 0.8500024540488651, 0, 0.8500015842344907, 0.8500015842344907, 0.850001785013184, 1.006540779866399e-08, 0, 0, 0, 0, 0, 0, 0, 0, 0, 0, 0, 0, 0, 0, 0, 0, 0, 0.8500021260863091, 0, 0, 0, 0, 0, 0, 0, 0, 0, 0, 0, 0, 0, 0, 0, 0, 0, 0, 0, 0, 0, 0.01006568363511835, 0, 0, 0, 0.01006301067942043, 0, 0, 0, 0, 0, 0, 0, 0, 0, 0, 0.85000147636399, 0, 0, 0, 0, 0, 0, 0, 0.01006849576060401, 1.007593255817192e-08, 0, 0.8500015842344907, 9.600850935814053e-09, 0, 0.85000207365525, 0, 0, 0, 0, 0.8193485291108579, 0, 0, 0, 0, 0, 0, 0, 1.006573464647743e-08, 0, 0, 0, 0, 0, 0, 0, 0, 1.006592737240508e-08, 0, 0.850003251465238, 0, 0, 0.0100675001597615, 0.0100714951790198, 0, 0, 0, 0, 1.007655684697202e-08, 0, 0, 0, 0, 0, 0, 0, 0, 0, 0, 0, 0, 0, 0, 0, 0, 0, 0, 0, 0, 0, 0, 0, 0.01012241170482732, 0, 0, 0, 0, 0, 0, 0, 0, 0, 0, 0, 0, 0, 0, 0, 0, 0, 0, 0, 0, 0, 0, 0, 1.006958200004094e-08, 0, 0, 0, 0, 0, 0.8658486283378946, 0, 0.0292679665766669, 0, 0, 0, 0.01006902068445027, 0, 0, 0, 0, 0, 0, 0, 0.0100714951790198, 0.7260535356674253, 0, 0, 0, 0, 0, 0.01007422253135465, 0, 0.850001730932579, 0, 0.8500031741382319, 0, 0, 1.006690841695884e-08, 0.7327299853705069, 0, 0, 0.8500026865262783, 0, 0, 0, 0.8771488503358937, 0, 0, 0.01006692081091667, 0, 0, 0, 0, 0.01006132920723852, 0, 0, 0.01006350829821659, 0, 0, 0, 0, 0, 0, 0, 0, 0, 0, 0, 0, 0, 0, 0, 0, 0, 0, 0, 0, 0, 0, 0, 0, 0, 0, 0, 0, 0, 0, 0, 0, 0, 0, 0, 0, 0, 0, 0, 0, 0, 0, 0, 0, 0, 0, 0.8500015842344907, 0, 0, 0, 0, 0, 0, 0, 0, 0.01006764755828009, 0, 0, 0, 0, 0.8500000000053678, 0.4941103780570684, 0.8500009294018086, 0, 0, 0, 0, 1.006145884187213e-08, 0, 0.7327299853405722, 0, 0.8500020736570605, 0.850001730932579, 0, 0, 0, 0.8500021260860395, 0, 0, 0, 1.006886362075858e-08, 0.8500018513273169, 0, 0, 0, 0, 0, 0, 0.9144675711501161, 0, 0, 1.008521647250255e-08, 0.01006749594666599, 0, 0, 0, 0, 0.8500017309304554, 0, 0, 0, 0.8500023099638969, 0.8029041533231215, 0, 0, 0, 0, 0, 0, 0, 0, 0, 0, 0, 0, 0, 0.850001476366025, 0, 0.7869909375460256, 0, 0, 0, 0, 0.8500026865262783, 0.0292679665766669, 0.8500020736570605, 0, 0, 0.8500024540279607, 0, 0.850000811224683, 0.8500014898334193, 0.850001576671796, 0.8500000000000001, 0.8500000000000001, 0, 0, 0, 0, 0, 0, 0, 0, 0, 0, 0, 0, 1e-08, 0.8500000000000001, 0.8500000000000004, 0, 0.8500000000000009, 0, 0.8500000000000001, 0, 0, 0, 0, 0, 0, 0, 0.5125628124862194, 0, 0, 0.8500000000000001, 0.8500000000000001, 0, 1e-08, 0.8500000000000001, 0, 0, 0.7327254249999998, 1e-08, 0, 0, 0, 0.8500000000000001, 0.8500000000000001, 0, 0, 0, 0, 1e-08, 0.4980326554707546, 0, 0.8500000000000001, 0, 0, 0.850002427145751, 0, 0, 0, 1.00677155554531e-08, 0, 0.5173672598707685, 0, 0.01007817032594602, 0, 0, 1.006340150057122e-08, 0, 0, 0, 0, 0, 0, 0, 0, 0, 0, 0, 0, 0, 0, 0, 0, 0, 0, 1.006461993170617e-08, 0, 0, 0, 0.850001730930974, 0, 0.7327319693475552, 0, 0.850002427145751, 0.8500023099620564, 0, 0, 0, 0.850001785014857, 0, 0, 0, 0, 0, 0, 0, 0, 0, 0, 0, 0, 0.850001785013184, 0, 0.8500024540488651, 0.8500020736533499, 0, 0.850001785013184, 0, 0, 0, 1.007449327193724e-08, 0.8500020736533499, 0, 0, 0.8500017850163707, 0, 0, 0, 0, 0, 0, 0, 0, 0.8500021260863091, 0, 0, 0.8500023099620567, 0.8500023046186307, 0, 0, 0, 0.8500021260826724, 0.850001785013184, 0, 0, 0, 0.8500026865262783, 0, 0, 0, 0, 0, 0, 0, 0.8500024540528622, 0, 0, 0, 0, 0, 0, 0, 0, 0, 0, 1.006734261646322e-08, 0, 0, 1.006900549467838e-08, 0.8500021260863098, 0.7327299853705066, 0, 0, 0, 0.8500022025536138, 0, 0, 0.8500023099603842, 0, 0, 0.8500017309304554, 0.8500024540488651, 0, 0, 0.8500021260847961, 0, 0, 0.8945249193448203, 0, 0, 0.7327299853705053, 0, 0, 0, 0.8500023046108388, 0.8500004315703094, 0, 0, 0.8500015842340551, 0, 0, 0, 0, 0, 0, 0, 0, 0, 0, 0, 0, 0.8500015998733156, 0.8500009608985638, 0, 0, 0, 0, 0, 0, 0, 0.5002595039186568, 0, 0, 0, 0.8500023099603842, 0.8500029519117216, 0, 0, 0.8500021260863098, 0.7327299853436418, 0, 0, 0, 0, 0, 0.01006709917780192, 0, 0, 0, 0, 0, 0, 0, 0, 0, 0, 0, 0, 0, 0, 0, 0, 0, 0, 0, 0, 0, 0.8500024506911067, 0.5349888171732465, 0, 1.004879252637922e-08, 0.8500021549699481, 0, 0, 0, 0.8500025375450309, 1.006512229438907e-08, 0, 0, 1.007710434076046e-08, 0, 0, 0, 0, 0, 0, 0, 0, 0, 0, 0, 0.8500029519154466, 0, 0, 0.8500021260863098, 9.924472795605109e-09, 0, 0, 0, 0, 1.006571369179443e-08, 0, 0, 0, 0, 0, 0, 0, 0, 0, 0, 0, 0, 0, 0.01006341853670547, 0, 0, 0, 0, 0, 0.01006701277742839, 0, 0, 0.7717098184671075, 0, 0, 0, 0, 0, 0, 0, 0, 0, 0, 0, 0, 0, 0, 0, 0, 0, 0, 0, 0, 0, 0, 0, 0, 0, 0, 0, 0, 0, 0, 0, 0, 0, 0.01006463842178845, 0, 0, 0, 0, 0, 0, 0, 0, 0, 0, 0, 0, 0, 0, 0, 1.007140862910316e-08, 0, 0, 0, 0, 0, 0, 0, 0, 0, 0, 0, 0.8500024540512987, 0, 0, 0.8500028650576222, 0.8500030375574651, 0, 0, 0, 0, 0, 0, 0, 0, 0.7327299853405729, 0, 0, 0, 0, 0, 0, 0, 0, 0, 0, 0, 0, 0, 0, 0.8500000000000001, 0, 0, 0.8500000000000001, 0.8500000000000001, 0, 0, 0, 0.8500000000000001, 0.8500000000000001, 0, 0, 1e-08, 0, 1.000000000000001e-08, 0.8500000000000001, 0, 0, 0, 0.8500000000000001, 0, 0.8500000000000001, 0, 0.8500000000000001, 0.8500000000000001, 0.8500000000000009, 0, 0.8500000000000001, 0, 0, 0.7327254249999998, 0, 0, 0, 0.8500000000000001, 0, 0, 0.8500000000000001, 0.7151806448291227, 0, 0.7327254249999998, 0, 0, 0.8500000000000001, 0, 0, 0.8500000000000001, 0.8500000000031294, 0, 0.8500018912386134, 0, 0, 0, 0, 0.8500003302259485, 0.8500000000084434, 0.8500031741364729, 0, 0, 0, 0, 0, 0.8500014763660246, 0, 0, 0, 0, 0, 0, 0.8500015842340551, 0, 0.8500020736570605, 0, 0, 0.01012823776761107, 0, 0, 0, 0, 0, 0, 0, 0, 0, 0, 0.8500032514634073, 0, 0, 0, 0, 0.8500020736533499, 0.8500015842344907, 0, 0.8500000000310151, 0.8500031741343227, 0, 0, 0, 0.8500017850131844, 0, 0, 0.8500032514634073, 0, 0, 0, 0, 0, 0.8500024506911059, 0, 0.8500017850163707, 0, 0, 0.850001730932579, 0.8500026865262783, 0, 0, 0.850001730932579, 0, 0, 0, 0, 0, 0, 0, 0, 0.850002427145751, 0, 0, 0, 0.850001785013184, 0, 0, 0, 0.8500024540488651, 0.8500024506872195, 0.8500024540488651, 0.8500015842344907, 0.8500015842344907, 0, 0.8500017309304554, 0, 0, 0, 0, 0, 0, 0, 0, 0, 0, 0, 0, 0, 0, 0, 0.01006350829821659, 0, 0, 0, 0, 0.8500027733800899, 0, 0, 0, 0, 0, 0, 0.850001476366025, 0, 0.4983853709988901, 1.00681805573883e-08, 0, 0, 0, 0.8500017309304554, 0, 0, 0, 0, 0, 0, 0.8500023046223009, 0, 0, 0, 0, 0, 0, 0, 0, 0, 0, 0, 0, 0, 0, 0, 0.8500023046223009, 0, 0, 0, 0, 0, 0, 0, 0, 0, 0, 0, 0, 0, 0, 0, 0.8762362459713653, 0, 0, 0, 0, 0, 0.8500025375450309, 0, 0, 0, 0.8500028650476524, 0, 0, 0, 0, 0, 0, 0, 0, 0, 0, 0, 1.007021390495792e-08, 0, 0, 0, 0, 0, 0, 0, 0, 0, 0, 0, 0, 0, 0, 0, 0, 0, 0.4938478453572394, 0, 0, 0, 0, 0, 0, 0, 0, 0, 1.006592737240508e-08, 0, 0, 0, 0, 0, 0, 0, 0, 0, 0, 0, 0, 0, 0, 0, 0, 0, 0, 0, 0, 0, 0, 0, 0, 0, 0, 0, 0, 0, 0, 0, 0.8500025375415166, 0, 0.8500023099603842, 0, 0.8500023099603842, 0, 0, 0, 0, 0, 0.8500026865222138, 0, 0, 0, 0, 0.8500032803500388, 0, 0.8500025375411278, 0, 0, 0, 0, 0, 0.8500006651376923, 0.8500009608571735, 0.8500009608625571, 0, 0, 0.8500032803495904, 0, 0, 0.8500031741382319, 0.8500020736570605, 0, 0.8500028650476524, 0.8500020736570605, 0, 0, 0.7327299853705053, 0, 0, 0, 0.8500017309304229, 0, 0, 0.8500032803495904, 0.8500017850128314, 0, 0, 0, 0, 0, 0.8500014763617302, 0.8500015842322433, 0, 0, 0.8500009608571719, 0, 0.02265522442506965, 0.8500015842322439, 0, 0, 0, 0.8500026865202018, 0.8500017309280968, 0, 0, 0.8500015842342665, 0, 1.007237343760595e-08, 0.8500024506867891, 0, 0.8500024506867898, 0, 0, 0, 0, 0.8500024540488651, 0, 0, 0, 0.8500015842365133, 0.8500032803500388, 0.8500023046204713, 0, 0, 0.8500009293980954, 0, 0.850001584236514, 0, 0, 0, 0.8500017905182335, 0, 0, 0, 0, 0.8500023046223013, 0, 0, 0, 0.8500030375611273, 0, 0.8500024271457504, 0, 0, 0, 0, 0, 0, 0, 0, 0, 0, 0, 0.8500024506668923, 0, 0, 0.8500024540507627, 0, 0, 0.8500014763660246, 0, 0, 0, 0.8500000000000001, 0.850002865061721, 0, 0, 0, 0, 0, 0, 0, 0, 0.8500000000000001, 0, 0, 0.8500000000000001, 0.8500000000000001, 0, 0, 0, 0, 0, 0, 0, 0, 0, 0, 0, 0, 0, 0, 0, 0, 0, 0, 0.8499999999999993, 0, 0, 0, 0, 0.8500017309317335, 0, 0.8500014763652145, 0, 0, 0, 0, 0.8500000000126644, 0, 0.8500030375573873, 0.7327299853393513, 0, 0.8500032803524781, 0, 0, 0, 0, 0.8500015842365133, 0.850001730932579, 0, 0.8500023046202576, 0, 0.8500015998733156, 0, 0, 0.8500022418234042, 0, 0, 0, 0, 0, 0, 0, 0, 0, 0, 0, 0, 0, 0, 0.8500021260863091, 0, 0.8500024506911059, 0, 0.8500032803540929, 0, 0, 0, 0, 0.8500024540528626, 0.8500031741382319, 0.8500032803540929, 0, 0.7327299853705053, 0.850001730932579, 0, 0, 0.8500025375450309, 0, 0, 0.8500015842365133, 0, 0, 0, 0.8500021260863091, 0, 0, 0, 1.017822623930129e-08, 0, 0.8500018513326929, 0, 0, 0, 0, 0.8500021260863098, 0.8500032514672765, 0, 0, 0, 0, 0, 0, 0, 0, 0, 0, 9.595579744998366e-09, 0.8500026865222138, 0, 0.8500026865222138, 0, 0, 0, 0, 0, 0, 0.8500024506872195, 0, 0, 0.8500023099603842, 0, 0, 0, 0, 0, 0, 0, 0, 0, 0, 0, 0, 0, 0, 0.8500015842365133, 0, 0, 0, 0, 0, 0, 0, 0, 0, 0, 0, 0, 0, 0, 0, 0, 0, 0, 0, 0, 0, 0, 0, 0, 0.8500031741382319, 0, 0, 0, 0, 0.8500022025552212, 0.8500009608980399, 0, 0, 0, 0, 0, 0, 0.850003175381805, 0, 0, 0.8500022220782825, 0, 0, 0, 0, 0, 0.01007339598856219, 0, 0, 0, 0, 0, 0.8500031741373834, 0.9501933934679738, 0, 0, 0.7327273837529574, 0.8500014763658675, 0, 0, 0, 0.8500018513323192, 0, 0, 0, 0.8500018513326929, 0, 0, 0, 0, 0, 0, 0.8500024540467656, 0, 0, 0, 0, 0.8500017905276267, 0, 0, 0, 0.8500020736533499, 0, 0, 0, 0, 0, 0, 0, 0, 0, 0, 0, 0, 0.8500017850131844, 0, 0.8500017850030869, 0.8500012885072009, 0, 0, 0, 0.8500000793781728],
        [0, 0.1499979263526776, 0.1499979263563157, 0.1499982150034801, 0, 0.1499975493331077, 0, 0.1499985236364342, 0, 0, 0, 0.1499984157760915, 0.1499979263542158, 0, 0, 0.1499972266413954, 0.2672700147887683, 0, 0.1499978739152039, 0, 0.1499975493111522, 0, 0, 0, 0, 0, 0, 0, 0, 0, 0.1499995684358072, 0, 0, 0, 0, 0, 0, 0, 0, 0, 0, 0, 0, 0.1499967485327235, 0, 0, 0, 0, 0, 0, 0.1499990391388804, 0.999999989923655, 0, 0, 0, 0.1499982149848984, 0.1499981087613866, 0.2672700146414114, 0, 0, 0.1499968258633249, 0, 0, 0, 0.149997690037502, 0, 0.14999851016316, 0.149999999993977, 0.1499976900361031, 0, 0, 0, 0.1499981486673071, 0, 0, 0, 0, 0, 0, 0.1499979263429395, 0, 0, 0, 0, 0.14999852363601, 0, 0, 0, 0.14999852363601, 0.1499975493127805, 0, 0.1499968258656773, 0, 0, 0, 0, 0.1998106141354413, 0, 0.9999999899254585, 0, 0, 0.149998214986816, 0, 0, 0.1499982149836293, 0.9999999898460658, 0.1499975459487013, 0, 0, 0, 0.05383381090696471, 0.1499967196499612, 0, 0, 0, 0.9899372922771441, 0, 0.1499970480882784, 0, 0, 0, 0, 0, 0, 0, 0, 0, 0, 0, 0, 0, 0, 0, 0, 0, 0, 0, 0, 0, 0.1499973134737217, 0, 0, 0.1499978739136902, 0, 0, 0.9999999899383137, 0, 0, 0, 0, 0, 0, 0, 0, 0.9999999899360695, 0, 0, 0, 0, 0, 0, 0, 0, 0, 0, 0, 0, 0, 0, 0, 0, 0, 0.1499984157655093, 0, 0, 0, 0, 0, 0, 0.1499969624408619, 0.149998214986816, 0, 0.1499975493127805, 0, 0.3184339055273638, 0, 0, 0, 0, 0.149998214986816, 0, 0, 0, 0, 0.999999989932529, 0, 0.9899359931526489, 0, 0, 0, 0, 0, 0, 0.2672680306555126, 0, 0, 0, 0, 0.2672700146594271, 0, 0, 0.149998214986816, 0.989924310151825, 0.1499978739154976, 0, 0, 0.1499967485365927, 0, 0, 0, 0, 0.2672700146594271, 0, 0, 0, 0.1499979263466501, 0.1499976900396158, 0, 0.149998214986816, 0, 0, 0.1018001278234314, 0, 0, 0, 0, 0, 0, 0, 0, 0, 0, 0, 0, 0, 0, 0, 0, 0, 0, 0, 0, 0.9899369893205796, 0, 0, 0, 0, 0.3358371440027558, 0, 0, 0, 0, 0.1366210231854883, 0, 0, 0, 0, 0, 0, 0.1499975459471378, 0, 0, 0, 0, 0, 0, 0, 0.9999999899487779, 0, 0, 0, 0, 0, 0, 0, 0, 0, 0.9999999899345017, 0, 0, 0, 0, 0, 0, 0, 0, 0, 0, 0, 0, 0, 0, 0, 0, 0.9899994360714723, 0, 0, 0, 0, 0, 0, 0, 0, 0, 0, 0.1499968258617681, 0, 0.1499970480845526, 0, 0, 0, 0, 0, 0.07891966856815813, 0, 0, 0, 0, 0, 0, 0, 0, 0, 0, 0, 0, 0, 0, 0, 0, 0, 0, 0, 0.999999989936772, 0, 0, 0, 0, 0.1499984054693657, 0, 0.1914433714034638, 0, 0, 0, 0, 0, 0, 0, 0.989925417962327, 0, 0, 0, 0, 0.9999999899257593, 0, 0, 0, 0, 0, 0, 0, 0, 0.149998214986816, 0.1499975728577935, 0, 0, 0.1499967485365927, 0, 0.1499967485365927, 0.2672700146594271, 0, 0, 0.1499976953813693, 0, 0.1499967485365927, 0, 0, 0.1499975459511349, 0, 0, 0.1499967196499612, 0, 0.2672700146594271, 0.149998214986816, 0, 0, 0.1499973134777862, 0, 0.14999852363601, 0, 0.9999999899254585, 0, 0, 0, 0, 0.9999999899347095, 0, 0, 0, 0, 0, 0, 0.1213398574276371, 0, 0, 0, 0, 0.2267073494419127, 0, 0, 0, 0.9999999899341119, 0, 0, 0, 0, 0, 0, 0, 0, 0.4957208374148865, 0.1499990705918569, 0, 0, 0.1499979263429395, 0, 0.1499973134752346, 0.1499985236339754, 0.1499970480845526, 0.07623461836383738, 0.149997941641091, 0.1499976900361039, 0, 0, 0, 0, 0, 0, 0, 0, 0, 0, 0, 0, 0.9999999899356566, 0.9899329872225716, 0.9999999899327845, 0, 0, 0, 0, 0, 0, 0, 0, 0, 0, 0, 0, 0, 0, 0, 0, 0, 0, 0, 0, 0, 0, 0, 0, 0, 0, 0, 0, 0.9899365146583989, 0, 0, 0, 0, 0, 0, 0, 0.1499975493088941, 0, 0.1499975493088941, 0, 0, 0, 0.1499984157634867, 0, 0, 0, 0, 0, 0, 0, 0, 0, 0, 0, 0, 0, 0, 0, 0, 0, 0, 0, 0, 0, 0, 0.9999999899350158, 0, 0.9899317212848837, 0, 0, 0, 0, 0, 0, 0, 0, 0.9999999899338914, 0, 0, 0.999999989855996, 0, 0, 0, 0, 0, 0, 0, 0.9899306941909495, 0, 0, 0.09520370130560862, 0.9999999899323695, 0, 0, 0, 0, 0, 0, 0, 0, 0, 0, 0, 0, 0, 0, 0, 0, 0, 0, 0, 0, 0, 0, 0.1499975459511349, 0, 0.1499984157655093, 0.1499984157655093, 0.149998214986816, 0.9999999899345922, 0, 0, 0, 0, 0, 0, 0, 0, 0, 0, 0, 0, 0, 0, 0, 0, 0, 0.1499978739136909, 0, 0, 0, 0, 0, 0, 0, 0, 0, 0, 0, 0, 0, 0, 0, 0, 0, 0, 0, 0, 0, 0.9899343163648816, 0, 0, 0, 0.9899369893205796, 0, 0, 0, 0, 0, 0, 0, 0, 0, 0, 0.14999852363601, 0, 0, 0, 0, 0, 0, 0, 0.989931504239396, 0.9999999899240675, 0, 0.1499984157655093, 0.9999999903991491, 0, 0.14999792634475, 0, 0, 0, 0, 0.1806514708891421, 0, 0, 0, 0, 0, 0, 0, 0.9999999899342653, 0, 0, 0, 0, 0, 0, 0, 0, 0.9999999899340726, 0, 0.149996748534762, 0, 0, 0.9899324998402385, 0.9899285048209802, 0, 0, 0, 0, 0.9999999899234432, 0, 0, 0, 0, 0, 0, 0, 0, 0, 0, 0, 0, 0, 0, 0, 0, 0, 0, 0, 0, 0, 0, 0, 0.9898775882951727, 0, 0, 0, 0, 0, 0, 0, 0, 0, 0, 0, 0, 0, 0, 0, 0, 0, 0, 0, 0, 0, 0, 0, 0.9999999899304181, 0, 0, 0, 0, 0, 0.1341513716621054, 0, 0.9707320334233331, 0, 0, 0, 0.9899309793155497, 0, 0, 0, 0, 0, 0, 0, 0.9899285048209802, 0.2739464643325747, 0, 0, 0, 0, 0, 0.9899257774686453, 0, 0.149998269067421, 0, 0.1499968258617681, 0, 0, 0.9999999899330916, 0.2672700146294931, 0, 0, 0.1499973134737217, 0, 0, 0, 0.1228511496641063, 0, 0, 0.9899330791890834, 0, 0, 0, 0, 0.9899386707927614, 0, 0, 0.9899364917017834, 0, 0, 0, 0, 0, 0, 0, 0, 0, 0, 0, 0, 0, 0, 0, 0, 0, 0, 0, 0, 0, 0, 0, 0, 0, 0, 0, 0, 0, 0, 0, 0, 0, 0, 0, 0, 0, 0, 0, 0, 0, 0, 0, 0, 0, 0, 0.1499984157655093, 0, 0, 0, 0, 0, 0, 0, 0, 0.98993235244172, 0, 0, 0, 0, 0.1499999999946322, 0.5058896219429316, 0.1499990705981914, 0, 0, 0, 0, 0.9999999899385411, 0, 0.2672700146594278, 0, 0.1499979263429395, 0.149998269067421, 0, 0, 0, 0.1499978739139605, 0, 0, 0, 0.9999999899311364, 0.1499981486726831, 0, 0, 0, 0, 0, 0, 0.08553242884988388, 0, 0, 0.9999999899147836, 0.989932504053334, 0, 0, 0, 0, 0.1499982690695446, 0, 0, 0, 0.1499976900361031, 0.1970958466768785, 0, 0, 0, 0, 0, 0, 0, 0, 0, 0, 0, 0, 0, 0.149998523633975, 0, 0.2130090624539744, 0, 0, 0, 0, 0.1499973134737217, 0.9707320334233331, 0.1499979263429395, 0, 0, 0.1499975459720393, 0, 0.149999188775317, 0.1499985101665807, 0.149998423328204, 0.1499999999999999, 0.1499999999999999, 0, 0, 0, 0, 0, 0, 0, 0, 0, 0, 0, 0, 0.9999999899999999, 0.1499999999999999, 0.1499999999999996, 0, 0.1499999999999991, 0, 0.1499999999999999, 0, 0, 0, 0, 0, 0, 0, 0.4874371875137806, 0, 0, 0.1499999999999999, 0.1499999999999999, 0, 0.9999999899999999, 0.1499999999999999, 0, 0, 0.2672745750000002, 0.9999999899999999, 0, 0, 0, 0.1499999999999999, 0.1499999999999999, 0, 0, 0, 0, 0.9999999899999999, 0.5019673445292454, 0, 0.1499999999999999, 0, 0, 0.149997572854249, 0, 0, 0, 0.9999999899322844, 0, 0.4826327401292315, 0, 0.989921829674054, 0, 0, 0.9999999899365986, 0, 0, 0, 0, 0, 0, 0, 0, 0, 0, 0, 0, 0, 0, 0, 0, 0, 0, 0.9999999899353801, 0, 0, 0, 0.149998269069026, 0, 0.2672680306524448, 0, 0.149997572854249, 0.1499976900379436, 0, 0, 0, 0.149998214985143, 0, 0, 0, 0, 0, 0, 0, 0, 0, 0, 0, 0, 0.149998214986816, 0, 0.1499975459511349, 0.1499979263466501, 0, 0.149998214986816, 0, 0, 0, 0.9999999899255068, 0.1499979263466501, 0, 0, 0.1499982149836293, 0, 0, 0, 0, 0, 0, 0, 0, 0.1499978739136909, 0, 0, 0.1499976900379433, 0.1499976953813693, 0, 0, 0, 0.1499978739173276, 0.149998214986816, 0, 0, 0, 0.1499973134737217, 0, 0, 0, 0, 0, 0, 0, 0.1499975459471378, 0, 0, 0, 0, 0, 0, 0, 0, 0, 0, 0.9999999899326574, 0, 0, 0.9999999899309945, 0.1499978739136902, 0.2672700146294934, 0, 0, 0, 0.1499977974463862, 0, 0, 0.1499976900396158, 0, 0, 0.1499982690695446, 0.1499975459511349, 0, 0, 0.1499978739152039, 0, 0, 0.1054750806551797, 0, 0, 0.2672700146294947, 0, 0, 0, 0.1499976953891612, 0.1499995684296906, 0, 0, 0.1499984157659449, 0, 0, 0, 0, 0, 0, 0, 0, 0, 0, 0, 0, 0.1499984001266844, 0.1499990391014362, 0, 0, 0, 0, 0, 0, 0, 0.4997404960813432, 0, 0, 0, 0.1499976900396158, 0.1499970480882784, 0, 0, 0.1499978739136902, 0.2672700146563582, 0, 0, 0, 0, 0, 0.9899329008221981, 0, 0, 0, 0, 0, 0, 0, 0, 0, 0, 0, 0, 0, 0, 0, 0, 0, 0, 0, 0, 0, 0.1499975493088933, 0.4650111828267535, 0, 0.9999999899512074, 0.1499978450300519, 0, 0, 0, 0.1499974624549691, 0.9999999899348777, 0, 0, 0.9999999899228956, 0, 0, 0, 0, 0, 0, 0, 0, 0, 0, 0, 0.1499970480845534, 0, 0, 0.1499978739136902, 0.9999999900755272, 0, 0, 0, 0, 0.9999999899342863, 0, 0, 0, 0, 0, 0, 0, 0, 0, 0, 0, 0, 0, 0.9899365814632946, 0, 0, 0, 0, 0, 0.9899329872225716, 0, 0, 0.2282901815328925, 0, 0, 0, 0, 0, 0, 0, 0, 0, 0, 0, 0, 0, 0, 0, 0, 0, 0, 0, 0, 0, 0, 0, 0, 0, 0, 0, 0, 0, 0, 0, 0, 0, 0.9899353615782116, 0, 0, 0, 0, 0, 0, 0, 0, 0, 0, 0, 0, 0, 0, 0, 0.9999999899285914, 0, 0, 0, 0, 0, 0, 0, 0, 0, 0, 0, 0.1499975459487013, 0, 0, 0.1499971349423778, 0.1499969624425349, 0, 0, 0, 0, 0, 0, 0, 0, 0.2672700146594271, 0, 0, 0, 0, 0, 0, 0, 0, 0, 0, 0, 0, 0, 0, 0.1499999999999999, 0, 0, 0.1499999999999999, 0.1499999999999999, 0, 0, 0, 0.1499999999999999, 0.1499999999999999, 0, 0, 0.9999999899999999, 0, 0.9999999899999999, 0.1499999999999999, 0, 0, 0, 0.1499999999999999, 0, 0.1499999999999999, 0, 0.1499999999999999, 0.1499999999999999, 0.1499999999999991, 0, 0.1499999999999999, 0, 0, 0.2672745750000002, 0, 0, 0, 0.1499999999999999, 0, 0, 0.1499999999999999, 0.2848193551708773, 0, 0.2672745750000002, 0, 0, 0.1499999999999999, 0, 0, 0.1499999999999999, 0.1499999999968706, 0, 0.1499981087613866, 0, 0, 0, 0, 0.1499996697740515, 0.1499999999915566, 0.1499968258635271, 0, 0, 0, 0, 0, 0.1499985236339754, 0, 0, 0, 0, 0, 0, 0.1499984157659449, 0, 0.1499979263429395, 0, 0, 0.9898717622323889, 0, 0, 0, 0, 0, 0, 0, 0, 0, 0, 0.1499967485365927, 0, 0, 0, 0, 0.1499979263466501, 0.1499984157655093, 0, 0.1499999999689849, 0.1499968258656773, 0, 0, 0, 0.1499982149868156, 0, 0, 0.1499967485365927, 0, 0, 0, 0, 0, 0.1499975493088941, 0, 0.1499982149836293, 0, 0, 0.149998269067421, 0.1499973134737217, 0, 0, 0.149998269067421, 0, 0, 0, 0, 0, 0, 0, 0, 0.149997572854249, 0, 0, 0, 0.149998214986816, 0, 0, 0, 0.1499975459511349, 0.1499975493127805, 0.1499975459511349, 0.1499984157655093, 0.1499984157655093, 0, 0.1499982690695446, 0, 0, 0, 0, 0, 0, 0, 0, 0, 0, 0, 0, 0, 0, 0, 0.9899364917017834, 0, 0, 0, 0, 0.1499972266199101, 0, 0, 0, 0, 0, 0, 0.149998523633975, 0, 0.5016146290011099, 0.9999999899318195, 0, 0, 0, 0.1499982690695446, 0, 0, 0, 0, 0, 0, 0.1499976953776991, 0, 0, 0, 0, 0, 0, 0, 0, 0, 0, 0, 0, 0, 0, 0, 0.1499976953776991, 0, 0, 0, 0, 0, 0, 0, 0, 0, 0, 0, 0, 0, 0, 0, 0.1237637540286347, 0, 0, 0, 0, 0, 0.1499974624549691, 0, 0, 0, 0.1499971349523476, 0, 0, 0, 0, 0, 0, 0, 0, 0, 0, 0, 0.9999999899297861, 0, 0, 0, 0, 0, 0, 0, 0, 0, 0, 0, 0, 0, 0, 0, 0, 0, 0.5061521546427605, 0, 0, 0, 0, 0, 0, 0, 0, 0, 0.9999999899340726, 0, 0, 0, 0, 0, 0, 0, 0, 0, 0, 0, 0, 0, 0, 0, 0, 0, 0, 0, 0, 0, 0, 0, 0, 0, 0, 0, 0, 0, 0, 0, 0.1499974624584834, 0, 0.1499976900396158, 0, 0.1499976900396158, 0, 0, 0, 0, 0, 0.1499973134777862, 0, 0, 0, 0, 0.1499967196499612, 0, 0.1499974624588722, 0, 0, 0, 0, 0, 0.1499993348623077, 0.1499990391428265, 0.1499990391374429, 0, 0, 0.1499967196504096, 0, 0, 0.1499968258617681, 0.1499979263429395, 0, 0.1499971349523476, 0.1499979263429395, 0, 0, 0.2672700146294947, 0, 0, 0, 0.1499982690695771, 0, 0, 0.1499967196504096, 0.1499982149871686, 0, 0, 0, 0, 0, 0.1499985236382698, 0.1499984157677567, 0, 0, 0.1499990391428281, 0, 0.9773447755749304, 0.1499984157677561, 0, 0, 0, 0.1499973134797982, 0.1499982690719032, 0, 0, 0.1499984157657335, 0, 0.9999999899276265, 0.1499975493132109, 0, 0.1499975493132102, 0, 0, 0, 0, 0.1499975459511349, 0, 0, 0, 0.1499984157634867, 0.1499967196499612, 0.1499976953795287, 0, 0, 0.1499990706019046, 0, 0.149998415763486, 0, 0, 0, 0.1499982094817665, 0, 0, 0, 0, 0.1499976953776987, 0, 0, 0, 0.1499969624388727, 0, 0.1499975728542496, 0, 0, 0, 0, 0, 0, 0, 0, 0, 0, 0, 0.1499975493331077, 0, 0, 0.1499975459492373, 0, 0, 0.1499985236339754, 0, 0, 0, 0.1499999999999999, 0.149997134938279, 0, 0, 0, 0, 0, 0, 0, 0, 0.1499999999999999, 0, 0, 0.1499999999999999, 0.1499999999999999, 0, 0, 0, 0, 0, 0, 0, 0, 0, 0, 0, 0, 0, 0, 0, 0, 0, 0, 0.1500000000000007, 0, 0, 0, 0, 0.1499982690682665, 0, 0.1499985236347855, 0, 0, 0, 0, 0.1499999999873356, 0, 0.1499969624426127, 0.2672700146606487, 0, 0.1499967196475219, 0, 0, 0, 0, 0.1499984157634867, 0.149998269067421, 0, 0.1499976953797424, 0, 0.1499984001266844, 0, 0, 0.1499977581765958, 0, 0, 0, 0, 0, 0, 0, 0, 0, 0, 0, 0, 0, 0, 0.1499978739136909, 0, 0.1499975493088941, 0, 0.1499967196459071, 0, 0, 0, 0, 0.1499975459471374, 0.1499968258617681, 0.1499967196459071, 0, 0.2672700146294947, 0.149998269067421, 0, 0, 0.1499974624549691, 0, 0, 0.1499984157634867, 0, 0, 0, 0.1499978739136909, 0, 0, 0, 0.9999999898217737, 0, 0.1499981486673071, 0, 0, 0, 0, 0.1499978739136902, 0.1499967485327235, 0, 0, 0, 0, 0, 0, 0, 0, 0, 0, 0.9999999904044202, 0.1499973134777862, 0, 0.1499973134777862, 0, 0, 0, 0, 0, 0, 0.1499975493127805, 0, 0, 0.1499976900396158, 0, 0, 0, 0, 0, 0, 0, 0, 0, 0, 0, 0, 0, 0, 0.1499984157634867, 0, 0, 0, 0, 0, 0, 0, 0, 0, 0, 0, 0, 0, 0, 0, 0, 0, 0, 0, 0, 0, 0, 0, 0, 0.1499968258617681, 0, 0, 0, 0, 0.1499977974447788, 0.1499990391019601, 0, 0, 0, 0, 0, 0, 0.149996824618195, 0, 0, 0.1499977779217175, 0, 0, 0, 0, 0, 0.9899266040114378, 0, 0, 0, 0, 0, 0.1499968258626166, 0.04980660653202618, 0, 0, 0.2672726162470426, 0.1499985236341325, 0, 0, 0, 0.1499981486676808, 0, 0, 0, 0.1499981486673071, 0, 0, 0, 0, 0, 0, 0.1499975459532344, 0, 0, 0, 0, 0.1499982094723733, 0, 0, 0, 0.1499979263466501, 0, 0, 0, 0, 0, 0, 0, 0, 0, 0, 0, 0, 0.1499982149868156, 0, 0.1499982149969131, 0.1499987114927991, 0, 0, 0, 0.1499999206218272] 
        ]
      },
     "Node4":{
       "Global MG94xREV":0.007275435030282062,
       "Nucleotide GTR":0.007209912922946174,
       "Posterior prob omega class by site":        [
[0, 0.8500640718940888, 0.8500640718940884, 0.8500551547861011, 0, 0.850075719852694, 0, 0.8500456198714057, 0, 0, 0, 0.8500489528722504, 0.8500640718940884, 0, 0, 0.850085688805629, 0.7328663206581945, 0, 0.850065691806056, 0, 0.850075719852694, 0, 0, 0, 0, 0, 0, 0, 0, 0, 0.8500686595664381, 0, 0, 0, 0, 0, 0, 0, 0, 0, 0, 0, 0, 0.850100456910129, 0, 0, 0, 0, 0, 0, 0.8500757198524372, 1.120775938968423e-08, 0, 0, 0, 0.8500551547861007, 0.8500758235539186, 0.7328663206581945, 0, 0, 0.8500980681994895, 0, 0, 0, 0.8500713727915553, 0, 0.8501013489421717, 0.8500981070702267, 0.8500713727915553, 0, 0, 0, 0.8500572049810251, 0, 0, 0, 0, 0, 0, 0.8500640718940884, 0, 0, 0, 0, 0.850045619871406, 0, 0, 0, 0.850045619871406, 0.8500757198526948, 0, 0.8500980681994903, 0, 0, 0, 0, 0.9235483784237045, 0, 1.085501391425921e-08, 0, 0, 0.8500551547861007, 0, 0, 0.8500551547861011, 1.261917078313953e-09, 0.8500758235539183, 0, 0, 0, 0.9976826954264821, 0.8501013489422261, 0, 0, 0, 0.01211317115253199, 0, 0.8500912039407151, 0, 0, 0, 0, 0, 0, 0, 0, 0, 0, 0, 0, 0, 0, 0, 0, 0, 0, 0, 0, 0, 0.8500830052015581, 0, 0, 0.8500656918060567, 0, 0, 5.73569892016171e-10, 0, 0, 0, 0, 0, 0, 0, 0, 1.192172825366216e-08, 0, 0, 0, 0, 0, 0, 0, 0, 0, 0, 0, 0, 0, 0, 0, 0, 0, 0.8500489528722323, 0, 0, 0, 0, 0, 0, 0.8500938496741237, 0.8500551547861007, 0, 0.8500757198524372, 0, 0.9560363943631779, 0, 0, 0, 0, 0.8500551547861007, 0, 0, 0, 0, 1.117603571346941e-08, 0, 0.0121124477701644, 0, 0, 0, 0, 0, 0, 0.7329276082018422, 0, 0, 0, 0, 0.7328663206581945, 0, 0, 0.8500551547861007, 0.0002960668371883862, 0.850065691806056, 0, 0, 0.850100456910129, 0, 0, 0, 0, 0.7328663206581945, 0, 0, 0, 0.8500640718940884, 0.8500713727915545, 0, 0.8500551547861007, 0, 0, 0.9896808867055636, 0, 0, 0, 0, 0, 0, 0, 0, 0, 0, 0, 0, 0, 0, 0, 0, 0, 0, 0, 0, 0.01207962229348056, 0, 0, 0, 0, 0.8751716734131266, 0, 0, 0, 0, 0.9697665323471326, 0, 0, 0, 0, 0, 0, 0.8500758235539183, 0, 0, 0, 0, 0, 0, 0, 5.929894195285971e-10, 0, 0, 0, 0, 0, 0, 0, 0, 0, 1.196882704439781e-10, 0, 0, 0, 0, 0, 0, 0, 0, 0, 0, 0, 0, 0, 0, 0, 0, 0.0007876573240894172, 0, 0, 0, 0, 0, 0, 0, 0, 0, 0, 0.8500980681994895, 0, 0.8500912039407151, 0, 0, 0, 0, 0, 0.9917255521059437, 0, 0, 0, 0, 0, 0, 0, 0, 0, 0, 0, 0, 0, 0, 0, 0, 0, 0, 0, 6.182468590833664e-09, 0, 0, 0, 0, 0.8500656918060567, 0, 0.931806416129969, 0, 0, 0, 0, 0, 0, 0, 0.01196793518060876, 0, 0, 0, 0, 1.145688512278662e-08, 0, 0, 0, 0, 0, 0, 0, 0, 0.8500551547861007, 0.8500749929360856, 0, 0, 0.850100456910129, 0, 0.850100456910129, 0.7328663206581945, 0, 0, 0.8500712075469189, 0, 0.850100456910129, 0, 0, 0.8500758235539186, 0, 0, 0.8501013489422261, 0, 0.7328663206581945, 0.8500551547861007, 0, 0, 0.8500830052015581, 0, 0.850045619871406, 0, 1.085501391425921e-08, 0, 0, 0, 0, 1.191283302160168e-08, 0, 0, 0, 0, 0, 0, 0.9848916630441366, 0, 0, 0, 0, 0.8895029353574988, 0, 0, 0, 1.08140652343109e-08, 0, 0, 0, 0, 0, 0, 0, 0, 0.6051693660485925, 0.8500712075469189, 0, 0, 0.8500640718940884, 0, 0.8500830052015589, 0.850045619871406, 0.8500912039407159, 0.9959074411507449, 0.8500635996426735, 0.8500713727915545, 0, 0, 0, 0, 0, 0, 0, 0, 0, 0, 0, 0, 6.489109772392908e-10, 0.01202400611353739, 1.208517661900118e-08, 0, 0, 0, 0, 0, 0, 0, 0, 0, 0, 0, 0, 0, 0, 0, 0, 0, 0, 0, 0, 0, 0, 0, 0, 0, 0, 0, 0, 0.01211699930902536, 0, 0, 0, 0, 0, 0, 0, 0.8500757190712253, 0, 0.850075719852694, 0, 0, 0, 0.8500489528722504, 0, 0, 0, 0, 0, 0, 0, 0, 0, 0, 0, 0, 0, 0, 0, 0, 0, 0, 0, 0, 0, 0, 1.180550447193945e-08, 0, 0.01199717014562069, 0, 0, 0, 0, 0, 0, 0, 0, 5.097284211911602e-10, 0, 0, 1.432130865010102e-08, 0, 0, 0, 0, 0, 0, 0, 0.01198943174059022, 0, 0, 0.9901986830468632, 1.192884330631378e-08, 0, 0, 0, 0, 0, 0, 0, 0, 0, 0, 0, 0, 0, 0, 0, 0, 0, 0, 0, 0, 0, 0, 0.8500758235539186, 0, 0.8500489528722511, 0.8500489528722511, 0.8500551547861007, 1.200556423572768e-08, 0, 0, 0, 0, 0, 0, 0, 0, 0, 0, 0, 0, 0, 0, 0, 0, 0, 0.850065691806056, 0, 0, 0, 0, 0, 0, 0, 0, 0, 0, 0, 0, 0, 0, 0, 0, 0, 0, 0, 0, 0, 0.01216946618960839, 0, 0, 0, 0.01207962229348056, 0, 0, 0, 0, 0, 0, 0, 0, 0, 0, 0.850045619871406, 0, 0, 0, 0, 0, 0, 0, 0.01229844976177438, 6.446235560926003e-10, 0, 0.8500489528722323, 1.478626030683301e-08, 0, 0.8500640718940884, 0, 0, 0, 0, 0.9417017077826396, 0, 0, 0, 0, 0, 0, 0, 1.176814830730017e-08, 0, 0, 0, 0, 0, 0, 0, 0, 8.117002615988696e-10, 0, 0.850100456910129, 0, 0, 0.01221854586472062, 0.01124622826759176, 0, 0, 0, 0, 1.232166474844551e-10, 0, 0, 0, 0, 0, 0, 0, 0, 0, 0, 0, 0, 0, 0, 0, 0, 0, 0, 0, 0, 0, 0, 0, 0.0145905454723491, 0, 0, 0, 0, 0, 0, 0, 0, 0, 0, 0, 0, 0, 0, 0, 0, 0, 0, 0, 0, 0, 0, 0, 1.16987977013039e-08, 0, 0, 0, 0, 0, 0.9747582355505824, 0, 0.04555227736904673, 0, 0, 0, 0.01108579868308696, 0, 0, 0, 0, 0, 0, 0, 0.01124622826759176, 0.863854556928628, 0, 0, 0, 0, 0, 0.01129223942825137, 0, 0.8500534852549596, 0, 0.8500980681994903, 0, 0, 1.174214512615736e-08, 0.7328663206581941, 0, 0, 0.8500830052015581, 0, 0, 0, 0.9786980892150866, 0, 0, 0.01172546281039409, 0, 0, 0, 0, 0.01207059076491679, 0, 0, 0.01205983342978596, 0, 0, 0, 0, 0, 0, 0, 0, 0, 0, 0, 0, 0, 0, 0, 0, 0, 0, 0, 0, 0, 0, 0, 0, 0, 0, 0, 0, 0, 0, 0, 0, 0, 0, 0, 0, 0, 0, 0, 0, 0, 0, 0, 0, 0, 0, 0.8500489528722323, 0, 0, 0, 0, 0, 0, 0, 0, 0.01230658622165636, 0, 0, 0, 0, 0.8500686595664387, 0.5988812337518847, 0.8500712075468841, 0, 0, 0, 0, 6.040344053269921e-10, 0, 0.7328663206581945, 0, 0.8500640718940884, 0.8500534852549603, 0, 0, 0, 0.850065691806056, 0, 0, 0, 1.202215813572411e-08, 0.8500572049810251, 0, 0, 0, 0, 0, 0, 0.9917979989610514, 0, 0, 8.529302336940026e-10, 0.0008388887127626042, 0, 0, 0, 0, 0.8500534852549596, 0, 0, 0, 0.8500713727915553, 0.9805772086071266, 0, 0, 0, 0, 0, 0, 0, 0, 0, 0, 0, 0, 0, 0.850045619871406, 0, 0.9748452869395762, 0, 0, 0, 0, 0.8500830046606119, 0.04555227736904673, 0.8500640713530998, 0, 0, 0.8500758235539186, 0, 0.8500456198714057, 0.8501013489421709, 0.850085688805629, 0.8500456198714057, 0.850075719852694, 0, 0, 0, 0, 0, 0, 0, 0, 0, 0, 0, 0, 1.181817433407562e-08, 0.850100456910129, 0.8500551547861007, 0, 0.8500489528722329, 0, 0.8500938496741229, 0, 0, 0, 0, 0, 0, 0, 0.6358812193004784, 0, 0, 0.8500656918060567, 0.8500938496741229, 0, 2.977705459166216e-10, 0.8500830052015589, 0, 0, 0.7328663206581945, 1.151834217525539e-08, 0, 0, 0, 0.8500534852549603, 0.8500712075469189, 0, 0, 0, 0, 1.21841411643854e-08, 0.7152432108858252, 0, 0.8500749929360856, 0, 0, 0.8500749929360856, 0, 0, 0, 5.2399670867676e-10, 0, 0.006377432312612165, 0, 0.0001544454521247533, 0, 0, 6.429947253855821e-10, 0, 0, 0, 0, 0, 0, 0, 0, 0, 0, 0, 0, 0, 0, 0, 0, 0, 0, 1.131666641199105e-08, 0, 0, 0, 0.8500534845827604, 0, 0.7329275957920177, 0, 0.8500749917093886, 0.8500713715757878, 0, 0, 0, 0.8500551547861007, 0, 0, 0, 0, 0, 0, 0, 0, 0, 0, 0, 0, 0.8500551547861007, 0, 0.8500758235539186, 0.8500640718940884, 0, 0.8500551547861007, 0, 0, 0, 1.231729754597044e-08, 0.8500640718940884, 0, 0, 0.8500551547861007, 0, 0, 0, 0, 0, 0, 0, 0, 0.850065691806056, 0, 0, 0.8500713727915062, 0.8500712075468841, 0, 0, 0, 0.8500656917219742, 0.8500551547861007, 0, 0, 0, 0.8500830052015581, 0, 0, 0, 0, 0, 0, 0, 0.8500758235539186, 0, 0, 0, 0, 0, 0, 0, 0, 0, 0, 1.196361479623617e-08, 0, 0, 1.159207973442688e-08, 0.8500656918060567, 0.7328663206581945, 0, 0, 0, 0.850068054280991, 0, 0, 0.8500713727915553, 0, 0, 0.8500534852549596, 0.8500758235539186, 0, 0, 0.850065691806056, 0, 0, 0.9906932104201734, 0, 0, 0.7328663206581945, 0, 0, 0, 0.8500712075469181, 0.8500686595664381, 0, 0, 0.8500489528722323, 0, 0, 0, 0, 0, 0, 0, 0, 0, 0, 0, 0, 0.8500494343153849, 0.8500757198526948, 0, 0, 0, 0, 0, 0, 0, 0.005786934337561687, 0, 0, 0, 0.8500713727915545, 0.8500912039407151, 0, 0, 0.8500656918060567, 0.7328663206581945, 0, 0, 0, 0, 0, 0.01186757973588772, 0, 0, 0, 0, 0, 0, 0, 0, 0, 0, 0, 0, 0, 0, 0, 0, 0, 0, 0, 0, 0, 0.8500757198526948, 0.768589399533018, 0, 3.788859703790539e-10, 0.8500830052015589, 0, 0, 0, 0.8500784035640432, 1.109573789850634e-08, 0, 0, 6.534521550430263e-10, 0, 0, 0, 0, 0, 0, 0, 0, 0, 0, 0, 0.8500912039407151, 0, 0, 0.8500656918060567, 9.792599428430423e-09, 0, 0, 0, 0, 1.195927035118759e-08, 0, 0, 0, 0, 0, 0, 0, 0, 0, 0, 0, 0, 0, 0.01207333152552418, 0, 0, 0, 0, 0, 0.01202400611353739, 0, 0, 0.977079464599365, 0, 0, 0, 0, 0, 0, 0, 0, 0, 0, 0, 0, 0, 0, 0, 0, 0, 0, 0, 0, 0, 0, 0, 0, 0, 0, 0, 0, 0, 0, 0, 0, 0, 0.01170107570918644, 0, 0, 0, 0, 0, 0, 0, 0, 0, 0, 0, 0, 0, 0, 0, 1.21763678404192e-08, 0, 0, 0, 0, 0, 0, 0, 0, 0, 0, 0, 0.8500758235539183, 0, 0, 0.8500885204178582, 0.8500938496741229, 0, 0, 0, 0, 0, 0, 0, 0, 0.7328663206581945, 0, 0, 0, 0, 0, 0, 0, 0, 0, 0, 0, 0, 0, 0, 0.8500912039407151, 0, 0, 0.8500830052015589, 0.8500686595664387, 0, 0, 0, 0.8500749929360856, 0.8500640718940884, 0, 0, 1.20287497963901e-08, 0, 7.7222279553581e-10, 0.8500712069134554, 0, 0, 0, 0.8500534852549603, 0, 0.8500456198714057, 0, 0.8500758235539186, 0.8500713727915062, 0.8500489528722329, 0, 0.850100456910129, 0, 0, 0.7328663206581945, 0, 0, 0, 0.8500640718940884, 0, 0, 0.8501013489422268, 0.9548099775595165, 0, 0.7328663206581945, 0, 0, 0.8500456198714057, 0, 0, 0.8500912039407151, 0.8500784035640424, 0, 0.8500758235539186, 0, 0, 0, 0, 0.8500534852549603, 0.8500757198526948, 0.8500980681994903, 0, 0, 0, 0, 0, 0.8500456198714057, 0, 0, 0, 0, 0, 0, 0.8500489528722511, 0, 0.8500640718940884, 0, 0, 0.01522019702823772, 0, 0, 0, 0, 0, 0, 0, 0, 0, 0, 0.850100456910129, 0, 0, 0, 0, 0.8500640718940884, 0.8500489528722511, 0, 0.8500981070702267, 0.8500980681994903, 0, 0, 0, 0.8500551547861007, 0, 0, 0.850100456910129, 0, 0, 0, 0, 0, 0.850075719852694, 0, 0.8500551547861011, 0, 0, 0.8500534852549603, 0.8500830052015581, 0, 0, 0.8500534852549603, 0, 0, 0, 0, 0, 0, 0, 0, 0.8500749929360863, 0, 0, 0, 0.8500551547861007, 0, 0, 0, 0.8500758235539186, 0.8500757198526948, 0.8500758235539186, 0.8500489528722323, 0.8500489528722323, 0, 0.8500534852549596, 0, 0, 0, 0, 0, 0, 0, 0, 0, 0, 0, 0, 0, 0, 0, 0.01205983342978596, 0, 0, 0, 0, 0.8500856887680874, 0, 0, 0, 0, 0, 0, 0.850045619871406, 0, 0.5948268955304363, 1.150243202733461e-08, 0, 0, 0, 0.8500534852549596, 0, 0, 0, 0, 0, 0, 0.8500712075468841, 0, 0, 0, 0, 0, 0, 0, 0, 0, 0, 0, 0, 0, 0, 0, 0.8500712069134206, 0, 0, 0, 0, 0, 0, 0, 0, 0, 0, 0, 0, 0, 0, 0, 0.9528610923286854, 0, 0, 0, 0, 0, 0.8500784035640424, 0, 0, 0, 0.8500885204178589, 0, 0, 0, 0, 0, 0, 0, 0, 0, 0, 0, 1.161172769362545e-08, 0, 0, 0, 0, 0, 0, 0, 0, 0, 0, 0, 0, 0, 0, 0, 0, 0, 0.592617896200592, 0, 0, 0, 0, 0, 0, 0, 0, 0, 8.117002615988696e-10, 0, 0, 0, 0, 0, 0, 0, 0, 0, 0, 0, 0, 0, 0, 0, 0, 0, 0, 0, 0, 0, 0, 0, 0, 0, 0, 0, 0, 0, 0, 0, 0.8500784035640424, 0, 0.8500713722126388, 0, 0.8500713727915545, 0, 0, 0, 0, 0, 0.8500830052015581, 0, 0, 0, 0, 0.8501013489421709, 0, 0.8500784030004266, 0, 0, 0, 0, 0, 0.8500640706099313, 0.8500749923571633, 0.8500757198524372, 0, 0, 0.8501013489421709, 0, 0, 0.8500980681994895, 0.8500640718940884, 0, 0.8500885204178589, 0.8500640718940884, 0, 0, 0.7328663206581945, 0, 0, 0, 0.8500534852549603, 0, 0, 0.8501013489422268, 0.8500551547861007, 0, 0, 0, 0, 0, 0.8500456198714057, 0.8500489528722323, 0, 0, 0.8500489528722323, 0, 0.02862369723070782, 0.8500489528722329, 0, 0, 0, 0.8500830052015581, 0.8500534852549603, 0, 0, 0.8500489528722511, 0, 1.208328824679043e-08, 0.8500757198524372, 0, 0.8500757198524372, 0, 0, 0, 0, 0.8500758235539186, 0, 0, 0, 0.8500489528722504, 0.8501013489421709, 0.8500712075469197, 0, 0, 0.8500712075469189, 0, 0.8500489528722504, 0, 0, 0, 0.8500686595664381, 0, 0, 0, 0, 0.8500712075469189, 0, 0, 0, 0.8500938496741229, 0, 0.8500749929360856, 0, 0, 0, 0, 0, 0, 0, 0, 0, 0, 0, 0.850075719852694, 0, 0, 0.8500758235539186, 0, 0, 0.8500456198714057, 0, 0, 0, 0.8500912039404886, 0.8500885204178589, 0, 0, 0, 0, 0, 0, 0, 0, 0.8500758235539186, 0, 0, 0.8500640718940888, 0.8500489528722511, 0, 0, 0, 0, 0, 0, 0, 0, 0, 0, 0, 0, 0, 0, 0, 0, 0, 0, 0.8500885204178582, 0, 0, 0, 0, 0.8500534852549596, 0, 0.8500456198714057, 0, 0, 0, 0, 0.8500981058146833, 0, 0.8500938484064516, 0.7328663103002211, 0, 0.8501013489422261, 0, 0, 0, 0, 0.8500489528722504, 0.8500534852549603, 0, 0.8500712075469189, 0, 0.8500494343153857, 0, 0, 0.850085688805629, 0, 0, 0, 0, 0, 0, 0, 0, 0, 0, 0, 0, 0, 0, 0.850065691806056, 0, 0.8500757198526948, 0, 0.8501013489422268, 0, 0, 0, 0, 0.8500758235539186, 0.8500980681994895, 0.8501013489422261, 0, 0.7328663206581945, 0.8500534852549596, 0, 0, 0.8500784035640424, 0, 0, 0.8500489528722323, 0, 0, 0, 0.8500656918060567, 0, 0, 0, 2.703630734199353e-09, 0, 0.8500572049810251, 0, 0, 0, 0, 0.8500656918060567, 0.850100456910129, 0, 0, 0, 0, 0, 0, 0, 0, 0, 0, 1.381262060466079e-08, 0.8500830052015581, 0, 0.8500830052015581, 0, 0, 0, 0, 0, 0, 0.8500757198526948, 0, 0, 0.8500713727915545, 0, 0, 0, 0, 0, 0, 0, 0, 0, 0, 0, 0, 0, 0, 0.8500489528722504, 0, 0, 0, 0, 0, 0, 0, 0, 0, 0, 0, 0, 0, 0, 0, 0, 0, 0, 0, 0, 0, 0, 0, 0, 0.8500980681994895, 0, 0, 0, 0, 0.8500680542809903, 0.850075719852694, 0, 0, 0, 0, 0, 0, 0.8500981070702267, 0, 0, 0.8500686595664381, 0, 0, 0, 0, 0, 0.01204858193043431, 0, 0, 0, 0, 0, 0.8500980668466225, 0.9950897606130303, 0, 0, 0.7328663103002214, 0.8500456191670267, 0, 0, 0, 0.8500572041867549, 0, 0, 0, 0.8500572049810259, 0, 0, 0, 0, 0, 0, 0.8500758235539186, 0, 0, 0, 0, 0.8500686595664381, 0, 0, 0, 0.8500640718940884, 0, 0, 0, 0, 0, 0, 0, 0, 0, 0, 0, 0, 0.8500551547861007, 0, 0.8500551547861007, 0.8500456192260788, 0, 0, 0, 0.8500577794468247],
        [0, 0.1499359281059112, 0.1499359281059116, 0.1499448452138989, 0, 0.149924280147306, 0, 0.1499543801285943, 0, 0, 0, 0.1499510471277496, 0.1499359281059116, 0, 0, 0.149914311194371, 0.2671336793418055, 0, 0.149934308193944, 0, 0.149924280147306, 0, 0, 0, 0, 0, 0, 0, 0, 0, 0.1499313404335619, 0, 0, 0, 0, 0, 0, 0, 0, 0, 0, 0, 0, 0.149899543089871, 0, 0, 0, 0, 0, 0, 0.1499242801475628, 0.9999999887922406, 0, 0, 0, 0.1499448452138993, 0.1499241764460814, 0.2671336793418055, 0, 0, 0.1499019318005105, 0, 0, 0, 0.1499286272084447, 0, 0.1498986510578283, 0.1499018929297733, 0.1499286272084447, 0, 0, 0, 0.1499427950189749, 0, 0, 0, 0, 0, 0, 0.1499359281059116, 0, 0, 0, 0, 0.149954380128594, 0, 0, 0, 0.149954380128594, 0.1499242801473052, 0, 0.1499019318005097, 0, 0, 0, 0, 0.07645162157629548, 0, 0.9999999891449861, 0, 0, 0.1499448452138993, 0, 0, 0.1499448452138989, 0.9999999987380829, 0.1499241764460817, 0, 0, 0, 0.002317304573517864, 0.1498986510577739, 0, 0, 0, 0.987886828847468, 0, 0.1499087960592849, 0, 0, 0, 0, 0, 0, 0, 0, 0, 0, 0, 0, 0, 0, 0, 0, 0, 0, 0, 0, 0, 0.1499169947984419, 0, 0, 0.1499343081939433, 0, 0, 0.9999999994264301, 0, 0, 0, 0, 0, 0, 0, 0, 0.9999999880782717, 0, 0, 0, 0, 0, 0, 0, 0, 0, 0, 0, 0, 0, 0, 0, 0, 0, 0.1499510471277677, 0, 0, 0, 0, 0, 0, 0.1499061503258763, 0.1499448452138993, 0, 0.1499242801475628, 0, 0.04396360563682211, 0, 0, 0, 0, 0.1499448452138993, 0, 0, 0, 0, 0.9999999888239642, 0, 0.9878875522298356, 0, 0, 0, 0, 0, 0, 0.2670723917981578, 0, 0, 0, 0, 0.2671336793418055, 0, 0, 0.1499448452138993, 0.9997039331628116, 0.149934308193944, 0, 0, 0.149899543089871, 0, 0, 0, 0, 0.2671336793418055, 0, 0, 0, 0.1499359281059116, 0.1499286272084455, 0, 0.1499448452138993, 0, 0, 0.01031911329443636, 0, 0, 0, 0, 0, 0, 0, 0, 0, 0, 0, 0, 0, 0, 0, 0, 0, 0, 0, 0, 0.9879203777065194, 0, 0, 0, 0, 0.1248283265868734, 0, 0, 0, 0, 0.03023346765286739, 0, 0, 0, 0, 0, 0, 0.1499241764460817, 0, 0, 0, 0, 0, 0, 0, 0.9999999994070106, 0, 0, 0, 0, 0, 0, 0, 0, 0, 0.9999999998803117, 0, 0, 0, 0, 0, 0, 0, 0, 0, 0, 0, 0, 0, 0, 0, 0, 0.9992123426759106, 0, 0, 0, 0, 0, 0, 0, 0, 0, 0, 0.1499019318005105, 0, 0.1499087960592849, 0, 0, 0, 0, 0, 0.008274447894056292, 0, 0, 0, 0, 0, 0, 0, 0, 0, 0, 0, 0, 0, 0, 0, 0, 0, 0, 0, 0.9999999938175315, 0, 0, 0, 0, 0.1499343081939433, 0, 0.06819358387003105, 0, 0, 0, 0, 0, 0, 0, 0.9880320648193912, 0, 0, 0, 0, 0.9999999885431149, 0, 0, 0, 0, 0, 0, 0, 0, 0.1499448452138993, 0.1499250070639144, 0, 0, 0.149899543089871, 0, 0.149899543089871, 0.2671336793418055, 0, 0, 0.1499287924530811, 0, 0.149899543089871, 0, 0, 0.1499241764460814, 0, 0, 0.1498986510577739, 0, 0.2671336793418055, 0.1499448452138993, 0, 0, 0.1499169947984419, 0, 0.149954380128594, 0, 0.9999999891449861, 0, 0, 0, 0, 0.9999999880871669, 0, 0, 0, 0, 0, 0, 0.01510833695586344, 0, 0, 0, 0, 0.1104970646425012, 0, 0, 0, 0.9999999891859348, 0, 0, 0, 0, 0, 0, 0, 0, 0.3948306339514075, 0.1499287924530811, 0, 0, 0.1499359281059116, 0, 0.1499169947984411, 0.149954380128594, 0.1499087960592841, 0.004092558849255079, 0.1499364003573265, 0.1499286272084455, 0, 0, 0, 0, 0, 0, 0, 0, 0, 0, 0, 0, 0.9999999993510891, 0.9879759938864626, 0.9999999879148234, 0, 0, 0, 0, 0, 0, 0, 0, 0, 0, 0, 0, 0, 0, 0, 0, 0, 0, 0, 0, 0, 0, 0, 0, 0, 0, 0, 0, 0.9878830006909747, 0, 0, 0, 0, 0, 0, 0, 0.1499242809287747, 0, 0.149924280147306, 0, 0, 0, 0.1499510471277496, 0, 0, 0, 0, 0, 0, 0, 0, 0, 0, 0, 0, 0, 0, 0, 0, 0, 0, 0, 0, 0, 0, 0.9999999881944955, 0, 0.9880028298543793, 0, 0, 0, 0, 0, 0, 0, 0, 0.9999999994902716, 0, 0, 0.9999999856786913, 0, 0, 0, 0, 0, 0, 0, 0.9880105682594098, 0, 0, 0.009801316953136796, 0.9999999880711566, 0, 0, 0, 0, 0, 0, 0, 0, 0, 0, 0, 0, 0, 0, 0, 0, 0, 0, 0, 0, 0, 0, 0.1499241764460814, 0, 0.1499510471277489, 0.1499510471277489, 0.1499448452138993, 0.9999999879944358, 0, 0, 0, 0, 0, 0, 0, 0, 0, 0, 0, 0, 0, 0, 0, 0, 0, 0.149934308193944, 0, 0, 0, 0, 0, 0, 0, 0, 0, 0, 0, 0, 0, 0, 0, 0, 0, 0, 0, 0, 0, 0.9878305338103917, 0, 0, 0, 0.9879203777065194, 0, 0, 0, 0, 0, 0, 0, 0, 0, 0, 0.149954380128594, 0, 0, 0, 0, 0, 0, 0, 0.9877015502382256, 0.9999999993553764, 0, 0.1499510471277677, 0.9999999852137397, 0, 0.1499359281059116, 0, 0, 0, 0, 0.05829829221736038, 0, 0, 0, 0, 0, 0, 0, 0.9999999882318517, 0, 0, 0, 0, 0, 0, 0, 0, 0.9999999991882997, 0, 0.149899543089871, 0, 0, 0.9877814541352794, 0.9887537717324082, 0, 0, 0, 0, 0.9999999998767833, 0, 0, 0, 0, 0, 0, 0, 0, 0, 0, 0, 0, 0, 0, 0, 0, 0, 0, 0, 0, 0, 0, 0, 0.9854094545276509, 0, 0, 0, 0, 0, 0, 0, 0, 0, 0, 0, 0, 0, 0, 0, 0, 0, 0, 0, 0, 0, 0, 0, 0.9999999883012023, 0, 0, 0, 0, 0, 0.02524176444941761, 0, 0.9544477226309532, 0, 0, 0, 0.988914201316913, 0, 0, 0, 0, 0, 0, 0, 0.9887537717324082, 0.136145443071372, 0, 0, 0, 0, 0, 0.9887077605717486, 0, 0.1499465147450404, 0, 0.1499019318005097, 0, 0, 0.9999999882578549, 0.2671336793418059, 0, 0, 0.1499169947984419, 0, 0, 0, 0.02130191078491339, 0, 0, 0.9882745371896059, 0, 0, 0, 0, 0.9879294092350832, 0, 0, 0.987940166570214, 0, 0, 0, 0, 0, 0, 0, 0, 0, 0, 0, 0, 0, 0, 0, 0, 0, 0, 0, 0, 0, 0, 0, 0, 0, 0, 0, 0, 0, 0, 0, 0, 0, 0, 0, 0, 0, 0, 0, 0, 0, 0, 0, 0, 0, 0, 0.1499510471277677, 0, 0, 0, 0, 0, 0, 0, 0, 0.9876934137783436, 0, 0, 0, 0, 0.1499313404335613, 0.4011187662481153, 0.1499287924531159, 0, 0, 0, 0, 0.9999999993959656, 0, 0.2671336793418055, 0, 0.1499359281059116, 0.1499465147450397, 0, 0, 0, 0.149934308193944, 0, 0, 0, 0.9999999879778418, 0.1499427950189749, 0, 0, 0, 0, 0, 0, 0.008202001038948636, 0, 0, 0.9999999991470697, 0.9991611112872374, 0, 0, 0, 0, 0.1499465147450404, 0, 0, 0, 0.1499286272084447, 0.0194227913928734, 0, 0, 0, 0, 0, 0, 0, 0, 0, 0, 0, 0, 0, 0.149954380128594, 0, 0.02515471306042383, 0, 0, 0, 0, 0.1499169953393881, 0.9544477226309532, 0.1499359286469002, 0, 0, 0.1499241764460814, 0, 0.1499543801285943, 0.1498986510578291, 0.149914311194371, 0.1499543801285943, 0.149924280147306, 0, 0, 0, 0, 0, 0, 0, 0, 0, 0, 0, 0, 0.9999999881818257, 0.149899543089871, 0.1499448452138993, 0, 0.1499510471277671, 0, 0.1499061503258771, 0, 0, 0, 0, 0, 0, 0, 0.3641187806995216, 0, 0, 0.1499343081939433, 0.1499061503258771, 0, 0.9999999997022294, 0.1499169947984411, 0, 0, 0.2671336793418055, 0.9999999884816578, 0, 0, 0, 0.1499465147450397, 0.1499287924530811, 0, 0, 0, 0, 0.9999999878158589, 0.2847567891141748, 0, 0.1499250070639144, 0, 0, 0.1499250070639144, 0, 0, 0, 0.9999999994760033, 0, 0.9936225676873879, 0, 0.9998455545478753, 0, 0, 0.9999999993570052, 0, 0, 0, 0, 0, 0, 0, 0, 0, 0, 0, 0, 0, 0, 0, 0, 0, 0, 0.9999999886833336, 0, 0, 0, 0.1499465154172396, 0, 0.2670724042079823, 0, 0.1499250082906114, 0.1499286284242122, 0, 0, 0, 0.1499448452138993, 0, 0, 0, 0, 0, 0, 0, 0, 0, 0, 0, 0, 0.1499448452138993, 0, 0.1499241764460814, 0.1499359281059116, 0, 0.1499448452138993, 0, 0, 0, 0.9999999876827025, 0.1499359281059116, 0, 0, 0.1499448452138993, 0, 0, 0, 0, 0, 0, 0, 0, 0.149934308193944, 0, 0, 0.1499286272084938, 0.1499287924531159, 0, 0, 0, 0.1499343082780258, 0.1499448452138993, 0, 0, 0, 0.1499169947984419, 0, 0, 0, 0, 0, 0, 0, 0.1499241764460814, 0, 0, 0, 0, 0, 0, 0, 0, 0, 0, 0.9999999880363852, 0, 0, 0.9999999884079203, 0.1499343081939433, 0.2671336793418055, 0, 0, 0, 0.149931945719009, 0, 0, 0.1499286272084447, 0, 0, 0.1499465147450404, 0.1499241764460814, 0, 0, 0.149934308193944, 0, 0, 0.009306789579826558, 0, 0, 0.2671336793418055, 0, 0, 0, 0.1499287924530819, 0.1499313404335619, 0, 0, 0.1499510471277677, 0, 0, 0, 0, 0, 0, 0, 0, 0, 0, 0, 0, 0.1499505656846151, 0.1499242801473052, 0, 0, 0, 0, 0, 0, 0, 0.9942130656624383, 0, 0, 0, 0.1499286272084455, 0.1499087960592849, 0, 0, 0.1499343081939433, 0.2671336793418055, 0, 0, 0, 0, 0, 0.9881324202641123, 0, 0, 0, 0, 0, 0, 0, 0, 0, 0, 0, 0, 0, 0, 0, 0, 0, 0, 0, 0, 0, 0.1499242801473052, 0.231410600466982, 0, 0.9999999996211141, 0.1499169947984411, 0, 0, 0, 0.1499215964359568, 0.9999999889042621, 0, 0, 0.9999999993465478, 0, 0, 0, 0, 0, 0, 0, 0, 0, 0, 0, 0.1499087960592849, 0, 0, 0.1499343081939433, 0.9999999902074006, 0, 0, 0, 0, 0.9999999880407296, 0, 0, 0, 0, 0, 0, 0, 0, 0, 0, 0, 0, 0, 0.9879266684744759, 0, 0, 0, 0, 0, 0.9879759938864626, 0, 0, 0.02292053540063499, 0, 0, 0, 0, 0, 0, 0, 0, 0, 0, 0, 0, 0, 0, 0, 0, 0, 0, 0, 0, 0, 0, 0, 0, 0, 0, 0, 0, 0, 0, 0, 0, 0, 0.9882989242908136, 0, 0, 0, 0, 0, 0, 0, 0, 0, 0, 0, 0, 0, 0, 0, 0.9999999878236322, 0, 0, 0, 0, 0, 0, 0, 0, 0, 0, 0, 0.1499241764460817, 0, 0, 0.1499114795821418, 0.1499061503258771, 0, 0, 0, 0, 0, 0, 0, 0, 0.2671336793418055, 0, 0, 0, 0, 0, 0, 0, 0, 0, 0, 0, 0, 0, 0, 0.1499087960592849, 0, 0, 0.1499169947984411, 0.1499313404335613, 0, 0, 0, 0.1499250070639144, 0.1499359281059116, 0, 0, 0.9999999879712502, 0, 0.9999999992277772, 0.1499287930865446, 0, 0, 0, 0.1499465147450397, 0, 0.1499543801285943, 0, 0.1499241764460814, 0.1499286272084938, 0.1499510471277671, 0, 0.149899543089871, 0, 0, 0.2671336793418055, 0, 0, 0, 0.1499359281059116, 0, 0, 0.1498986510577732, 0.04519002244048353, 0, 0.2671336793418055, 0, 0, 0.1499543801285943, 0, 0, 0.1499087960592849, 0.1499215964359576, 0, 0.1499241764460814, 0, 0, 0, 0, 0.1499465147450397, 0.1499242801473052, 0.1499019318005097, 0, 0, 0, 0, 0, 0.1499543801285943, 0, 0, 0, 0, 0, 0, 0.1499510471277489, 0, 0.1499359281059116, 0, 0, 0.9847798029717623, 0, 0, 0, 0, 0, 0, 0, 0, 0, 0, 0.149899543089871, 0, 0, 0, 0, 0.1499359281059116, 0.1499510471277489, 0, 0.1499018929297733, 0.1499019318005097, 0, 0, 0, 0.1499448452138993, 0, 0, 0.149899543089871, 0, 0, 0, 0, 0, 0.149924280147306, 0, 0.1499448452138989, 0, 0, 0.1499465147450397, 0.1499169947984419, 0, 0, 0.1499465147450397, 0, 0, 0, 0, 0, 0, 0, 0, 0.1499250070639137, 0, 0, 0, 0.1499448452138993, 0, 0, 0, 0.1499241764460814, 0.1499242801473052, 0.1499241764460814, 0.1499510471277677, 0.1499510471277677, 0, 0.1499465147450404, 0, 0, 0, 0, 0, 0, 0, 0, 0, 0, 0, 0, 0, 0, 0, 0.987940166570214, 0, 0, 0, 0, 0.1499143112319126, 0, 0, 0, 0, 0, 0, 0.149954380128594, 0, 0.4051731044695637, 0.999999988497568, 0, 0, 0, 0.1499465147450404, 0, 0, 0, 0, 0, 0, 0.1499287924531159, 0, 0, 0, 0, 0, 0, 0, 0, 0, 0, 0, 0, 0, 0, 0, 0.1499287930865794, 0, 0, 0, 0, 0, 0, 0, 0, 0, 0, 0, 0, 0, 0, 0, 0.04713890767131457, 0, 0, 0, 0, 0, 0.1499215964359576, 0, 0, 0, 0.1499114795821411, 0, 0, 0, 0, 0, 0, 0, 0, 0, 0, 0, 0.9999999883882723, 0, 0, 0, 0, 0, 0, 0, 0, 0, 0, 0, 0, 0, 0, 0, 0, 0, 0.407382103799408, 0, 0, 0, 0, 0, 0, 0, 0, 0, 0.9999999991882997, 0, 0, 0, 0, 0, 0, 0, 0, 0, 0, 0, 0, 0, 0, 0, 0, 0, 0, 0, 0, 0, 0, 0, 0, 0, 0, 0, 0, 0, 0, 0, 0.1499215964359576, 0, 0.1499286277873612, 0, 0.1499286272084455, 0, 0, 0, 0, 0, 0.1499169947984419, 0, 0, 0, 0, 0.1498986510578291, 0, 0.1499215969995734, 0, 0, 0, 0, 0, 0.1499359293900687, 0.1499250076428367, 0.1499242801475628, 0, 0, 0.1498986510578291, 0, 0, 0.1499019318005105, 0.1499359281059116, 0, 0.1499114795821411, 0.1499359281059116, 0, 0, 0.2671336793418055, 0, 0, 0, 0.1499465147450397, 0, 0, 0.1498986510577732, 0.1499448452138993, 0, 0, 0, 0, 0, 0.1499543801285943, 0.1499510471277677, 0, 0, 0.1499510471277677, 0, 0.9713763027692922, 0.1499510471277671, 0, 0, 0, 0.1499169947984419, 0.1499465147450397, 0, 0, 0.1499510471277489, 0, 0.9999999879167117, 0.1499242801475628, 0, 0.1499242801475628, 0, 0, 0, 0, 0.1499241764460814, 0, 0, 0, 0.1499510471277496, 0.1498986510578291, 0.1499287924530803, 0, 0, 0.1499287924530811, 0, 0.1499510471277496, 0, 0, 0, 0.1499313404335619, 0, 0, 0, 0, 0.1499287924530811, 0, 0, 0, 0.1499061503258771, 0, 0.1499250070639144, 0, 0, 0, 0, 0, 0, 0, 0, 0, 0, 0, 0.149924280147306, 0, 0, 0.1499241764460814, 0, 0, 0.1499543801285943, 0, 0, 0, 0.1499087960595114, 0.1499114795821411, 0, 0, 0, 0, 0, 0, 0, 0, 0.1499241764460814, 0, 0, 0.1499359281059112, 0.1499510471277489, 0, 0, 0, 0, 0, 0, 0, 0, 0, 0, 0, 0, 0, 0, 0, 0, 0, 0, 0.1499114795821418, 0, 0, 0, 0, 0.1499465147450404, 0, 0.1499543801285943, 0, 0, 0, 0, 0.1499018941853167, 0, 0.1499061515935484, 0.2671336896997789, 0, 0.1498986510577739, 0, 0, 0, 0, 0.1499510471277496, 0.1499465147450397, 0, 0.1499287924530811, 0, 0.1499505656846143, 0, 0, 0.149914311194371, 0, 0, 0, 0, 0, 0, 0, 0, 0, 0, 0, 0, 0, 0, 0.149934308193944, 0, 0.1499242801473052, 0, 0.1498986510577732, 0, 0, 0, 0, 0.1499241764460814, 0.1499019318005105, 0.1498986510577739, 0, 0.2671336793418055, 0.1499465147450404, 0, 0, 0.1499215964359576, 0, 0, 0.1499510471277677, 0, 0, 0, 0.1499343081939433, 0, 0, 0, 0.9999999972963692, 0, 0.1499427950189749, 0, 0, 0, 0, 0.1499343081939433, 0.149899543089871, 0, 0, 0, 0, 0, 0, 0, 0, 0, 0, 0.9999999861873794, 0.1499169947984419, 0, 0.1499169947984419, 0, 0, 0, 0, 0, 0, 0.1499242801473052, 0, 0, 0.1499286272084455, 0, 0, 0, 0, 0, 0, 0, 0, 0, 0, 0, 0, 0, 0, 0.1499510471277496, 0, 0, 0, 0, 0, 0, 0, 0, 0, 0, 0, 0, 0, 0, 0, 0, 0, 0, 0, 0, 0, 0, 0, 0, 0.1499019318005105, 0, 0, 0, 0, 0.1499319457190097, 0.149924280147306, 0, 0, 0, 0, 0, 0, 0.1499018929297733, 0, 0, 0.1499313404335619, 0, 0, 0, 0, 0, 0.9879514180695657, 0, 0, 0, 0, 0, 0.1499019331533775, 0.004910239386969661, 0, 0, 0.2671336896997786, 0.1499543808329733, 0, 0, 0, 0.1499427958132451, 0, 0, 0, 0.1499427950189741, 0, 0, 0, 0, 0, 0, 0.1499241764460814, 0, 0, 0, 0, 0.1499313404335619, 0, 0, 0, 0.1499359281059116, 0, 0, 0, 0, 0, 0, 0, 0, 0, 0, 0, 0, 0.1499448452138993, 0, 0.1499448452138993, 0.1499543807739212, 0, 0, 0, 0.1499422205531753] 
        ]
      },
     "Node5":{
       "Global MG94xREV":0.0005923644835982473,
       "Nucleotide GTR":0.0006280430744266925,
       "Posterior prob omega class by site":        [
[0, 0.8500052179657922, 0.8500052179657919, 0.8500044916615281, 0, 0.8500061666938604, 0, 0.8500037150086148, 0, 0, 0, 0.8500039864443656, 0.8500052179657919, 0, 0, 0.8500069786734756, 0.7327369002654528, 0, 0.850005349893882, 0, 0.8500061666938604, 0, 0, 0, 0, 0, 0, 0, 0, 0, 0.850005591447861, 0, 0, 0, 0, 0, 0, 0, 0, 0, 0, 0, 0, 0.8500081816735935, 0, 0, 0, 0, 0, 0, 0.8500061666938604, 1.019280931159353e-08, 0, 0, 0, 0.8500044916615281, 0.8500061751523805, 0.7327369002654528, 0, 0, 0.8500079870921705, 0, 0, 0, 0.8500058125851242, 0, 0.8500082543596835, 0.850007990214951, 0.8500058125851242, 0, 0, 0, 0.8500046585387676, 0, 0, 0, 0, 0, 0, 0.8500052179657919, 0, 0, 0, 0, 0.8500037150086153, 0, 0, 0, 0.8500037150086153, 0.8500061666938604, 0, 0.8500079870921713, 0, 0, 0, 0, 0.8136545064825151, 0, 1.018863048574066e-08, 0, 0, 0.8500044916615281, 0, 0, 0.8500044916615281, 1.038668359509242e-08, 0.8500061751523805, 0, 0, 0, 0.9720557825147148, 0.8500082543596827, 0, 0, 0, 0.01016084415648895, 0, 0.8500074279187589, 0, 0, 0, 0, 0, 0, 0, 0, 0, 0, 0, 0, 0, 0, 0, 0, 0, 0, 0, 0, 0, 0.8500067601223125, 0, 0, 0.8500053498938828, 0, 0, 1.01528949345533e-08, 0, 0, 0, 0, 0, 0, 0, 0, 1.01611971237703e-08, 0, 0, 0, 0, 0, 0, 0, 0, 0, 0, 0, 0, 0, 0, 0, 0, 0, 0.8500039864443664, 0, 0, 0, 0, 0, 0, 0.850007643427652, 0.8500044916615281, 0, 0.8500061666938604, 0, 0.7317545502528916, 0, 0, 0, 0, 0.8500044916615281, 0, 0, 0, 0, 1.017012777393494e-08, 0, 0.01016162360077031, 0, 0, 0, 0, 0, 0, 0.7327418925130813, 0, 0, 0, 0, 0.7327369002654525, 0, 0, 0.8500044916615281, 0.01018916897825154, 0.850005349893882, 0, 0, 0.8500081816735927, 0, 0, 0, 0, 0.7327369002654525, 0, 0, 0, 0.8500052179657919, 0.8500058125851234, 0, 0.8500044916615281, 0, 0, 0.9114953034740698, 0, 0, 0, 0, 0, 0, 0, 0, 0, 0, 0, 0, 0, 0, 0, 0, 0, 0, 0, 0, 0.01015910837177608, 0, 0, 0, 0, 0.6867643921590314, 0, 0, 0, 0, 0.8774715456639919, 0, 0, 0, 0, 0, 0, 0.8500061751509941, 0, 0, 0, 0, 0, 0, 0, 1.012595846120306e-08, 0, 0, 0, 0, 0, 0, 0, 0, 0, 1.016530993118925e-08, 0, 0, 0, 0, 0, 0, 0, 0, 0, 0, 0, 0, 0, 0, 0, 0, 0.01021273515707592, 0, 0, 0, 0, 0, 0, 0, 0, 0, 0, 0.8500079870921705, 0, 0.8500074279187589, 0, 0, 0, 0, 0, 0.9424791551498763, 0, 0, 0, 0, 0, 0, 0, 0, 0, 0, 0, 0, 0, 0, 0, 0, 0, 0, 0, 9.761685625016694e-09, 0, 0, 0, 0, 0.8500053498938828, 0, 0.820661948097307, 0, 0, 0, 0, 0, 0, 0, 0.01018810570267363, 0, 0, 0, 0, 1.018734454018914e-08, 0, 0, 0, 0, 0, 0, 0, 0, 0.8500044916615281, 0.8500061074488573, 0, 0, 0.8500081816735927, 0, 0.8500081816735927, 0.7327369002654525, 0, 0, 0.8500057991431823, 0, 0.8500081816735927, 0, 0, 0.8500061751523805, 0, 0, 0.8500082543596827, 0, 0.7327369002654525, 0.8500044916615281, 0, 0, 0.8500067601223125, 0, 0.8500037150086153, 0, 1.018863048574066e-08, 0, 0, 0, 0, 1.016485258613926e-08, 0, 0, 0, 0, 0, 0, 0.8956656010142204, 0, 0, 0, 0, 0.7839886940724557, 0, 0, 0, 1.016583679263338e-08, 0, 0, 0, 0, 0, 0, 0, 0, 0.5097683680437978, 0.8500057991431823, 0, 0, 0.8500052179657919, 0, 0.8500067601223132, 0.8500037150086153, 0.8500074279187589, 0.945893669830391, 0.8500051794726668, 0.8500058125599222, 0, 0, 0, 0, 0, 0, 0, 0, 0, 0, 0, 0, 1.01603520146899e-08, 0.0101693077467753, 1.016968200108706e-08, 0, 0, 0, 0, 0, 0, 0, 0, 0, 0, 0, 0, 0, 0, 0, 0, 0, 0, 0, 0, 0, 0, 0, 0, 0, 0, 0, 0, 0.010160373350002, 0, 0, 0, 0, 0, 0, 0, 0.8500061666938604, 0, 0.8500061666938604, 0, 0, 0, 0.8500039864443656, 0, 0, 0, 0, 0, 0, 0, 0, 0, 0, 0, 0, 0, 0, 0, 0, 0, 0, 0, 0, 0, 0, 1.016438528725947e-08, 0, 0.01017246521674636, 0, 0, 0, 0, 0, 0, 0, 0, 1.016539191392864e-08, 0, 0, 1.03006765541445e-08, 0, 0, 0, 0, 0, 0, 0, 0.01017492510858508, 0, 0, 0.9058820072190383, 1.017053890817967e-08, 0, 0, 0, 0, 0, 0, 0, 0, 0, 0, 0, 0, 0, 0, 0, 0, 0, 0, 0, 0, 0, 0, 0.8500061751523805, 0, 0.8500039864443664, 0.8500039864443664, 0.8500044916615281, 1.016574741638637e-08, 0, 0, 0, 0, 0, 0, 0, 0, 0, 0, 0, 0, 0, 0, 0, 0, 0, 0.850005349893882, 0, 0, 0, 0, 0, 0, 0, 0, 0, 0, 0, 0, 0, 0, 0, 0, 0, 0, 0, 0, 0, 0.01016585191127437, 0, 0, 0, 0.01015910837177608, 0, 0, 0, 0, 0, 0, 0, 0, 0, 0, 0.8500037150086153, 0, 0, 0, 0, 0, 0, 0, 0.01017658092593755, 1.019004946505568e-08, 0, 0.8500039864443664, 1.032922416081663e-08, 0, 0.8500052179657919, 0, 0, 0, 0, 0.8298040823616174, 0, 0, 0, 0, 0, 0, 0, 1.016571349226321e-08, 0, 0, 0, 0, 0, 0, 0, 0, 1.016248316951627e-08, 0, 0.8500081816735935, 0, 0, 0.01017040017545002, 0.01018021477609786, 0, 0, 0, 0, 1.019176514203517e-08, 0, 0, 0, 0, 0, 0, 0, 0, 0, 0, 0, 0, 0, 0, 0, 0, 0, 0, 0, 0, 0, 0, 0, 0.01033573536653502, 0, 0, 0, 0, 0, 0, 0, 0, 0, 0, 0, 0, 0, 0, 0, 0, 0, 0, 0, 0, 0, 0, 0, 1.017552333959753e-08, 0, 0, 0, 0, 0, 0.8720421502525784, 0, 0.03206297532618647, 0, 0, 0, 0.01017388283903832, 0, 0, 0, 0, 0, 0, 0, 0.01018021477609786, 0.7385085343631217, 0, 0, 0, 0, 0, 0.0101870994646298, 0, 0.8500043555763002, 0, 0.8500079870921713, 0, 0, 1.016901520288042e-08, 0.7327369002654525, 0, 0, 0.8500067601223125, 0, 0, 0, 0.8917963689983966, 0, 0, 0.01016898056640407, 0, 0, 0, 0, 0.01016063013999567, 0, 0, 0.01016024654132271, 0, 0, 0, 0, 0, 0, 0, 0, 0, 0, 0, 0, 0, 0, 0, 0, 0, 0, 0, 0, 0, 0, 0, 0, 0, 0, 0, 0, 0, 0, 0, 0, 0, 0, 0, 0, 0, 0, 0, 0, 0, 0, 0, 0, 0, 0, 0.8500039864443664, 0, 0, 0, 0, 0, 0, 0, 0, 0.01017369029320964, 0, 0, 0, 0, 0.850005591447861, 0.5001407082550354, 0.8500057991431827, 0, 0, 0, 0, 1.015053849874568e-08, 0, 0.7327369002654528, 0, 0.8500052179657919, 0.8500043555763002, 0, 0, 0, 0.850005349893882, 0, 0, 0, 1.017467439803793e-08, 0.8500046585387676, 0, 0, 0, 0, 0, 0, 0.9230765163701113, 0, 0, 1.021468412763634e-08, 0.01016744798080449, 0, 0, 0, 0, 0.8500043555763002, 0, 0, 0, 0.8500058125851242, 0.8493817304156484, 0, 0, 0, 0, 0, 0, 0, 0, 0, 0, 0, 0, 0, 0.8500037150086153, 0, 0.8250982210564141, 0, 0, 0, 0, 0.8500067601223125, 0.03206297532618647, 0.8500052179657919, 0, 0, 0.8500061751523805, 0, 0.8500037150086148, 0.8500082543596827, 0.8500069786734764, 0.8500037150086153, 0.8500061666938604, 0, 0, 0, 0, 0, 0, 0, 0, 0, 0, 0, 0, 1.020027499837278e-08, 0.8500081816735935, 0.8500044916615281, 0, 0.8500039864443664, 0, 0.8500076434276512, 0, 0, 0, 0, 0, 0, 0, 0.5236152332718025, 0, 0, 0.8500053498938828, 0.8500076434276512, 0, 1.020491359215198e-08, 0.8500067601223125, 0, 0, 0.7327369002654525, 1.019483406274665e-08, 0, 0, 0, 0.8500043555763002, 0.8500057991431831, 0, 0, 0, 0, 1.017955748826108e-08, 0.5213375534765623, 0, 0.8500061074488573, 0, 0, 0.8500061074488573, 0, 0, 0, 1.016855535549055e-08, 0, 0.5245285892393954, 0, 0.01019506835787631, 0, 0, 1.015696655048326e-08, 0, 0, 0, 0, 0, 0, 0, 0, 0, 0, 0, 0, 0, 0, 0, 0, 0, 0, 1.016288498347897e-08, 0, 0, 0, 0.8500043555763002, 0, 0.7327418925130761, 0, 0.8500061074488573, 0.8500058125851234, 0, 0, 0, 0.8500044916615281, 0, 0, 0, 0, 0, 0, 0, 0, 0, 0, 0, 0, 0.8500044916615281, 0, 0.8500061751523805, 0.8500052179657919, 0, 0.8500044916615281, 0, 0, 0, 1.018916756763924e-08, 0.8500052179657919, 0, 0, 0.8500044916615281, 0, 0, 0, 0, 0, 0, 0, 0, 0.850005349893882, 0, 0, 0.8500058125851239, 0.8500057991431827, 0, 0, 0, 0.850005349893882, 0.8500044916615281, 0, 0, 0, 0.8500067601223125, 0, 0, 0, 0, 0, 0, 0, 0.850006175152381, 0, 0, 0, 0, 0, 0, 0, 0, 0, 0, 1.017009620094571e-08, 0, 0, 1.017422628957157e-08, 0.8500053498938828, 0.7327369002654528, 0, 0, 0, 0.8500055423128665, 0, 0, 0.8500058125851242, 0, 0, 0.8500043555763002, 0.8500061751523805, 0, 0, 0.850005349893882, 0, 0, 0.9108149855438303, 0, 0, 0.7327369002654528, 0, 0, 0, 0.8500057991431823, 0.850005591447861, 0, 0, 0.8500039864443656, 0, 0, 0, 0, 0, 0, 0, 0, 0, 0, 0, 0, 0.8500040257843888, 0.8500061666938604, 0, 0, 0, 0, 0, 0, 0, 0.5058917319392499, 0, 0, 0, 0.8500058125851234, 0.8500074279187589, 0, 0, 0.8500053498938828, 0.7327369002654528, 0, 0, 0, 0, 0, 0.01016941383910992, 0, 0, 0, 0, 0, 0, 0, 0, 0, 0, 0, 0, 0, 0, 0, 0, 0, 0, 0, 0, 0, 0.8500061666938612, 0.5075628035018854, 0, 1.011973539073086e-08, 0.8500067601223132, 0, 0, 0, 0.8500063852457369, 1.016393334620346e-08, 0, 0, 1.019314809364759e-08, 0, 0, 0, 0, 0, 0, 0, 0, 0, 0, 0, 0.8500074279187589, 0, 0, 0.8500053498938828, 5.576620206994487e-09, 0, 0, 0, 0, 1.016599426972969e-08, 0, 0, 0, 0, 0, 0, 0, 0, 0, 0, 0, 0, 0, 0.01016005051599354, 0, 0, 0, 0, 0, 0.0101693077467753, 0, 0, 0.02825091010096784, 0, 0, 0, 0, 0, 0, 0, 0, 0, 0, 0, 0, 0, 0, 0, 0, 0, 0, 0, 0, 0, 0, 0, 0, 0, 0, 0, 0, 0, 0, 0, 0, 0, 0.01016315652231166, 0, 0, 0, 0, 0, 0, 0, 0, 0, 0, 0, 0, 0, 0, 0, 1.018034968983692e-08, 0, 0, 0, 0, 0, 0, 0, 0, 0, 0, 0, 0.8500061751523805, 0, 0, 0.8500072093681341, 0.8500076434276512, 0, 0, 0, 0, 0, 0, 0, 0, 0.7327369002654525, 0, 0, 0, 0, 0, 0, 0, 0, 0, 0, 0, 0, 0, 0, 0.8500074279187589, 0, 0, 0.8500067601223125, 0.8500055914478618, 0, 0, 0, 0.8500061074488573, 0.8500052179657919, 0, 0, 1.02003582875504e-08, 0, 1.017741206773984e-08, 0.8500057991431823, 0, 0, 0, 0.8500043555763002, 0, 0.8500037150086153, 0, 0.8500061751523805, 0.8500058125851242, 0.8500039864443664, 0, 0.8500081816735935, 0, 0, 0.7327369002654525, 0, 0, 0, 0.8500052179657919, 0, 0, 0.8500082543596835, 0.7607610868453119, 0, 0.7327369002654525, 0, 0, 0.8500037150086153, 0, 0, 0.8500074279187589, 0.8500063852457361, 0, 0.8500061751523805, 0, 0, 0, 0, 0.8500043555763002, 0.8500061666938604, 0.8500079870921713, 0, 0, 0, 0, 0, 0.8500037150086153, 0, 0, 0, 0, 0, 0, 0.8500039864443664, 0, 0.8500052179657919, 0, 0, 0.01035094386173219, 0, 0, 0, 0, 0, 0, 0, 0, 0, 0, 0.8500081816576766, 0, 0, 0, 0, 0.8500052179657919, 0.8500039864443664, 0, 0.8500079902280933, 0.8500079870921713, 0, 0, 0, 0.8500044916615281, 0, 0, 0.8500081816735935, 0, 0, 0, 0, 0, 0.8500061666938604, 0, 0.8500044916615281, 0, 0, 0.8500043555763002, 0.8500067601223125, 0, 0, 0.8500043555763002, 0, 0, 0, 0, 0, 0, 0, 0, 0.8500061074488573, 0, 0, 0, 0.8500044916615281, 0, 0, 0, 0.8500061751523805, 0.8500061666938604, 0.8500061751523805, 0.8500039864443664, 0.8500039864443664, 0, 0.8500043555763002, 0, 0, 0, 0, 0, 0, 0, 0, 0, 0, 0, 0, 0, 0, 0, 0.01016024654132271, 0, 0, 0, 0, 0.8500030112465837, 0, 0, 0, 0, 0, 0, 0.8500037150086153, 0, 0.503607317457854, 1.017270944415229e-08, 0, 0, 0, 0.8500043555763002, 0, 0, 0, 0, 0, 0, 0.8500057991431827, 0, 0, 0, 0, 0, 0, 0, 0, 0, 0, 0, 0, 0, 0, 0, 0.8500057991431827, 0, 0, 0, 0, 0, 0, 0, 0, 0, 0, 0, 0, 0, 0, 0, 0.692077426192226, 0, 0, 0, 0, 0, 0.8500063852457369, 0, 0, 0, 0.8500072093681349, 0, 0, 0, 0, 0, 0, 0, 0, 0, 0, 0, 1.017731475361333e-08, 0, 0, 0, 0, 0, 0, 0, 0, 0, 0, 0, 0, 0, 0, 0, 0, 0, 0.4992921621999662, 0, 0, 0, 0, 0, 0, 0, 0, 0, 1.016248316951627e-08, 0, 0, 0, 0, 0, 0, 0, 0, 0, 0, 0, 0, 0, 0, 0, 0, 0, 0, 0, 0, 0, 0, 0, 0, 0, 0, 0, 0, 0, 0, 0, 0.8500063852457361, 0, 0.8500058125851242, 0, 0.8500058125851234, 0, 0, 0, 0, 0, 0.8500067601223125, 0, 0, 0, 0, 0.8500082543596827, 0, 0.8500063852457369, 0, 0, 0, 0, 0, 0.8500052179657919, 0.8500061074488565, 0.8500061666938612, 0, 0, 0.8500082543596827, 0, 0, 0.8500079870921705, 0.8500052179657919, 0, 0.8500072093681341, 0.8500052179657919, 0, 0, 0.7327369002654528, 0, 0, 0, 0.8500043555763002, 0, 0, 0.8500082543596835, 0.8500044916615281, 0, 0, 0, 0, 0, 0.8500037150086148, 0.8500039864443664, 0, 0, 0.8500039864443656, 0, 0.02301670437934663, 0.8500039864443664, 0, 0, 0, 0.8500067601223125, 0.8500043555763002, 0, 0, 0.8500039864443664, 0, 1.018340566788834e-08, 0.8500061666938604, 0, 0.8500061666938604, 0, 0, 0, 0, 0.8500061751523805, 0, 0, 0, 0.8500039864443656, 0.8500082543596827, 0.8500057991431831, 0, 0, 0.8500057991431831, 0, 0.8500039864443656, 0, 0, 0, 0.850005591447861, 0, 0, 0, 0, 0.8500057991431831, 0, 0, 0, 0.8500076434276512, 0, 0.8500061074488565, 0, 0, 0, 0, 0, 0, 0, 0, 0, 0, 0, 0.8500061666938604, 0, 0, 0.8500061751523805, 0, 0, 0.8500037150086153, 0, 0, 0, 0.8500074279187589, 0.8500072093681341, 0, 0, 0, 0, 0, 0, 0, 0, 0.8500061751523805, 0, 0, 0.8500052179657919, 0.8500039864443664, 0, 0, 0, 0, 0, 0, 0, 0, 0, 0, 0, 0, 0, 0, 0, 0, 0, 0, 0.8500072093681341, 0, 0, 0, 0, 0.8500043555763002, 0, 0.8500037150086153, 0, 0, 0, 0, 0.8500079902280933, 0, 0.8500076434276512, 0.7327369002654479, 0, 0.8500082543596827, 0, 0, 0, 0, 0.8500039864443656, 0.8500043555763002, 0, 0.8500057991431831, 0, 0.8500040257843888, 0, 0, 0.8500069786734764, 0, 0, 0, 0, 0, 0, 0, 0, 0, 0, 0, 0, 0, 0, 0.850005349893882, 0, 0.8500061666938604, 0, 0.8500082543596827, 0, 0, 0, 0, 0.850006175152381, 0.8500079870921705, 0.8500082543596827, 0, 0.7327369002654528, 0.8500043555762994, 0, 0, 0.8500063852457369, 0, 0, 0.8500039864443656, 0, 0, 0, 0.8500053498938828, 0, 0, 0, 1.028148335713983e-08, 0, 0.8500046585387676, 0, 0, 0, 0, 0.8500053498938828, 0.8500081816735927, 0, 0, 0, 0, 0, 0, 0, 0, 0, 0, 1.039451825179803e-08, 0.8500067601223125, 0, 0.8500067601223125, 0, 0, 0, 0, 0, 0, 0.8500061666938604, 0, 0, 0.8500058125851234, 0, 0, 0, 0, 0, 0, 0, 0, 0, 0, 0, 0, 0, 0, 0.8500039864443656, 0, 0, 0, 0, 0, 0, 0, 0, 0, 0, 0, 0, 0, 0, 0, 0, 0, 0, 0, 0, 0, 0, 0, 0, 0.8500079870848625, 0, 0, 0, 0, 0.8500055423128665, 0.8500061666938604, 0, 0, 0, 0, 0, 0, 0.8500079902280933, 0, 0, 0.850005591447861, 0, 0, 0, 0, 0, 0.01018528561392904, 0, 0, 0, 0, 0, 0.8500079870921713, 0.973771397305718, 0, 0, 0.7327369002654479, 0.8500037150086153, 0, 0, 0, 0.8500046585387683, 0, 0, 0, 0.8500046585387683, 0, 0, 0, 0, 0, 0, 0.8500061751523805, 0, 0, 0, 0, 0.850005591447861, 0, 0, 0, 0.8500052179657922, 0, 0, 0, 0, 0, 0, 0, 0, 0, 0, 0, 0, 0.8500044916615281, 0, 0.8500044916615281, 0.8500037150086153, 0, 0, 0, 0.8500047052764302],
        [0, 0.1499947820342078, 0.1499947820342081, 0.1499955083384719, 0, 0.1499938333061396, 0, 0.1499962849913852, 0, 0, 0, 0.1499960135556344, 0.1499947820342081, 0, 0, 0.1499930213265244, 0.2672630997345472, 0, 0.149994650106118, 0, 0.1499938333061396, 0, 0, 0, 0, 0, 0, 0, 0, 0, 0.149994408552139, 0, 0, 0, 0, 0, 0, 0, 0, 0, 0, 0, 0, 0.1499918183264065, 0, 0, 0, 0, 0, 0, 0.1499938333061396, 0.9999999898071907, 0, 0, 0, 0.1499955083384719, 0.1499938248476195, 0.2672630997345472, 0, 0, 0.1499920129078295, 0, 0, 0, 0.1499941874148758, 0, 0.1499917456403165, 0.149992009785049, 0.1499941874148758, 0, 0, 0, 0.1499953414612324, 0, 0, 0, 0, 0, 0, 0.1499947820342081, 0, 0, 0, 0, 0.1499962849913847, 0, 0, 0, 0.1499962849913847, 0.1499938333061396, 0, 0.1499920129078287, 0, 0, 0, 0, 0.1863454935174849, 0, 0.9999999898113695, 0, 0, 0.1499955083384719, 0, 0, 0.1499955083384719, 0.9999999896133164, 0.1499938248476195, 0, 0, 0, 0.02794421748528519, 0.1499917456403173, 0, 0, 0, 0.989839155843511, 0, 0.1499925720812411, 0, 0, 0, 0, 0, 0, 0, 0, 0, 0, 0, 0, 0, 0, 0, 0, 0, 0, 0, 0, 0, 0.1499932398776875, 0, 0, 0.1499946501061172, 0, 0, 0.999999989847105, 0, 0, 0, 0, 0, 0, 0, 0, 0.9999999898388029, 0, 0, 0, 0, 0, 0, 0, 0, 0, 0, 0, 0, 0, 0, 0, 0, 0, 0.1499960135556336, 0, 0, 0, 0, 0, 0, 0.149992356572348, 0.1499955083384719, 0, 0.1499938333061396, 0, 0.2682454497471084, 0, 0, 0, 0, 0.1499955083384719, 0, 0, 0, 0, 0.9999999898298723, 0, 0.9898383763992297, 0, 0, 0, 0, 0, 0, 0.2672581074869187, 0, 0, 0, 0, 0.2672630997345475, 0, 0, 0.1499955083384719, 0.9898108310217485, 0.149994650106118, 0, 0, 0.1499918183264073, 0, 0, 0, 0, 0.2672630997345475, 0, 0, 0, 0.1499947820342081, 0.1499941874148766, 0, 0.1499955083384719, 0, 0, 0.08850469652593018, 0, 0, 0, 0, 0, 0, 0, 0, 0, 0, 0, 0, 0, 0, 0, 0, 0, 0, 0, 0, 0.9898408916282239, 0, 0, 0, 0, 0.3132356078409686, 0, 0, 0, 0, 0.1225284543360081, 0, 0, 0, 0, 0, 0, 0.1499938248490059, 0, 0, 0, 0, 0, 0, 0, 0.9999999898740415, 0, 0, 0, 0, 0, 0, 0, 0, 0, 0.9999999898346901, 0, 0, 0, 0, 0, 0, 0, 0, 0, 0, 0, 0, 0, 0, 0, 0, 0.9897872648429241, 0, 0, 0, 0, 0, 0, 0, 0, 0, 0, 0.1499920129078295, 0, 0.1499925720812411, 0, 0, 0, 0, 0, 0.05752084485012365, 0, 0, 0, 0, 0, 0, 0, 0, 0, 0, 0, 0, 0, 0, 0, 0, 0, 0, 0, 0.9999999902383144, 0, 0, 0, 0, 0.1499946501061172, 0, 0.179338051902693, 0, 0, 0, 0, 0, 0, 0, 0.9898118942973264, 0, 0, 0, 0, 0.9999999898126555, 0, 0, 0, 0, 0, 0, 0, 0, 0.1499955083384719, 0.1499938925511427, 0, 0, 0.1499918183264073, 0, 0.1499918183264073, 0.2672630997345475, 0, 0, 0.1499942008568177, 0, 0.1499918183264073, 0, 0, 0.1499938248476195, 0, 0, 0.1499917456403173, 0, 0.2672630997345475, 0.1499955083384719, 0, 0, 0.1499932398776875, 0, 0.1499962849913847, 0, 0.9999999898113695, 0, 0, 0, 0, 0.9999999898351474, 0, 0, 0, 0, 0, 0, 0.1043343989857796, 0, 0, 0, 0, 0.2160113059275443, 0, 0, 0, 0.9999999898341632, 0, 0, 0, 0, 0, 0, 0, 0, 0.4902316319562022, 0.1499942008568177, 0, 0, 0.1499947820342081, 0, 0.1499932398776868, 0.1499962849913847, 0.1499925720812411, 0.05410633016960897, 0.1499948205273332, 0.1499941874400778, 0, 0, 0, 0, 0, 0, 0, 0, 0, 0, 0, 0, 0.999999989839648, 0.9898306922532247, 0.999999989830318, 0, 0, 0, 0, 0, 0, 0, 0, 0, 0, 0, 0, 0, 0, 0, 0, 0, 0, 0, 0, 0, 0, 0, 0, 0, 0, 0, 0, 0.989839626649998, 0, 0, 0, 0, 0, 0, 0, 0.1499938333061396, 0, 0.1499938333061396, 0, 0, 0, 0.1499960135556344, 0, 0, 0, 0, 0, 0, 0, 0, 0, 0, 0, 0, 0, 0, 0, 0, 0, 0, 0, 0, 0, 0, 0.9999999898356147, 0, 0.9898275347832537, 0, 0, 0, 0, 0, 0, 0, 0, 0.9999999898346081, 0, 0, 0.9999999896993235, 0, 0, 0, 0, 0, 0, 0, 0.9898250748914149, 0, 0, 0.09411799278096167, 0.9999999898294611, 0, 0, 0, 0, 0, 0, 0, 0, 0, 0, 0, 0, 0, 0, 0, 0, 0, 0, 0, 0, 0, 0, 0.1499938248476195, 0, 0.1499960135556336, 0.1499960135556336, 0.1499955083384719, 0.9999999898342525, 0, 0, 0, 0, 0, 0, 0, 0, 0, 0, 0, 0, 0, 0, 0, 0, 0, 0.149994650106118, 0, 0, 0, 0, 0, 0, 0, 0, 0, 0, 0, 0, 0, 0, 0, 0, 0, 0, 0, 0, 0, 0.9898341480887256, 0, 0, 0, 0.9898408916282239, 0, 0, 0, 0, 0, 0, 0, 0, 0, 0, 0.1499962849913847, 0, 0, 0, 0, 0, 0, 0, 0.9898234190740625, 0.9999999898099505, 0, 0.1499960135556336, 0.9999999896707759, 0, 0.1499947820342081, 0, 0, 0, 0, 0.1701959176383826, 0, 0, 0, 0, 0, 0, 0, 0.9999999898342865, 0, 0, 0, 0, 0, 0, 0, 0, 0.9999999898375168, 0, 0.1499918183264065, 0, 0, 0.98982959982455, 0.9898197852239021, 0, 0, 0, 0, 0.9999999898082349, 0, 0, 0, 0, 0, 0, 0, 0, 0, 0, 0, 0, 0, 0, 0, 0, 0, 0, 0, 0, 0, 0, 0, 0.989664264633465, 0, 0, 0, 0, 0, 0, 0, 0, 0, 0, 0, 0, 0, 0, 0, 0, 0, 0, 0, 0, 0, 0, 0, 0.9999999898244767, 0, 0, 0, 0, 0, 0.1279578497474216, 0, 0.9679370246738135, 0, 0, 0, 0.9898261171609617, 0, 0, 0, 0, 0, 0, 0, 0.9898197852239021, 0.2614914656368783, 0, 0, 0, 0, 0, 0.9898129005353702, 0, 0.1499956444236998, 0, 0.1499920129078287, 0, 0, 0.9999999898309848, 0.2672630997345475, 0, 0, 0.1499932398776875, 0, 0, 0, 0.1082036310016034, 0, 0, 0.989831019433596, 0, 0, 0, 0, 0.9898393698600043, 0, 0, 0.9898397534586773, 0, 0, 0, 0, 0, 0, 0, 0, 0, 0, 0, 0, 0, 0, 0, 0, 0, 0, 0, 0, 0, 0, 0, 0, 0, 0, 0, 0, 0, 0, 0, 0, 0, 0, 0, 0, 0, 0, 0, 0, 0, 0, 0, 0, 0, 0, 0.1499960135556336, 0, 0, 0, 0, 0, 0, 0, 0, 0.9898263097067903, 0, 0, 0, 0, 0.149994408552139, 0.4998592917449646, 0.1499942008568173, 0, 0, 0, 0, 0.9999999898494615, 0, 0.2672630997345472, 0, 0.1499947820342081, 0.1499956444236998, 0, 0, 0, 0.149994650106118, 0, 0, 0, 0.9999999898253256, 0.1499953414612324, 0, 0, 0, 0, 0, 0, 0.07692348362988866, 0, 0, 0.9999999897853159, 0.9898325520191955, 0, 0, 0, 0, 0.1499956444236998, 0, 0, 0, 0.1499941874148758, 0.1506182695843516, 0, 0, 0, 0, 0, 0, 0, 0, 0, 0, 0, 0, 0, 0.1499962849913847, 0, 0.1749017789435859, 0, 0, 0, 0, 0.1499932398776875, 0.9679370246738135, 0.1499947820342081, 0, 0, 0.1499938248476195, 0, 0.1499962849913852, 0.1499917456403173, 0.1499930213265236, 0.1499962849913847, 0.1499938333061396, 0, 0, 0, 0, 0, 0, 0, 0, 0, 0, 0, 0, 0.999999989799725, 0.1499918183264065, 0.1499955083384719, 0, 0.1499960135556336, 0, 0.1499923565723488, 0, 0, 0, 0, 0, 0, 0, 0.4763847667281975, 0, 0, 0.1499946501061172, 0.1499923565723488, 0, 0.9999999897950864, 0.1499932398776875, 0, 0, 0.2672630997345475, 0.9999999898051659, 0, 0, 0, 0.1499956444236998, 0.1499942008568169, 0, 0, 0, 0, 0.9999999898204425, 0.4786624465234377, 0, 0.1499938925511427, 0, 0, 0.1499938925511427, 0, 0, 0, 0.9999999898314447, 0, 0.4754714107606046, 0, 0.9898049316421237, 0, 0, 0.9999999898430334, 0, 0, 0, 0, 0, 0, 0, 0, 0, 0, 0, 0, 0, 0, 0, 0, 0, 0, 0.999999989837115, 0, 0, 0, 0.1499956444236998, 0, 0.2672581074869239, 0, 0.1499938925511427, 0.1499941874148766, 0, 0, 0, 0.1499955083384719, 0, 0, 0, 0, 0, 0, 0, 0, 0, 0, 0, 0, 0.1499955083384719, 0, 0.1499938248476195, 0.1499947820342081, 0, 0.1499955083384719, 0, 0, 0, 0.9999999898108324, 0.1499947820342081, 0, 0, 0.1499955083384719, 0, 0, 0, 0, 0, 0, 0, 0, 0.149994650106118, 0, 0, 0.1499941874148761, 0.1499942008568173, 0, 0, 0, 0.149994650106118, 0.1499955083384719, 0, 0, 0, 0.1499932398776875, 0, 0, 0, 0, 0, 0, 0, 0.149993824847619, 0, 0, 0, 0, 0, 0, 0, 0, 0, 0, 0.9999999898299038, 0, 0, 0.9999999898257738, 0.1499946501061172, 0.2672630997345472, 0, 0, 0, 0.1499944576871335, 0, 0, 0.1499941874148758, 0, 0, 0.1499956444236998, 0.1499938248476195, 0, 0, 0.149994650106118, 0, 0, 0.08918501445616966, 0, 0, 0.2672630997345472, 0, 0, 0, 0.1499942008568177, 0.149994408552139, 0, 0, 0.1499960135556344, 0, 0, 0, 0, 0, 0, 0, 0, 0, 0, 0, 0, 0.1499959742156112, 0.1499938333061396, 0, 0, 0, 0, 0, 0, 0, 0.4941082680607501, 0, 0, 0, 0.1499941874148766, 0.1499925720812411, 0, 0, 0.1499946501061172, 0.2672630997345472, 0, 0, 0, 0, 0, 0.98983058616089, 0, 0, 0, 0, 0, 0, 0, 0, 0, 0, 0, 0, 0, 0, 0, 0, 0, 0, 0, 0, 0, 0.1499938333061388, 0.4924371964981146, 0, 0.9999999898802646, 0.1499932398776868, 0, 0, 0, 0.1499936147542631, 0.9999999898360666, 0, 0, 0.9999999898068519, 0, 0, 0, 0, 0, 0, 0, 0, 0, 0, 0, 0.1499925720812411, 0, 0, 0.1499946501061172, 0.9999999944233798, 0, 0, 0, 0, 0.9999999898340057, 0, 0, 0, 0, 0, 0, 0, 0, 0, 0, 0, 0, 0, 0.9898399494840064, 0, 0, 0, 0, 0, 0.9898306922532247, 0, 0, 0.9717490898990322, 0, 0, 0, 0, 0, 0, 0, 0, 0, 0, 0, 0, 0, 0, 0, 0, 0, 0, 0, 0, 0, 0, 0, 0, 0, 0, 0, 0, 0, 0, 0, 0, 0, 0.9898368434776883, 0, 0, 0, 0, 0, 0, 0, 0, 0, 0, 0, 0, 0, 0, 0, 0.9999999898196503, 0, 0, 0, 0, 0, 0, 0, 0, 0, 0, 0, 0.1499938248476195, 0, 0, 0.1499927906318659, 0.1499923565723488, 0, 0, 0, 0, 0, 0, 0, 0, 0.2672630997345475, 0, 0, 0, 0, 0, 0, 0, 0, 0, 0, 0, 0, 0, 0, 0.1499925720812411, 0, 0, 0.1499932398776875, 0.1499944085521382, 0, 0, 0, 0.1499938925511427, 0.1499947820342081, 0, 0, 0.9999999897996417, 0, 0.999999989822588, 0.1499942008568177, 0, 0, 0, 0.1499956444236998, 0, 0.1499962849913847, 0, 0.1499938248476195, 0.1499941874148758, 0.1499960135556336, 0, 0.1499918183264065, 0, 0, 0.2672630997345475, 0, 0, 0, 0.1499947820342081, 0, 0, 0.1499917456403165, 0.2392389131546881, 0, 0.2672630997345475, 0, 0, 0.1499962849913847, 0, 0, 0.1499925720812411, 0.1499936147542639, 0, 0.1499938248476195, 0, 0, 0, 0, 0.1499956444236998, 0.1499938333061396, 0.1499920129078287, 0, 0, 0, 0, 0, 0.1499962849913847, 0, 0, 0, 0, 0, 0, 0.1499960135556336, 0, 0.1499947820342081, 0, 0, 0.9896490561382678, 0, 0, 0, 0, 0, 0, 0, 0, 0, 0, 0.1499918183423234, 0, 0, 0, 0, 0.1499947820342081, 0.1499960135556336, 0, 0.1499920097719067, 0.1499920129078287, 0, 0, 0, 0.1499955083384719, 0, 0, 0.1499918183264065, 0, 0, 0, 0, 0, 0.1499938333061396, 0, 0.1499955083384719, 0, 0, 0.1499956444236998, 0.1499932398776875, 0, 0, 0.1499956444236998, 0, 0, 0, 0, 0, 0, 0, 0, 0.1499938925511427, 0, 0, 0, 0.1499955083384719, 0, 0, 0, 0.1499938248476195, 0.1499938333061396, 0.1499938248476195, 0.1499960135556336, 0.1499960135556336, 0, 0.1499956444236998, 0, 0, 0, 0, 0, 0, 0, 0, 0, 0, 0, 0, 0, 0, 0, 0.9898397534586773, 0, 0, 0, 0, 0.1499969887534163, 0, 0, 0, 0, 0, 0, 0.1499962849913847, 0, 0.496392682542146, 0.9999999898272905, 0, 0, 0, 0.1499956444236998, 0, 0, 0, 0, 0, 0, 0.1499942008568173, 0, 0, 0, 0, 0, 0, 0, 0, 0, 0, 0, 0, 0, 0, 0, 0.1499942008568173, 0, 0, 0, 0, 0, 0, 0, 0, 0, 0, 0, 0, 0, 0, 0, 0.307922573807774, 0, 0, 0, 0, 0, 0.1499936147542631, 0, 0, 0, 0.1499927906318651, 0, 0, 0, 0, 0, 0, 0, 0, 0, 0, 0, 0.9999999898226852, 0, 0, 0, 0, 0, 0, 0, 0, 0, 0, 0, 0, 0, 0, 0, 0, 0, 0.5007078378000338, 0, 0, 0, 0, 0, 0, 0, 0, 0, 0.9999999898375168, 0, 0, 0, 0, 0, 0, 0, 0, 0, 0, 0, 0, 0, 0, 0, 0, 0, 0, 0, 0, 0, 0, 0, 0, 0, 0, 0, 0, 0, 0, 0, 0.1499936147542639, 0, 0.1499941874148758, 0, 0.1499941874148766, 0, 0, 0, 0, 0, 0.1499932398776875, 0, 0, 0, 0, 0.1499917456403173, 0, 0.1499936147542631, 0, 0, 0, 0, 0, 0.1499947820342081, 0.1499938925511435, 0.1499938333061388, 0, 0, 0.1499917456403173, 0, 0, 0.1499920129078295, 0.1499947820342081, 0, 0.1499927906318659, 0.1499947820342081, 0, 0, 0.2672630997345472, 0, 0, 0, 0.1499956444236998, 0, 0, 0.1499917456403165, 0.1499955083384719, 0, 0, 0, 0, 0, 0.1499962849913852, 0.1499960135556336, 0, 0, 0.1499960135556344, 0, 0.9769832956206533, 0.1499960135556336, 0, 0, 0, 0.1499932398776875, 0.1499956444236998, 0, 0, 0.1499960135556336, 0, 0.9999999898165943, 0.1499938333061396, 0, 0.1499938333061396, 0, 0, 0, 0, 0.1499938248476195, 0, 0, 0, 0.1499960135556344, 0.1499917456403173, 0.1499942008568169, 0, 0, 0.1499942008568169, 0, 0.1499960135556344, 0, 0, 0, 0.149994408552139, 0, 0, 0, 0, 0.1499942008568169, 0, 0, 0, 0.1499923565723488, 0, 0.1499938925511435, 0, 0, 0, 0, 0, 0, 0, 0, 0, 0, 0, 0.1499938333061396, 0, 0, 0.1499938248476195, 0, 0, 0.1499962849913847, 0, 0, 0, 0.1499925720812411, 0.1499927906318659, 0, 0, 0, 0, 0, 0, 0, 0, 0.1499938248476195, 0, 0, 0.1499947820342081, 0.1499960135556336, 0, 0, 0, 0, 0, 0, 0, 0, 0, 0, 0, 0, 0, 0, 0, 0, 0, 0, 0.1499927906318659, 0, 0, 0, 0, 0.1499956444236998, 0, 0.1499962849913847, 0, 0, 0, 0, 0.1499920097719067, 0, 0.1499923565723488, 0.2672630997345521, 0, 0.1499917456403173, 0, 0, 0, 0, 0.1499960135556344, 0.1499956444236998, 0, 0.1499942008568169, 0, 0.1499959742156112, 0, 0, 0.1499930213265236, 0, 0, 0, 0, 0, 0, 0, 0, 0, 0, 0, 0, 0, 0, 0.149994650106118, 0, 0.1499938333061396, 0, 0.1499917456403173, 0, 0, 0, 0, 0.149993824847619, 0.1499920129078295, 0.1499917456403173, 0, 0.2672630997345472, 0.1499956444237006, 0, 0, 0.1499936147542631, 0, 0, 0.1499960135556344, 0, 0, 0, 0.1499946501061172, 0, 0, 0, 0.9999999897185167, 0, 0.1499953414612324, 0, 0, 0, 0, 0.1499946501061172, 0.1499918183264073, 0, 0, 0, 0, 0, 0, 0, 0, 0, 0, 0.9999999896054818, 0.1499932398776875, 0, 0.1499932398776875, 0, 0, 0, 0, 0, 0, 0.1499938333061396, 0, 0, 0.1499941874148766, 0, 0, 0, 0, 0, 0, 0, 0, 0, 0, 0, 0, 0, 0, 0.1499960135556344, 0, 0, 0, 0, 0, 0, 0, 0, 0, 0, 0, 0, 0, 0, 0, 0, 0, 0, 0, 0, 0, 0, 0, 0, 0.1499920129151375, 0, 0, 0, 0, 0.1499944576871335, 0.1499938333061396, 0, 0, 0, 0, 0, 0, 0.1499920097719067, 0, 0, 0.149994408552139, 0, 0, 0, 0, 0, 0.9898147143860709, 0, 0, 0, 0, 0, 0.1499920129078287, 0.02622860269428196, 0, 0, 0.2672630997345521, 0.1499962849913847, 0, 0, 0, 0.1499953414612317, 0, 0, 0, 0.1499953414612317, 0, 0, 0, 0, 0, 0, 0.1499938248476195, 0, 0, 0, 0, 0.149994408552139, 0, 0, 0, 0.1499947820342078, 0, 0, 0, 0, 0, 0, 0, 0, 0, 0, 0, 0, 0.1499955083384719, 0, 0.1499955083384719, 0.1499962849913847, 0, 0, 0, 0.1499952947235698] 
        ]
      },
     "Node8":{
       "Global MG94xREV":0.0003335917102399019,
       "Nucleotide GTR":0.000331860728043973,
       "Posterior prob omega class by site":        [
[0, 0.8500029385391302, 0.8500029385391298, 0.8500025295128595, 0, 0.8500034728256973, 0, 0.8500020921315828, 0, 0, 0, 0.8500022449927668, 0.8500029385391302, 0, 0, 0.850003930101029, 0.7327318874055587, 0, 0.8500030128355693, 0, 0.8500034728256981, 0, 0, 0, 0, 0, 0, 0, 0, 0, 0.8500031488656088, 0, 0, 0, 0, 0, 0, 0, 0, 0, 0, 0, 0, 0.8500046075866349, 0, 0, 0, 0, 0, 0, 0.8500034728256981, 1.010807555292626e-08, 0, 0, 0, 0.8500025295128592, 0.8500034775894683, 0.7327318874055584, 0, 0, 0.8500044980055345, 0, 0, 0, 0.8500032734046267, 0, 0.8500046485212531, 0.8500044997709069, 0.8500032734046274, 0, 0, 0, 0.8500026234891681, 0, 0, 0, 0, 0, 0, 0.8500029385391302, 0, 0, 0, 0, 0.8500020921315828, 0, 0, 0, 0.8500020921315828, 0.8500034728256981, 0, 0.8500044980055352, 0, 0, 0, 0, 0.8040351695254657, 0, 1.010563092645178e-08, 0, 0, 0.8500025295128592, 0, 0, 0.8500025295128595, 1.02142482128427e-08, 0.8500034775894678, 0, 0, 0, 0.9567320185234236, 0.8500046485212531, 0, 0, 0, 0.01009033205310055, 0, 0.8500041830992138, 0, 0, 0, 0, 0, 0, 0, 0, 0, 0, 0, 0, 0, 0, 0, 0, 0, 0, 0, 0, 0, 0.8500038070221846, 0, 0, 0.8500030128355693, 0, 0, 1.008463876291781e-08, 0, 0, 0, 0, 0, 0, 0, 0, 1.009059271131002e-08, 0, 0, 0, 0, 0, 0, 0, 0, 0, 0, 0, 0, 0, 0, 0, 0, 0, 0.8500022449927676, 0, 0, 0, 0, 0, 0, 0.8500043044656934, 0.8500025295128592, 0, 0.8500034728256981, 0, 0.696921804915962, 0, 0, 0, 0, 0.8500025295128592, 0, 0, 0, 0, 1.009541565688822e-08, 0, 0.01009078148338685, 0, 0, 0, 0, 0, 0, 0.7327346988523081, 0, 0, 0, 0, 0.7327318874055584, 0, 0, 0.8500025295128592, 0.010105369623484, 0.8500030128355686, 0, 0, 0.8500046075866349, 0, 0, 0, 0, 0.7327318874055584, 0, 0, 0, 0.8500029385391298, 0.8500032734046267, 0, 0.8500025295128592, 0, 0, 0.9030397581061749, 0, 0, 0, 0, 0, 0, 0, 0, 0, 0, 0, 0, 0, 0, 0, 0, 0, 0, 0, 0, 0.01008937123928411, 0, 0, 0, 0, 0.671178665119029, 0, 0, 0, 0, 0.8674492686308155, 0, 0, 0, 0, 0, 0, 0.8500034775894678, 0, 0, 0, 0, 0, 0, 0, 1.006938027803188e-08, 0, 0, 0, 0, 0, 0, 0, 0, 0, 1.009272008928587e-08, 0, 0, 0, 0, 0, 0, 0, 0, 0, 0, 0, 0, 0, 0, 0, 0, 0.01011873099085426, 0, 0, 0, 0, 0, 0, 0, 0, 0, 0, 0.8500044980055345, 0, 0.8500041830992138, 0, 0, 0, 0, 0, 0.9279929463253804, 0, 0, 0, 0, 0, 0, 0, 0, 0, 0, 0, 0, 0, 0, 0, 0, 0, 0, 0, 1.020420525943628e-08, 0, 0, 0, 0, 0.8500030128355693, 0, 0.811987727839504, 0, 0, 0, 0, 0, 0, 0, 0.01010561001601236, 0, 0, 0, 0, 1.010508027798366e-08, 0, 0, 0, 0, 0, 0, 0, 0, 0.8500025295128592, 0.850003439460409, 0, 0, 0.8500046075866349, 0, 0.8500046075866349, 0.7327318874055584, 0, 0, 0.8500032658350272, 0, 0.8500046075866349, 0, 0, 0.8500034775894678, 0, 0, 0.8500046485212531, 0, 0.7327318874055584, 0.8500025295128592, 0, 0, 0.8500038070221846, 0, 0.8500020921315828, 0, 1.010563092645178e-08, 0, 0, 0, 0, 1.009257254881259e-08, 0, 0, 0, 0, 0, 0, 0.8842817587760682, 0, 0, 0, 0, 0.7762914586039392, 0, 0, 0, 1.00929423882921e-08, 0, 0, 0, 0, 0, 0, 0, 0, 0.5058690519913197, 0.8500032658350272, 0, 0, 0.8500029385391298, 0, 0.8500038070221853, 0.8500020921315828, 0.8500041830992138, 0.9308631379920803, 0.8500029168606923, 0.8500032734046259, 0, 0, 0, 0, 0, 0, 0, 0, 0, 0, 0, 0, 1.008911894063036e-08, 0.01009504962943603, 1.009530484867047e-08, 0, 0, 0, 0, 0, 0, 0, 0, 0, 0, 0, 0, 0, 0, 0, 0, 0, 0, 0, 0, 0, 0, 0, 0, 0, 0, 0, 0, 0.01009005411477335, 0, 0, 0, 0, 0, 0, 0, 0.8500034728256981, 0, 0.8500034728256973, 0, 0, 0, 0.8500022449927668, 0, 0, 0, 0, 0, 0, 0, 0, 0, 0, 0, 0, 0, 0, 0, 0, 0, 0, 0, 0, 0, 0, 1.009231238935019e-08, 0, 0.01009683062548385, 0, 0, 0, 0, 0, 0, 0, 0, 1.009211186143428e-08, 0, 0, 1.019914108839409e-08, 0, 0, 0, 0, 0, 0, 0, 0.01009823865491171, 0, 0, 0.9102498799492639, 1.009582171497747e-08, 0, 0, 0, 0, 0, 0, 0, 0, 0, 0, 0, 0, 0, 0, 0, 0, 0, 0, 0, 0, 0, 0, 0.8500034775894678, 0, 0.8500022449927676, 0.8500022449927676, 0.8500025295128592, 1.009308210540081e-08, 0, 0, 0, 0, 0, 0, 0, 0, 0, 0, 0, 0, 0, 0, 0, 0, 0, 0.8500030128355693, 0, 0, 0, 0, 0, 0, 0, 0, 0, 0, 0, 0, 0, 0, 0, 0, 0, 0, 0, 0, 0, 0.0100931500790308, 0, 0, 0, 0.01008937123928411, 0, 0, 0, 0, 0, 0, 0, 0, 0, 0, 0.8500020921315828, 0, 0, 0, 0, 0, 0, 0, 0.0100991509749708, 1.010566696931717e-08, 0, 0.8500022449927676, 1.014394236224191e-08, 0, 0.8500029385391298, 0, 0, 0, 0, 0.8222845844486497, 0, 0, 0, 0, 0, 0, 0, 1.009310714436225e-08, 0, 0, 0, 0, 0, 0, 0, 0, 1.008956449639332e-08, 0, 0.8500046075866349, 0, 0, 0.01009571432314986, 0.01010109695602213, 0, 0, 0, 0, 1.010698302867671e-08, 0, 0, 0, 0, 0, 0, 0, 0, 0, 0, 0, 0, 0, 0, 0, 0, 0, 0, 0, 0, 0, 0, 0, 0.01018786438800318, 0, 0, 0, 0, 0, 0, 0, 0, 0, 0, 0, 0, 0, 0, 0, 0, 0, 0, 0, 0, 0, 0, 0, 1.0098554737384e-08, 0, 0, 0, 0, 0, 0.8697490257655534, 0, 0.03160745994355479, 0, 0, 0, 0.01009751743317643, 0, 0, 0, 0, 0, 0, 0, 0.01010109695602213, 0.731721529615715, 0, 0, 0, 0, 0, 0.01010494287805971, 0, 0.850002452872761, 0, 0.8500044980055352, 0, 0, 1.009486489555111e-08, 0.7327318874055584, 0, 0, 0.8500038070221853, 0, 0, 0, 0.8813989618761235, 0, 0, 0.01009484729676607, 0, 0, 0, 0, 0.01009024873641173, 0, 0, 0.01009004686327639, 0, 0, 0, 0, 0, 0, 0, 0, 0, 0, 0, 0, 0, 0, 0, 0, 0, 0, 0, 0, 0, 0, 0, 0, 0, 0, 0, 0, 0, 0, 0, 0, 0, 0, 0, 0, 0, 0, 0, 0, 0, 0, 0, 0, 0, 0, 0.8500022449927676, 0, 0, 0, 0, 0, 0, 0, 0, 0.01009750957040081, 0, 0, 0, 0, 0.8500031488656096, 0.4959582758111794, 0.8500032658350272, 0, 0, 0, 0, 1.008207974408069e-08, 0, 0.7327318874055587, 0, 0.8500029385391302, 0.850002452872761, 0, 0, 0, 0.8500030128355693, 0, 0, 0, 1.009810495438974e-08, 0.8500026234891681, 0, 0, 0, 0, 0, 0, 0.9207358672450839, 0, 0, 1.011974341347062e-08, 0.01009229762238263, 0, 0, 0, 0, 0.850002452872761, 0, 0, 0, 0.8500032734046274, 0.8191478394496428, 0, 0, 0, 0, 0, 0, 0, 0, 0, 0, 0, 0, 0, 0.8500020921315833, 0, 0.7990209281659832, 0, 0, 0, 0, 0.8500038070221853, 0.03160745994355479, 0.8500029385391302, 0, 0, 0.8500034775894678, 0, 0.8500020921315825, 0.8500046485212523, 0.8500039301010298, 0.8500020921315828, 0.8500034728256981, 0, 0, 0, 0, 0, 0, 0, 0, 0, 0, 0, 0, 1.0112316770434e-08, 0.8500046075866349, 0.8500025295128592, 0, 0.8500022449927676, 0, 0.8500043044656926, 0, 0, 0, 0, 0, 0, 0, 0.5187996683107394, 0, 0, 0.8500030128355693, 0.8500043044656926, 0, 1.011453534314592e-08, 0.8500038070221853, 0, 0, 0.7327318874055584, 1.010920598486106e-08, 0, 0, 0, 0.850002452872761, 0.8500032658350272, 0, 0, 0, 0, 1.01008137848743e-08, 0.5147758526755174, 0, 0.850003439460409, 0, 0, 0.8500034394604082, 0, 0, 0, 1.009349148954026e-08, 0, 0.5192758805237035, 0, 0.01010862523215332, 0, 0, 1.008679072834083e-08, 0, 0, 0, 0, 0, 0, 0, 0, 0, 0, 0, 0, 0, 0, 0, 0, 0, 0, 1.009140507185603e-08, 0, 0, 0, 0.8500024528727618, 0, 0.7327346988523036, 0, 0.8500034394604082, 0.8500032734046262, 0, 0, 0, 0.8500025295128592, 0, 0, 0, 0, 0, 0, 0, 0, 0, 0, 0, 0, 0.8500025295128592, 0, 0.8500034775894678, 0.8500029385391298, 0, 0.8500025295128592, 0, 0, 0, 1.010624493589903e-08, 0.8500029385391298, 0, 0, 0.8500025295128592, 0, 0, 0, 0, 0, 0, 0, 0, 0.8500030128355693, 0, 0, 0.8500032734046267, 0.8500032658350272, 0, 0, 0, 0.8500030128355693, 0.8500025295128592, 0, 0, 0, 0.8500038070221853, 0, 0, 0, 0, 0, 0, 0, 0.8500034775894683, 0, 0, 0, 0, 0, 0, 0, 0, 0, 0, 1.009549772336468e-08, 0, 0, 1.009777060455667e-08, 0.8500030128355693, 0.7327318874055584, 0, 0, 0, 0.8500031211983118, 0, 0, 0.8500032734046267, 0, 0, 0.850002452872761, 0.8500034775894678, 0, 0, 0.8500030128355693, 0, 0, 0.8993029931836127, 0, 0, 0.7327318874055584, 0, 0, 0, 0.8500032658350272, 0.8500031488656088, 0, 0, 0.8500022449927668, 0, 0, 0, 0, 0, 0, 0, 0, 0, 0, 0, 0, 0.850002267150286, 0.8500034728256981, 0, 0, 0, 0, 0, 0, 0, 0.5017427991125546, 0, 0, 0, 0.8500032734046267, 0.8500041830992138, 0, 0, 0.85000301283557, 0.7327318874055587, 0, 0, 0, 0, 0, 0.0100951264641366, 0, 0, 0, 0, 0, 0, 0, 0, 0, 0, 0, 0, 0, 0, 0, 0, 0, 0, 0, 0, 0, 0.8500034728256981, 0.2041084680132728, 0, 1.006574299892683e-08, 0.8500038070221853, 0, 0, 0, 0.850003595904769, 1.009192898064138e-08, 0, 0, 1.010758514422171e-08, 0, 0, 0, 0, 0, 0, 0, 0, 0, 0, 0, 0.850004183099213, 0, 0, 0.8500030128355693, 1.00624988036248e-08, 0, 0, 0, 0, 1.009319840982364e-08, 0, 0, 0, 0, 0, 0, 0, 0, 0, 0, 0, 0, 0, 0.01008991718478605, 0, 0, 0, 0, 0, 0.01009504962943603, 0, 0, 0.8128266252167502, 0, 0, 0, 0, 0, 0, 0, 0, 0, 0, 0, 0, 0, 0, 0, 0, 0, 0, 0, 0, 0, 0, 0, 0, 0, 0, 0, 0, 0, 0, 0, 0, 0, 0.01009161984535832, 0, 0, 0, 0, 0, 0, 0, 0, 0, 0, 0, 0, 0, 0, 0, 1.010126050498265e-08, 0, 0, 0, 0, 0, 0, 0, 0, 0, 0, 0, 0.8500034775894678, 0, 0, 0.8500040600205395, 0.8500043044656926, 0, 0, 0, 0, 0, 0, 0, 0, 0.7327318874055584, 0, 0, 0, 0, 0, 0, 0, 0, 0, 0, 0, 0, 0, 0, 0.850004183099213, 0, 0, 0.8500038070221853, 0.8500031488656096, 0, 0, 0, 0.850003439460409, 0.8500029385391298, 0, 0, 1.01124462299231e-08, 0, 1.009861204757386e-08, 0.8500032658350272, 0, 0, 0, 0.850002452872761, 0, 0.8500020921315828, 0, 0.8500034775894678, 0.850003273404627, 0.8500022449927676, 0, 0.8500046075866349, 0, 0, 0.7327318874055584, 0, 0, 0, 0.8500029385391298, 0, 0, 0.8500046485212531, 0.7510971259073933, 0, 0.7327318874055584, 0, 0, 0.8500020921315828, 0, 0, 0.850004183099213, 0.8500035959047683, 0, 0.8500034775894683, 0, 0, 0, 0, 0.8500024528727618, 0.8500034728256981, 0.8500044980055352, 0, 0, 0, 0, 0, 0.8500020921315828, 0, 0, 0, 0, 0, 0, 0.8500022449927676, 0, 0.8500029385391302, 0, 0, 0.01013525829350375, 0, 0, 0, 0, 0, 0, 0, 0, 0, 0, 0.8500046075866349, 0, 0, 0, 0, 0.8500029385391298, 0.8500022449927676, 0, 0.8500044997709061, 0.8500044980055352, 0, 0, 0, 0.8500025295128592, 0, 0, 0.8500046075866349, 0, 0, 0, 0, 0, 0.8500034728256981, 0, 0.8500025295128592, 0, 0, 0.850002452872761, 0.8500038070221846, 0, 0, 0.850002452872761, 0, 0, 0, 0, 0, 0, 0, 0, 0.850003439460409, 0, 0, 0, 0.8500025295128592, 0, 0, 0, 0.8500034775894678, 0.8500034728256981, 0.8500034775894678, 0.8500022449927676, 0.8500022449927676, 0, 0.850002452872761, 0, 0, 0, 0, 0, 0, 0, 0, 0, 0, 0, 0, 0, 0, 0, 0.01009004686327639, 0, 0, 0, 0, 0.8500039300634912, 0, 0, 0, 0, 0, 0, 0.8500020921315833, 0, 0.4998277564771555, 1.009691996129628e-08, 0, 0, 0, 0.850002452872761, 0, 0, 0, 0, 0, 0, 0.8500032658350272, 0, 0, 0, 0, 0, 0, 0, 0, 0, 0, 0, 0, 0, 0, 0, 0.8500032658350272, 0, 0, 0, 0, 0, 0, 0, 0, 0, 0, 0, 0, 0, 0, 0, 0.8611071507719605, 0, 0, 0, 0, 0, 0.850003595904769, 0, 0, 0, 0.8500040600205402, 0, 0, 0, 0, 0, 0, 0, 0, 0, 0, 0, 1.009948902630404e-08, 0, 0, 0, 0, 0, 0, 0, 0, 0, 0, 0, 0, 0, 0, 0, 0, 0, 0.4954736121158676, 0, 0, 0, 0, 0, 0, 0, 0, 0, 1.008956449639332e-08, 0, 0, 0, 0, 0, 0, 0, 0, 0, 0, 0, 0, 0, 0, 0, 0, 0, 0, 0, 0, 0, 0, 0, 0, 0, 0, 0, 0, 0, 0, 0, 0.8500035959047683, 0, 0.850003273404627, 0, 0.8500032734046267, 0, 0, 0, 0, 0, 0.8500038070221846, 0, 0, 0, 0, 0.8500046485212523, 0, 0.8500035959047683, 0, 0, 0, 0, 0, 0.8500029385391298, 0.8500034394604082, 0.8500034728256981, 0, 0, 0.8500046485212531, 0, 0, 0.8500044980055345, 0.8500029385391298, 0, 0.8500040600205395, 0.8500029385391298, 0, 0, 0.7327318874055584, 0, 0, 0, 0.8500024528727618, 0, 0, 0.8500046485212531, 0.8500025295128592, 0, 0, 0, 0, 0, 0.8500020921315828, 0.8500022449927676, 0, 0, 0.8500022449927668, 0, 0.02281739404984046, 0.8500022449927676, 0, 0, 0, 0.8500038070221853, 0.850002452872761, 0, 0, 0.8500022449927676, 0, 1.010291759002909e-08, 0.8500034728256981, 0, 0.8500034728256981, 0, 0, 0, 0, 0.8500034775894678, 0, 0, 0, 0.8500022449927668, 0.8500046485212531, 0.8500032658350278, 0, 0, 0.8500032658350272, 0, 0.8500022449927668, 0, 0, 0, 0.8500031488656088, 0, 0, 0, 0, 0.8500032658350272, 0, 0, 0, 0.8500043044656926, 0, 0.8500034394604082, 0, 0, 0, 0, 0, 0, 0, 0, 0, 0, 0, 0.8500034728256973, 0, 0, 0.8500034775894683, 0, 0, 0.8500020921315828, 0, 0, 0, 0.8500041830992138, 0.8500040600205402, 0, 0, 0, 0, 0, 0, 0, 0, 0.8500034775894683, 0, 0, 0.8500029385391302, 0.8500022449927676, 0, 0, 0, 0, 0, 0, 0, 0, 0, 0, 0, 0, 0, 0, 0, 0, 0, 0, 0.8500040600205395, 0, 0, 0, 0, 0.850002452872761, 0, 0.8500020921315828, 0, 0, 0, 0, 0.8500044997709069, 0, 0.8500043044656926, 0.7327318874055535, 0, 0.8500046485212523, 0, 0, 0, 0, 0.8500022449927676, 0.850002452872761, 0, 0.8500032658350272, 0, 0.8500022671502868, 0, 0, 0.8500039301010298, 0, 0, 0, 0, 0, 0, 0, 0, 0, 0, 0, 0, 0, 0, 0.8500030128355693, 0, 0.8500034728256981, 0, 0.8500046485212531, 0, 0, 0, 0, 0.8500034775894683, 0.8500044980055345, 0.8500046485212523, 0, 0.7327318874055584, 0.850002452872761, 0, 0, 0.850003595904769, 0, 0, 0.8500022449927668, 0, 0, 0, 0.8500030128355693, 0, 0, 0, 1.023640694823289e-08, 0, 0.8500026234891681, 0, 0, 0, 0, 0.8500030128355693, 0.8500046075866349, 0, 0, 0, 0, 0, 0, 0, 0, 0, 0, 1.022041967356522e-08, 0.8500038070221846, 0, 0.8500038070221846, 0, 0, 0, 0, 0, 0, 0.8500034728256981, 0, 0, 0.8500032734046267, 0, 0, 0, 0, 0, 0, 0, 0, 0, 0, 0, 0, 0, 0, 0.8500022449927668, 0, 0, 0, 0, 0, 0, 0, 0, 0, 0, 0, 0, 0, 0, 0, 0, 0, 0, 0, 0, 0, 0, 0, 0, 0.8500044980055345, 0, 0, 0, 0, 0.8500031211983118, 0.8500034728256981, 0, 0, 0, 0, 0, 0, 0.8500044997709069, 0, 0, 0.8500031488656096, 0, 0, 0, 0, 0, 0.01010401213922223, 0, 0, 0, 0, 0, 0.8500044980055345, 0.004725864863768425, 0, 0, 0.7327318874055535, 0.8500020921315828, 0, 0, 0, 0.8500026234891688, 0, 0, 0, 0.8500026234891688, 0, 0, 0, 0, 0, 0, 0.8500034775894678, 0, 0, 0, 0, 0.8500031488656096, 0, 0, 0, 0.8500029385391298, 0, 0, 0, 0, 0, 0, 0, 0, 0, 0, 0, 0, 0.8500025295128592, 0, 0.8500025295128595, 0.8500020921315828, 0, 0, 0, 0.8500026498088443],
        [0, 0.1499970614608698, 0.1499970614608702, 0.1499974704871405, 0, 0.1499965271743027, 0, 0.1499979078684172, 0, 0, 0, 0.1499977550072332, 0.1499970614608698, 0, 0, 0.149996069898971, 0.2672681125944413, 0, 0.1499969871644307, 0, 0.1499965271743019, 0, 0, 0, 0, 0, 0, 0, 0, 0, 0.1499968511343912, 0, 0, 0, 0, 0, 0, 0, 0, 0, 0, 0, 0, 0.1499953924133651, 0, 0, 0, 0, 0, 0, 0.1499965271743019, 0.9999999898919244, 0, 0, 0, 0.1499974704871408, 0.1499965224105317, 0.2672681125944416, 0, 0, 0.1499955019944655, 0, 0, 0, 0.1499967265953733, 0, 0.1499953514787469, 0.1499955002290931, 0.1499967265953726, 0, 0, 0, 0.1499973765108319, 0, 0, 0, 0, 0, 0, 0.1499970614608698, 0, 0, 0, 0, 0.1499979078684172, 0, 0, 0, 0.1499979078684172, 0.1499965271743019, 0, 0.1499955019944648, 0, 0, 0, 0, 0.1959648304745343, 0, 0.9999999898943691, 0, 0, 0.1499974704871408, 0, 0, 0.1499974704871405, 0.9999999897857518, 0.1499965224105322, 0, 0, 0, 0.0432679814765764, 0.1499953514787469, 0, 0, 0, 0.9899096679468995, 0, 0.1499958169007862, 0, 0, 0, 0, 0, 0, 0, 0, 0, 0, 0, 0, 0, 0, 0, 0, 0, 0, 0, 0, 0, 0.1499961929778154, 0, 0, 0.1499969871644307, 0, 0, 0.9999999899153612, 0, 0, 0, 0, 0, 0, 0, 0, 0.9999999899094073, 0, 0, 0, 0, 0, 0, 0, 0, 0, 0, 0, 0, 0, 0, 0, 0, 0, 0.1499977550072324, 0, 0, 0, 0, 0, 0, 0.1499956955343066, 0.1499974704871408, 0, 0.1499965271743019, 0, 0.303078195084038, 0, 0, 0, 0, 0.1499974704871408, 0, 0, 0, 0, 0.9999999899045844, 0, 0.9899092185166132, 0, 0, 0, 0, 0, 0, 0.2672653011476919, 0, 0, 0, 0, 0.2672681125944416, 0, 0, 0.1499974704871408, 0.989894630376516, 0.1499969871644314, 0, 0, 0.1499953924133651, 0, 0, 0, 0, 0.2672681125944416, 0, 0, 0, 0.1499970614608702, 0.1499967265953733, 0, 0.1499974704871408, 0, 0, 0.09696024189382513, 0, 0, 0, 0, 0, 0, 0, 0, 0, 0, 0, 0, 0, 0, 0, 0, 0, 0, 0, 0, 0.9899106287607159, 0, 0, 0, 0, 0.328821334880971, 0, 0, 0, 0, 0.1325507313691845, 0, 0, 0, 0, 0, 0, 0.1499965224105322, 0, 0, 0, 0, 0, 0, 0, 0.9999999899306197, 0, 0, 0, 0, 0, 0, 0, 0, 0, 0.9999999899072799, 0, 0, 0, 0, 0, 0, 0, 0, 0, 0, 0, 0, 0, 0, 0, 0, 0.9898812690091457, 0, 0, 0, 0, 0, 0, 0, 0, 0, 0, 0.1499955019944655, 0, 0.1499958169007862, 0, 0, 0, 0, 0, 0.07200705367461957, 0, 0, 0, 0, 0, 0, 0, 0, 0, 0, 0, 0, 0, 0, 0, 0, 0, 0, 0, 0.9999999897957947, 0, 0, 0, 0, 0.1499969871644307, 0, 0.188012272160496, 0, 0, 0, 0, 0, 0, 0, 0.9898943899839876, 0, 0, 0, 0, 0.9999999898949197, 0, 0, 0, 0, 0, 0, 0, 0, 0.1499974704871408, 0.149996560539591, 0, 0, 0.1499953924133651, 0, 0.1499953924133651, 0.2672681125944416, 0, 0, 0.1499967341649728, 0, 0.1499953924133651, 0, 0, 0.1499965224105322, 0, 0, 0.1499953514787469, 0, 0.2672681125944416, 0.1499974704871408, 0, 0, 0.1499961929778154, 0, 0.1499979078684172, 0, 0.9999999898943691, 0, 0, 0, 0, 0.9999999899074274, 0, 0, 0, 0, 0, 0, 0.1157182412239318, 0, 0, 0, 0, 0.2237085413960608, 0, 0, 0, 0.9999999899070576, 0, 0, 0, 0, 0, 0, 0, 0, 0.4941309480086803, 0.1499967341649728, 0, 0, 0.1499970614608702, 0, 0.1499961929778147, 0.1499979078684172, 0.1499958169007862, 0.06913686200791969, 0.1499970831393077, 0.1499967265953741, 0, 0, 0, 0, 0, 0, 0, 0, 0, 0, 0, 0, 0.999999989910881, 0.9899049503705639, 0.9999999899046952, 0, 0, 0, 0, 0, 0, 0, 0, 0, 0, 0, 0, 0, 0, 0, 0, 0, 0, 0, 0, 0, 0, 0, 0, 0, 0, 0, 0, 0.9899099458852266, 0, 0, 0, 0, 0, 0, 0, 0.1499965271743019, 0, 0.1499965271743027, 0, 0, 0, 0.1499977550072332, 0, 0, 0, 0, 0, 0, 0, 0, 0, 0, 0, 0, 0, 0, 0, 0, 0, 0, 0, 0, 0, 0, 0.9999999899076876, 0, 0.9899031693745162, 0, 0, 0, 0, 0, 0, 0, 0, 0.9999999899078882, 0, 0, 0.9999999898008589, 0, 0, 0, 0, 0, 0, 0, 0.9899017613450883, 0, 0, 0.08975012005073613, 0.9999999899041783, 0, 0, 0, 0, 0, 0, 0, 0, 0, 0, 0, 0, 0, 0, 0, 0, 0, 0, 0, 0, 0, 0, 0.1499965224105322, 0, 0.1499977550072324, 0.1499977550072324, 0.1499974704871408, 0.9999999899069179, 0, 0, 0, 0, 0, 0, 0, 0, 0, 0, 0, 0, 0, 0, 0, 0, 0, 0.1499969871644307, 0, 0, 0, 0, 0, 0, 0, 0, 0, 0, 0, 0, 0, 0, 0, 0, 0, 0, 0, 0, 0, 0.9899068499209692, 0, 0, 0, 0.9899106287607159, 0, 0, 0, 0, 0, 0, 0, 0, 0, 0, 0.1499979078684172, 0, 0, 0, 0, 0, 0, 0, 0.9899008490250292, 0.999999989894333, 0, 0.1499977550072324, 0.9999999898560576, 0, 0.1499970614608702, 0, 0, 0, 0, 0.1777154155513503, 0, 0, 0, 0, 0, 0, 0, 0.9999999899068929, 0, 0, 0, 0, 0, 0, 0, 0, 0.9999999899104355, 0, 0.1499953924133651, 0, 0, 0.9899042856768502, 0.9898989030439779, 0, 0, 0, 0, 0.999999989893017, 0, 0, 0, 0, 0, 0, 0, 0, 0, 0, 0, 0, 0, 0, 0, 0, 0, 0, 0, 0, 0, 0, 0, 0.9898121356119968, 0, 0, 0, 0, 0, 0, 0, 0, 0, 0, 0, 0, 0, 0, 0, 0, 0, 0, 0, 0, 0, 0, 0, 0.9999999899014452, 0, 0, 0, 0, 0, 0.1302509742344466, 0, 0.9683925400564453, 0, 0, 0, 0.9899024825668236, 0, 0, 0, 0, 0, 0, 0, 0.9898989030439779, 0.268278470384285, 0, 0, 0, 0, 0, 0.9898950571219403, 0, 0.149997547127239, 0, 0.1499955019944648, 0, 0, 0.9999999899051351, 0.2672681125944416, 0, 0, 0.1499961929778147, 0, 0, 0, 0.1186010381238765, 0, 0, 0.989905152703234, 0, 0, 0, 0, 0.9899097512635883, 0, 0, 0.9899099531367236, 0, 0, 0, 0, 0, 0, 0, 0, 0, 0, 0, 0, 0, 0, 0, 0, 0, 0, 0, 0, 0, 0, 0, 0, 0, 0, 0, 0, 0, 0, 0, 0, 0, 0, 0, 0, 0, 0, 0, 0, 0, 0, 0, 0, 0, 0, 0.1499977550072324, 0, 0, 0, 0, 0, 0, 0, 0, 0.9899024904295992, 0, 0, 0, 0, 0.1499968511343904, 0.5040417241888207, 0.1499967341649728, 0, 0, 0, 0, 0.9999999899179203, 0, 0.2672681125944413, 0, 0.1499970614608698, 0.149997547127239, 0, 0, 0, 0.1499969871644307, 0, 0, 0, 0.9999999899018951, 0.1499973765108319, 0, 0, 0, 0, 0, 0, 0.07926413275491606, 0, 0, 0.9999999898802566, 0.9899077023776174, 0, 0, 0, 0, 0.149997547127239, 0, 0, 0, 0.1499967265953726, 0.1808521605503572, 0, 0, 0, 0, 0, 0, 0, 0, 0, 0, 0, 0, 0, 0.1499979078684167, 0, 0.2009790718340168, 0, 0, 0, 0, 0.1499961929778147, 0.9683925400564453, 0.1499970614608698, 0, 0, 0.1499965224105322, 0, 0.1499979078684175, 0.1499953514787477, 0.1499960698989702, 0.1499979078684172, 0.1499965271743019, 0, 0, 0, 0, 0, 0, 0, 0, 0, 0, 0, 0, 0.9999999898876832, 0.1499953924133651, 0.1499974704871408, 0, 0.1499977550072324, 0, 0.1499956955343074, 0, 0, 0, 0, 0, 0, 0, 0.4812003316892606, 0, 0, 0.1499969871644307, 0.1499956955343074, 0, 0.9999999898854647, 0.1499961929778147, 0, 0, 0.2672681125944416, 0.999999989890794, 0, 0, 0, 0.149997547127239, 0.1499967341649728, 0, 0, 0, 0, 0.9999999898991863, 0.4852241473244826, 0, 0.149996560539591, 0, 0, 0.1499965605395918, 0, 0, 0, 0.9999999899065085, 0, 0.4807241194762965, 0, 0.9898913747678467, 0, 0, 0.9999999899132093, 0, 0, 0, 0, 0, 0, 0, 0, 0, 0, 0, 0, 0, 0, 0, 0, 0, 0, 0.999999989908595, 0, 0, 0, 0.1499975471272382, 0, 0.2672653011476964, 0, 0.1499965605395918, 0.1499967265953738, 0, 0, 0, 0.1499974704871408, 0, 0, 0, 0, 0, 0, 0, 0, 0, 0, 0, 0, 0.1499974704871408, 0, 0.1499965224105322, 0.1499970614608702, 0, 0.1499974704871408, 0, 0, 0, 0.999999989893755, 0.1499970614608702, 0, 0, 0.1499974704871408, 0, 0, 0, 0, 0, 0, 0, 0, 0.1499969871644307, 0, 0, 0.1499967265953733, 0.1499967341649728, 0, 0, 0, 0.1499969871644307, 0.1499974704871408, 0, 0, 0, 0.1499961929778147, 0, 0, 0, 0, 0, 0, 0, 0.1499965224105317, 0, 0, 0, 0, 0, 0, 0, 0, 0, 0, 0.9999999899045022, 0, 0, 0.9999999899022294, 0.1499969871644307, 0.2672681125944416, 0, 0, 0, 0.1499968788016882, 0, 0, 0.1499967265953733, 0, 0, 0.149997547127239, 0.1499965224105322, 0, 0, 0.1499969871644307, 0, 0, 0.1006970068163873, 0, 0, 0.2672681125944416, 0, 0, 0, 0.1499967341649728, 0.1499968511343912, 0, 0, 0.1499977550072332, 0, 0, 0, 0, 0, 0, 0, 0, 0, 0, 0, 0, 0.149997732849714, 0.1499965271743019, 0, 0, 0, 0, 0, 0, 0, 0.4982572008874454, 0, 0, 0, 0.1499967265953733, 0.1499958169007862, 0, 0, 0.14999698716443, 0.2672681125944413, 0, 0, 0, 0, 0, 0.9899048735358634, 0, 0, 0, 0, 0, 0, 0, 0, 0, 0, 0, 0, 0, 0, 0, 0, 0, 0, 0, 0, 0, 0.1499965271743019, 0.7958915319867272, 0, 0.999999989934257, 0.1499961929778147, 0, 0, 0, 0.149996404095231, 0.999999989908071, 0, 0, 0.9999999898924149, 0, 0, 0, 0, 0, 0, 0, 0, 0, 0, 0, 0.149995816900787, 0, 0, 0.1499969871644307, 0.9999999899375012, 0, 0, 0, 0, 0.9999999899068016, 0, 0, 0, 0, 0, 0, 0, 0, 0, 0, 0, 0, 0, 0.989910082815214, 0, 0, 0, 0, 0, 0.9899049503705639, 0, 0, 0.1871733747832498, 0, 0, 0, 0, 0, 0, 0, 0, 0, 0, 0, 0, 0, 0, 0, 0, 0, 0, 0, 0, 0, 0, 0, 0, 0, 0, 0, 0, 0, 0, 0, 0, 0, 0.9899083801546417, 0, 0, 0, 0, 0, 0, 0, 0, 0, 0, 0, 0, 0, 0, 0, 0.9999999898987395, 0, 0, 0, 0, 0, 0, 0, 0, 0, 0, 0, 0.1499965224105322, 0, 0, 0.1499959399794605, 0.1499956955343074, 0, 0, 0, 0, 0, 0, 0, 0, 0.2672681125944416, 0, 0, 0, 0, 0, 0, 0, 0, 0, 0, 0, 0, 0, 0, 0.149995816900787, 0, 0, 0.1499961929778147, 0.1499968511343904, 0, 0, 0, 0.149996560539591, 0.1499970614608702, 0, 0, 0.9999999898875538, 0, 0.9999999899013879, 0.1499967341649728, 0, 0, 0, 0.149997547127239, 0, 0.1499979078684172, 0, 0.1499965224105322, 0.149996726595373, 0.1499977550072324, 0, 0.1499953924133651, 0, 0, 0.2672681125944416, 0, 0, 0, 0.1499970614608702, 0, 0, 0.1499953514787469, 0.2489028740926067, 0, 0.2672681125944416, 0, 0, 0.1499979078684172, 0, 0, 0.149995816900787, 0.1499964040952317, 0, 0.1499965224105317, 0, 0, 0, 0, 0.1499975471272382, 0.1499965271743019, 0.1499955019944648, 0, 0, 0, 0, 0, 0.1499979078684172, 0, 0, 0, 0, 0, 0, 0.1499977550072324, 0, 0.1499970614608698, 0, 0, 0.9898647417064963, 0, 0, 0, 0, 0, 0, 0, 0, 0, 0, 0.1499953924133651, 0, 0, 0, 0, 0.1499970614608702, 0.1499977550072324, 0, 0.1499955002290939, 0.1499955019944648, 0, 0, 0, 0.1499974704871408, 0, 0, 0.1499953924133651, 0, 0, 0, 0, 0, 0.1499965271743019, 0, 0.1499974704871408, 0, 0, 0.149997547127239, 0.1499961929778154, 0, 0, 0.149997547127239, 0, 0, 0, 0, 0, 0, 0, 0, 0.149996560539591, 0, 0, 0, 0.1499974704871408, 0, 0, 0, 0.1499965224105322, 0.1499965271743019, 0.1499965224105322, 0.1499977550072324, 0.1499977550072324, 0, 0.149997547127239, 0, 0, 0, 0, 0, 0, 0, 0, 0, 0, 0, 0, 0, 0, 0, 0.9899099531367236, 0, 0, 0, 0, 0.1499960699365088, 0, 0, 0, 0, 0, 0, 0.1499979078684167, 0, 0.5001722435228445, 0.99999998990308, 0, 0, 0, 0.149997547127239, 0, 0, 0, 0, 0, 0, 0.1499967341649728, 0, 0, 0, 0, 0, 0, 0, 0, 0, 0, 0, 0, 0, 0, 0, 0.1499967341649728, 0, 0, 0, 0, 0, 0, 0, 0, 0, 0, 0, 0, 0, 0, 0, 0.1388928492280395, 0, 0, 0, 0, 0, 0.149996404095231, 0, 0, 0, 0.1499959399794598, 0, 0, 0, 0, 0, 0, 0, 0, 0, 0, 0, 0.999999989900511, 0, 0, 0, 0, 0, 0, 0, 0, 0, 0, 0, 0, 0, 0, 0, 0, 0, 0.5045263878841324, 0, 0, 0, 0, 0, 0, 0, 0, 0, 0.9999999899104355, 0, 0, 0, 0, 0, 0, 0, 0, 0, 0, 0, 0, 0, 0, 0, 0, 0, 0, 0, 0, 0, 0, 0, 0, 0, 0, 0, 0, 0, 0, 0, 0.1499964040952317, 0, 0.149996726595373, 0, 0.1499967265953733, 0, 0, 0, 0, 0, 0.1499961929778154, 0, 0, 0, 0, 0.1499953514787477, 0, 0.1499964040952317, 0, 0, 0, 0, 0, 0.1499970614608702, 0.1499965605395918, 0.1499965271743019, 0, 0, 0.1499953514787469, 0, 0, 0.1499955019944655, 0.1499970614608702, 0, 0.1499959399794605, 0.1499970614608702, 0, 0, 0.2672681125944416, 0, 0, 0, 0.1499975471272382, 0, 0, 0.1499953514787469, 0.1499974704871408, 0, 0, 0, 0, 0, 0.1499979078684172, 0.1499977550072324, 0, 0, 0.1499977550072332, 0, 0.9771826059501596, 0.1499977550072324, 0, 0, 0, 0.1499961929778147, 0.149997547127239, 0, 0, 0.1499977550072324, 0, 0.9999999898970824, 0.1499965271743019, 0, 0.1499965271743019, 0, 0, 0, 0, 0.1499965224105322, 0, 0, 0, 0.1499977550072332, 0.1499953514787469, 0.1499967341649722, 0, 0, 0.1499967341649728, 0, 0.1499977550072332, 0, 0, 0, 0.1499968511343912, 0, 0, 0, 0, 0.1499967341649728, 0, 0, 0, 0.1499956955343074, 0, 0.1499965605395918, 0, 0, 0, 0, 0, 0, 0, 0, 0, 0, 0, 0.1499965271743027, 0, 0, 0.1499965224105317, 0, 0, 0.1499979078684172, 0, 0, 0, 0.1499958169007862, 0.1499959399794598, 0, 0, 0, 0, 0, 0, 0, 0, 0.1499965224105317, 0, 0, 0.1499970614608698, 0.1499977550072324, 0, 0, 0, 0, 0, 0, 0, 0, 0, 0, 0, 0, 0, 0, 0, 0, 0, 0, 0.1499959399794605, 0, 0, 0, 0, 0.149997547127239, 0, 0.1499979078684172, 0, 0, 0, 0, 0.1499955002290931, 0, 0.1499956955343074, 0.2672681125944465, 0, 0.1499953514787477, 0, 0, 0, 0, 0.1499977550072324, 0.149997547127239, 0, 0.1499967341649728, 0, 0.1499977328497132, 0, 0, 0.1499960698989702, 0, 0, 0, 0, 0, 0, 0, 0, 0, 0, 0, 0, 0, 0, 0.1499969871644307, 0, 0.1499965271743019, 0, 0.1499953514787469, 0, 0, 0, 0, 0.1499965224105317, 0.1499955019944655, 0.1499953514787477, 0, 0.2672681125944416, 0.149997547127239, 0, 0, 0.149996404095231, 0, 0, 0.1499977550072332, 0, 0, 0, 0.1499969871644307, 0, 0, 0, 0.9999999897635931, 0, 0.1499973765108319, 0, 0, 0, 0, 0.1499969871644307, 0.1499953924133651, 0, 0, 0, 0, 0, 0, 0, 0, 0, 0, 0.9999999897795804, 0.1499961929778154, 0, 0.1499961929778154, 0, 0, 0, 0, 0, 0, 0.1499965271743019, 0, 0, 0.1499967265953733, 0, 0, 0, 0, 0, 0, 0, 0, 0, 0, 0, 0, 0, 0, 0.1499977550072332, 0, 0, 0, 0, 0, 0, 0, 0, 0, 0, 0, 0, 0, 0, 0, 0, 0, 0, 0, 0, 0, 0, 0, 0, 0.1499955019944655, 0, 0, 0, 0, 0.1499968788016882, 0.1499965271743019, 0, 0, 0, 0, 0, 0, 0.1499955002290931, 0, 0, 0.1499968511343904, 0, 0, 0, 0, 0, 0.9898959878607778, 0, 0, 0, 0, 0, 0.1499955019944655, 0.9952741351362315, 0, 0, 0.2672681125944465, 0.1499979078684172, 0, 0, 0, 0.1499973765108312, 0, 0, 0, 0.1499973765108312, 0, 0, 0, 0, 0, 0, 0.1499965224105322, 0, 0, 0, 0, 0.1499968511343904, 0, 0, 0, 0.1499970614608702, 0, 0, 0, 0, 0, 0, 0, 0, 0, 0, 0, 0, 0.1499974704871408, 0, 0.1499974704871405, 0.1499979078684172, 0, 0, 0, 0.1499973501911557] 
        ]
      },
     "canBai_SAMN02921314":{
       "Global MG94xREV":0.003225677741812749,
       "Nucleotide GTR":0.003257144820085269,
       "Posterior prob omega class by site":        [
[0, 0.8500284113725397, 0.8500284113689016, 0.8500244569156723, 0, 0.850033576829075, 0, 0.8500202284171319, 0, 0, 0, 0.8500217063544094, 0.8500284113710012, 0, 0, 0.8500379977438248, 0.7327879049068231, 0, 0.8500291297101068, 0, 0.8500335768532903, 0, 0, 0, 0, 0, 0, 0, 0, 0, 0.8500000001707158, 0, 0, 0, 0, 0, 0, 0, 0, 0, 0, 0, 0, 0.8500000000000001, 0, 0, 0, 0, 0, 0, 0.8500000000000001, 1e-08, 0, 0, 0, 0.8500000000000001, 0.8500000000000001, 0.7327254249999998, 0, 0, 0.8499999999999993, 0, 0, 0, 0.8500000000000001, 0, 0.8500000000000001, 0.8500000000000001, 0.8500316489487383, 0, 0, 0, 0.8500085423592305, 0, 0, 0, 0, 0, 0, 0.8500284113822782, 0, 0, 0, 0, 0.8500202284195909, 0, 0, 0, 0.8500202284195909, 0.8500335768532903, 0, 0.8500434879826252, 0, 0, 0, 0, 0.885586322986928, 0, 1.105755562453959e-08, 0, 0, 0.8500244569355235, 0, 0, 0.850024456935524, 1.228688163495419e-08, 0.8500336228809718, 0, 0, 0, 0.9908820183586272, 0.8500449430463648, 0, 0, 0, 1.088339605819737e-06, 0, 0.8500404436599369, 0, 0, 0, 0, 0, 0, 0, 0, 0, 0, 0, 0, 0, 0, 0, 0, 0, 0, 0, 0, 0, 0.8500368077737925, 0, 0, 0.8500291297116213, 0, 0, 1.086758890362671e-08, 0, 0, 0, 0, 0, 0, 0, 0, 1.089486657762419e-08, 0, 0, 0, 0, 0, 0, 0, 0, 0, 0, 0, 0, 0, 0, 0, 0, 0, 0.8500217063670129, 0, 0, 0, 0, 0, 0, 0.8500416169966696, 0.8500244569355235, 0, 0.8500335768532676, 0, 0.6015391673776797, 0, 0, 0, 0, 0.8500244569355235, 0, 0, 0, 0, 1.095432637217759e-08, 0, 6.557441827746253e-09, 0, 0, 0, 0, 0, 0, 0.732815085207415, 0, 0, 0, 0, 0.7327879050661291, 0, 0, 0.8500244569355235, 0.01106963981135317, 0.8500291297116205, 0, 0, 0.850044547361902, 0, 0, 0, 0, 0.7327879050661291, 0, 0, 0, 0.8500284113822782, 0.8500316489487466, 0, 0.8500244569355235, 0, 0, 0.9721844154121535, 0, 0, 0, 0, 0, 0, 0, 0, 0, 0, 0, 0, 0, 0, 0, 0, 0, 0, 0, 0, 6.382574326144716e-09, 0, 0, 0, 0, 0.7994106787215497, 0, 0, 0, 0, 0.9387604665349784, 0, 0, 0, 0, 0, 0, 0.8500336228809718, 0, 0, 0, 0, 0, 0, 0, 1.07135814577143e-08, 0, 0, 0, 0, 0, 0, 0, 0, 0, 1.093004866306787e-08, 0, 0, 0, 0, 0, 0, 0, 0, 0, 0, 0, 0, 0, 0, 0, 0, 0.01000355254554235, 0, 0, 0, 0, 0, 0, 0, 0, 0, 0, 0.8500434879826244, 0, 0.8500404436599369, 0, 0, 0, 0, 0, 0.9846416309746097, 0, 0, 0, 0, 0, 0, 0, 0, 0, 0, 0, 0, 0, 0, 0, 0, 0, 0, 0, 5.763916216844419e-09, 0, 0, 0, 0, 0.8500218470268418, 0, 0.873105990861488, 0, 0, 0, 0, 0, 0, 0, 0.01105068223936108, 0, 0, 0, 0, 1.105309574933949e-08, 0, 0, 0, 0, 0, 0, 0, 0, 0.8500244569355235, 0.8500332543668526, 0, 0, 0.850044547361902, 0, 0.850044547361902, 0.7327879050661291, 0, 0, 0.8500315757253549, 0, 0.850044547361902, 0, 0, 0.8500336228809718, 0, 0, 0.8500449430463648, 0, 0.7327879050661291, 0.8500244569355235, 0, 0, 0.8500368077737919, 0, 0.8500202284195909, 0, 1.105755562453959e-08, 0, 0, 0, 0, 1.092266208803169e-08, 0, 0, 0, 0, 0, 0, 0.001013666489980208, 0, 0, 0, 0, 0.8465208505762535, 0, 0, 0, 1.092801933555093e-08, 0, 0, 0, 0, 0, 0, 0, 0, 0.5487193143673409, 0.8500127346163527, 0, 0, 0.8500284113822782, 0, 0.8500368077722796, 0.8500202284195905, 0.8500404436599376, 0.9899150926441271, 0.8500282018619889, 0.8500316489487458, 0, 0, 0, 0, 0, 0, 0, 0, 0, 0, 0, 0, 1.090827159761315e-08, 0.01095090597977059, 1.09483324947186e-08, 0, 0, 0, 0, 0, 0, 0, 0, 0, 0, 0, 0, 0, 0, 0, 0, 0, 0, 0, 0, 0, 0, 0, 0, 0, 0, 0, 0, 0.01089910189293365, 0, 0, 0, 0, 0, 0, 0, 0.8500335768532903, 0, 0.8500335768532895, 0, 0, 0, 0.8500217063670144, 0, 0, 0, 0, 0, 0, 0, 0, 0, 0, 0, 0, 0, 0, 0, 0, 0, 0, 0, 0, 0, 0, 1.091967338451839e-08, 0, 0.01096761740066744, 0, 0, 0, 0, 0, 0, 0, 0, 1.093885829731366e-08, 0, 0, 1.212883669381975e-08, 0, 0, 0, 0, 0, 0, 0, 0.01097742755448029, 0, 0, 0.9757825455534236, 1.094801027289871e-08, 0, 0, 0, 0, 0, 0, 0, 0, 0, 0, 0, 0, 0, 0, 0, 0, 0, 0, 0, 0, 0, 0, 0.8500336228809718, 0, 0.8500217063670151, 0.8500217063670151, 0.8500244569355235, 1.092768559073314e-08, 0, 0, 0, 0, 0, 0, 0, 0, 0, 0, 0, 0, 0, 0, 0, 0, 0, 0.8500291297116205, 0, 0, 0, 0, 0, 0, 0, 0, 0, 0, 0, 0, 0, 0, 0, 0, 0, 0, 0, 0, 0, 0.01092745807257125, 0, 0, 0, 6.382574326144716e-09, 0, 0, 0, 0, 0, 0, 0, 0, 0, 0, 0.8500202284195909, 0, 0, 0, 0, 0, 0, 0, 0.0109826956154231, 1.108344660587829e-08, 0, 0.8500217063670129, 2.473182985279331e-09, 0, 0.8500284113822782, 0, 0, 0, 0, 0.8902043990511895, 0, 0, 0, 0, 0, 0, 0, 1.09206688081717e-08, 0, 0, 0, 0, 0, 0, 0, 0, 1.092361593349122e-08, 0, 0.8500445473619027, 0, 0, 0.01041603353096909, 0.01100866247406468, 0, 0, 0, 0, 1.108323494634517e-08, 0, 0, 0, 0, 0, 0, 0, 0, 0, 0, 0, 0, 0, 0, 0, 0, 0, 0, 0, 0, 0, 0, 0, 0.01192490248123438, 0, 0, 0, 0, 0, 0, 0, 0, 0, 0, 0, 0, 0, 0, 0, 0, 0, 0, 0, 0, 0, 0, 0, 1.0980596441499e-08, 0, 0, 0, 0, 0, 0.941817950663181, 0, 0.002683631111894594, 0, 0, 0, 0.01097294115439111, 0, 0, 0, 0, 0, 0, 0, 0.01100866247406468, 0.7641133857340385, 0, 0, 0, 0, 0, 0.01104828710864236, 0, 0.8500237162202005, 0, 0.8500434879826252, 0, 0, 1.094988033518557e-08, 0.7327879050661291, 0, 0, 0.8500368077737925, 0, 0, 0, 0.9523013303989479, 0, 0, 0.01094827326637841, 0, 0, 0, 0, 0.01089460540354687, 0, 0, 1.804521380971294e-08, 0, 0, 0, 0, 0, 0, 0, 0, 0, 0, 0, 0, 0, 0, 0, 0, 0, 0, 0, 0, 0, 0, 0, 0, 0, 0, 0, 0, 0, 0, 0, 0, 0, 0, 0, 0, 0, 0, 0, 0, 0, 0, 0, 0, 0, 0, 0.8500217063670129, 0, 0, 0, 0, 0, 0, 0, 0, 3.124030447566725e-06, 0, 0, 0, 0, 0.8500000001787591, 0.5130155609071833, 0.8500127344260187, 0, 0, 0, 0, 1.086752069977622e-08, 0, 0.7327879050661272, 0, 0.8500284113822782, 0.8500237162202012, 0, 0, 0, 0.8500218470275583, 0, 0, 0, 1.097540734837016e-08, 0.8500085423513646, 0, 0, 0, 0, 0, 0, 0.9831361000801132, 0, 0, 1.12253805316318e-08, 0.01095185129420055, 0, 0, 0, 0, 0.8500237162202012, 0, 0, 0, 0.8500000000000009, 0.7687009588633547, 0, 0, 0, 0, 0, 0, 0, 0, 0, 0, 0, 0, 0, 0.8500202284195909, 0, 0.9442108704938238, 0, 0, 0, 0, 0.8500368077737925, 0.002683631111894594, 0.8500284113822786, 0, 0, 0.8500336228560692, 0, 0.850011115409266, 0.8500204132306309, 0.8500216026658143, 0.8499999999999998, 0.8500000000000001, 0, 0, 0, 0, 0, 0, 0, 0, 0, 0, 0, 0, 1e-08, 0.8500000000000001, 0.8500000000000001, 0, 0.8500000000000001, 0, 0.8500000000000001, 0, 0, 0, 0, 0, 0, 0, 0.5125628124862194, 0, 0, 0.8500000000000001, 0.8500000000000001, 0, 1e-08, 0.8500000000000001, 0, 0, 0.7327254249999998, 1e-08, 0, 0, 0, 0.8500000000000001, 0.8500000000000001, 0, 0, 0, 0, 1e-08, 0.4980326554707546, 0, 0.8500000000000001, 0, 0, 0.8500131652963717, 0, 0, 0, 1.069204842327244e-08, 0, 0.5472293671438558, 0, 0.01109870839146017, 0, 0, 1.039218285908784e-08, 0, 0, 0, 0, 0, 0, 0, 0, 0, 0, 0, 0, 0, 0, 0, 0, 0, 0, 1.090996531730614e-08, 0, 0, 0, 0.8500045254086109, 0, 0.7327254249999998, 0, 0.8500000000000001, 0.8500000000000001, 0, 0, 0, 0.8500000000000001, 0, 0, 0, 0, 0, 0, 0, 0, 0, 0, 0, 0, 0.8500244569355235, 0, 0.8500336228809718, 0.8500284113822782, 0, 0.8500244569355235, 0, 0, 0, 1.105684677781909e-08, 0.8500284113822782, 0, 0, 0.8500244569355235, 0, 0, 0, 0, 0, 0, 0, 0, 0.8500291297116205, 0, 0, 0.8500316489487424, 0.8500000002146804, 0, 0, 0, 0.8500218470275583, 0.8500244569355235, 0, 0, 0, 0.8500368077737925, 0, 0, 0, 0, 0, 0, 0, 0.8500336228809718, 0, 0, 0, 0, 0, 0, 0, 0, 0, 0, 1.095425080517843e-08, 0, 0, 1.097863401719518e-08, 0.8500291297116213, 0.7327879050661288, 0, 0, 0, 0.8500301773720103, 0, 0, 0.8500316489487466, 0, 0, 0.8500237162202012, 0.8500336228809718, 0, 0, 0.8500291297101076, 0, 0, 0.9708300732936771, 0, 0, 0.7327879050661276, 0, 0, 0, 0.8500315757138921, 0.8500059138858341, 0, 0, 0.8500217063645548, 0, 0, 0, 0, 0, 0, 0, 0, 0, 0, 0, 0, 0.8500219202876242, 0.8500000012817139, 0, 0, 0, 0, 0, 0, 0, 0.5259392164923584, 0, 0, 0, 0.8500316489487466, 0.8500404436599369, 0, 0, 0.8500218470275591, 0.7327879050661295, 0, 0, 0, 0, 0, 0.01094848097038625, 0, 0, 0, 0, 0, 0, 0, 0, 0, 0, 0, 0, 0, 0, 0, 0, 0, 0, 0, 0, 0, 0.8500335768532903, 0.05947041544056728, 0, 1.068410569471524e-08, 0.850029525324094, 0, 0, 0, 0.8500347668659128, 1.091488325701478e-08, 0, 0, 1.110039302348108e-08, 0, 0, 0, 0, 0, 0, 0, 0, 0, 0, 0, 0.8500404436599369, 0, 0, 0.8500291297116213, 7.550052688294532e-09, 0, 0, 0, 0, 1.093124437279517e-08, 0, 0, 0, 0, 0, 0, 0, 0, 0, 0, 0, 0, 0, 0.0108920908808887, 0, 0, 0, 0, 0, 0.01095090597977059, 0, 0, 0.7885561303744163, 0, 0, 0, 0, 0, 0, 0, 0, 0, 0, 0, 0, 0, 0, 0, 0, 0, 0, 0, 0, 0, 0, 0, 0, 0, 0, 0, 0, 0, 0, 0, 0, 0, 0.0109125479523751, 0, 0, 0, 0, 0, 0, 0, 0, 0, 0, 0, 0, 0, 0, 0, 1.101124883505039e-08, 0, 0, 0, 0, 0, 0, 0, 0, 0, 0, 0, 0.8500336228809718, 0, 0, 0.8500392536843937, 0.8500416169966696, 0, 0, 0, 0, 0, 0, 0, 0, 0.7327879050661291, 0, 0, 0, 0, 0, 0, 0, 0, 0, 0, 0, 0, 0, 0, 0.8500000000000001, 0, 0, 0.8500000000000001, 0.8500000000000001, 0, 0, 0, 0.8500000000000001, 0.8500000000000001, 0, 0, 1e-08, 0, 1e-08, 0.8500000000000001, 0, 0, 0, 0.8500000000000001, 0, 0.8499999999999998, 0, 0.8500000000000001, 0.8500000000000001, 0.8500000000000001, 0, 0.8500000000000001, 0, 0, 0.7327254249999998, 0, 0, 0, 0.8500000000000001, 0, 0, 0.8500000000000001, 0.7151806448291227, 0, 0.7327254249999998, 0, 0, 0.8499999999999998, 0, 0, 0.8500000000000001, 0.8500000000000001, 0, 0.8500000000000001, 0, 0, 0, 0, 0.8500000000000001, 0.8500000000000001, 0.8500077115602696, 0, 0, 0, 0, 0, 0.8500202284195905, 0, 0, 0, 0, 0, 0, 0.8500217063645562, 0, 0.8500284113822782, 0, 0, 0.01189625255757377, 0, 0, 0, 0, 0, 0, 0, 0, 0, 0, 0.8500445473619027, 0, 0, 0, 0, 0.8500284113822782, 0.8500217063670151, 0, 0.8500000009582134, 0.8500434879826252, 0, 0, 0, 0.850024456935524, 0, 0, 0.8500445473619027, 0, 0, 0, 0, 0, 0.8500335768532903, 0, 0.850024456935524, 0, 0, 0.8500237162202012, 0.8500368077737925, 0, 0, 0.8500237162202012, 0, 0, 0, 0, 0, 0, 0, 0, 0.8500332543668526, 0, 0, 0, 0.8500244569355235, 0, 0, 0, 0.8500336228809718, 0.8500335768532903, 0.8500336228809718, 0.8500217063670129, 0.8500217063670129, 0, 0.8500237162202012, 0, 0, 0, 0, 0, 0, 0, 0, 0, 0, 0, 0, 0, 0, 0, 1.804521380971294e-08, 0, 0, 0, 0, 0.850037997765311, 0, 0, 0, 0, 0, 0, 0.8500202284195909, 0, 0.5411544902504131, 1.096862013193927e-08, 0, 0, 0, 0.8500237162202012, 0, 0, 0, 0, 0, 0, 0.8500315757253523, 0, 0, 0, 0, 0, 0, 0, 0, 0, 0, 0, 0, 0, 0, 0, 0.8500315757253523, 0, 0, 0, 0, 0, 0, 0, 0, 0, 0, 0, 0, 0, 0, 0, 0.9715171301569125, 0, 0, 0, 0, 0, 0.8500347668659128, 0, 0, 0, 0.8500392536703253, 0, 0, 0, 0, 0, 0, 0, 0, 0, 0, 0, 1.099751335504157e-08, 0, 0, 0, 0, 0, 0, 0, 0, 0, 0, 0, 0, 0, 0, 0, 0, 0, 0.5374265269040758, 0, 0, 0, 0, 0, 0, 0, 0, 0, 1.092361593349122e-08, 0, 0, 0, 0, 0, 0, 0, 0, 0, 0, 0, 0, 0, 0, 0, 0, 0, 0, 0, 0, 0, 0, 0, 0, 0, 0, 0, 0, 0, 0, 0, 0.8500347668659121, 0, 0.8500316489487424, 0, 0.8500316489487466, 0, 0, 0, 0, 0, 0.8500368077737919, 0, 0, 0, 0, 0.8500449430463399, 0, 0.8500000000000001, 0, 0, 0, 0, 0, 0.8500000000000004, 0.8500000000000001, 0.8500131653686686, 0, 0, 0.8500000000000001, 0, 0, 0.8500434879826244, 0.8500284113822782, 0, 0.8500392536703245, 0.8500284113822782, 0, 0, 0.7327879050661276, 0, 0, 0, 0.8500045254086109, 0, 0, 0.8500000000000009, 0.8500000000000001, 0, 0, 0, 0, 0, 0.8499999999999998, 0.8500000000000001, 0, 0, 0.8500000000000001, 0, 0.02256281248621937, 0.8500000000000001, 0, 0, 0, 0.8500000000000001, 0.8500000000000001, 0, 0, 0.8500000000000001, 0, 1e-08, 0.8500000000000001, 0, 0.8500000000000001, 0, 0, 0, 0, 0.8500336228809718, 0, 0, 0, 0.8500131655968064, 0.8500449430463596, 0.8500315757253557, 0, 0, 0.8500127342066418, 0, 0.8500217063670144, 0, 0, 0, 0.8500245328246427, 0, 0, 0, 0, 0.8500315757253557, 0, 0, 0, 0.8500416169966696, 0, 0.8500332543668518, 0, 0, 0, 0, 0, 0, 0, 0, 0, 0, 0, 0.850033576829075, 0, 0, 0.8500336228788722, 0, 0, 0.8500202284195905, 0, 0, 0, 0.8500000000000001, 0.8500392536843945, 0, 0, 0, 0, 0, 0, 0, 0, 0.8500000000000001, 0, 0, 0.8500000000000001, 0.8500000000000001, 0, 0, 0, 0, 0, 0, 0, 0, 0, 0, 0, 0, 0, 0, 0, 0, 0, 0, 0.8499999999999993, 0, 0, 0, 0, 0.8500000000000001, 0, 0.8499999999999998, 0, 0, 0, 0, 0.8500000000000001, 0, 0.8500000000000001, 0.7327254249999998, 0, 0.8500000000000001, 0, 0, 0, 0, 0.8500000000000001, 0.8500000000000001, 0, 0.8500000000000001, 0, 0.8500000000000001, 0, 0, 0.8500091134908406, 0, 0, 0, 0, 0, 0, 0, 0, 0, 0, 0, 0, 0, 0, 0.8500291297116205, 0, 0.8500335768532903, 0, 0.8500449430463648, 0, 0, 0, 0, 0.8500336228809723, 0.8500434879826244, 0.8500449430463641, 0, 0.7327879050661276, 0.8500237162202005, 0, 0, 0.8500347668659128, 0, 0, 0.8500217063670129, 0, 0, 0, 0.8500291297116205, 0, 0, 0, 1e-08, 0, 0.850007711551752, 0, 0, 0, 0, 0.8500291297116213, 0.850044547361902, 0, 0, 0, 0, 0, 0, 0, 0, 0, 0, 1.011650724045744e-08, 0.8500368077737919, 0, 0.8500368077737919, 0, 0, 0, 0, 0, 0, 0.8500335768532903, 0, 0, 0.8500316489487466, 0, 0, 0, 0, 0, 0, 0, 0, 0, 0, 0, 0, 0, 0, 0.8500217063670144, 0, 0, 0, 0, 0, 0, 0, 0, 0, 0, 0, 0, 0, 0, 0, 0, 0, 0, 0, 0, 0, 0, 0, 0, 0.8500434879826252, 0, 0, 0, 0, 0.850025898654844, 0.8500131665750169, 0, 0, 0, 0, 0, 0, 0.850024532383132, 0, 0, 0.8500245328358322, 0, 0, 0, 0, 0, 0.01103847877306107, 0, 0, 0, 0, 0, 0.8500000000000001, 0.9142813142510947, 0, 0, 0.7327254249999998, 0.8500000000000001, 0, 0, 0, 0.8500085423592313, 0, 0, 0, 0.8500176550741975, 0, 0, 0, 0, 0, 0, 0.8500336228742548, 0, 0, 0, 0, 0.850024532835833, 0, 0, 0, 0.8500284113822782, 0, 0, 0, 0, 0, 0, 0, 0, 0, 0, 0, 0, 0.8500244569355209, 0, 0.8500116506482177, 0.8500176547812365, 0, 0, 0, 0.8500000000000001],
        [0, 0.1499715886274603, 0.1499715886310984, 0.1499755430843277, 0, 0.149966423170925, 0, 0.1499797715828681, 0, 0, 0, 0.1499782936455906, 0.1499715886289988, 0, 0, 0.1499620022561752, 0.2672120950931769, 0, 0.1499708702898932, 0, 0.1499664231467097, 0, 0, 0, 0, 0, 0, 0, 0, 0, 0.1499999998292842, 0, 0, 0, 0, 0, 0, 0, 0, 0, 0, 0, 0, 0.1499999999999999, 0, 0, 0, 0, 0, 0, 0.1499999999999999, 0.9999999899999999, 0, 0, 0, 0.1499999999999999, 0.1499999999999999, 0.2672745750000002, 0, 0, 0.1500000000000007, 0, 0, 0, 0.1499999999999999, 0, 0.1499999999999999, 0.1499999999999999, 0.1499683510512617, 0, 0, 0, 0.1499914576407695, 0, 0, 0, 0, 0, 0, 0.1499715886177218, 0, 0, 0, 0, 0.1499797715804091, 0, 0, 0, 0.1499797715804091, 0.1499664231467097, 0, 0.1499565120173748, 0, 0, 0, 0, 0.114413677013072, 0, 0.9999999889424444, 0, 0, 0.1499755430644765, 0, 0, 0.149975543064476, 0.9999999877131184, 0.1499663771190282, 0, 0, 0, 0.009117981641372785, 0.1499550569536352, 0, 0, 0, 0.9999989116603942, 0, 0.1499595563400631, 0, 0, 0, 0, 0, 0, 0, 0, 0, 0, 0, 0, 0, 0, 0, 0, 0, 0, 0, 0, 0, 0.1499631922262075, 0, 0, 0.1499708702883787, 0, 0, 0.9999999891324111, 0, 0, 0, 0, 0, 0, 0, 0, 0.9999999891051334, 0, 0, 0, 0, 0, 0, 0, 0, 0, 0, 0, 0, 0, 0, 0, 0, 0, 0.1499782936329871, 0, 0, 0, 0, 0, 0, 0.1499583830033304, 0.1499755430644765, 0, 0.1499664231467324, 0, 0.3984608326223203, 0, 0, 0, 0, 0.1499755430644765, 0, 0, 0, 0, 0.9999999890456737, 0, 0.9999999934425582, 0, 0, 0, 0, 0, 0, 0.267184914792585, 0, 0, 0, 0, 0.2672120949338709, 0, 0, 0.1499755430644765, 0.9889303601886469, 0.1499708702883795, 0, 0, 0.149955452638098, 0, 0, 0, 0, 0.2672120949338709, 0, 0, 0, 0.1499715886177218, 0.1499683510512534, 0, 0.1499755430644765, 0, 0, 0.0278155845878465, 0, 0, 0, 0, 0, 0, 0, 0, 0, 0, 0, 0, 0, 0, 0, 0, 0, 0, 0, 0, 0.9999999936174256, 0, 0, 0, 0, 0.2005893212784503, 0, 0, 0, 0, 0.06123953346502164, 0, 0, 0, 0, 0, 0, 0.1499663771190282, 0, 0, 0, 0, 0, 0, 0, 0.9999999892864185, 0, 0, 0, 0, 0, 0, 0, 0, 0, 0.9999999890699514, 0, 0, 0, 0, 0, 0, 0, 0, 0, 0, 0, 0, 0, 0, 0, 0, 0.9899964474544577, 0, 0, 0, 0, 0, 0, 0, 0, 0, 0, 0.1499565120173756, 0, 0.1499595563400631, 0, 0, 0, 0, 0, 0.01535836902539034, 0, 0, 0, 0, 0, 0, 0, 0, 0, 0, 0, 0, 0, 0, 0, 0, 0, 0, 0, 0.9999999942360838, 0, 0, 0, 0, 0.1499781529731582, 0, 0.126894009138512, 0, 0, 0, 0, 0, 0, 0, 0.9889493177606389, 0, 0, 0, 0, 0.9999999889469042, 0, 0, 0, 0, 0, 0, 0, 0, 0.1499755430644765, 0.1499667456331474, 0, 0, 0.149955452638098, 0, 0.149955452638098, 0.2672120949338709, 0, 0, 0.1499684242746451, 0, 0.149955452638098, 0, 0, 0.1499663771190282, 0, 0, 0.1499550569536352, 0, 0.2672120949338709, 0.1499755430644765, 0, 0, 0.1499631922262081, 0, 0.1499797715804091, 0, 0.9999999889424444, 0, 0, 0, 0, 0.9999999890773379, 0, 0, 0, 0, 0, 0, 0.9989863335100198, 0, 0, 0, 0, 0.1534791494237465, 0, 0, 0, 0.9999999890719806, 0, 0, 0, 0, 0, 0, 0, 0, 0.4512806856326591, 0.1499872653836473, 0, 0, 0.1499715886177218, 0, 0.1499631922277204, 0.1499797715804095, 0.1499595563400624, 0.01008490735587286, 0.1499717981380111, 0.1499683510512542, 0, 0, 0, 0, 0, 0, 0, 0, 0, 0, 0, 0, 0.9999999890917284, 0.9890490940202294, 0.9999999890516675, 0, 0, 0, 0, 0, 0, 0, 0, 0, 0, 0, 0, 0, 0, 0, 0, 0, 0, 0, 0, 0, 0, 0, 0, 0, 0, 0, 0, 0.9891008981070664, 0, 0, 0, 0, 0, 0, 0, 0.1499664231467097, 0, 0.1499664231467105, 0, 0, 0, 0.1499782936329856, 0, 0, 0, 0, 0, 0, 0, 0, 0, 0, 0, 0, 0, 0, 0, 0, 0, 0, 0, 0, 0, 0, 0.9999999890803266, 0, 0.9890323825993326, 0, 0, 0, 0, 0, 0, 0, 0, 0.9999999890611417, 0, 0, 0.9999999878711633, 0, 0, 0, 0, 0, 0, 0, 0.9890225724455197, 0, 0, 0.02421745444657641, 0.9999999890519897, 0, 0, 0, 0, 0, 0, 0, 0, 0, 0, 0, 0, 0, 0, 0, 0, 0, 0, 0, 0, 0, 0, 0.1499663771190282, 0, 0.1499782936329849, 0.1499782936329849, 0.1499755430644765, 0.9999999890723144, 0, 0, 0, 0, 0, 0, 0, 0, 0, 0, 0, 0, 0, 0, 0, 0, 0, 0.1499708702883795, 0, 0, 0, 0, 0, 0, 0, 0, 0, 0, 0, 0, 0, 0, 0, 0, 0, 0, 0, 0, 0, 0.9890725419274288, 0, 0, 0, 0.9999999936174256, 0, 0, 0, 0, 0, 0, 0, 0, 0, 0, 0.1499797715804091, 0, 0, 0, 0, 0, 0, 0, 0.9890173043845769, 0.9999999889165534, 0, 0.1499782936329871, 0.999999997526817, 0, 0.1499715886177218, 0, 0, 0, 0, 0.1097956009488105, 0, 0, 0, 0, 0, 0, 0, 0.9999999890793312, 0, 0, 0, 0, 0, 0, 0, 0, 0.9999999890763841, 0, 0.1499554526380973, 0, 0, 0.9895839664690309, 0.9889913375259353, 0, 0, 0, 0, 0.999999988916765, 0, 0, 0, 0, 0, 0, 0, 0, 0, 0, 0, 0, 0, 0, 0, 0, 0, 0, 0, 0, 0, 0, 0, 0.9880750975187657, 0, 0, 0, 0, 0, 0, 0, 0, 0, 0, 0, 0, 0, 0, 0, 0, 0, 0, 0, 0, 0, 0, 0, 0.9999999890194036, 0, 0, 0, 0, 0, 0.05818204933681903, 0, 0.9973163688881054, 0, 0, 0, 0.9890270588456089, 0, 0, 0, 0, 0, 0, 0, 0.9889913375259353, 0.2358866142659615, 0, 0, 0, 0, 0, 0.9889517128913576, 0, 0.1499762837797995, 0, 0.1499565120173748, 0, 0, 0.9999999890501197, 0.2672120949338709, 0, 0, 0.1499631922262075, 0, 0, 0, 0.04769866960105207, 0, 0, 0.9890517267336216, 0, 0, 0, 0, 0.9891053945964531, 0, 0, 0.9999999819547862, 0, 0, 0, 0, 0, 0, 0, 0, 0, 0, 0, 0, 0, 0, 0, 0, 0, 0, 0, 0, 0, 0, 0, 0, 0, 0, 0, 0, 0, 0, 0, 0, 0, 0, 0, 0, 0, 0, 0, 0, 0, 0, 0, 0, 0, 0, 0.1499782936329871, 0, 0, 0, 0, 0, 0, 0, 0, 0.9999968759695524, 0, 0, 0, 0, 0.1499999998212409, 0.4869844390928167, 0.1499872655739813, 0, 0, 0, 0, 0.9999999891324793, 0, 0.2672120949338728, 0, 0.1499715886177218, 0.1499762837797988, 0, 0, 0, 0.1499781529724417, 0, 0, 0, 0.9999999890245926, 0.1499914576486354, 0, 0, 0, 0, 0, 0, 0.01686389991988679, 0, 0, 0.9999999887746195, 0.9890481487057995, 0, 0, 0, 0, 0.1499762837797988, 0, 0, 0, 0.1499999999999991, 0.2312990411366453, 0, 0, 0, 0, 0, 0, 0, 0, 0, 0, 0, 0, 0, 0.1499797715804091, 0, 0.0557891295061762, 0, 0, 0, 0, 0.1499631922262075, 0.9973163688881054, 0.1499715886177214, 0, 0, 0.1499663771439308, 0, 0.149988884590734, 0.1499795867693691, 0.1499783973341857, 0.1500000000000002, 0.1499999999999999, 0, 0, 0, 0, 0, 0, 0, 0, 0, 0, 0, 0, 0.9999999899999999, 0.1499999999999999, 0.1499999999999999, 0, 0.1499999999999999, 0, 0.1499999999999999, 0, 0, 0, 0, 0, 0, 0, 0.4874371875137806, 0, 0, 0.1499999999999999, 0.1499999999999999, 0, 0.9999999899999999, 0.1499999999999999, 0, 0, 0.2672745750000002, 0.9999999899999999, 0, 0, 0, 0.1499999999999999, 0.1499999999999999, 0, 0, 0, 0, 0.9999999899999999, 0.5019673445292454, 0, 0.1499999999999999, 0, 0, 0.1499868347036283, 0, 0, 0, 0.9999999893079515, 0, 0.4527706328561442, 0, 0.9889012916085398, 0, 0, 0.9999999896078171, 0, 0, 0, 0, 0, 0, 0, 0, 0, 0, 0, 0, 0, 0, 0, 0, 0, 0, 0.9999999890900347, 0, 0, 0, 0.1499954745913891, 0, 0.2672745750000002, 0, 0.1499999999999999, 0.1499999999999999, 0, 0, 0, 0.1499999999999999, 0, 0, 0, 0, 0, 0, 0, 0, 0, 0, 0, 0, 0.1499755430644765, 0, 0.1499663771190282, 0.1499715886177218, 0, 0.1499755430644765, 0, 0, 0, 0.9999999889431532, 0.1499715886177218, 0, 0, 0.1499755430644765, 0, 0, 0, 0, 0, 0, 0, 0, 0.1499708702883795, 0, 0, 0.1499683510512576, 0.1499999997853196, 0, 0, 0, 0.1499781529724417, 0.1499755430644765, 0, 0, 0, 0.1499631922262075, 0, 0, 0, 0, 0, 0, 0, 0.1499663771190282, 0, 0, 0, 0, 0, 0, 0, 0, 0, 0, 0.9999999890457492, 0, 0, 0.999999989021366, 0.1499708702883787, 0.2672120949338712, 0, 0, 0, 0.1499698226279897, 0, 0, 0.1499683510512534, 0, 0, 0.1499762837797988, 0.1499663771190282, 0, 0, 0.1499708702898924, 0, 0, 0.0291699267063229, 0, 0, 0.2672120949338724, 0, 0, 0, 0.1499684242861079, 0.1499940861141659, 0, 0, 0.1499782936354452, 0, 0, 0, 0, 0, 0, 0, 0, 0, 0, 0, 0, 0.1499780797123758, 0.1499999987182861, 0, 0, 0, 0, 0, 0, 0, 0.4740607835076416, 0, 0, 0, 0.1499683510512534, 0.1499595563400631, 0, 0, 0.1499781529724409, 0.2672120949338705, 0, 0, 0, 0, 0, 0.9890515190296137, 0, 0, 0, 0, 0, 0, 0, 0, 0, 0, 0, 0, 0, 0, 0, 0, 0, 0, 0, 0, 0, 0.1499664231467097, 0.9405295845594327, 0, 0.9999999893158943, 0.149970474675906, 0, 0, 0, 0.1499652331340872, 0.9999999890851168, 0, 0, 0.999999988899607, 0, 0, 0, 0, 0, 0, 0, 0, 0, 0, 0, 0.1499595563400631, 0, 0, 0.1499708702883787, 0.9999999924499473, 0, 0, 0, 0, 0.9999999890687556, 0, 0, 0, 0, 0, 0, 0, 0, 0, 0, 0, 0, 0, 0.9891079091191113, 0, 0, 0, 0, 0, 0.9890490940202294, 0, 0, 0.2114438696255837, 0, 0, 0, 0, 0, 0, 0, 0, 0, 0, 0, 0, 0, 0, 0, 0, 0, 0, 0, 0, 0, 0, 0, 0, 0, 0, 0, 0, 0, 0, 0, 0, 0, 0.9890874520476249, 0, 0, 0, 0, 0, 0, 0, 0, 0, 0, 0, 0, 0, 0, 0, 0.9999999889887512, 0, 0, 0, 0, 0, 0, 0, 0, 0, 0, 0, 0.1499663771190282, 0, 0, 0.1499607463156063, 0.1499583830033304, 0, 0, 0, 0, 0, 0, 0, 0, 0.2672120949338709, 0, 0, 0, 0, 0, 0, 0, 0, 0, 0, 0, 0, 0, 0, 0.1499999999999999, 0, 0, 0.1499999999999999, 0.1499999999999999, 0, 0, 0, 0.1499999999999999, 0.1499999999999999, 0, 0, 0.9999999899999999, 0, 0.9999999899999999, 0.1499999999999999, 0, 0, 0, 0.1499999999999999, 0, 0.1500000000000002, 0, 0.1499999999999999, 0.1499999999999999, 0.1499999999999999, 0, 0.1499999999999999, 0, 0, 0.2672745750000002, 0, 0, 0, 0.1499999999999999, 0, 0, 0.1499999999999999, 0.2848193551708773, 0, 0.2672745750000002, 0, 0, 0.1500000000000002, 0, 0, 0.1499999999999999, 0.1499999999999999, 0, 0.1499999999999999, 0, 0, 0, 0, 0.1499999999999999, 0.1499999999999999, 0.1499922884397304, 0, 0, 0, 0, 0, 0.1499797715804095, 0, 0, 0, 0, 0, 0, 0.1499782936354438, 0, 0.1499715886177218, 0, 0, 0.9881037474424262, 0, 0, 0, 0, 0, 0, 0, 0, 0, 0, 0.1499554526380973, 0, 0, 0, 0, 0.1499715886177218, 0.1499782936329849, 0, 0.1499999990417866, 0.1499565120173748, 0, 0, 0, 0.149975543064476, 0, 0, 0.1499554526380973, 0, 0, 0, 0, 0, 0.1499664231467097, 0, 0.149975543064476, 0, 0, 0.1499762837797988, 0.1499631922262075, 0, 0, 0.1499762837797988, 0, 0, 0, 0, 0, 0, 0, 0, 0.1499667456331474, 0, 0, 0, 0.1499755430644765, 0, 0, 0, 0.1499663771190282, 0.1499664231467097, 0.1499663771190282, 0.1499782936329871, 0.1499782936329871, 0, 0.1499762837797988, 0, 0, 0, 0, 0, 0, 0, 0, 0, 0, 0, 0, 0, 0, 0, 0.9999999819547862, 0, 0, 0, 0, 0.149962002234689, 0, 0, 0, 0, 0, 0, 0.1499797715804091, 0, 0.4588455097495869, 0.9999999890313799, 0, 0, 0, 0.1499762837797988, 0, 0, 0, 0, 0, 0, 0.1499684242746477, 0, 0, 0, 0, 0, 0, 0, 0, 0, 0, 0, 0, 0, 0, 0, 0.1499684242746477, 0, 0, 0, 0, 0, 0, 0, 0, 0, 0, 0, 0, 0, 0, 0, 0.02848286984308745, 0, 0, 0, 0, 0, 0.1499652331340872, 0, 0, 0, 0.1499607463296747, 0, 0, 0, 0, 0, 0, 0, 0, 0, 0, 0, 0.9999999890024867, 0, 0, 0, 0, 0, 0, 0, 0, 0, 0, 0, 0, 0, 0, 0, 0, 0, 0.4625734730959242, 0, 0, 0, 0, 0, 0, 0, 0, 0, 0.9999999890763841, 0, 0, 0, 0, 0, 0, 0, 0, 0, 0, 0, 0, 0, 0, 0, 0, 0, 0, 0, 0, 0, 0, 0, 0, 0, 0, 0, 0, 0, 0, 0, 0.1499652331340879, 0, 0.1499683510512576, 0, 0.1499683510512534, 0, 0, 0, 0, 0, 0.1499631922262081, 0, 0, 0, 0, 0.1499550569536601, 0, 0.1499999999999999, 0, 0, 0, 0, 0, 0.1499999999999996, 0.1499999999999999, 0.1499868346313314, 0, 0, 0.1499999999999999, 0, 0, 0.1499565120173756, 0.1499715886177218, 0, 0.1499607463296755, 0.1499715886177218, 0, 0, 0.2672120949338724, 0, 0, 0, 0.1499954745913891, 0, 0, 0.1499999999999991, 0.1499999999999999, 0, 0, 0, 0, 0, 0.1500000000000002, 0.1499999999999999, 0, 0, 0.1499999999999999, 0, 0.9774371875137806, 0.1499999999999999, 0, 0, 0, 0.1499999999999999, 0.1499999999999999, 0, 0, 0.1499999999999999, 0, 0.9999999899999999, 0.1499999999999999, 0, 0.1499999999999999, 0, 0, 0, 0, 0.1499663771190282, 0, 0, 0, 0.1499868344031936, 0.1499550569536404, 0.1499684242746443, 0, 0, 0.1499872657933582, 0, 0.1499782936329856, 0, 0, 0, 0.1499754671753573, 0, 0, 0, 0, 0.1499684242746443, 0, 0, 0, 0.1499583830033304, 0, 0.1499667456331482, 0, 0, 0, 0, 0, 0, 0, 0, 0, 0, 0, 0.149966423170925, 0, 0, 0.1499663771211278, 0, 0, 0.1499797715804095, 0, 0, 0, 0.1499999999999999, 0.1499607463156055, 0, 0, 0, 0, 0, 0, 0, 0, 0.1499999999999999, 0, 0, 0.1499999999999999, 0.1499999999999999, 0, 0, 0, 0, 0, 0, 0, 0, 0, 0, 0, 0, 0, 0, 0, 0, 0, 0, 0.1500000000000007, 0, 0, 0, 0, 0.1499999999999999, 0, 0.1500000000000002, 0, 0, 0, 0, 0.1499999999999999, 0, 0.1499999999999999, 0.2672745750000002, 0, 0.1499999999999999, 0, 0, 0, 0, 0.1499999999999999, 0.1499999999999999, 0, 0.1499999999999999, 0, 0.1499999999999999, 0, 0, 0.1499908865091594, 0, 0, 0, 0, 0, 0, 0, 0, 0, 0, 0, 0, 0, 0, 0.1499708702883795, 0, 0.1499664231467097, 0, 0.1499550569536352, 0, 0, 0, 0, 0.1499663771190277, 0.1499565120173756, 0.1499550569536359, 0, 0.2672120949338724, 0.1499762837797995, 0, 0, 0.1499652331340872, 0, 0, 0.1499782936329871, 0, 0, 0, 0.1499708702883795, 0, 0, 0, 0.9999999899999999, 0, 0.149992288448248, 0, 0, 0, 0, 0.1499708702883787, 0.149955452638098, 0, 0, 0, 0, 0, 0, 0, 0, 0, 0, 0.9999999898834928, 0.1499631922262081, 0, 0.1499631922262081, 0, 0, 0, 0, 0, 0, 0.1499664231467097, 0, 0, 0.1499683510512534, 0, 0, 0, 0, 0, 0, 0, 0, 0, 0, 0, 0, 0, 0, 0.1499782936329856, 0, 0, 0, 0, 0, 0, 0, 0, 0, 0, 0, 0, 0, 0, 0, 0, 0, 0, 0, 0, 0, 0, 0, 0, 0.1499565120173748, 0, 0, 0, 0, 0.149974101345156, 0.1499868334249831, 0, 0, 0, 0, 0, 0, 0.149975467616868, 0, 0, 0.1499754671641678, 0, 0, 0, 0, 0, 0.9889615212269389, 0, 0, 0, 0, 0, 0.1499999999999999, 0.08571868574890529, 0, 0, 0.2672745750000002, 0.1499999999999999, 0, 0, 0, 0.1499914576407687, 0, 0, 0, 0.1499823449258025, 0, 0, 0, 0, 0, 0, 0.1499663771257452, 0, 0, 0, 0, 0.149975467164167, 0, 0, 0, 0.1499715886177218, 0, 0, 0, 0, 0, 0, 0, 0, 0, 0, 0, 0, 0.1499755430644791, 0, 0.1499883493517823, 0.1499823452187635, 0, 0, 0, 0.1499999999999999] 
        ],
       "original name":"canBai_SAMN02921314"
      },
     "canLup_SAMN02921310":{
       "Global MG94xREV":0.000574962556342831,
       "Nucleotide GTR":0.000523977526495094,
       "Posterior prob omega class by site":        [
[0, 0.8500020655540774, 0.8500000000000001, 0.8500000000000004, 0, 0.8500000000000001, 0, 0.8500000000000001, 0, 0, 0, 0.8500000000000001, 0.8500029991615949, 0, 0, 0.8500000000000001, 0.7327284744811378, 0, 0.8500038944726422, 0, 0.8500059855385627, 0, 0, 0, 0, 0, 0, 0, 0, 0, 0.8500010540549887, 0, 0, 0, 0, 0, 0, 0, 0, 0, 0, 0, 0, 0.8500079413263721, 0, 0, 0, 0, 0, 0, 0.8500000000000001, 1e-08, 0, 0, 0, 0.8500000000000001, 0.8499999999999998, 0.7327254249999998, 0, 0, 0.8500000000000001, 0, 0, 0, 0.8500000000000001, 0, 0.8500000000000001, 0.8500000000000001, 0.8500000000000001, 0, 0, 0, 0.8500045216869195, 0, 0, 0, 0, 0, 0, 0.8500036900728717, 0, 0, 0, 0, 0.85000360587422, 0, 0, 0, 0.85000360587422, 0.8500059855385627, 0, 0.8500077524609448, 0, 0, 0, 0, 0.8130368146224368, 0, 1.018384743761456e-08, 0, 0, 0.8500043597121674, 0, 0, 0.8500043597121674, 1.017502928990411e-08, 0.8500059937486345, 0, 0, 0, 0.004959281085699296, 0.8500080118773028, 0, 0, 0, 0.01005886847264293, 0, 0.8500072097136792, 0, 0, 0, 0, 0, 0, 0, 0, 0, 0, 0, 0, 0, 0, 0, 0, 0, 0, 0, 0, 0, 0.8500065615344805, 0, 0, 0.8500051927329624, 0, 0, 1.015113307370171e-08, 0, 0, 0, 0, 0, 0, 0, 0, 1.015657379590254e-08, 0, 0, 0, 0, 0, 0, 0, 0, 0, 0, 0, 0, 0, 0, 0, 0, 0, 0.8500038693361462, 0, 0, 0, 0, 0, 0, 0.8500074188917911, 0.8500043597121674, 0, 0.8500059855385627, 0, 0.2452407073885978, 0, 0, 0, 0, 0.8500043597121674, 0, 0, 0, 0, 1.016540517109663e-08, 0, 0.01015688057800544, 0, 0, 0, 0, 0, 0, 0.7327414087606148, 0, 0, 0, 0, 0.7327365631649151, 0, 0, 0.8500043597121674, 0.01018556079325529, 0.8500051927329624, 0, 0, 0.8500079413263721, 0, 0, 0, 0, 0.7327365631649151, 0, 0, 0, 0.8500050646804421, 0.8500056418320647, 0, 0.8500043597121674, 0, 0, 0.9139273037337855, 0, 0, 0, 0, 0, 0, 0, 0, 0, 0, 0, 0, 0, 0, 0, 0, 0, 0, 0, 0, 0.01015443267927782, 0, 0, 0, 0, 0.6719756717474898, 0, 0, 0, 0, 0.8768363491451204, 0, 0, 0, 0, 0, 0, 0.8500059937486345, 0, 0, 0, 0, 0, 0, 0, 1.01253675972188e-08, 0, 0, 0, 0, 0, 0, 0, 0, 0, 1.016062779224593e-08, 0, 0, 0, 0, 0, 0, 0, 0, 0, 0, 0, 0, 0, 0, 0, 0, 0.01000018811041256, 0, 0, 0, 0, 0, 0, 0, 0, 0, 0, 0.8500077524609441, 0, 0.8500072097136792, 0, 0, 0, 0, 0, 0.9416577575910207, 0, 0, 0, 0, 0, 0, 0, 0, 0, 0, 0, 0, 0, 0, 0, 0, 0, 0, 0, 6.458261648897924e-09, 0, 0, 0, 0, 0.8500038944725139, 0, 0.8201059365692884, 0, 0, 0, 0, 0, 0, 0, 0.01018279306981068, 0, 0, 0, 0, 1.018207416644925e-08, 0, 0, 0, 0, 0, 0, 0, 0, 0.8500043597121674, 0.8500059280338529, 0, 0, 0.8500079413263721, 0, 0.8500079413263721, 0.7327365631649151, 0, 0, 0.8500056287850396, 0, 0.8500079413263721, 0, 0, 0.8500059937486345, 0, 0, 0.8500080118773028, 0, 0.7327365631649151, 0.8500043597121674, 0, 0, 0.8500065615344805, 0, 0.85000360587422, 0, 1.018384743761456e-08, 0, 0, 0, 0, 1.016004191691155e-08, 0, 0, 0, 0, 0, 0, 0.8939364117767533, 0, 0, 0, 0, 0.7834910284179272, 0, 0, 0, 1.016145968416778e-08, 0, 0, 0, 0, 0, 0, 0, 0, 0.5095071767191055, 0.8500022699708993, 0, 0, 0.8500050646804421, 0, 0.8500052632816778, 0.85000360587422, 0.8500072097136792, 0.9450172413841011, 0.8500050273180247, 0.8500056418320647, 0, 0, 0, 0, 0, 0, 0, 0, 0, 0, 0, 0, 1.015770192247237e-08, 0.01016433196786946, 1.016474259403477e-08, 0, 0, 0, 0, 0, 0, 0, 0, 0, 0, 0, 0, 0, 0, 0, 0, 0, 0, 0, 0, 0, 0, 0, 0, 0, 0, 0, 0, 0.01015564717311084, 0, 0, 0, 0, 0, 0, 0, 0.8500059855385627, 0, 0.8500059855385627, 0, 0, 0, 0.8500038693361462, 0, 0, 0, 0, 0, 0, 0, 0, 0, 0, 0, 0, 0, 0, 0, 0, 0, 0, 0, 0, 0, 0, 1.012275326211352e-08, 0, 0.01016741789569888, 0, 0, 0, 0, 0, 0, 0, 0, 1.01621267382586e-08, 0, 0, 1.035483690754304e-08, 0, 0, 0, 0, 0, 0, 0, 0.01016985922298821, 0, 0, 0.922314563849525, 1.016566662908015e-08, 0, 0, 0, 0, 0, 0, 0, 0, 0, 0, 0, 0, 0, 0, 0, 0, 0, 0, 0, 0, 0, 0, 0.8500059937486345, 0, 0.8500038693361462, 0.8500038693361462, 0.8500043597121674, 1.016091259968723e-08, 0, 0, 0, 0, 0, 0, 0, 0, 0, 0, 0, 0, 0, 0, 0, 0, 0, 0.8500038944726415, 0, 0, 0, 0, 0, 0, 0, 0, 0, 0, 0, 0, 0, 0, 0, 0, 0, 0, 0, 0, 0, 0.0101609941233726, 0, 0, 0, 0.01015443267927782, 0, 0, 0, 0, 0, 0, 0, 0, 0, 0, 0.85000360587422, 0, 0, 0, 0, 0, 0, 0, 0.01009376692828901, 1.01866176485561e-08, 0, 0.8500038693361462, 1.016982190340256e-08, 0, 0.8500050646804421, 0, 0, 0, 0, 0.8293093881440066, 0, 0, 0, 0, 0, 0, 0, 1.016100629282199e-08, 0, 0, 0, 0, 0, 0, 0, 0, 1.016148146910323e-08, 0, 0.8500079413263729, 0, 0, 0.01016542583546026, 0.01017523903082436, 0, 0, 0, 0, 1.018771343568904e-08, 0, 0, 0, 0, 0, 0, 0, 0, 0, 0, 0, 0, 0, 0, 0, 0, 0, 0, 0, 0, 0, 0, 0, 0.01032627186300069, 0, 0, 0, 0, 0, 0, 0, 0, 0, 0, 0, 0, 0, 0, 0, 0, 0, 0, 0, 0, 0, 0, 0, 1.017054138742069e-08, 0, 0, 0, 0, 0, 0.8748332123189935, 0, 0.03156380737555411, 0, 0, 0, 0.01016915564215473, 0, 0, 0, 0, 0, 0, 0, 0.01017523903082436, 0.730764665334823, 0, 0, 0, 0, 0, 0.01018194967259987, 0, 0.8500042276243372, 0, 0.8500077524609448, 0, 0, 1.016408442898969e-08, 0.7327365631649151, 0, 0, 0.8500065615344805, 0, 0, 0, 0.8911366280672136, 0, 0, 0.01016408314498745, 0, 0, 0, 0, 0.01015598748081627, 0, 0, 0.01015558749588212, 0, 0, 0, 0, 0, 0, 0, 0, 0, 0, 0, 0, 0, 0, 0, 0, 0, 0, 0, 0, 0, 0, 0, 0, 0, 0, 0, 0, 0, 0, 0, 0, 0, 0, 0, 0, 0, 0, 0, 0, 0, 0, 0, 0, 0, 0, 0.8500038693361462, 0, 0, 0, 0, 0, 0, 0, 0, 0.01007817949972693, 0, 0, 0, 0, 0.8500000000000001, 0.4905351913089929, 0.8500022699565952, 0, 0, 0, 0, 1.008292970922255e-08, 0, 0.7327284744811368, 0, 0.8500036900728717, 0.8500021811716533, 0, 0, 0, 0.8500051927326921, 0, 0, 0, 1.016965985223414e-08, 0.8500013746277647, 0, 0, 0, 0, 0, 0, 0.9340415302250016, 0, 0, 1.020985309823803e-08, 0.01016642251816873, 0, 0, 0, 0, 0.850004227624338, 0, 0, 0, 0.8500056418320655, 0.8476058090537203, 0, 0, 0, 0, 0, 0, 0, 0, 0, 0, 0, 0, 0, 0.85000360587422, 0, 0.8235599783025426, 0, 0, 0, 0, 0.8500065615344805, 0.03156380737555411, 0.8500050646804425, 0, 0, 0.8499999999999998, 0, 0.8500000000000001, 0.8499999999999993, 0.8500000000000001, 0.8500000000000001, 0.8500000000000001, 0, 0, 0, 0, 0, 0, 0, 0, 0, 0, 0, 0, 1.000000000000002e-08, 0.8500000000000001, 0.8500000000000004, 0, 0.8500000000000001, 0, 0.8500000000000001, 0, 0, 0, 0, 0, 0, 0, 0.5125628124862194, 0, 0, 0.8500000000000001, 0.8500000000000001, 0, 1e-08, 0.8500000000000001, 0, 0, 0.7327254249999998, 1e-08, 0, 0, 0, 0.8500000000000001, 0.8500000000000001, 0, 0, 0, 0, 1e-08, 0.4980326554707546, 0, 0.8500000000000001, 0, 0, 0.8500059280338529, 0, 0, 0, 1.016605259357141e-08, 0, 0.5242751546472639, 0, 0.01019156624555703, 0, 0, 1.01553498849486e-08, 0, 0, 0, 0, 0, 0, 0, 0, 0, 0, 0, 0, 0, 0, 0, 0, 0, 0, 1.015834503341537e-08, 0, 0, 0, 0.850004227624338, 0, 0.7327414087606141, 0, 0.8500059280338529, 0.8500056418320647, 0, 0, 0, 0.8500043597121674, 0, 0, 0, 0, 0, 0, 0, 0, 0, 0, 0, 0, 0.8500043597121674, 0, 0.8500059937486345, 0.8500050646804421, 0, 0.8500043597121674, 0, 0, 0, 1.018372721665354e-08, 0.8500050646804421, 0, 0, 0.8500043597121674, 0, 0, 0, 0, 0, 0, 0, 0, 0.8500038944726415, 0, 0, 0.8500056418320652, 0.85000562878504, 0, 0, 0, 0.8500051927329624, 0.8500043597121674, 0, 0, 0, 0.8500052632816778, 0, 0, 0, 0, 0, 0, 0, 0.8500059937486349, 0, 0, 0, 0, 0, 0, 0, 0, 0, 0, 1.016511915451687e-08, 0, 0, 1.016921291432733e-08, 0.8500022699555549, 0.7327284744811368, 0, 0, 0, 0.8500053794994106, 0, 0, 0.850002283016431, 0, 0, 0.850004227624338, 0.8500059937486345, 0, 0, 0.8500038944726415, 0, 0, 0.9100892909378422, 0, 0, 0.7327365631649134, 0, 0, 0, 0.8500022699693344, 0.8500000000059604, 0, 0, 0.8500023468077624, 0, 0, 0, 0, 0, 0, 0, 0, 0, 0, 0, 0, 0.850003907520832, 0.8500023468474889, 0, 0, 0, 0, 0, 0, 0, 0.5057170929908358, 0, 0, 0, 0.8500056418320647, 0.8500072097136792, 0, 0, 0.8500051927329632, 0.7327365631649154, 0, 0, 0, 0, 0, 0.0101644819133413, 0, 0, 0, 0, 0, 0, 0, 0, 0, 0, 0, 0, 0, 0, 0, 0, 0, 0, 0, 0, 0, 0.8500023468428821, 0.5450083380315722, 0, 1.011949139136022e-08, 0.8500052632812755, 0, 0, 0, 0.8500000000000001, 1e-08, 0, 0, 1.018920391693064e-08, 0, 0, 0, 0, 0, 0, 0, 0, 0, 0, 0, 0.8500072097136784, 0, 0, 0.8500051927329624, 1.048568265403543e-08, 0, 0, 0, 0, 1.016112409579733e-08, 0, 0, 0, 0, 0, 0, 0, 0, 0, 0, 0, 0, 0, 0.01015538183923501, 0, 0, 0, 0, 0, 0.01016433196786946, 0, 0, 0.7697186697965551, 0, 0, 0, 0, 0, 0, 0, 0, 0, 0, 0, 0, 0, 0, 0, 0, 0, 0, 0, 0, 0, 0, 0, 0, 0, 0, 0, 0, 0, 0, 0, 0, 0, 0.01015843032377126, 0, 0, 0, 0, 0, 0, 0, 0, 0, 0, 0, 0, 0, 0, 0, 1.017508711725214e-08, 0, 0, 0, 0, 0, 0, 0, 0, 0, 0, 0, 0.8500059937486345, 0, 0, 0.8500069975832805, 0.8500074188917903, 0, 0, 0, 0, 0, 0, 0, 0, 0.7327365631649151, 0, 0, 0, 0, 0, 0, 0, 0, 0, 0, 0, 0, 0, 0, 0.8500000000000001, 0, 0, 0.8500000000000001, 0.8500000000000001, 0, 0, 0, 0.8500000000000001, 0.8500000000000001, 0, 0, 1e-08, 0, 1e-08, 0.8500000000000009, 0, 0, 0, 0.8500000000000001, 0, 0.8500000000000001, 0, 0.8499999999999998, 0.8500000000000001, 0.8500000000000001, 0, 0.8500000000000001, 0, 0, 0.7327254249999998, 0, 0, 0, 0.8500000000000001, 0, 0, 0.8500000000000001, 0.7151806448291227, 0, 0.7327254249999998, 0, 0, 0.8500000000000001, 0, 0, 0.8500000000000001, 0.8500000000000001, 0, 0.8499999999999998, 0, 0, 0, 0, 0.8500000000000001, 0.8500000000000001, 0.8500013746280349, 0, 0, 0, 0, 0, 0.85000360587422, 0, 0, 0, 0, 0, 0, 0.8500023468126175, 0, 0.8500036900728717, 0, 0, 0.01021719627609716, 0, 0, 0, 0, 0, 0, 0, 0, 0, 0, 0.8500079413263721, 0, 0, 0, 0, 0.8500050646804421, 0.8500038693361462, 0, 0.8500000000396351, 0.8500077524609448, 0, 0, 0, 0.8500043597121674, 0, 0, 0.8500079413263721, 0, 0, 0, 0, 0, 0.8500059855385627, 0, 0.8500043597121674, 0, 0, 0.850004227624338, 0.8500065615344805, 0, 0, 0.850004227624338, 0, 0, 0, 0, 0, 0, 0, 0, 0.8500059280338529, 0, 0, 0, 0.8500043597121674, 0, 0, 0, 0.8500059937486345, 0.8500059855385627, 0.8500059937486345, 0.8500038693361462, 0.8500038693361462, 0, 0.850004227624338, 0, 0, 0, 0, 0, 0, 0, 0, 0, 0, 0, 0, 0, 0, 0, 0.01015558749588212, 0, 0, 0, 0, 0.8500067736653864, 0, 0, 0, 0, 0, 0, 0.85000360587422, 0, 0.5033553972085127, 1.01677691635417e-08, 0, 0, 0, 0.850004227624338, 0, 0, 0, 0, 0, 0, 0.8500056287850396, 0, 0, 0, 0, 0, 0, 0, 0, 0, 0, 0, 0, 0, 0, 0, 0.85000562878504, 0, 0, 0, 0, 0, 0, 0, 0, 0, 0, 0, 0, 0, 0, 0, 0.9046976784347875, 0, 0, 0, 0, 0, 0.8500061976701402, 0, 0, 0, 0.8500033588703058, 0, 0, 0, 0, 0, 0, 0, 0, 0, 0, 0, 1.017220977389246e-08, 0, 0, 0, 0, 0, 0, 0, 0, 0, 0, 0, 0, 0, 0, 0, 0, 0, 0.499036814239244, 0, 0, 0, 0, 0, 0, 0, 0, 0, 1.016148146910323e-08, 0, 0, 0, 0, 0, 0, 0, 0, 0, 0, 0, 0, 0, 0, 0, 0, 0, 0, 0, 0, 0, 0, 0, 0, 0, 0, 0, 0, 0, 0, 0, 0.8500061976701394, 0, 0.8500056418320655, 0, 0.8500056418320647, 0, 0, 0, 0, 0, 0.8500065615344805, 0, 0, 0, 0, 0.850008011877302, 0, 0.8500061976662363, 0, 0, 0, 0, 0, 0.8500016245355972, 0.8500023468009799, 0.8500023468166052, 0, 0, 0.8500080118728002, 0, 0, 0.8500077524609441, 0.8500050646804421, 0, 0.8500033588703058, 0.8500050646804421, 0, 0, 0.7327365631649131, 0, 0, 0, 0.8500042276221819, 0, 0, 0.8500080118728002, 0.8500043597086285, 0, 0, 0, 0, 0, 0.8500036058669902, 0.8500038693289576, 0, 0, 0.8500023468029164, 0, 0.02278946436863817, 0.8500038693289583, 0, 0, 0, 0.8500065615261487, 0.8500042276167931, 0, 0, 0.8500038693338995, 0, 1.017783114747985e-08, 0.8500059855342459, 0, 0.8500059855342466, 0, 0, 0, 0, 0.8500059937486345, 0, 0, 0, 0.8500038693361462, 0.850008011877302, 0.8500056287850404, 0, 0, 0.8500022699708993, 0, 0.8500000000088686, 0, 0, 0, 0.8500000000053082, 0, 0, 0, 0, 0.8500000000000001, 0, 0, 0, 0.8500000000000001, 0, 0.8500059280338521, 0, 0, 0, 0, 0, 0, 0, 0, 0, 0, 0, 0.8500000000000001, 0, 0, 0.8500046191504462, 0, 0, 0.85000360587422, 0, 0, 0, 0.8500000000000001, 0.8500069975832812, 0, 0, 0, 0, 0, 0, 0, 0, 0.8500000000000001, 0, 0, 0.8500000000000001, 0.8500000000000001, 0, 0, 0, 0, 0, 0, 0, 0, 0, 0, 0, 0, 0, 0, 0, 0, 0, 0, 0.8500000000000001, 0, 0, 0, 0, 0.8500000000000001, 0, 0.8500000000000001, 0, 0, 0, 0, 0.8500000000396351, 0, 0.8500066561248121, 0.732733513860621, 0, 0.8500000000000001, 0, 0, 0, 0, 0.8500038693361462, 0.850004227624338, 0, 0.8500056287829967, 0, 0.850003907520832, 0, 0, 0.8500054754040655, 0, 0, 0, 0, 0, 0, 0, 0, 0, 0, 0, 0, 0, 0, 0.8500038944726415, 0, 0.8500059855385627, 0, 0.8500080118773028, 0, 0, 0, 0, 0.8500059937486349, 0.8500077524609441, 0.850008011877302, 0, 0.7327365631649134, 0.850004227624338, 0, 0, 0.8500061976701402, 0, 0, 0.8500038693361462, 0, 0, 0, 0.8500051927329624, 0, 0, 0, 1.044093622022408e-08, 0, 0.8500045216869195, 0, 0, 0, 0, 0.8500022699555549, 0.85000437318459, 0, 0, 0, 0, 0, 0, 0, 0, 0, 0, 1.019526335481179e-08, 0.8500065615344805, 0, 0.8500065615344805, 0, 0, 0, 0, 0, 0, 0.8500059855385627, 0, 0, 0.8500056418320647, 0, 0, 0, 0, 0, 0, 0, 0, 0, 0, 0, 0, 0, 0, 0.8500038693361462, 0, 0, 0, 0, 0, 0, 0, 0, 0, 0, 0, 0, 0, 0, 0, 0, 0, 0, 0, 0, 0, 0, 0, 0, 0.8500077524609448, 0, 0, 0, 0, 0.8500053794991946, 0.8500023468474889, 0, 0, 0, 0, 0, 0, 0.8500033823910107, 0, 0, 0.850005427190213, 0, 0, 0, 0, 0, 0.01017994968282592, 0, 0, 0, 0, 0, 0.8500020047397134, 0.9722281109527968, 0, 0, 0.7327254249999998, 0.8500020833412394, 0, 0, 0, 0.8500045216865458, 0, 0, 0, 0.8500045216869195, 0, 0, 0, 0, 0, 0, 0.8500046191504462, 0, 0, 0, 0, 0.8500043731845908, 0, 0, 0, 0.8500050646804425, 0, 0, 0, 0, 0, 0, 0, 0, 0, 0, 0, 0, 0.8500000000000001, 0, 0.8500000000000001, 0.8500000000000001, 0, 0, 0, 0.8500001938759165],
        [0, 0.1499979344459226, 0.1499999999999999, 0.1499999999999996, 0, 0.1499999999999999, 0, 0.1499999999999999, 0, 0, 0, 0.1499999999999999, 0.1499970008384051, 0, 0, 0.1499999999999999, 0.2672715255188622, 0, 0.1499961055273578, 0, 0.1499940144614373, 0, 0, 0, 0, 0, 0, 0, 0, 0, 0.1499989459450113, 0, 0, 0, 0, 0, 0, 0, 0, 0, 0, 0, 0, 0.1499920586736279, 0, 0, 0, 0, 0, 0, 0.1499999999999999, 0.9999999899999999, 0, 0, 0, 0.1499999999999999, 0.1500000000000002, 0.2672745750000002, 0, 0, 0.1499999999999999, 0, 0, 0, 0.1499999999999999, 0, 0.1499999999999999, 0.1499999999999999, 0.1499999999999999, 0, 0, 0, 0.1499954783130805, 0, 0, 0, 0, 0, 0, 0.1499963099271283, 0, 0, 0, 0, 0.14999639412578, 0, 0, 0, 0.14999639412578, 0.1499940144614373, 0, 0.1499922475390552, 0, 0, 0, 0, 0.1869631853775632, 0, 0.9999999898161526, 0, 0, 0.1499956402878326, 0, 0, 0.1499956402878326, 0.9999999898249707, 0.1499940062513655, 0, 0, 0, 0.9950407189143007, 0.1499919881226972, 0, 0, 0, 0.9899411315273571, 0, 0.1499927902863208, 0, 0, 0, 0, 0, 0, 0, 0, 0, 0, 0, 0, 0, 0, 0, 0, 0, 0, 0, 0, 0, 0.1499934384655195, 0, 0, 0.1499948072670376, 0, 0, 0.999999989848867, 0, 0, 0, 0, 0, 0, 0, 0, 0.9999999898434262, 0, 0, 0, 0, 0, 0, 0, 0, 0, 0, 0, 0, 0, 0, 0, 0, 0, 0.1499961306638538, 0, 0, 0, 0, 0, 0, 0.1499925811082089, 0.1499956402878326, 0, 0.1499940144614373, 0, 0.7547592926114022, 0, 0, 0, 0, 0.1499956402878326, 0, 0, 0, 0, 0.9999999898345948, 0, 0.9898431194219945, 0, 0, 0, 0, 0, 0, 0.2672585912393852, 0, 0, 0, 0, 0.2672634368350849, 0, 0, 0.1499956402878326, 0.9898144392067447, 0.1499948072670376, 0, 0, 0.1499920586736279, 0, 0, 0, 0, 0.2672634368350849, 0, 0, 0, 0.1499949353195579, 0.1499943581679353, 0, 0.1499956402878326, 0, 0, 0.0860726962662145, 0, 0, 0, 0, 0, 0, 0, 0, 0, 0, 0, 0, 0, 0, 0, 0, 0, 0, 0, 0, 0.9898455673207222, 0, 0, 0, 0, 0.3280243282525102, 0, 0, 0, 0, 0.1231636508548796, 0, 0, 0, 0, 0, 0, 0.1499940062513655, 0, 0, 0, 0, 0, 0, 0, 0.9999999898746325, 0, 0, 0, 0, 0, 0, 0, 0, 0, 0.9999999898393722, 0, 0, 0, 0, 0, 0, 0, 0, 0, 0, 0, 0, 0, 0, 0, 0, 0.9899998118895874, 0, 0, 0, 0, 0, 0, 0, 0, 0, 0, 0.1499922475390559, 0, 0.1499927902863208, 0, 0, 0, 0, 0, 0.05834224240897934, 0, 0, 0, 0, 0, 0, 0, 0, 0, 0, 0, 0, 0, 0, 0, 0, 0, 0, 0, 0.9999999935417383, 0, 0, 0, 0, 0.1499961055274861, 0, 0.1798940634307116, 0, 0, 0, 0, 0, 0, 0, 0.9898172069301894, 0, 0, 0, 0, 0.9999999898179258, 0, 0, 0, 0, 0, 0, 0, 0, 0.1499956402878326, 0.1499940719661471, 0, 0, 0.1499920586736279, 0, 0.1499920586736279, 0.2672634368350849, 0, 0, 0.1499943712149604, 0, 0.1499920586736279, 0, 0, 0.1499940062513655, 0, 0, 0.1499919881226972, 0, 0.2672634368350849, 0.1499956402878326, 0, 0, 0.1499934384655195, 0, 0.14999639412578, 0, 0.9999999898161526, 0, 0, 0, 0, 0.9999999898399581, 0, 0, 0, 0, 0, 0, 0.1060635882232467, 0, 0, 0, 0, 0.2165089715820728, 0, 0, 0, 0.9999999898385403, 0, 0, 0, 0, 0, 0, 0, 0, 0.4904928232808945, 0.1499977300291007, 0, 0, 0.1499949353195579, 0, 0.1499947367183222, 0.14999639412578, 0.1499927902863208, 0.05498275861589885, 0.1499949726819753, 0.1499943581679353, 0, 0, 0, 0, 0, 0, 0, 0, 0, 0, 0, 0, 0.9999999898422981, 0.9898356680321305, 0.9999999898352574, 0, 0, 0, 0, 0, 0, 0, 0, 0, 0, 0, 0, 0, 0, 0, 0, 0, 0, 0, 0, 0, 0, 0, 0, 0, 0, 0, 0, 0.9898443528268892, 0, 0, 0, 0, 0, 0, 0, 0.1499940144614373, 0, 0.1499940144614373, 0, 0, 0, 0.1499961306638538, 0, 0, 0, 0, 0, 0, 0, 0, 0, 0, 0, 0, 0, 0, 0, 0, 0, 0, 0, 0, 0, 0, 0.9999999898772467, 0, 0.9898325821043011, 0, 0, 0, 0, 0, 0, 0, 0, 0.9999999898378733, 0, 0, 0.9999999896451631, 0, 0, 0, 0, 0, 0, 0, 0.9898301407770118, 0, 0, 0.07768543615047496, 0.9999999898343334, 0, 0, 0, 0, 0, 0, 0, 0, 0, 0, 0, 0, 0, 0, 0, 0, 0, 0, 0, 0, 0, 0, 0.1499940062513655, 0, 0.1499961306638538, 0.1499961306638538, 0.1499956402878326, 0.9999999898390874, 0, 0, 0, 0, 0, 0, 0, 0, 0, 0, 0, 0, 0, 0, 0, 0, 0, 0.1499961055273585, 0, 0, 0, 0, 0, 0, 0, 0, 0, 0, 0, 0, 0, 0, 0, 0, 0, 0, 0, 0, 0, 0.9898390058766274, 0, 0, 0, 0.9898455673207222, 0, 0, 0, 0, 0, 0, 0, 0, 0, 0, 0.14999639412578, 0, 0, 0, 0, 0, 0, 0, 0.989906233071711, 0.9999999898133823, 0, 0.1499961306638538, 0.9999999898301781, 0, 0.1499949353195579, 0, 0, 0, 0, 0.1706906118559934, 0, 0, 0, 0, 0, 0, 0, 0.9999999898389937, 0, 0, 0, 0, 0, 0, 0, 0, 0.9999999898385186, 0, 0.1499920586736271, 0, 0, 0.9898345741645397, 0.9898247609691756, 0, 0, 0, 0, 0.9999999898122865, 0, 0, 0, 0, 0, 0, 0, 0, 0, 0, 0, 0, 0, 0, 0, 0, 0, 0, 0, 0, 0, 0, 0, 0.9896737281369993, 0, 0, 0, 0, 0, 0, 0, 0, 0, 0, 0, 0, 0, 0, 0, 0, 0, 0, 0, 0, 0, 0, 0, 0.9999999898294586, 0, 0, 0, 0, 0, 0.1251667876810065, 0, 0.9684361926244459, 0, 0, 0, 0.9898308443578453, 0, 0, 0, 0, 0, 0, 0, 0.9898247609691756, 0.269235334665177, 0, 0, 0, 0, 0, 0.9898180503274001, 0, 0.1499957723756628, 0, 0.1499922475390552, 0, 0, 0.9999999898359155, 0.2672634368350849, 0, 0, 0.1499934384655195, 0, 0, 0, 0.1088633719327864, 0, 0, 0.9898359168550126, 0, 0, 0, 0, 0.9898440125191837, 0, 0, 0.9898444125041179, 0, 0, 0, 0, 0, 0, 0, 0, 0, 0, 0, 0, 0, 0, 0, 0, 0, 0, 0, 0, 0, 0, 0, 0, 0, 0, 0, 0, 0, 0, 0, 0, 0, 0, 0, 0, 0, 0, 0, 0, 0, 0, 0, 0, 0, 0, 0.1499961306638538, 0, 0, 0, 0, 0, 0, 0, 0, 0.9899218205002731, 0, 0, 0, 0, 0.1499999999999999, 0.5094648086910071, 0.1499977300434048, 0, 0, 0, 0, 0.9999999899170703, 0, 0.2672715255188632, 0, 0.1499963099271283, 0.1499978188283467, 0, 0, 0, 0.1499948072673079, 0, 0, 0, 0.9999999898303401, 0.1499986253722353, 0, 0, 0, 0, 0, 0, 0.06595846977499842, 0, 0, 0.9999999897901469, 0.9898335774818313, 0, 0, 0, 0, 0.149995772375662, 0, 0, 0, 0.1499943581679345, 0.1523941909462797, 0, 0, 0, 0, 0, 0, 0, 0, 0, 0, 0, 0, 0, 0.14999639412578, 0, 0.1764400216974574, 0, 0, 0, 0, 0.1499934384655195, 0.9684361926244459, 0.1499949353195575, 0, 0, 0.1500000000000002, 0, 0.1499999999999999, 0.1500000000000007, 0.1499999999999999, 0.1499999999999999, 0.1499999999999999, 0, 0, 0, 0, 0, 0, 0, 0, 0, 0, 0, 0, 0.9999999899999999, 0.1499999999999999, 0.1499999999999996, 0, 0.1499999999999999, 0, 0.1499999999999999, 0, 0, 0, 0, 0, 0, 0, 0.4874371875137806, 0, 0, 0.1499999999999999, 0.1499999999999999, 0, 0.9999999899999999, 0.1499999999999999, 0, 0, 0.2672745750000002, 0.9999999899999999, 0, 0, 0, 0.1499999999999999, 0.1499999999999999, 0, 0, 0, 0, 0.9999999899999999, 0.5019673445292454, 0, 0.1499999999999999, 0, 0, 0.1499940719661471, 0, 0, 0, 0.9999999898339474, 0, 0.4757248453527361, 0, 0.9898084337544429, 0, 0, 0.9999999898446501, 0, 0, 0, 0, 0, 0, 0, 0, 0, 0, 0, 0, 0, 0, 0, 0, 0, 0, 0.9999999898416549, 0, 0, 0, 0.149995772375662, 0, 0.2672585912393859, 0, 0.1499940719661471, 0.1499943581679353, 0, 0, 0, 0.1499956402878326, 0, 0, 0, 0, 0, 0, 0, 0, 0, 0, 0, 0, 0.1499956402878326, 0, 0.1499940062513655, 0.1499949353195579, 0, 0.1499956402878326, 0, 0, 0, 0.9999999898162728, 0.1499949353195579, 0, 0, 0.1499956402878326, 0, 0, 0, 0, 0, 0, 0, 0, 0.1499961055273585, 0, 0, 0.1499943581679348, 0.14999437121496, 0, 0, 0, 0.1499948072670376, 0.1499956402878326, 0, 0, 0, 0.1499947367183222, 0, 0, 0, 0, 0, 0, 0, 0.1499940062513651, 0, 0, 0, 0, 0, 0, 0, 0, 0, 0, 0.9999999898348808, 0, 0, 0.9999999898307871, 0.1499977300444451, 0.2672715255188632, 0, 0, 0, 0.1499946205005894, 0, 0, 0.149997716983569, 0, 0, 0.149995772375662, 0.1499940062513655, 0, 0, 0.1499961055273585, 0, 0, 0.08991070906215781, 0, 0, 0.2672634368350866, 0, 0, 0, 0.1499977300306656, 0.1499999999940396, 0, 0, 0.1499976531922376, 0, 0, 0, 0, 0, 0, 0, 0, 0, 0, 0, 0, 0.149996092479168, 0.1499976531525111, 0, 0, 0, 0, 0, 0, 0, 0.4942829070091642, 0, 0, 0, 0.1499943581679353, 0.1499927902863208, 0, 0, 0.1499948072670368, 0.2672634368350846, 0, 0, 0, 0, 0, 0.9898355180866587, 0, 0, 0, 0, 0, 0, 0, 0, 0, 0, 0, 0, 0, 0, 0, 0, 0, 0, 0, 0, 0, 0.1499976531571179, 0.4549916619684278, 0, 0.9999999898805086, 0.1499947367187245, 0, 0, 0, 0.1499999999999999, 0.9999999899999999, 0, 0, 0.9999999898107961, 0, 0, 0, 0, 0, 0, 0, 0, 0, 0, 0, 0.1499927902863216, 0, 0, 0.1499948072670376, 0.9999999895143173, 0, 0, 0, 0, 0.9999999898388759, 0, 0, 0, 0, 0, 0, 0, 0, 0, 0, 0, 0, 0, 0.989844618160765, 0, 0, 0, 0, 0, 0.9898356680321305, 0, 0, 0.2302813302034449, 0, 0, 0, 0, 0, 0, 0, 0, 0, 0, 0, 0, 0, 0, 0, 0, 0, 0, 0, 0, 0, 0, 0, 0, 0, 0, 0, 0, 0, 0, 0, 0, 0, 0.9898415696762287, 0, 0, 0, 0, 0, 0, 0, 0, 0, 0, 0, 0, 0, 0, 0, 0.9999999898249129, 0, 0, 0, 0, 0, 0, 0, 0, 0, 0, 0, 0.1499940062513655, 0, 0, 0.1499930024167195, 0.1499925811082097, 0, 0, 0, 0, 0, 0, 0, 0, 0.2672634368350849, 0, 0, 0, 0, 0, 0, 0, 0, 0, 0, 0, 0, 0, 0, 0.1499999999999999, 0, 0, 0.1499999999999999, 0.1499999999999999, 0, 0, 0, 0.1499999999999999, 0.1499999999999999, 0, 0, 0.9999999899999999, 0, 0.9999999899999999, 0.1499999999999991, 0, 0, 0, 0.1499999999999999, 0, 0.1499999999999999, 0, 0.1500000000000002, 0.1499999999999999, 0.1499999999999999, 0, 0.1499999999999999, 0, 0, 0.2672745750000002, 0, 0, 0, 0.1499999999999999, 0, 0, 0.1499999999999999, 0.2848193551708773, 0, 0.2672745750000002, 0, 0, 0.1499999999999999, 0, 0, 0.1499999999999999, 0.1499999999999999, 0, 0.1500000000000002, 0, 0, 0, 0, 0.1499999999999999, 0.1499999999999999, 0.1499986253719651, 0, 0, 0, 0, 0, 0.14999639412578, 0, 0, 0, 0, 0, 0, 0.1499976531873825, 0, 0.1499963099271283, 0, 0, 0.9897828037239028, 0, 0, 0, 0, 0, 0, 0, 0, 0, 0, 0.1499920586736279, 0, 0, 0, 0, 0.1499949353195579, 0.1499961306638538, 0, 0.1499999999603649, 0.1499922475390552, 0, 0, 0, 0.1499956402878326, 0, 0, 0.1499920586736279, 0, 0, 0, 0, 0, 0.1499940144614373, 0, 0.1499956402878326, 0, 0, 0.149995772375662, 0.1499934384655195, 0, 0, 0.149995772375662, 0, 0, 0, 0, 0, 0, 0, 0, 0.1499940719661471, 0, 0, 0, 0.1499956402878326, 0, 0, 0, 0.1499940062513655, 0.1499940144614373, 0.1499940062513655, 0.1499961306638538, 0.1499961306638538, 0, 0.149995772375662, 0, 0, 0, 0, 0, 0, 0, 0, 0, 0, 0, 0, 0, 0, 0, 0.9898444125041179, 0, 0, 0, 0, 0.1499932263346136, 0, 0, 0, 0, 0, 0, 0.14999639412578, 0, 0.4966446027914873, 0.9999999898322308, 0, 0, 0, 0.149995772375662, 0, 0, 0, 0, 0, 0, 0.1499943712149604, 0, 0, 0, 0, 0, 0, 0, 0, 0, 0, 0, 0, 0, 0, 0, 0.14999437121496, 0, 0, 0, 0, 0, 0, 0, 0, 0, 0, 0, 0, 0, 0, 0, 0.09530232156521246, 0, 0, 0, 0, 0, 0.1499938023298598, 0, 0, 0, 0.1499966411296942, 0, 0, 0, 0, 0, 0, 0, 0, 0, 0, 0, 0.9999999898277903, 0, 0, 0, 0, 0, 0, 0, 0, 0, 0, 0, 0, 0, 0, 0, 0, 0, 0.5009631857607559, 0, 0, 0, 0, 0, 0, 0, 0, 0, 0.9999999898385186, 0, 0, 0, 0, 0, 0, 0, 0, 0, 0, 0, 0, 0, 0, 0, 0, 0, 0, 0, 0, 0, 0, 0, 0, 0, 0, 0, 0, 0, 0, 0, 0.1499938023298606, 0, 0.1499943581679345, 0, 0.1499943581679353, 0, 0, 0, 0, 0, 0.1499934384655195, 0, 0, 0, 0, 0.149991988122698, 0, 0.1499938023337637, 0, 0, 0, 0, 0, 0.1499983754644028, 0.1499976531990201, 0.1499976531833948, 0, 0, 0.1499919881271998, 0, 0, 0.1499922475390559, 0.1499949353195579, 0, 0.1499966411296942, 0.1499949353195579, 0, 0, 0.2672634368350869, 0, 0, 0, 0.1499957723778181, 0, 0, 0.1499919881271998, 0.1499956402913715, 0, 0, 0, 0, 0, 0.1499963941330098, 0.1499961306710424, 0, 0, 0.1499976531970836, 0, 0.9772105356313618, 0.1499961306710417, 0, 0, 0, 0.1499934384738513, 0.1499957723832069, 0, 0, 0.1499961306661005, 0, 0.9999999898221689, 0.1499940144657541, 0, 0.1499940144657534, 0, 0, 0, 0, 0.1499940062513655, 0, 0, 0, 0.1499961306638538, 0.149991988122698, 0.1499943712149596, 0, 0, 0.1499977300291007, 0, 0.1499999999911314, 0, 0, 0, 0.1499999999946918, 0, 0, 0, 0, 0.1499999999999999, 0, 0, 0, 0.1499999999999999, 0, 0.1499940719661479, 0, 0, 0, 0, 0, 0, 0, 0, 0, 0, 0, 0.1499999999999999, 0, 0, 0.1499953808495538, 0, 0, 0.14999639412578, 0, 0, 0, 0.1499999999999999, 0.1499930024167188, 0, 0, 0, 0, 0, 0, 0, 0, 0.1499999999999999, 0, 0, 0.1499999999999999, 0.1499999999999999, 0, 0, 0, 0, 0, 0, 0, 0, 0, 0, 0, 0, 0, 0, 0, 0, 0, 0, 0.1499999999999999, 0, 0, 0, 0, 0.1499999999999999, 0, 0.1499999999999999, 0, 0, 0, 0, 0.1499999999603649, 0, 0.1499933438751879, 0.267266486139379, 0, 0.1499999999999999, 0, 0, 0, 0, 0.1499961306638538, 0.149995772375662, 0, 0.1499943712170033, 0, 0.149996092479168, 0, 0, 0.1499945245959345, 0, 0, 0, 0, 0, 0, 0, 0, 0, 0, 0, 0, 0, 0, 0.1499961055273585, 0, 0.1499940144614373, 0, 0.1499919881226972, 0, 0, 0, 0, 0.1499940062513651, 0.1499922475390559, 0.149991988122698, 0, 0.2672634368350866, 0.149995772375662, 0, 0, 0.1499938023298598, 0, 0, 0.1499961306638538, 0, 0, 0, 0.1499948072670376, 0, 0, 0, 0.9999999895590638, 0, 0.1499954783130805, 0, 0, 0, 0, 0.1499977300444451, 0.14999562681541, 0, 0, 0, 0, 0, 0, 0, 0, 0, 0, 0.9999999898047367, 0.1499934384655195, 0, 0.1499934384655195, 0, 0, 0, 0, 0, 0, 0.1499940144614373, 0, 0, 0.1499943581679353, 0, 0, 0, 0, 0, 0, 0, 0, 0, 0, 0, 0, 0, 0, 0.1499961306638538, 0, 0, 0, 0, 0, 0, 0, 0, 0, 0, 0, 0, 0, 0, 0, 0, 0, 0, 0, 0, 0, 0, 0, 0, 0.1499922475390552, 0, 0, 0, 0, 0.1499946205008054, 0.1499976531525111, 0, 0, 0, 0, 0, 0, 0.1499966176089893, 0, 0, 0.149994572809787, 0, 0, 0, 0, 0, 0.9898200503171741, 0, 0, 0, 0, 0, 0.1499979952602866, 0.02777188904720318, 0, 0, 0.2672745750000002, 0.1499979166587606, 0, 0, 0, 0.1499954783134542, 0, 0, 0, 0.1499954783130805, 0, 0, 0, 0, 0, 0, 0.1499953808495538, 0, 0, 0, 0, 0.1499956268154092, 0, 0, 0, 0.1499949353195575, 0, 0, 0, 0, 0, 0, 0, 0, 0, 0, 0, 0, 0.1499999999999999, 0, 0.1499999999999999, 0.1499999999999999, 0, 0, 0, 0.1499998061240835] 
        ],
       "original name":"canLup_SAMN02921310"
      },
     "canRuf_SAMN02921317":{
       "Global MG94xREV":0.0002061082167113155,
       "Nucleotide GTR":0.0002055724334193562,
       "Posterior prob omega class by site":        [
[0, 0.8500004927711966, 0.8500005823567397, 0.8500000000000001, 0, 0.8500000000000001, 0, 0.8500007468265179, 0, 0, 0, 0.8500000000000001, 0.8500000000000004, 0, 0, 0.8500004653990746, 0.73272713996658, 0, 0.8500000000000001, 0, 0.8500021456811701, 0, 0, 0, 0, 0, 0, 0, 0, 0, 0.8500003778461981, 0, 0, 0, 0, 0, 0, 0, 0, 0, 0, 0, 0, 0.8500028467943103, 0, 0, 0, 0, 0, 0, 0.8500008412729323, 1.006680100773974e-08, 0, 0, 0, 0.8500015628539103, 0.8500016558569988, 0.7327294177815113, 0, 0, 0.8500027790879199, 0, 0, 0, 0.8500020224671716, 0, 0.8500013044131564, 0.8500000000049088, 0.8500020224685706, 0, 0, 0, 0.8500016209177145, 0, 0, 0, 0, 0, 0, 0.8500018155721438, 0, 0, 0, 0, 0.8500012926188834, 0, 0, 0, 0.8500012926188834, 0.8500021456811701, 0, 0.8500027790894773, 0, 0, 0, 0, 0.7991019956977309, 0, 1.006567084419934e-08, 0, 0, 0.850001562855179, 0, 0, 0.8500015628551794, 1.013469550218346e-08, 0.8500021486245456, 0, 0, 0, 0.9324312187628684, 0.8500028720859681, 0, 0, 0, 0.01005472822488512, 0, 0.8500025845240436, 0, 0, 0, 0, 0, 0, 0, 0, 0, 0, 0, 0, 0, 0, 0, 0, 0, 0, 0, 0, 0, 0.850001886767489, 0, 0, 0.8500013960778886, 0, 0, 1.00540021262332e-08, 0, 0, 0, 0, 0, 0, 0, 0, 1.005597971923897e-08, 0, 0, 0, 0, 0, 0, 0, 0, 0, 0, 0, 0, 0, 0, 0, 0, 0, 0.8500013870639359, 0, 0, 0, 0, 0, 0, 0.8500026595104289, 0.850001562855179, 0, 0.8500021456811708, 0, 0.6722592457248845, 0, 0, 0, 0, 0.850001562855179, 0, 0, 0, 0, 1.005906091983173e-08, 0, 0.01005602859646438, 0, 0, 0, 0, 0, 0, 0.7327311548486132, 0, 0, 0, 0, 0.7327294177934313, 0, 0, 0.850001562855179, 0.01006626332080232, 0.8500018614761157, 0, 0, 0.8500028467943103, 0, 0, 0, 0, 0.7327294177934313, 0, 0, 0, 0.8500018155721438, 0.8500020224685698, 0, 0.850001562855179, 0, 0, 0.8967019257780756, 0, 0, 0, 0, 0, 0, 0, 0, 0, 0, 0, 0, 0, 0, 0, 0, 0, 0, 0, 0, 0.01005515580748579, 0, 0, 0, 0, 0.6631412185004485, 0, 0, 0, 0, 0.8621355829690073, 0, 0, 0, 0, 0, 0, 0.8500021486245456, 0, 0, 0, 0, 0, 0, 0, 1.00448491359886e-08, 0, 0, 0, 0, 0, 0, 0, 0, 0, 1.005732823821212e-08, 0, 0, 0, 0, 0, 0, 0, 0, 0, 0, 0, 0, 0, 0, 0, 0, 0.01000004402706059, 0, 0, 0, 0, 0, 0, 0, 0, 0, 0, 0.8500027790894765, 0, 0.8500025845240436, 0, 0, 0, 0, 0, 0.9188603469016328, 0, 0, 0, 0, 0, 0, 0, 0, 0, 0, 0, 0, 0, 0, 0, 0, 0, 0, 0, 1.000008483820457e-08, 0, 0, 0, 0, 0.8500013960778425, 0, 0.8075193264001866, 0, 0, 0, 0, 0, 0, 0, 0.01006530107914148, 0, 0, 0, 0, 1.002514346831824e-08, 0, 0, 0, 0, 0, 0, 0, 0, 0.850001562855179, 0.8500021250661728, 0, 0, 0.8500028467943103, 0, 0.8500028467943103, 0.7327294177934313, 0, 0, 0.8500020177918061, 0, 0.8500028467943103, 0, 0, 0.8500021486245459, 0, 0, 0.8500028720859681, 0, 0.7327294177934313, 0.850001562855179, 0, 0, 0.8500023521647496, 0, 0.8500012926188834, 0, 1.006567084419934e-08, 0, 0, 0, 0, 1.005715191751237e-08, 0, 0, 0, 0, 0, 0, 0.8682256697321338, 0, 0, 0, 0, 0.7694795652874458, 0, 0, 0, 1.005768135786733e-08, 0, 0, 0, 0, 0, 0, 0, 0, 0.502677917482472, 0.8500008137238838, 0, 0, 0.850001322804695, 0, 0.8500013044149206, 0.8500011281501357, 0.8500000000004024, 0.9170801220673924, 0.850001802177931, 0.8500020224685698, 0, 0, 0, 0, 0, 0, 0, 0, 0, 0, 0, 0, 1.005632416823722e-08, 0.01005865474222958, 1.005884270140359e-08, 0, 0, 0, 0, 0, 0, 0, 0, 0, 0, 0, 0, 0, 0, 0, 0, 0, 0, 0, 0, 0, 0, 0, 0, 0, 0, 0, 0, 0.01005556803805902, 0, 0, 0, 0, 0, 0, 0, 0.8500021456811701, 0, 0.8500021456811701, 0, 0, 0, 0.8500013870639352, 0, 0, 0, 0, 0, 0, 0, 0, 0, 0, 0, 0, 0, 0, 0, 0, 0, 0, 0, 0, 0, 0, 1.00438926612787e-08, 0, 0.01005976616530186, 0, 0, 0, 0, 0, 0, 0, 0, 1.005786209340003e-08, 0, 0, 1.01260120606232e-08, 0, 0, 0, 0, 0, 0, 0, 0.01006067214784339, 0, 0, 0.9030543842134168, 1.005921921037074e-08, 0, 0, 0, 0, 0, 0, 0, 0, 0, 0, 0, 0, 0, 0, 0, 0, 0, 0, 0, 0, 0, 0, 0.8500021486245459, 0, 0.8500013870639359, 0.8500013870639359, 0.850001562855179, 1.005746385147147e-08, 0, 0, 0, 0, 0, 0, 0, 0, 0, 0, 0, 0, 0, 0, 0, 0, 0, 0.8500018614761157, 0, 0, 0, 0, 0, 0, 0, 0, 0, 0, 0, 0, 0, 0, 0, 0, 0, 0, 0, 0, 0, 0.01005749755805429, 0, 0, 0, 0.01005515580748579, 0, 0, 0, 0, 0, 0, 0, 0, 0, 0, 0.8500012926188834, 0, 0, 0, 0, 0, 0, 0, 0.0100335784977185, 1.006657764874155e-08, 0, 0.8500013870639359, 1.006035623793935e-08, 0, 0.8500018155721438, 0, 0, 0, 0, 0.8184635957345108, 0, 0, 0, 0, 0, 0, 0, 1.005756020984855e-08, 0, 0, 0, 0, 0, 0, 0, 0, 1.005772726618222e-08, 0, 0.850002846794311, 0, 0, 0.01005909063528591, 0.01006259069084638, 0, 0, 0, 0, 1.006702308897307e-08, 0, 0, 0, 0, 0, 0, 0, 0, 0, 0, 0, 0, 0, 0, 0, 0, 0, 0, 0, 0, 0, 0, 0, 0.01011611887801757, 0, 0, 0, 0, 0, 0, 0, 0, 0, 0, 0, 0, 0, 0, 0, 0, 0, 0, 0, 0, 0, 0, 0, 1.006092276719832e-08, 0, 0, 0, 0, 0, 0.8646269351710333, 0, 0.03122279982807308, 0, 0, 0, 0.01006042500392641, 0, 0, 0, 0, 0, 0, 0, 0.01006259069084638, 0.7256493986887255, 0, 0, 0, 0, 0, 0.01006497860807775, 0, 0.8500015155024092, 0, 0.8500027790894765, 0, 0, 1.005856313629407e-08, 0.7327294177934309, 0, 0, 0.8500023521647504, 0, 0, 0, 0.875847247886861, 0, 0, 0.01005857558548039, 0, 0, 0, 0, 0.01005574379400816, 0, 0, 0.0100556000175919, 0, 0, 0, 0, 0, 0, 0, 0, 0, 0, 0, 0, 0, 0, 0, 0, 0, 0, 0, 0, 0, 0, 0, 0, 0, 0, 0, 0, 0, 0, 0, 0, 0, 0, 0, 0, 0, 0, 0, 0, 0, 0, 0, 0, 0, 0, 0.8500013870639359, 0, 0, 0, 0, 0, 0, 0, 0, 0.01005723341927743, 0, 0, 0, 0, 0.8500000000014299, 0.4936603802606333, 0.8500008137250615, 0, 0, 0, 0, 1.005404784496479e-08, 0, 0.7327294177934296, 0, 0.8500018155721438, 0.8500015155024092, 0, 0, 0, 0.8500013960778878, 0, 0, 0, 1.0060608783538e-08, 0.8500010751243425, 0, 0, 0, 0, 0, 0, 0.9124614028752387, 0, 0, 1.007480789513333e-08, 0.01005949322141152, 0, 0, 0, 0, 0.8500015155024092, 0, 0, 0, 0.8500020224685706, 0.8014812823847929, 0, 0, 0, 0, 0, 0, 0, 0, 0, 0, 0, 0, 0, 0.8500007468265184, 0, 0.7845965614911948, 0, 0, 0, 0, 0.8500023521647504, 0.03122279982807308, 0.8500018155721438, 0, 0, 0.8500000000000001, 0, 0.8500000000000001, 0.8500000000000001, 0.8500000000000001, 0.8500000000000001, 0.8500000000000001, 0, 0, 0, 0, 0, 0, 0, 0, 0, 0, 0, 0, 1e-08, 0.8500000000000001, 0.8500000000000001, 0, 0.8500000000000001, 0, 0.8500000000000001, 0, 0, 0, 0, 0, 0, 0, 0.5125628124862194, 0, 0, 0.8500000000000001, 0.8500000000000001, 0, 1e-08, 0.8500000000000009, 0, 0, 0.7327254249999995, 1e-08, 0, 0, 0, 0.8500000000000001, 0.8500000000000001, 0, 0, 0, 0, 1e-08, 0.4980326554707546, 0, 0.8500000000000001, 0, 0, 0.8500021250661728, 0, 0, 0, 1.005927086583207e-08, 0, 0.5167692701258184, 0, 0.01006845360920192, 0, 0, 1.005550367356833e-08, 0, 0, 0, 0, 0, 0, 0, 0, 0, 0, 0, 0, 0, 0, 0, 0, 0, 0, 1.005657040921772e-08, 0, 0, 0, 0.85000151550241, 0, 0.7327311548486132, 0, 0.8500021250661728, 0.8500020224685698, 0, 0, 0, 0.850001562855179, 0, 0, 0, 0, 0, 0, 0, 0, 0, 0, 0, 0, 0.850001562855179, 0, 0.8500021486245459, 0.8500018155721438, 0, 0.850001562855179, 0, 0, 0, 1.006562805586463e-08, 0.8500018155721438, 0, 0, 0.850001562855179, 0, 0, 0, 0, 0, 0, 0, 0, 0.8500018614761157, 0, 0, 0.8500020224685698, 0.8500020177918068, 0, 0, 0, 0.8500018614761157, 0.850001562855179, 0, 0, 0, 0.8500023521647504, 0, 0, 0, 0, 0, 0, 0, 0.850001655858303, 0, 0, 0, 0, 0, 0, 0, 0, 0, 0, 1.005894567856358e-08, 0, 0, 1.006040091406032e-08, 0.8500018614761163, 0.7327294177934309, 0, 0, 0, 0.850001928428017, 0, 0, 0.8500020224685698, 0, 0, 0.8500015155024092, 0.8500021486245459, 0, 0, 0.8500008137237501, 0, 0, 0.8930533691769342, 0, 0, 0.7327254249999998, 0, 0, 0, 0.8500000000016368, 0.8500000000009158, 0, 0, 0.8500008412721621, 0, 0, 0, 0, 0, 0, 0, 0, 0, 0, 0, 0, 0.8500014007548006, 0.8500008412783264, 0, 0, 0, 0, 0, 0, 0, 0.4997874946631369, 0, 0, 0, 0.8500020224685698, 0.8500025845240444, 0, 0, 0.8500018614761163, 0.7327294177934313, 0, 0, 0, 0, 0, 0.01005873521667235, 0, 0, 0, 0, 0, 0, 0, 0, 0, 0, 0, 0, 0, 0, 0, 0, 0, 0, 0, 0, 0, 0.8500021456811708, 0.4949494147529625, 0, 1.004271344217724e-08, 0.8500018867673448, 0, 0, 0, 0.8500022217253462, 1.005701474047094e-08, 0, 0, 1.006748452704784e-08, 0, 0, 0, 0, 0, 0, 0, 0, 0, 0, 0, 0.8500012040733016, 0, 0, 0.8500013960778886, 1.017244813322078e-08, 0, 0, 0, 0, 1.005751907267744e-08, 0, 0, 0, 0, 0, 0, 0, 0, 0, 0, 0, 0, 0, 0.01005551898783077, 0, 0, 0, 0, 0, 0.01005865474222958, 0, 0, 0.7715604369304991, 0, 0, 0, 0, 0, 0, 0, 0, 0, 0, 0, 0, 0, 0, 0, 0, 0, 0, 0, 0, 0, 0, 0, 0, 0, 0, 0, 0, 0, 0, 0, 0, 0, 0.01005658440586138, 0, 0, 0, 0, 0, 0, 0, 0, 0, 0, 0, 0, 0, 0, 0, 1.006250828388577e-08, 0, 0, 0, 0, 0, 0, 0, 0, 0, 0, 0, 0.8500021486245456, 0, 0, 0.85000250848002, 0.8500026595104289, 0, 0, 0, 0, 0, 0, 0, 0, 0.7327294177934313, 0, 0, 0, 0, 0, 0, 0, 0, 0, 0, 0, 0, 0, 0, 0.8500000000000001, 0, 0, 0.8500000000000009, 0.8500000000000001, 0, 0, 0, 0.8500000000000001, 0.8500000000000001, 0, 0, 1e-08, 0, 9.999999999999992e-09, 0.8500000000000001, 0, 0, 0, 0.8500000000000001, 0, 0.8500000000000001, 0, 0.8500000000000001, 0.8500000000000001, 0.8500000000000001, 0, 0.8500000000000001, 0, 0, 0.7327254249999995, 0, 0, 0, 0.8500000000000001, 0, 0, 0.8500000000000001, 0.7151806448291227, 0, 0.7327254249999995, 0, 0, 0.8500000000000001, 0, 0, 0.8500000000000001, 0.850000000002551, 0, 0.8500016558569988, 0, 0, 0, 0, 0.8500002891259139, 0.850000000006883, 0.850002779088055, 0, 0, 0, 0, 0, 0.8500007102641239, 0, 0, 0, 0, 0, 0, 0.8500008412727857, 0, 0.8500018155721438, 0, 0, 0.01000004552726097, 0, 0, 0, 0, 0, 0, 0, 0, 0, 0, 0.8500028467943103, 0, 0, 0, 0, 0.8500018155721438, 0.8500013870639359, 0, 0.8499999999999993, 0.8500027790894773, 0, 0, 0, 0.8500008183996137, 0, 0, 0.8500015676818543, 0, 0, 0, 0, 0, 0.8500021456811701, 0, 0.850001562855179, 0, 0, 0.85000151550241, 0.8500023521647504, 0, 0, 0.85000151550241, 0, 0, 0, 0, 0, 0, 0, 0, 0.8500021250661728, 0, 0, 0, 0.850001562855179, 0, 0, 0, 0.8500021486245459, 0.8500021456811701, 0.8500021486245459, 0.8500013870639359, 0.8500013870639359, 0, 0.8500015155024092, 0, 0, 0, 0, 0, 0, 0, 0, 0, 0, 0, 0, 0, 0, 0, 0.0100556000175919, 0, 0, 0, 0, 0.8500024282088393, 0, 0, 0, 0, 0, 0, 0.8500007468265184, 0, 0.4979616070760671, 1.002349105112633e-08, 0, 0, 0, 0.8500015155024092, 0, 0, 0, 0, 0, 0, 0.8500020177918068, 0, 0, 0, 0, 0, 0, 0, 0, 0, 0, 0, 0, 0, 0, 0, 0.8500020177918068, 0, 0, 0, 0, 0, 0, 0, 0, 0, 0, 0, 0, 0, 0, 0, 0.8732731502158241, 0, 0, 0, 0, 0, 0.8500022217253462, 0, 0, 0, 0.8500012040733024, 0, 0, 0, 0, 0, 0, 0, 0, 0, 0, 0, 1.006145749768129e-08, 0, 0, 0, 0, 0, 0, 0, 0, 0, 0, 0, 0, 0, 0, 0, 0, 0, 0.4935888883879057, 0, 0, 0, 0, 0, 0, 0, 0, 0, 1.005772726618222e-08, 0, 0, 0, 0, 0, 0, 0, 0, 0, 0, 0, 0, 0, 0, 0, 0, 0, 0, 0, 0, 0, 0, 0, 0, 0, 0, 0, 0, 0, 0, 0, 0.8500022217253455, 0, 0.8500020224685702, 0, 0.8500020224685698, 0, 0, 0, 0, 0, 0.8500023521647496, 0, 0, 0, 0, 0.8500000000000001, 0, 0.8500000000000001, 0, 0, 0, 0, 0, 0.8500000000000004, 0.8500000000000001, 0.8500000000000001, 0, 0, 0.8500000000000001, 0, 0, 0.8500000000000001, 0.8500000000000001, 0, 0.8500012040733024, 0.850001322804695, 0, 0, 0.7327265181382024, 0, 0, 0, 0.8500000000000001, 0, 0, 0.8500000000000001, 0.8500000000000001, 0, 0, 0, 0, 0, 0.8500000000000001, 0.8500000000000001, 0, 0, 0.8500000000000001, 0, 0.02256281248621937, 0.8500000000000001, 0, 0, 0, 0.8500000000000001, 0.8500000000000001, 0, 0, 0.8500000000000001, 0, 1e-08, 0.8500000000000001, 0, 0.8500000000014828, 0, 0, 0, 0, 0.8500021486245459, 0, 0, 0, 0.8500013870639359, 0.8500028720859681, 0.8500020177918068, 0, 0, 0.8500008137260823, 0, 0.8500013870639359, 0, 0, 0, 0.8500000000006818, 0, 0, 0, 0, 0.8500020177918068, 0, 0, 0, 0.8500026595104289, 0, 0.8500016596674911, 0, 0, 0, 0, 0, 0, 0, 0, 0, 0, 0, 0.8500000000000001, 0, 0, 0.8500000000000001, 0, 0, 0.8500005457952262, 0, 0, 0, 0.8500000000000001, 0.8500000000000009, 0, 0, 0, 0, 0, 0, 0, 0, 0.8500000000000001, 0, 0, 0.8500000000000001, 0.8500000000000001, 0, 0, 0, 0, 0, 0, 0, 0, 0, 0, 0, 0, 0, 0, 0, 0, 0, 0, 0.8500000000000001, 0, 0, 0, 0, 0.8500015155015637, 0, 0.850001292618073, 0, 0, 0, 0, 0.8500000000076644, 0, 0.8500026595101812, 0.7327294177895233, 0, 0.850002872084354, 0, 0, 0, 0, 0.8500013870639359, 0.8500015155024092, 0, 0.8500008137255213, 0, 0.8500014007548014, 0, 0, 0.8500019628101486, 0, 0, 0, 0, 0, 0, 0, 0, 0, 0, 0, 0, 0, 0, 0.8500018614761157, 0, 0.8500000000000001, 0, 0.8500013044172716, 0, 0, 0, 0, 0.8500000000000001, 0.8500000000000001, 0.8500000000000001, 0, 0.7327254249999998, 0.8500000000000001, 0, 0, 0.8500000000000001, 0, 0, 0.8500000000000001, 0, 0, 0, 0.8500008137237501, 0, 0, 0, 1.007263769667635e-08, 0, 0.8500016209177145, 0, 0, 0, 0, 0.8500018614761163, 0.8500028467943103, 0, 0, 0, 0, 0, 0, 0, 0, 0, 0, 1.80730096524714e-09, 0.8500023521647496, 0, 0.8500023521647496, 0, 0, 0, 0, 0, 0, 0.8500021456811701, 0, 0, 0.8500020224685698, 0, 0, 0, 0, 0, 0, 0, 0, 0, 0, 0, 0, 0, 0, 0.8500013870639359, 0, 0, 0, 0, 0, 0, 0, 0, 0, 0, 0, 0, 0, 0, 0, 0, 0, 0, 0, 0, 0, 0, 0, 0, 0.8500027790894765, 0, 0, 0, 0, 0.8500016549919795, 0.8500008412783264, 0, 0, 0, 0, 0, 0, 0.8500015676800053, 0, 0, 0.8500015676818543, 0, 0, 0, 0, 0, 0.0100642507883448, 0, 0, 0, 0, 0, 0.850002779088628, 0.9468665903453604, 0, 0, 0.7327271399698297, 0.850001292618726, 0, 0, 0, 0.8500011281512108, 0, 0, 0, 0.8500016209177145, 0, 0, 0, 0, 0, 0, 0.850001655858303, 0, 0, 0, 0, 0.8500015676818543, 0, 0, 0, 0.8500018155721438, 0, 0, 0, 0, 0, 0, 0, 0, 0, 0, 0, 0, 0.850001562855179, 0, 0.8500008183970031, 0.8500000000000001, 0, 0, 0, 0.8500000000000001],
        [0, 0.1499995072288034, 0.1499994176432603, 0.1499999999999999, 0, 0.1499999999999999, 0, 0.1499992531734821, 0, 0, 0, 0.1499999999999999, 0.1499999999999996, 0, 0, 0.1499995346009254, 0.26727286003342, 0, 0.1499999999999999, 0, 0.1499978543188299, 0, 0, 0, 0, 0, 0, 0, 0, 0, 0.1499996221538019, 0, 0, 0, 0, 0, 0, 0, 0, 0, 0, 0, 0, 0.1499971532056897, 0, 0, 0, 0, 0, 0, 0.1499991587270677, 0.9999999899331989, 0, 0, 0, 0.1499984371460897, 0.1499983441430012, 0.2672705822184887, 0, 0, 0.1499972209120801, 0, 0, 0, 0.1499979775328284, 0, 0.1499986955868436, 0.1499999999950912, 0.1499979775314294, 0, 0, 0, 0.1499983790822855, 0, 0, 0, 0, 0, 0, 0.1499981844278562, 0, 0, 0, 0, 0.1499987073811166, 0, 0, 0, 0.1499987073811166, 0.1499978543188299, 0, 0.1499972209105227, 0, 0, 0, 0, 0.2008980043022691, 0, 0.9999999899343291, 0, 0, 0.149998437144821, 0, 0, 0.1499984371448206, 0.9999999898653045, 0.1499978513754544, 0, 0, 0, 0.06756878123713161, 0.1499971279140319, 0, 0, 0, 0.9899452717751149, 0, 0.1499974154759564, 0, 0, 0, 0, 0, 0, 0, 0, 0, 0, 0, 0, 0, 0, 0, 0, 0, 0, 0, 0, 0, 0.149998113232511, 0, 0, 0.1499986039221114, 0, 0, 0.9999999899459979, 0, 0, 0, 0, 0, 0, 0, 0, 0.9999999899440203, 0, 0, 0, 0, 0, 0, 0, 0, 0, 0, 0, 0, 0, 0, 0, 0, 0, 0.1499986129360641, 0, 0, 0, 0, 0, 0, 0.1499973404895711, 0.149998437144821, 0, 0.1499978543188292, 0, 0.3277407542751155, 0, 0, 0, 0, 0.149998437144821, 0, 0, 0, 0, 0.9999999899409391, 0, 0.9899439714035356, 0, 0, 0, 0, 0, 0, 0.2672688451513868, 0, 0, 0, 0, 0.2672705822065687, 0, 0, 0.149998437144821, 0.9899337366791977, 0.1499981385238843, 0, 0, 0.1499971532056897, 0, 0, 0, 0, 0.2672705822065687, 0, 0, 0, 0.1499981844278562, 0.1499979775314302, 0, 0.149998437144821, 0, 0, 0.1032980742219244, 0, 0, 0, 0, 0, 0, 0, 0, 0, 0, 0, 0, 0, 0, 0, 0, 0, 0, 0, 0, 0.9899448441925142, 0, 0, 0, 0, 0.3368587814995515, 0, 0, 0, 0, 0.1378644170309927, 0, 0, 0, 0, 0, 0, 0.1499978513754544, 0, 0, 0, 0, 0, 0, 0, 0.9999999899551508, 0, 0, 0, 0, 0, 0, 0, 0, 0, 0.9999999899426718, 0, 0, 0, 0, 0, 0, 0, 0, 0, 0, 0, 0, 0, 0, 0, 0, 0.9899999559729394, 0, 0, 0, 0, 0, 0, 0, 0, 0, 0, 0.1499972209105235, 0, 0.1499974154759564, 0, 0, 0, 0, 0, 0.08113965309836724, 0, 0, 0, 0, 0, 0, 0, 0, 0, 0, 0, 0, 0, 0, 0, 0, 0, 0, 0, 0.9999999899999151, 0, 0, 0, 0, 0.1499986039221575, 0, 0.1924806735998134, 0, 0, 0, 0, 0, 0, 0, 0.9899346989208585, 0, 0, 0, 0, 0.9999999899748565, 0, 0, 0, 0, 0, 0, 0, 0, 0.149998437144821, 0.1499978749338272, 0, 0, 0.1499971532056897, 0, 0.1499971532056897, 0.2672705822065687, 0, 0, 0.1499979822081939, 0, 0.1499971532056897, 0, 0, 0.1499978513754541, 0, 0, 0.1499971279140319, 0, 0.2672705822065687, 0.149998437144821, 0, 0, 0.1499976478352504, 0, 0.1499987073811166, 0, 0.9999999899343291, 0, 0, 0, 0, 0.9999999899428481, 0, 0, 0, 0, 0, 0, 0.1317743302678662, 0, 0, 0, 0, 0.2305204347125542, 0, 0, 0, 0.9999999899423186, 0, 0, 0, 0, 0, 0, 0, 0, 0.497322082517528, 0.1499991862761162, 0, 0, 0.149998677195305, 0, 0.1499986955850794, 0.1499988718498643, 0.1499999999995976, 0.08291987793260758, 0.149998197822069, 0.1499979775314302, 0, 0, 0, 0, 0, 0, 0, 0, 0, 0, 0, 0, 0.9999999899436758, 0.9899413452577704, 0.9999999899411574, 0, 0, 0, 0, 0, 0, 0, 0, 0, 0, 0, 0, 0, 0, 0, 0, 0, 0, 0, 0, 0, 0, 0, 0, 0, 0, 0, 0, 0.9899444319619409, 0, 0, 0, 0, 0, 0, 0, 0.1499978543188299, 0, 0.1499978543188299, 0, 0, 0, 0.1499986129360648, 0, 0, 0, 0, 0, 0, 0, 0, 0, 0, 0, 0, 0, 0, 0, 0, 0, 0, 0, 0, 0, 0, 0.9999999899561074, 0, 0.9899402338346981, 0, 0, 0, 0, 0, 0, 0, 0, 0.9999999899421379, 0, 0, 0.999999989873988, 0, 0, 0, 0, 0, 0, 0, 0.9899393278521567, 0, 0, 0.09694561578658323, 0.9999999899407808, 0, 0, 0, 0, 0, 0, 0, 0, 0, 0, 0, 0, 0, 0, 0, 0, 0, 0, 0, 0, 0, 0, 0.1499978513754541, 0, 0.1499986129360641, 0.1499986129360641, 0.149998437144821, 0.9999999899425361, 0, 0, 0, 0, 0, 0, 0, 0, 0, 0, 0, 0, 0, 0, 0, 0, 0, 0.1499981385238843, 0, 0, 0, 0, 0, 0, 0, 0, 0, 0, 0, 0, 0, 0, 0, 0, 0, 0, 0, 0, 0, 0.9899425024419457, 0, 0, 0, 0.9899448441925142, 0, 0, 0, 0, 0, 0, 0, 0, 0, 0, 0.1499987073811166, 0, 0, 0, 0, 0, 0, 0, 0.9899664215022815, 0.9999999899334223, 0, 0.1499986129360641, 0.9999999899396438, 0, 0.1499981844278562, 0, 0, 0, 0, 0.1815364042654892, 0, 0, 0, 0, 0, 0, 0, 0.9999999899424398, 0, 0, 0, 0, 0, 0, 0, 0, 0.9999999899422727, 0, 0.149997153205689, 0, 0, 0.9899409093647141, 0.9899374093091536, 0, 0, 0, 0, 0.9999999899329769, 0, 0, 0, 0, 0, 0, 0, 0, 0, 0, 0, 0, 0, 0, 0, 0, 0, 0, 0, 0, 0, 0, 0, 0.9898838811219824, 0, 0, 0, 0, 0, 0, 0, 0, 0, 0, 0, 0, 0, 0, 0, 0, 0, 0, 0, 0, 0, 0, 0, 0.9999999899390772, 0, 0, 0, 0, 0, 0.1353730648289667, 0, 0.9687772001719269, 0, 0, 0, 0.9899395749960735, 0, 0, 0, 0, 0, 0, 0, 0.9899374093091536, 0.2743506013112745, 0, 0, 0, 0, 0, 0.9899350213919222, 0, 0.1499984844975908, 0, 0.1499972209105235, 0, 0, 0.9999999899414369, 0.2672705822065691, 0, 0, 0.1499976478352496, 0, 0, 0, 0.124152752113139, 0, 0, 0.9899414244145196, 0, 0, 0, 0, 0.9899442562059918, 0, 0, 0.9899443999824081, 0, 0, 0, 0, 0, 0, 0, 0, 0, 0, 0, 0, 0, 0, 0, 0, 0, 0, 0, 0, 0, 0, 0, 0, 0, 0, 0, 0, 0, 0, 0, 0, 0, 0, 0, 0, 0, 0, 0, 0, 0, 0, 0, 0, 0, 0, 0.1499986129360641, 0, 0, 0, 0, 0, 0, 0, 0, 0.9899427665807226, 0, 0, 0, 0, 0.1499999999985701, 0.5063396197393667, 0.1499991862749385, 0, 0, 0, 0, 0.9999999899459522, 0, 0.2672705822065704, 0, 0.1499981844278562, 0.1499984844975908, 0, 0, 0, 0.1499986039221122, 0, 0, 0, 0.9999999899393912, 0.1499989248756575, 0, 0, 0, 0, 0, 0, 0.08753859712476131, 0, 0, 0.9999999899251921, 0.9899405067785885, 0, 0, 0, 0, 0.1499984844975908, 0, 0, 0, 0.1499979775314294, 0.1985187176152071, 0, 0, 0, 0, 0, 0, 0, 0, 0, 0, 0, 0, 0, 0.1499992531734816, 0, 0.2154034385088052, 0, 0, 0, 0, 0.1499976478352496, 0.9687772001719269, 0.1499981844278562, 0, 0, 0.1499999999999999, 0, 0.1499999999999999, 0.1499999999999999, 0.1499999999999999, 0.1499999999999999, 0.1499999999999999, 0, 0, 0, 0, 0, 0, 0, 0, 0, 0, 0, 0, 0.9999999899999999, 0.1499999999999999, 0.1499999999999999, 0, 0.1499999999999999, 0, 0.1499999999999999, 0, 0, 0, 0, 0, 0, 0, 0.4874371875137806, 0, 0, 0.1499999999999999, 0.1499999999999999, 0, 0.9999999899999999, 0.1499999999999991, 0, 0, 0.2672745750000005, 0.9999999899999999, 0, 0, 0, 0.1499999999999999, 0.1499999999999999, 0, 0, 0, 0, 0.9999999899999999, 0.5019673445292454, 0, 0.1499999999999999, 0, 0, 0.1499978749338272, 0, 0, 0, 0.9999999899407291, 0, 0.4832307298741816, 0, 0.9899315463907981, 0, 0, 0.9999999899444963, 0, 0, 0, 0, 0, 0, 0, 0, 0, 0, 0, 0, 0, 0, 0, 0, 0, 0, 0.9999999899434296, 0, 0, 0, 0.14999848449759, 0, 0.2672688451513868, 0, 0.1499978749338272, 0.1499979775314302, 0, 0, 0, 0.149998437144821, 0, 0, 0, 0, 0, 0, 0, 0, 0, 0, 0, 0, 0.149998437144821, 0, 0.1499978513754541, 0.1499981844278562, 0, 0.149998437144821, 0, 0, 0, 0.9999999899343719, 0.1499981844278562, 0, 0, 0.149998437144821, 0, 0, 0, 0, 0, 0, 0, 0, 0.1499981385238843, 0, 0, 0.1499979775314302, 0.1499979822081932, 0, 0, 0, 0.1499981385238843, 0.149998437144821, 0, 0, 0, 0.1499976478352496, 0, 0, 0, 0, 0, 0, 0, 0.149998344141697, 0, 0, 0, 0, 0, 0, 0, 0, 0, 0, 0.9999999899410543, 0, 0, 0.999999989939599, 0.1499981385238837, 0.2672705822065691, 0, 0, 0, 0.149998071571983, 0, 0, 0.1499979775314302, 0, 0, 0.1499984844975908, 0.1499978513754541, 0, 0, 0.1499991862762499, 0, 0, 0.1069466308230658, 0, 0, 0.2672745750000002, 0, 0, 0, 0.1499999999983632, 0.1499999999990842, 0, 0, 0.1499991587278379, 0, 0, 0, 0, 0, 0, 0, 0, 0, 0, 0, 0, 0.1499985992451994, 0.1499991587216736, 0, 0, 0, 0, 0, 0, 0, 0.5002125053368631, 0, 0, 0, 0.1499979775314302, 0.1499974154759556, 0, 0, 0.1499981385238837, 0.2672705822065687, 0, 0, 0, 0, 0, 0.9899412647833277, 0, 0, 0, 0, 0, 0, 0, 0, 0, 0, 0, 0, 0, 0, 0, 0, 0, 0, 0, 0, 0, 0.1499978543188292, 0.5050505852470375, 0, 0.9999999899572866, 0.1499981132326552, 0, 0, 0, 0.1499977782746538, 0.9999999899429852, 0, 0, 0.9999999899325155, 0, 0, 0, 0, 0, 0, 0, 0, 0, 0, 0, 0.1499987959266984, 0, 0, 0.1499986039221114, 0.9999999898275519, 0, 0, 0, 0, 0.999999989942481, 0, 0, 0, 0, 0, 0, 0, 0, 0, 0, 0, 0, 0, 0.9899444810121693, 0, 0, 0, 0, 0, 0.9899413452577704, 0, 0, 0.2284395630695009, 0, 0, 0, 0, 0, 0, 0, 0, 0, 0, 0, 0, 0, 0, 0, 0, 0, 0, 0, 0, 0, 0, 0, 0, 0, 0, 0, 0, 0, 0, 0, 0, 0, 0.9899434155941387, 0, 0, 0, 0, 0, 0, 0, 0, 0, 0, 0, 0, 0, 0, 0, 0.9999999899374917, 0, 0, 0, 0, 0, 0, 0, 0, 0, 0, 0, 0.1499978513754544, 0, 0, 0.14999749151998, 0.1499973404895711, 0, 0, 0, 0, 0, 0, 0, 0, 0.2672705822065687, 0, 0, 0, 0, 0, 0, 0, 0, 0, 0, 0, 0, 0, 0, 0.1499999999999999, 0, 0, 0.1499999999999991, 0.1499999999999999, 0, 0, 0, 0.1499999999999999, 0.1499999999999999, 0, 0, 0.9999999899999999, 0, 0.9999999899999999, 0.1499999999999999, 0, 0, 0, 0.1499999999999999, 0, 0.1499999999999999, 0, 0.1499999999999999, 0.1499999999999999, 0.1499999999999999, 0, 0.1499999999999999, 0, 0, 0.2672745750000005, 0, 0, 0, 0.1499999999999999, 0, 0, 0.1499999999999999, 0.2848193551708773, 0, 0.2672745750000005, 0, 0, 0.1499999999999999, 0, 0, 0.1499999999999999, 0.149999999997449, 0, 0.1499983441430012, 0, 0, 0, 0, 0.1499997108740861, 0.149999999993117, 0.149997220911945, 0, 0, 0, 0, 0, 0.1499992897358761, 0, 0, 0, 0, 0, 0, 0.1499991587272143, 0, 0.1499981844278562, 0, 0, 0.989999954472739, 0, 0, 0, 0, 0, 0, 0, 0, 0, 0, 0.1499971532056897, 0, 0, 0, 0, 0.1499981844278562, 0.1499986129360641, 0, 0.1500000000000007, 0.1499972209105227, 0, 0, 0, 0.1499991816003863, 0, 0, 0.1499984323181457, 0, 0, 0, 0, 0, 0.1499978543188299, 0, 0.149998437144821, 0, 0, 0.14999848449759, 0.1499976478352496, 0, 0, 0.14999848449759, 0, 0, 0, 0, 0, 0, 0, 0, 0.1499978749338272, 0, 0, 0, 0.149998437144821, 0, 0, 0, 0.1499978513754541, 0.1499978543188299, 0.1499978513754541, 0.1499986129360641, 0.1499986129360641, 0, 0.1499984844975908, 0, 0, 0, 0, 0, 0, 0, 0, 0, 0, 0, 0, 0, 0, 0, 0.9899443999824081, 0, 0, 0, 0, 0.1499975717911607, 0, 0, 0, 0, 0, 0, 0.1499992531734816, 0, 0.5020383929239329, 0.999999989976509, 0, 0, 0, 0.1499984844975908, 0, 0, 0, 0, 0, 0, 0.1499979822081932, 0, 0, 0, 0, 0, 0, 0, 0, 0, 0, 0, 0, 0, 0, 0, 0.1499979822081932, 0, 0, 0, 0, 0, 0, 0, 0, 0, 0, 0, 0, 0, 0, 0, 0.1267268497841759, 0, 0, 0, 0, 0, 0.1499977782746538, 0, 0, 0, 0.1499987959266976, 0, 0, 0, 0, 0, 0, 0, 0, 0, 0, 0, 0.9999999899385426, 0, 0, 0, 0, 0, 0, 0, 0, 0, 0, 0, 0, 0, 0, 0, 0, 0, 0.5064111116120943, 0, 0, 0, 0, 0, 0, 0, 0, 0, 0.9999999899422727, 0, 0, 0, 0, 0, 0, 0, 0, 0, 0, 0, 0, 0, 0, 0, 0, 0, 0, 0, 0, 0, 0, 0, 0, 0, 0, 0, 0, 0, 0, 0, 0.1499977782746545, 0, 0.1499979775314298, 0, 0.1499979775314302, 0, 0, 0, 0, 0, 0.1499976478352504, 0, 0, 0, 0, 0.1499999999999999, 0, 0.1499999999999999, 0, 0, 0, 0, 0, 0.1499999999999996, 0.1499999999999999, 0.1499999999999999, 0, 0, 0.1499999999999999, 0, 0, 0.1499999999999999, 0.1499999999999999, 0, 0.1499987959266976, 0.149998677195305, 0, 0, 0.2672734818617976, 0, 0, 0, 0.1499999999999999, 0, 0, 0.1499999999999999, 0.1499999999999999, 0, 0, 0, 0, 0, 0.1499999999999999, 0.1499999999999999, 0, 0, 0.1499999999999999, 0, 0.9774371875137806, 0.1499999999999999, 0, 0, 0, 0.1499999999999999, 0.1499999999999999, 0, 0, 0.1499999999999999, 0, 0.9999999899999999, 0.1499999999999999, 0, 0.1499999999985172, 0, 0, 0, 0, 0.1499978513754541, 0, 0, 0, 0.1499986129360641, 0.1499971279140319, 0.1499979822081932, 0, 0, 0.1499991862739177, 0, 0.1499986129360641, 0, 0, 0, 0.1499999999993182, 0, 0, 0, 0, 0.1499979822081932, 0, 0, 0, 0.1499973404895711, 0, 0.1499983403325089, 0, 0, 0, 0, 0, 0, 0, 0, 0, 0, 0, 0.1499999999999999, 0, 0, 0.1499999999999999, 0, 0, 0.1499994542047738, 0, 0, 0, 0.1499999999999999, 0.1499999999999991, 0, 0, 0, 0, 0, 0, 0, 0, 0.1499999999999999, 0, 0, 0.1499999999999999, 0.1499999999999999, 0, 0, 0, 0, 0, 0, 0, 0, 0, 0, 0, 0, 0, 0, 0, 0, 0, 0, 0.1499999999999999, 0, 0, 0, 0, 0.1499984844984363, 0, 0.149998707381927, 0, 0, 0, 0, 0.1499999999923356, 0, 0.1499973404898188, 0.2672705822104767, 0, 0.149997127915646, 0, 0, 0, 0, 0.1499986129360641, 0.1499984844975908, 0, 0.1499991862744787, 0, 0.1499985992451986, 0, 0, 0.1499980371898514, 0, 0, 0, 0, 0, 0, 0, 0, 0, 0, 0, 0, 0, 0, 0.1499981385238843, 0, 0.1499999999999999, 0, 0.1499986955827284, 0, 0, 0, 0, 0.1499999999999999, 0.1499999999999999, 0.1499999999999999, 0, 0.2672745750000002, 0.1499999999999999, 0, 0, 0.1499999999999999, 0, 0, 0.1499999999999999, 0, 0, 0, 0.1499991862762499, 0, 0, 0, 0.9999999899273623, 0, 0.1499983790822855, 0, 0, 0, 0, 0.1499981385238837, 0.1499971532056897, 0, 0, 0, 0, 0, 0, 0, 0, 0, 0, 0.999999998192699, 0.1499976478352504, 0, 0.1499976478352504, 0, 0, 0, 0, 0, 0, 0.1499978543188299, 0, 0, 0.1499979775314302, 0, 0, 0, 0, 0, 0, 0, 0, 0, 0, 0, 0, 0, 0, 0.1499986129360641, 0, 0, 0, 0, 0, 0, 0, 0, 0, 0, 0, 0, 0, 0, 0, 0, 0, 0, 0, 0, 0, 0, 0, 0, 0.1499972209105235, 0, 0, 0, 0, 0.1499983450080205, 0.1499991587216736, 0, 0, 0, 0, 0, 0, 0.1499984323199947, 0, 0, 0.1499984323181457, 0, 0, 0, 0, 0, 0.9899357492116552, 0, 0, 0, 0, 0, 0.149997220911372, 0.05313340965463964, 0, 0, 0.2672728600301703, 0.149998707381274, 0, 0, 0, 0.1499988718487892, 0, 0, 0, 0.1499983790822855, 0, 0, 0, 0, 0, 0, 0.149998344141697, 0, 0, 0, 0, 0.1499984323181457, 0, 0, 0, 0.1499981844278562, 0, 0, 0, 0, 0, 0, 0, 0, 0, 0, 0, 0, 0.149998437144821, 0, 0.1499991816029969, 0.1499999999999999, 0, 0, 0, 0.1499999999999999] 
        ],
       "original name":"canRuf_SAMN02921317"
      },
     "chrBra_SAMN27257233":{
       "Global MG94xREV":0.001476244916304789,
       "Nucleotide GTR":0.001469643398783258,
       "Posterior prob omega class by site":        [
[0, 0.8500130034001235, 0.8500130034001235, 0.8500111934515409, 0, 0.850015367630227, 0, 0.8500092580434249, 0, 0, 0, 0.850009934473665, 0.8500130034001235, 0, 0, 0.8500173910809825, 0.7327540215919762, 0, 0.850013332169503, 0, 0.850015367630227, 0, 0, 0, 0, 0, 0, 0, 0, 0, 0.8500139341781788, 0, 0, 0, 0, 0, 0, 0, 0, 0, 0, 0, 0, 0.850020388912258, 0, 0, 0, 0, 0, 0, 0.8500153676302254, 1.048634889619782e-08, 0, 0, 0, 0.8500111934515404, 0.8500153887048931, 0.732754021591976, 0, 0, 0.8500199040221768, 0, 0, 0, 0.8500144852045057, 0, 0.8500205700361074, 0.8500199118336806, 0.8500144852045057, 0, 0, 0, 0.8500116093463085, 0, 0, 0, 0, 0, 0, 0.8500130034001231, 0, 0, 0, 0, 0.8500092580434252, 0, 0, 0, 0.8500092580434252, 0.850015367630227, 0, 0.8500199040221775, 0, 0, 0, 0, 0.8426939539928976, 0, 1.047603072462351e-08, 0, 0, 0.8500111934515409, 0, 0, 0.8500111934515409, 1.099830377976089e-08, 0.8500153887048931, 0, 0, 0, 0.9905755901574416, 0.8500205700361074, 0, 0, 0, 0.01040461434617447, 0, 0.8500185105880331, 0, 0, 0, 0, 0, 0, 0, 0, 0, 0, 0, 0, 0, 0, 0, 0, 0, 0, 0, 0, 0, 0.8500168464420401, 0, 0, 0.8500133321695037, 0, 0, 1.039102119252757e-08, 0, 0, 0, 0, 0, 0, 0, 0, 1.040453666656246e-08, 0, 0, 0, 0, 0, 0, 0, 0, 0, 0, 0, 0, 0, 0, 0, 0, 0, 0.8500099344736657, 0, 0, 0, 0, 0, 0, 0.8500190476316946, 0.8500111934515409, 0, 0.8500153676302247, 0, 0.8146823425309055, 0, 0, 0, 0, 0.8500111934515409, 0, 0, 0, 0, 1.042874476019225e-08, 0, 0.01040639585584686, 0, 0, 0, 0, 0, 0, 0.7327664621507877, 0, 0, 0, 0, 0.732754021591976, 0, 0, 0.8500111934515409, 0.01048082835597361, 0.850013332169503, 0, 0, 0.850020388912258, 0, 0, 0, 0, 0.732754021591976, 0, 0, 0, 0.8500130034001231, 0.850014485204505, 0, 0.8500111934515409, 0, 0, 0.003209020758179983, 0, 0, 0, 0, 0, 0, 0, 0, 0, 0, 0, 0, 0, 0, 0, 0, 0, 0, 0, 0, 0.0104000329844021, 0, 0, 0, 0, 0.7333142065491676, 0, 0, 0, 0, 0.9050755995859793, 0, 0, 0, 0, 0, 0, 0.8500118595432007, 0, 0, 0, 0, 0, 0, 0, 1.032337674656862e-08, 0, 0, 0, 0, 0, 0, 0, 0, 0, 1.041686487043822e-08, 0, 0, 0, 0, 0, 0, 0, 0, 0, 0, 0, 0, 0, 0, 0, 0, 0.01054087040167891, 0, 0, 0, 0, 0, 0, 0, 0, 0, 0, 0.8500199040221768, 0, 0.8500185105880331, 0, 0, 0, 0, 0, 0.9686902160524756, 0, 0, 0, 0, 0, 0, 0, 0, 0, 0, 0, 0, 0, 0, 0, 0, 0, 0, 0, 1.171139810781852e-08, 0, 0, 0, 0, 0.8500133321695037, 0, 0.8466364589965095, 0, 0, 0, 0, 0, 0, 0, 0.01047320533796949, 0, 0, 0, 0, 1.047236667000093e-08, 0, 0, 0, 0, 0, 0, 0, 0, 0.8500111934515409, 0.8500152200040687, 0, 0, 0.850020388912258, 0, 0.850020388912258, 0.732754021591976, 0, 0, 0.8500144517015031, 0, 0.850020388912258, 0, 0, 0.8500153887048931, 0, 0, 0.8500205700361074, 0, 0.732754021591976, 0.8500111934515409, 0, 0, 0.8500168464420401, 0, 0.8500092580434252, 0, 1.047603072462351e-08, 0, 0, 0, 0, 1.041474296160281e-08, 0, 0, 0, 0, 0, 0, 0.9260527680984613, 0, 0, 0, 0, 0.8080351074019128, 0, 0, 0, 1.041797032859932e-08, 0, 0, 0, 0, 0, 0, 0, 0, 0.5229994836791063, 0.8500144517015031, 0, 0, 0.8500130034001231, 0, 0.8500168464420408, 0.8500092580434252, 0.8500185105880331, 0.9740528738746883, 0.8500129074845533, 0.8500144851793034, 0, 0, 0, 0, 0, 0, 0, 0, 0, 0, 0, 0, 1.040850156432534e-08, 0.01042639270995207, 1.042669490248081e-08, 0, 0, 0, 0, 0, 0, 0, 0, 0, 0, 0, 0, 0, 0, 0, 0, 0, 0, 0, 0, 0, 0, 0, 0, 0, 0, 0, 0, 0.01040362440957958, 0, 0, 0, 0, 0, 0, 0, 0.8500153676302277, 0, 0.850015367630227, 0, 0, 0, 0.850009934473665, 0, 0, 0, 0, 0, 0, 0, 0, 0, 0, 0, 0, 0, 0, 0, 0, 0, 0, 0, 0, 0, 0, 1.041353835668936e-08, 0, 0.01043421656754881, 0, 0, 0, 0, 0, 0, 0, 0, 1.042075294737784e-08, 0, 0, 7.466157231551471e-11, 0, 0, 0, 0, 0, 0, 0, 0.01043990644152759, 0, 0, 0.9338567505954953, 1.042822155775802e-08, 0, 0, 0, 0, 0, 0, 0, 0, 0, 0, 0, 0, 0, 0, 0, 0, 0, 0, 0, 0, 0, 0, 0.8500153887048931, 0, 0.8500099344736657, 0.8500099344736657, 0.8500111934515409, 1.041698060041971e-08, 0, 0, 0, 0, 0, 0, 0, 0, 0, 0, 0, 0, 0, 0, 0, 0, 0, 0.850013332169503, 0, 0, 0, 0, 0, 0, 0, 0, 0, 0, 0, 0, 0, 0, 0, 0, 0, 0, 0, 0, 0, 0.01041710588990385, 0, 0, 0, 0.0104000329844021, 0, 0, 0, 0, 0, 0, 0, 0, 0, 0, 0.8500092580434252, 0, 0, 0, 0, 0, 0, 0, 0.01044402424145057, 1.048472676151396e-08, 0, 0.8500099344736657, 1.08838409031301e-08, 0, 0.8500130034001231, 0, 0, 0, 0, 0.8531980766141746, 0, 0, 0, 0, 0, 0, 0, 1.041605901091263e-08, 0, 0, 0, 0, 0, 0, 0, 0, 1.041721335504574e-08, 0, 0.8500203889122587, 0, 0, 0.01042839012337346, 0.01045387687002682, 0, 0, 0, 0, 1.048656994498494e-08, 0, 0, 0, 0, 0, 0, 0, 0, 0, 0, 0, 0, 0, 0, 0, 0, 0, 0, 0, 0, 0, 0, 0, 0.01085221890590549, 0, 0, 0, 0, 0, 0, 0, 0, 0, 0, 0, 0, 0, 0, 0, 0, 0, 0, 0, 0, 0, 0, 0, 1.044152784999411e-08, 0, 0, 0, 0, 0, 0.008178300181724107, 0, 0.03365157814635521, 0, 0, 0, 0.01043799830164455, 0, 0, 0, 0, 0, 0, 0, 0.01045387687002682, 0.7605031829590416, 0, 0, 0, 0, 0, 0.01047141065982209, 0, 0.8500108543606868, 0, 0.8500199040221775, 0, 0, 1.042580955116326e-08, 0.732754021591976, 0, 0, 0.8500168464420401, 0, 0, 0, 0.9198418625914001, 0, 0, 0.01042556869213516, 0, 0, 0, 0, 0.01040350101201201, 0, 0, 0.01040234313682176, 0, 0, 0, 0, 0, 0, 0, 0, 0, 0, 0, 0, 0, 0, 0, 0, 0, 0, 0, 0, 0, 0, 0, 0, 0, 0, 0, 0, 0, 0, 0, 0, 0, 0, 0, 0, 0, 0, 0, 0, 0, 0, 0, 0, 0, 0, 0.8500099344736657, 0, 0, 0, 0, 0, 0, 0, 0, 0.01043749582479923, 0, 0, 0, 0, 0.8500139341781788, 0.514260117264259, 0.8500144517015028, 0, 0, 0, 0, 1.039109213307524e-08, 0, 0.7327540215919762, 0, 0.8500130034001231, 0.8500108543606868, 0, 0, 0, 0.850013332169503, 0, 0, 0, 1.043922882284792e-08, 0.8500116093463085, 0, 0, 0, 0, 0, 0, 0.9514153353594765, 0, 0, 1.054616574361376e-08, 0.01042997382675114, 0, 0, 0, 0, 0.8500108543606868, 0, 0, 0, 0.8500144852045057, 0.9132054085805613, 0, 0, 0, 0, 0, 0, 0, 0, 0, 0, 0, 0, 0, 0.8500092580434252, 0, 0.8879969154025213, 0, 0, 0, 0, 0.8500168464420408, 0.03365157814635521, 0.8500130034001231, 0, 0, 0.8500153887048931, 0, 0.8500092580434245, 0.8500205700361066, 0.8500173910809833, 0.8500092580434249, 0.850015367630227, 0, 0, 0, 0, 0, 0, 0, 0, 0, 0, 0, 0, 1.050562570776561e-08, 0.850020388912258, 0.8500111934515409, 0, 0.8500099344736657, 0, 0.8500190476316938, 0, 0, 0, 0, 0, 0, 0, 0.5398355836408077, 0, 0, 0.8500133321695037, 0.8500190476316938, 0, 1.051962484397673e-08, 0.8500168464420401, 0, 0, 0.732754021591976, 1.049173749329029e-08, 0, 0, 0, 0.8500108543606868, 0.8500144517015031, 0, 0, 0, 0, 1.045208698827375e-08, 0.009775694145188026, 0, 0.8500152200040687, 0, 0, 0.8500152200040687, 0, 0, 0, 1.043076344911604e-08, 0, 0.5422429986369655, 0, 0.01049549602031097, 0, 0, 1.040200568191545e-08, 0, 0, 0, 0, 0, 0, 0, 0, 0, 0, 0, 0, 0, 0, 0, 0, 0, 0, 1.040989198076488e-08, 0, 0, 0, 0.8500108543606876, 0, 0.7327664621507883, 0, 0.8500152200040695, 0.850014485204505, 0, 0, 0, 0.8500111934515409, 0, 0, 0, 0, 0, 0, 0, 0, 0, 0, 0, 0, 0.8500111934515409, 0, 0.8500153887048931, 0.8500130034001231, 0, 0.8500111934515409, 0, 0, 0, 1.047574556983047e-08, 0.8500130034001231, 0, 0, 0.8500111934515409, 0, 0, 0, 0, 0, 0, 0, 0, 0.850013332169503, 0, 0, 0.8500144852045053, 0.8500144517015028, 0, 0, 0, 0.850013332169503, 0.8500111934515409, 0, 0, 0, 0.8500168464420401, 0, 0, 0, 0, 0, 0, 0, 0.8500153887048931, 0, 0, 0, 0, 0, 0, 0, 0, 0, 0, 1.042825108494618e-08, 0, 0, 1.043897680917831e-08, 0.8500133321695037, 0.7327540215919762, 0, 0, 0, 0.8500138116792034, 0, 0, 0.8500144852045057, 0, 0, 0.8500108543606868, 0.8500153887048931, 0, 0, 0.8500133321695037, 0, 0, 0.9403766892248114, 0, 0, 0.7327540215919762, 0, 0, 0, 0.8500144517015031, 0.8500139341781781, 0, 0, 0.850009934473665, 0, 0, 0, 0, 0, 0, 0, 0, 0, 0, 0, 0, 0.8500100324673349, 0.850015367630227, 0, 0, 0, 0, 0, 0, 0, 0.5199005990669231, 0, 0, 0, 0.850014485204505, 0.8500185105880331, 0, 0, 0.8500133321695037, 0.7327540215919762, 0, 0, 0, 0, 0, 0.01042628556080386, 0, 0, 0, 0, 0, 0, 0, 0, 0, 0, 0, 0, 0, 0, 0, 0, 0, 0, 0, 0, 0, 0.8500153676302277, 0.6366885799273292, 0, 1.030882092765541e-08, 0.8500168464420401, 0, 0, 0, 0.850015912273592, 1.041270421468401e-08, 0, 0, 1.049174815445087e-08, 0, 0, 0, 0, 0, 0, 0, 0, 0, 0, 0, 0.8500185105880323, 0, 0, 0.8500133321695037, 1.191967868243073e-08, 0, 0, 0, 0, 1.041790116025381e-08, 0, 0, 0, 0, 0, 0, 0, 0, 0, 0, 0, 0, 0, 0.01040209940430293, 0, 0, 0, 0, 0, 0.01042639270995207, 0, 0, 0.911606667757008, 0, 0, 0, 0, 0, 0, 0, 0, 0, 0, 0, 0, 0, 0, 0, 0, 0, 0, 0, 0, 0, 0, 0, 0, 0, 0, 0, 0, 0, 0, 0, 0, 0, 0.01041042362348139, 0, 0, 0, 0, 0, 0, 0, 0, 0, 0, 0, 0, 0, 0, 0, 1.04540133852146e-08, 0, 0, 0, 0, 0, 0, 0, 0, 0, 0, 0, 0.8500153887048931, 0, 0, 0.8500179659524373, 0.8500190476316938, 0, 0, 0, 0, 0, 0, 0, 0, 0.732754021591976, 0, 0, 0, 0, 0, 0, 0, 0, 0, 0, 0, 0, 0, 0, 0.8500185105880331, 0, 0, 0.8500168464420401, 0.8500139341781788, 0, 0, 0, 0.8500152200040687, 0.8500130034001235, 0, 0, 1.050474409793647e-08, 0, 1.045221774152861e-08, 0.8500144517015031, 0, 0, 0, 0.8500108543606868, 0, 0.8500092580434249, 0, 0.8500153887048928, 0.8500144852045053, 0.8500099344736657, 0, 0.850020388912258, 0, 0, 0.732754021591976, 0, 0, 0, 0.8500130034001235, 0, 0, 0.8500205700361074, 0.8203037661624231, 0, 0.732754021591976, 0, 0, 0.8500092580434249, 0, 0, 0.8500185105880331, 0.850015912273592, 0, 0.8500153887048931, 0, 0, 0, 0, 0.8500108543606876, 0.8500153676302277, 0.8500199040221775, 0, 0, 0, 0, 0, 0.8500092580434249, 0, 0, 0, 0, 0, 0, 0.8500099344736657, 0, 0.8500130034001231, 0, 0, 0.01095825413167468, 0, 0, 0, 0, 0, 0, 0, 0, 0, 0, 0.8500000000000001, 0, 0, 0, 0, 0.8500130034001231, 0.8500099344736657, 0, 0.8500199118468232, 0.8500199040221775, 0, 0, 0, 0.8500111934515409, 0, 0, 0.850020388912258, 0, 0, 0, 0, 0, 0.850015367630227, 0, 0.8500111934515409, 0, 0, 0.8500108543606868, 0.8500168464420401, 0, 0, 0.8500108543606868, 0, 0, 0, 0, 0, 0, 0, 0, 0.8500152200040695, 0, 0, 0, 0.8500111934515409, 0, 0, 0, 0.8500153887048931, 0.850015367630227, 0.8500153887048931, 0.8500099344736657, 0.8500099344736657, 0, 0.8500108543606868, 0, 0, 0, 0, 0, 0, 0, 0, 0, 0, 0, 0, 0, 0, 0, 0.01040234313682176, 0, 0, 0, 0, 0.8500075042193302, 0, 0, 0, 0, 0, 0, 0.8500092580434252, 0, 0.5164043472905194, 1.043499954871529e-08, 0, 0, 0, 0.8500108543606868, 0, 0, 0, 0, 0, 0, 0.8500144517015028, 0, 0, 0, 0, 0, 0, 0, 0, 0, 0, 0, 0, 0, 0, 0, 0.8500144517015028, 0, 0, 0, 0, 0, 0, 0, 0, 0, 0, 0, 0, 0, 0, 0, 0.2469812966071443, 0, 0, 0, 0, 0, 0.850015912273592, 0, 0, 0, 0.8500179659524373, 0, 0, 0, 0, 0, 0, 0, 0, 0, 0, 0, 1.044698625795136e-08, 0, 0, 0, 0, 0, 0, 0, 0, 0, 0, 0, 0, 0, 0, 0, 0, 0, 0.5122482659891056, 0, 0, 0, 0, 0, 0, 0, 0, 0, 1.041721335504574e-08, 0, 0, 0, 0, 0, 0, 0, 0, 0, 0, 0, 0, 0, 0, 0, 0, 0, 0, 0, 0, 0, 0, 0, 0, 0, 0, 0, 0, 0, 0, 0, 0.8500159122735912, 0, 0.8500144852045053, 0, 0.850014485204505, 0, 0, 0, 0, 0, 0.8500168464420401, 0, 0, 0, 0, 0.8500205700361066, 0, 0.850015912273592, 0, 0, 0, 0, 0, 0.8500130034001235, 0.8500152200040687, 0.8500153676302254, 0, 0, 0.8500205700361074, 0, 0, 0.8500199040221768, 0.8500130034001231, 0, 0.8500179659524373, 0.8500130034001231, 0, 0, 0.732754021591976, 0, 0, 0, 0.8500108543606876, 0, 0, 0.8500205700361074, 0.8500111934515404, 0, 0, 0, 0, 0, 0.8500092580434249, 0.8500099344736657, 0, 0, 0.850009934473665, 0, 0.02370731692627865, 0.8500099344736657, 0, 0, 0, 0.8500168464420401, 0.8500108543606868, 0, 0, 0.8500099344736657, 0, 1.046251475640261e-08, 0.8500153676302254, 0, 0.8500153676302254, 0, 0, 0, 0, 0.8500153887048931, 0, 0, 0, 0.850009934473665, 0.8500205700361066, 0.8500144517015031, 0, 0, 0.8500144517015031, 0, 0.8500099344736657, 0, 0, 0, 0.8500139341781781, 0, 0, 0, 0, 0.8500144517015031, 0, 0, 0, 0.8500190476316938, 0, 0.8500152200040687, 0, 0, 0, 0, 0, 0, 0, 0, 0, 0, 0, 0.850015367630227, 0, 0, 0.8500153887048931, 0, 0, 0.8500092580434249, 0, 0, 0, 0.8500185105880308, 0.8500179659524373, 0, 0, 0, 0, 0, 0, 0, 0, 0.8500153887048931, 0, 0, 0.8500130034001235, 0.8500099344736657, 0, 0, 0, 0, 0, 0, 0, 0, 0, 0, 0, 0, 0, 0, 0, 0, 0, 0, 0.8500179659524365, 0, 0, 0, 0, 0.8500108543606868, 0, 0.8500092580434249, 0, 0, 0, 0, 0.8500199118468239, 0, 0.8500190476316938, 0.732754021591976, 0, 0.8500205700361066, 0, 0, 0, 0, 0.8500099344736657, 0.8500108543606868, 0, 0.8500144517015031, 0, 0.8500100324673356, 0, 0, 0.8500173910809833, 0, 0, 0, 0, 0, 0, 0, 0, 0, 0, 0, 0, 0, 0, 0.850013332169503, 0, 0.850015367630227, 0, 0.8500205700361074, 0, 0, 0, 0, 0.8500153887048931, 0.8500199040221768, 0.8500205700361074, 0, 0.7327540215919762, 0.8500108543606868, 0, 0, 0.850015912273592, 0, 0, 0.850009934473665, 0, 0, 0, 0.8500133321695037, 0, 0, 0, 1.097070345380562e-08, 0, 0.8500116093463085, 0, 0, 0, 0, 0.8500133321695037, 0.850020388912258, 0, 0, 0, 0, 0, 0, 0, 0, 0, 0, 1.100736806608426e-08, 0.8500168464420401, 0, 0.8500168464420401, 0, 0, 0, 0, 0, 0, 0.850015367630227, 0, 0, 0.850014485204505, 0, 0, 0, 0, 0, 0, 0, 0, 0, 0, 0, 0, 0, 0, 0.850009934473665, 0, 0, 0, 0, 0, 0, 0, 0, 0, 0, 0, 0, 0, 0, 0, 0, 0, 0, 0, 0, 0, 0, 0, 0, 0.8500147572092123, 0, 0, 0, 0, 0.8500138116792034, 0.850015367630227, 0, 0, 0, 0, 0, 0, 0.8500199118468239, 0, 0, 0.8500139341781781, 0, 0, 0, 0, 0, 0.01046649260443522, 0, 0, 0, 0, 0, 0.8500199040221775, 0.9931517251473827, 0, 0, 0.7327540215919762, 0.8500092580434252, 0, 0, 0, 0.8500116093463091, 0, 0, 0, 0.8500116093463085, 0, 0, 0, 0, 0, 0, 0.8500153887048931, 0, 0, 0, 0, 0.8500139341781788, 0, 0, 0, 0.8500130034001235, 0, 0, 0, 0, 0, 0, 0, 0, 0, 0, 0, 0, 0.8500111934515409, 0, 0.8500111934515409, 0.8500092580434252, 0, 0, 0, 0.8500117258339168],
        [0, 0.1499869965998765, 0.1499869965998765, 0.1499888065484591, 0, 0.149984632369773, 0, 0.1499907419565751, 0, 0, 0, 0.149990065526335, 0.1499869965998765, 0, 0, 0.1499826089190175, 0.2672459784080238, 0, 0.149986667830497, 0, 0.149984632369773, 0, 0, 0, 0, 0, 0, 0, 0, 0, 0.1499860658218212, 0, 0, 0, 0, 0, 0, 0, 0, 0, 0, 0, 0, 0.149979611087742, 0, 0, 0, 0, 0, 0, 0.1499846323697746, 0.9999999895136511, 0, 0, 0, 0.1499888065484596, 0.1499846112951069, 0.267245978408024, 0, 0, 0.1499800959778232, 0, 0, 0, 0.1499855147954943, 0, 0.1499794299638926, 0.1499800881663194, 0.1499855147954943, 0, 0, 0, 0.1499883906536915, 0, 0, 0, 0, 0, 0, 0.1499869965998769, 0, 0, 0, 0, 0.1499907419565748, 0, 0, 0, 0.1499907419565748, 0.149984632369773, 0, 0.1499800959778225, 0, 0, 0, 0, 0.1573060460071024, 0, 0.9999999895239693, 0, 0, 0.1499888065484591, 0, 0, 0.1499888065484591, 0.9999999890016962, 0.1499846112951069, 0, 0, 0, 0.009424409842558434, 0.1499794299638926, 0, 0, 0, 0.9895953856538255, 0, 0.1499814894119669, 0, 0, 0, 0, 0, 0, 0, 0, 0, 0, 0, 0, 0, 0, 0, 0, 0, 0, 0, 0, 0, 0.1499831535579599, 0, 0, 0.1499866678304963, 0, 0, 0.9999999896089788, 0, 0, 0, 0, 0, 0, 0, 0, 0.9999999895954633, 0, 0, 0, 0, 0, 0, 0, 0, 0, 0, 0, 0, 0, 0, 0, 0, 0, 0.1499900655263343, 0, 0, 0, 0, 0, 0, 0.1499809523683054, 0.1499888065484591, 0, 0.1499846323697753, 0, 0.1853176574690945, 0, 0, 0, 0, 0.1499888065484591, 0, 0, 0, 0, 0.9999999895712552, 0, 0.9895936041441531, 0, 0, 0, 0, 0, 0, 0.2672335378492123, 0, 0, 0, 0, 0.267245978408024, 0, 0, 0.1499888065484591, 0.9895191716440264, 0.149986667830497, 0, 0, 0.149979611087742, 0, 0, 0, 0, 0.267245978408024, 0, 0, 0, 0.1499869965998769, 0.149985514795495, 0, 0.1499888065484591, 0, 0, 0.99679097924182, 0, 0, 0, 0, 0, 0, 0, 0, 0, 0, 0, 0, 0, 0, 0, 0, 0, 0, 0, 0, 0.9895999670155979, 0, 0, 0, 0, 0.2666857934508324, 0, 0, 0, 0, 0.09492440041402073, 0, 0, 0, 0, 0, 0, 0.1499881404567993, 0, 0, 0, 0, 0, 0, 0, 0.9999999896766233, 0, 0, 0, 0, 0, 0, 0, 0, 0, 0.9999999895831352, 0, 0, 0, 0, 0, 0, 0, 0, 0, 0, 0, 0, 0, 0, 0, 0, 0.9894591295983211, 0, 0, 0, 0, 0, 0, 0, 0, 0, 0, 0.1499800959778232, 0, 0.1499814894119669, 0, 0, 0, 0, 0, 0.03130978394752437, 0, 0, 0, 0, 0, 0, 0, 0, 0, 0, 0, 0, 0, 0, 0, 0, 0, 0, 0, 0.9999999882886019, 0, 0, 0, 0, 0.1499866678304963, 0, 0.1533635410034905, 0, 0, 0, 0, 0, 0, 0, 0.9895267946620305, 0, 0, 0, 0, 0.9999999895276334, 0, 0, 0, 0, 0, 0, 0, 0, 0.1499888065484591, 0.1499847799959313, 0, 0, 0.149979611087742, 0, 0.149979611087742, 0.267245978408024, 0, 0, 0.1499855482984969, 0, 0.149979611087742, 0, 0, 0.1499846112951069, 0, 0, 0.1499794299638926, 0, 0.267245978408024, 0.1499888065484591, 0, 0, 0.1499831535579599, 0, 0.1499907419565748, 0, 0.9999999895239693, 0, 0, 0, 0, 0.999999989585257, 0, 0, 0, 0, 0, 0, 0.07394723190153873, 0, 0, 0, 0, 0.1919648925980872, 0, 0, 0, 0.9999999895820296, 0, 0, 0, 0, 0, 0, 0, 0, 0.4770005163208937, 0.1499855482984969, 0, 0, 0.1499869965998769, 0, 0.1499831535579592, 0.1499907419565748, 0.1499814894119669, 0.02594712612531169, 0.1499870925154467, 0.1499855148206966, 0, 0, 0, 0, 0, 0, 0, 0, 0, 0, 0, 0, 0.9999999895914984, 0.989573607290048, 0.999999989573305, 0, 0, 0, 0, 0, 0, 0, 0, 0, 0, 0, 0, 0, 0, 0, 0, 0, 0, 0, 0, 0, 0, 0, 0, 0, 0, 0, 0, 0.9895963755904205, 0, 0, 0, 0, 0, 0, 0, 0.1499846323697723, 0, 0.149984632369773, 0, 0, 0, 0.149990065526335, 0, 0, 0, 0, 0, 0, 0, 0, 0, 0, 0, 0, 0, 0, 0, 0, 0, 0, 0, 0, 0, 0, 0.9999999895864616, 0, 0.9895657834324512, 0, 0, 0, 0, 0, 0, 0, 0, 0.9999999895792471, 0, 0, 0.9999999999253384, 0, 0, 0, 0, 0, 0, 0, 0.9895600935584724, 0, 0, 0.06614324940450467, 0.9999999895717785, 0, 0, 0, 0, 0, 0, 0, 0, 0, 0, 0, 0, 0, 0, 0, 0, 0, 0, 0, 0, 0, 0, 0.1499846112951069, 0, 0.1499900655263343, 0.1499900655263343, 0.1499888065484591, 0.9999999895830194, 0, 0, 0, 0, 0, 0, 0, 0, 0, 0, 0, 0, 0, 0, 0, 0, 0, 0.149986667830497, 0, 0, 0, 0, 0, 0, 0, 0, 0, 0, 0, 0, 0, 0, 0, 0, 0, 0, 0, 0, 0, 0.9895828941100961, 0, 0, 0, 0.9895999670155979, 0, 0, 0, 0, 0, 0, 0, 0, 0, 0, 0.1499907419565748, 0, 0, 0, 0, 0, 0, 0, 0.9895559757585495, 0.9999999895152732, 0, 0.1499900655263343, 0.9999999891161591, 0, 0.1499869965998769, 0, 0, 0, 0, 0.1468019233858254, 0, 0, 0, 0, 0, 0, 0, 0.999999989583941, 0, 0, 0, 0, 0, 0, 0, 0, 0.9999999895827867, 0, 0.1499796110877413, 0, 0, 0.9895716098766265, 0.9895461231299731, 0, 0, 0, 0, 0.9999999895134301, 0, 0, 0, 0, 0, 0, 0, 0, 0, 0, 0, 0, 0, 0, 0, 0, 0, 0, 0, 0, 0, 0, 0, 0.9891477810940945, 0, 0, 0, 0, 0, 0, 0, 0, 0, 0, 0, 0, 0, 0, 0, 0, 0, 0, 0, 0, 0, 0, 0, 0.9999999895584721, 0, 0, 0, 0, 0, 0.9918216998182758, 0, 0.9663484218536448, 0, 0, 0, 0.9895620016983554, 0, 0, 0, 0, 0, 0, 0, 0.9895461231299731, 0.2394968170409584, 0, 0, 0, 0, 0, 0.989528589340178, 0, 0.1499891456393132, 0, 0.1499800959778225, 0, 0, 0.9999999895741905, 0.267245978408024, 0, 0, 0.1499831535579599, 0, 0, 0, 0.08015813740859989, 0, 0, 0.9895744313078648, 0, 0, 0, 0, 0.989596498987988, 0, 0, 0.9895976568631782, 0, 0, 0, 0, 0, 0, 0, 0, 0, 0, 0, 0, 0, 0, 0, 0, 0, 0, 0, 0, 0, 0, 0, 0, 0, 0, 0, 0, 0, 0, 0, 0, 0, 0, 0, 0, 0, 0, 0, 0, 0, 0, 0, 0, 0, 0, 0.1499900655263343, 0, 0, 0, 0, 0, 0, 0, 0, 0.9895625041752008, 0, 0, 0, 0, 0.1499860658218212, 0.485739882735741, 0.1499855482984972, 0, 0, 0, 0, 0.9999999896089079, 0, 0.2672459784080238, 0, 0.1499869965998769, 0.1499891456393132, 0, 0, 0, 0.149986667830497, 0, 0, 0, 0.9999999895607712, 0.1499883906536915, 0, 0, 0, 0, 0, 0, 0.04858466464052347, 0, 0, 0.9999999894538343, 0.9895700261732489, 0, 0, 0, 0, 0.1499891456393132, 0, 0, 0, 0.1499855147954943, 0.08679459141943868, 0, 0, 0, 0, 0, 0, 0, 0, 0, 0, 0, 0, 0, 0.1499907419565748, 0, 0.1120030845974787, 0, 0, 0, 0, 0.1499831535579592, 0.9663484218536448, 0.1499869965998769, 0, 0, 0.1499846112951069, 0, 0.1499907419565755, 0.1499794299638934, 0.1499826089190167, 0.1499907419565751, 0.149984632369773, 0, 0, 0, 0, 0, 0, 0, 0, 0, 0, 0, 0, 0.9999999894943743, 0.149979611087742, 0.1499888065484591, 0, 0.1499900655263343, 0, 0.1499809523683062, 0, 0, 0, 0, 0, 0, 0, 0.4601644163591923, 0, 0, 0.1499866678304963, 0.1499809523683062, 0, 0.9999999894803752, 0.1499831535579599, 0, 0, 0.267245978408024, 0.9999999895082625, 0, 0, 0, 0.1499891456393132, 0.1499855482984969, 0, 0, 0, 0, 0.999999989547913, 0.990224305854812, 0, 0.1499847799959313, 0, 0, 0.1499847799959313, 0, 0, 0, 0.9999999895692365, 0, 0.4577570013630345, 0, 0.989504503979689, 0, 0, 0.9999999895979943, 0, 0, 0, 0, 0, 0, 0, 0, 0, 0, 0, 0, 0, 0, 0, 0, 0, 0, 0.9999999895901081, 0, 0, 0, 0.1499891456393124, 0, 0.2672335378492117, 0, 0.1499847799959305, 0.149985514795495, 0, 0, 0, 0.1499888065484591, 0, 0, 0, 0, 0, 0, 0, 0, 0, 0, 0, 0, 0.1499888065484591, 0, 0.1499846112951069, 0.1499869965998769, 0, 0.1499888065484591, 0, 0, 0, 0.9999999895242544, 0.1499869965998769, 0, 0, 0.1499888065484591, 0, 0, 0, 0, 0, 0, 0, 0, 0.149986667830497, 0, 0, 0.1499855147954947, 0.1499855482984972, 0, 0, 0, 0.149986667830497, 0.1499888065484591, 0, 0, 0, 0.1499831535579599, 0, 0, 0, 0, 0, 0, 0, 0.1499846112951069, 0, 0, 0, 0, 0, 0, 0, 0, 0, 0, 0.999999989571749, 0, 0, 0.9999999895610232, 0.1499866678304963, 0.2672459784080238, 0, 0, 0, 0.1499861883207966, 0, 0, 0.1499855147954943, 0, 0, 0.1499891456393132, 0.1499846112951069, 0, 0, 0.1499866678304963, 0, 0, 0.05962331077518856, 0, 0, 0.2672459784080238, 0, 0, 0, 0.1499855482984969, 0.1499860658218219, 0, 0, 0.149990065526335, 0, 0, 0, 0, 0, 0, 0, 0, 0, 0, 0, 0, 0.1499899675326651, 0.149984632369773, 0, 0, 0, 0, 0, 0, 0, 0.4800994009330769, 0, 0, 0, 0.149985514795495, 0.1499814894119669, 0, 0, 0.1499866678304963, 0.2672459784080238, 0, 0, 0, 0, 0, 0.9895737144391962, 0, 0, 0, 0, 0, 0, 0, 0, 0, 0, 0, 0, 0, 0, 0, 0, 0, 0, 0, 0, 0, 0.1499846323697723, 0.3633114200726708, 0, 0.9999999896911791, 0.1499831535579599, 0, 0, 0, 0.149984087726408, 0.9999999895872957, 0, 0, 0.9999999895082519, 0, 0, 0, 0, 0, 0, 0, 0, 0, 0, 0, 0.1499814894119677, 0, 0, 0.1499866678304963, 0.9999999880803213, 0, 0, 0, 0, 0.9999999895820988, 0, 0, 0, 0, 0, 0, 0, 0, 0, 0, 0, 0, 0, 0.9895979005956971, 0, 0, 0, 0, 0, 0.989573607290048, 0, 0, 0.08839333224299195, 0, 0, 0, 0, 0, 0, 0, 0, 0, 0, 0, 0, 0, 0, 0, 0, 0, 0, 0, 0, 0, 0, 0, 0, 0, 0, 0, 0, 0, 0, 0, 0, 0, 0.9895895763765186, 0, 0, 0, 0, 0, 0, 0, 0, 0, 0, 0, 0, 0, 0, 0, 0.9999999895459866, 0, 0, 0, 0, 0, 0, 0, 0, 0, 0, 0, 0.1499846112951069, 0, 0, 0.1499820340475627, 0.1499809523683062, 0, 0, 0, 0, 0, 0, 0, 0, 0.267245978408024, 0, 0, 0, 0, 0, 0, 0, 0, 0, 0, 0, 0, 0, 0, 0.1499814894119669, 0, 0, 0.1499831535579599, 0.1499860658218212, 0, 0, 0, 0.1499847799959313, 0.1499869965998765, 0, 0, 0.9999999894952559, 0, 0.9999999895477822, 0.1499855482984969, 0, 0, 0, 0.1499891456393132, 0, 0.1499907419565751, 0, 0.1499846112951072, 0.1499855147954947, 0.1499900655263343, 0, 0.149979611087742, 0, 0, 0.267245978408024, 0, 0, 0, 0.1499869965998765, 0, 0, 0.1499794299638926, 0.1796962338375769, 0, 0.267245978408024, 0, 0, 0.1499907419565751, 0, 0, 0.1499814894119669, 0.149984087726408, 0, 0.1499846112951069, 0, 0, 0, 0, 0.1499891456393124, 0.1499846323697723, 0.1499800959778225, 0, 0, 0, 0, 0, 0.1499907419565751, 0, 0, 0, 0, 0, 0, 0.1499900655263343, 0, 0.1499869965998769, 0, 0, 0.9890417458683253, 0, 0, 0, 0, 0, 0, 0, 0, 0, 0, 0.1499999999999999, 0, 0, 0, 0, 0.1499869965998769, 0.1499900655263343, 0, 0.1499800881531768, 0.1499800959778225, 0, 0, 0, 0.1499888065484591, 0, 0, 0.149979611087742, 0, 0, 0, 0, 0, 0.149984632369773, 0, 0.1499888065484591, 0, 0, 0.1499891456393132, 0.1499831535579599, 0, 0, 0.1499891456393132, 0, 0, 0, 0, 0, 0, 0, 0, 0.1499847799959305, 0, 0, 0, 0.1499888065484591, 0, 0, 0, 0.1499846112951069, 0.149984632369773, 0.1499846112951069, 0.1499900655263343, 0.1499900655263343, 0, 0.1499891456393132, 0, 0, 0, 0, 0, 0, 0, 0, 0, 0, 0, 0, 0, 0, 0, 0.9895976568631782, 0, 0, 0, 0, 0.1499924957806698, 0, 0, 0, 0, 0, 0, 0.1499907419565748, 0, 0.4835956527094806, 0.9999999895650005, 0, 0, 0, 0.1499891456393132, 0, 0, 0, 0, 0, 0, 0.1499855482984972, 0, 0, 0, 0, 0, 0, 0, 0, 0, 0, 0, 0, 0, 0, 0, 0.1499855482984972, 0, 0, 0, 0, 0, 0, 0, 0, 0, 0, 0, 0, 0, 0, 0, 0.7530187033928557, 0, 0, 0, 0, 0, 0.149984087726408, 0, 0, 0, 0.1499820340475627, 0, 0, 0, 0, 0, 0, 0, 0, 0, 0, 0, 0.9999999895530137, 0, 0, 0, 0, 0, 0, 0, 0, 0, 0, 0, 0, 0, 0, 0, 0, 0, 0.4877517340108944, 0, 0, 0, 0, 0, 0, 0, 0, 0, 0.9999999895827867, 0, 0, 0, 0, 0, 0, 0, 0, 0, 0, 0, 0, 0, 0, 0, 0, 0, 0, 0, 0, 0, 0, 0, 0, 0, 0, 0, 0, 0, 0, 0, 0.1499840877264088, 0, 0.1499855147954947, 0, 0.149985514795495, 0, 0, 0, 0, 0, 0.1499831535579599, 0, 0, 0, 0, 0.1499794299638934, 0, 0.149984087726408, 0, 0, 0, 0, 0, 0.1499869965998765, 0.1499847799959313, 0.1499846323697746, 0, 0, 0.1499794299638926, 0, 0, 0.1499800959778232, 0.1499869965998769, 0, 0.1499820340475627, 0.1499869965998769, 0, 0, 0.267245978408024, 0, 0, 0, 0.1499891456393124, 0, 0, 0.1499794299638926, 0.1499888065484596, 0, 0, 0, 0, 0, 0.1499907419565751, 0.1499900655263343, 0, 0, 0.149990065526335, 0, 0.9762926830737213, 0.1499900655263343, 0, 0, 0, 0.1499831535579599, 0.1499891456393132, 0, 0, 0.1499900655263343, 0, 0.9999999895374853, 0.1499846323697746, 0, 0.1499846323697746, 0, 0, 0, 0, 0.1499846112951069, 0, 0, 0, 0.149990065526335, 0.1499794299638934, 0.1499855482984969, 0, 0, 0.1499855482984969, 0, 0.1499900655263343, 0, 0, 0, 0.1499860658218219, 0, 0, 0, 0, 0.1499855482984969, 0, 0, 0, 0.1499809523683062, 0, 0.1499847799959313, 0, 0, 0, 0, 0, 0, 0, 0, 0, 0, 0, 0.149984632369773, 0, 0, 0.1499846112951069, 0, 0, 0.1499907419565751, 0, 0, 0, 0.1499814894119692, 0.1499820340475627, 0, 0, 0, 0, 0, 0, 0, 0, 0.1499846112951069, 0, 0, 0.1499869965998765, 0.1499900655263343, 0, 0, 0, 0, 0, 0, 0, 0, 0, 0, 0, 0, 0, 0, 0, 0, 0, 0, 0.1499820340475635, 0, 0, 0, 0, 0.1499891456393132, 0, 0.1499907419565751, 0, 0, 0, 0, 0.1499800881531761, 0, 0.1499809523683062, 0.267245978408024, 0, 0.1499794299638934, 0, 0, 0, 0, 0.1499900655263343, 0.1499891456393132, 0, 0.1499855482984969, 0, 0.1499899675326644, 0, 0, 0.1499826089190167, 0, 0, 0, 0, 0, 0, 0, 0, 0, 0, 0, 0, 0, 0, 0.149986667830497, 0, 0.149984632369773, 0, 0.1499794299638926, 0, 0, 0, 0, 0.1499846112951069, 0.1499800959778232, 0.1499794299638926, 0, 0.2672459784080238, 0.1499891456393132, 0, 0, 0.149984087726408, 0, 0, 0.149990065526335, 0, 0, 0, 0.1499866678304963, 0, 0, 0, 0.9999999890292965, 0, 0.1499883906536915, 0, 0, 0, 0, 0.1499866678304963, 0.149979611087742, 0, 0, 0, 0, 0, 0, 0, 0, 0, 0, 0.999999988992632, 0.1499831535579599, 0, 0.1499831535579599, 0, 0, 0, 0, 0, 0, 0.149984632369773, 0, 0, 0.149985514795495, 0, 0, 0, 0, 0, 0, 0, 0, 0, 0, 0, 0, 0, 0, 0.149990065526335, 0, 0, 0, 0, 0, 0, 0, 0, 0, 0, 0, 0, 0, 0, 0, 0, 0, 0, 0, 0, 0, 0, 0, 0, 0.1499852427907877, 0, 0, 0, 0, 0.1499861883207966, 0.149984632369773, 0, 0, 0, 0, 0, 0, 0.1499800881531761, 0, 0, 0.1499860658218219, 0, 0, 0, 0, 0, 0.9895335073955648, 0, 0, 0, 0, 0, 0.1499800959778225, 0.006848274852617298, 0, 0, 0.2672459784080238, 0.1499907419565748, 0, 0, 0, 0.1499883906536909, 0, 0, 0, 0.1499883906536915, 0, 0, 0, 0, 0, 0, 0.1499846112951069, 0, 0, 0, 0, 0.1499860658218212, 0, 0, 0, 0.1499869965998765, 0, 0, 0, 0, 0, 0, 0, 0, 0, 0, 0, 0, 0.1499888065484591, 0, 0.1499888065484591, 0.1499907419565748, 0, 0, 0, 0.1499882741660832] 
        ],
       "original name":"chrBra_SAMN27257233"
      },
     "cuoAlp_SAMN10180424":{
       "Global MG94xREV":0.002870802301503674,
       "Nucleotide GTR":0.002813036151979812,
       "Posterior prob omega class by site":        [
[0, 0.8500252860023666, 0.8500252860023666, 0.8500217665363436, 0, 0.8500298832810709, 0, 0.8500180031409942, 0, 0, 0, 0.850019318507222, 0.8500252860023662, 0, 0, 0.8500338179026574, 0.7327810321915624, 0, 0.850025925313202, 0, 0.8500117179974537, 0, 0, 0, 0, 0, 0, 0, 0, 0, 0.8500270960781294, 0, 0, 0, 0, 0, 0, 0, 0, 0, 0, 0, 0, 0.8500396470905833, 0, 0, 0, 0, 0, 0, 0.8500298832535202, 1.096003396187604e-08, 0, 0, 0, 0.8500217665363436, 0.8500299242447804, 0.7327810321915801, 0, 0, 0.8500387042357869, 0, 0, 0, 0.8500281674322079, 0, 0.8500399992362861, 0.8500387194371424, 0.8500281674322085, 0, 0, 0, 0.8500225753622649, 0, 0, 0, 0, 0, 0, 0.8500252860023669, 0, 0, 0, 0, 0.8500000000000001, 0, 0, 0, 0.8500000000000001, 0.8500000000000001, 0, 0.8500000000000009, 0, 0, 0, 0, 0.7908226761568155, 0, 1e-08, 0, 0, 0.8499999999999998, 0, 0, 0.8500217665363418, 1.201599869884016e-08, 0.8500218141753844, 0, 0, 0, 0.9797253708454307, 0.8500000000000001, 0, 0, 0, 0.01079830626932781, 0, 0.8500000000000001, 0, 0, 0, 0, 0, 0, 0, 0, 0, 0, 0, 0, 0, 0, 0, 0, 0, 0, 0, 0, 0, 0.8500327588154308, 0, 0, 0.8500259253132028, 0, 0, 1.076978306672085e-08, 0, 0, 0, 0, 0, 0, 0, 0, 1.079444932673446e-08, 0, 0, 0, 0, 0, 0, 0, 0, 0, 0, 0, 0, 0, 0, 0, 0, 0, 0.8500000000000001, 0, 0, 0, 0, 0, 0, 0.8500113985081141, 0.8499999999999998, 0, 0.8500000000000001, 0, 0.2638278597799382, 0, 0, 0, 0, 0.8499999999999998, 0, 0, 0, 0, 1.084616556054194e-08, 0, 0.01080119467112074, 0, 0, 0, 0, 0, 0, 0.7327899997298422, 0, 0, 0, 0, 0.7327254249999998, 0, 0, 0.8499999999999998, 0.01094854725865272, 0.8500113333116623, 0, 0, 0.8500000000000001, 0, 0, 0, 0, 0.7327254249999998, 0, 0, 0, 0.8500000000000001, 0.8500000000000001, 0, 0.8499999999999998, 0, 0, 0.9683822187041556, 0, 0, 0, 0, 0, 0, 0, 0, 0, 0, 0, 0, 0, 0, 0, 0, 0, 0, 0, 0, 0.01078857638814235, 0, 0, 0, 0, 0.0006991440072482621, 0, 0, 0, 0, 0.933551477141241, 0, 0, 0, 0, 0, 0, 0.8500299242488898, 0, 0, 0, 0, 0, 0, 0, 1.063385126740629e-08, 0, 0, 0, 0, 0, 0, 0, 0, 0, 1.082423878119978e-08, 0, 0, 0, 0, 0, 0, 0, 0, 0, 0, 0, 0, 0, 0, 0, 0, 0.01107207989081397, 0, 0, 0, 0, 0, 0, 0, 0, 0, 0, 0.8500387042357861, 0, 0.8500359947628078, 0, 0, 0, 0, 0, 0.9746489085714037, 0, 0, 0, 0, 0, 0, 0, 0, 0, 0, 0, 0, 0, 0, 0, 0, 0, 0, 0, 8.498840502577047e-09, 0, 0, 0, 0, 0.850025925310241, 0, 0.8781053054531165, 0, 0, 0, 0, 0, 0, 0, 0.01093208241034729, 0, 0, 0, 0, 1.09334486046547e-08, 0, 0, 0, 0, 0, 0, 0, 0, 0.8499999999999998, 0.8500000000000001, 0, 0, 0.8500000000000001, 0, 0.8500000000000001, 0.7327254249999998, 0, 0, 0.8500000000000001, 0, 0.8500000000000001, 0, 0, 0.8500000000000001, 0, 0, 0.8500000000000001, 0, 0.7327254249999998, 0.8499999999999998, 0, 0, 0.8499999999999993, 0, 0.8500000000000001, 0, 1e-08, 0, 0, 0, 0, 1.081817838116779e-08, 0, 0, 0, 0, 0, 0, 0.9550312618132867, 0, 0, 0, 0, 0.8395871427635372, 0, 0, 0, 1.082326947989872e-08, 0, 0, 0, 0, 0, 0, 0, 0, 0.0002795143251711445, 0.8500281022452623, 0, 0, 0.8500252860023666, 0, 0.8500327588154315, 0.8500180031409942, 0.8500359947628078, 0.0001460675808290642, 0.8500250995216825, 0.8500281674322079, 0, 0, 0, 0, 0, 0, 0, 0, 0, 0, 0, 0, 1.08055221177053e-08, 0.01084279868616156, 1.084110702702877e-08, 0, 0, 0, 0, 0, 0, 0, 0, 0, 0, 0, 0, 0, 0, 0, 0, 0, 0, 0, 0, 0, 0, 0, 0, 0, 0, 0, 0, 0.01079706999065534, 0, 0, 0, 0, 0, 0, 0, 0.8500298832810717, 0, 0.8500298832810717, 0, 0, 0, 0.850019318507222, 0, 0, 0, 0, 0, 0, 0, 0, 0, 0, 0, 0, 0, 0, 0, 0, 0, 0, 0, 0, 0, 0, 1.081567814281106e-08, 0, 0.01085774109434951, 0, 0, 0, 0, 0, 0, 0, 0, 1.08320308481366e-08, 0, 0, 1.187772670599763e-08, 0, 0, 0, 0, 0, 0, 0, 0.01086696860168926, 0, 0, 0.9727124080460895, 1.084150228238895e-08, 0, 0, 0, 0, 0, 0, 0, 0, 0, 0, 0, 0, 0, 0, 0, 0, 0, 0, 0, 0, 0, 0, 0.8500000000000001, 0, 0.8500000000000001, 0.8500000000000001, 0.8499999999999998, 1e-08, 0, 0, 0, 0, 0, 0, 0, 0, 0, 0, 0, 0, 0, 0, 0, 0, 0, 0.850025925313202, 0, 0, 0, 0, 0, 0, 0, 0, 0, 0, 0, 0, 0, 0, 0, 0, 0, 0, 0, 0, 0, 0.01082251622533789, 0, 0, 0, 0.01078857638814235, 0, 0, 0, 0, 0, 0, 0, 0, 0, 0, 0.8500000000000001, 0, 0, 0, 0, 0, 0, 0, 0.01, 1.045003175822878e-08, 0, 0.8500000000000001, 1e-08, 0, 0.8500149740533786, 0, 0, 0, 0, 0.8835954562066383, 0, 0, 0, 0, 0, 0, 0, 1.081730082319629e-08, 0, 0, 0, 0, 0, 0, 0, 0, 1.08199005095599e-08, 0, 0.8500113332932466, 0, 0, 0.0108441610757377, 0.0108946452154958, 0, 0, 0, 0, 1.09604465156022e-08, 0, 0, 0, 0, 0, 0, 0, 0, 0, 0, 0, 0, 0, 0, 0, 0, 0, 0, 0, 0, 0, 0, 0, 1.206946880264832e-05, 0, 0, 0, 0, 0, 0, 0, 0, 0, 0, 0, 0, 0, 0, 0, 0, 0, 0, 0, 0, 0, 0, 0, 1.086985366913604e-08, 0, 0, 0, 0, 0, 0.9364016929373288, 0, 0.03607250273361086, 0, 0, 0, 0.0108630342480036, 0, 0, 0, 0, 0, 0, 0, 0.0108946452154958, 0.7914529995512788, 0, 0, 0, 0, 0, 0.0109296743473182, 0, 0.8500211072721884, 0, 0.8500387042357869, 0, 0, 1.084183883220468e-08, 0.732781032191581, 0, 0, 0.8500327588154315, 0, 0, 0, 0.9474610097858217, 0, 0, 0.01084061231808273, 0, 0, 0, 0, 2.571838858041265e-06, 0, 0, 0.01079102463910878, 0, 0, 0, 0, 0, 0, 0, 0, 0, 0, 0, 0, 0, 0, 0, 0, 0, 0, 0, 0, 0, 0, 0, 0, 0, 0, 0, 0, 0, 0, 0, 0, 0, 0, 0, 0, 0, 0, 0, 0, 0, 0, 0, 0, 0, 0, 0.8500000000000001, 0, 0, 0, 0, 0, 0, 0, 0, 0.01, 0, 0, 0, 0, 0.850000000139482, 0.0005109682620826807, 0.8500281022452604, 0, 0, 0, 0, 1e-08, 0, 0.7327254249999998, 0, 0.8500252860023669, 0.8500211072721884, 0, 0, 0, 0.850025925313202, 0, 0, 0, 1.000000000000002e-08, 0.8500000000000001, 0, 0, 0, 0, 0, 0, 0.9809814731688504, 0, 0, 1e-08, 0.009999999999999992, 0, 0, 0, 0, 0.8500000000000001, 0, 0, 0, 0.8500281674322085, 0.002537444283831437, 0, 0, 0, 0, 0, 0, 0, 0, 0, 0, 0, 0, 0, 0.8500180031409942, 0, 0.0006164230633938338, 0, 0, 0, 0, 0.8500327588154315, 0.03607250273361086, 0.8500252860023669, 0, 0, 0.8500299242488895, 0, 0.8500180031219323, 0.8500181676094583, 0.8500338178806369, 0.8500180031161825, 0.8500298832336793, 0, 0, 0, 0, 0, 0, 0, 0, 0, 0, 0, 0, 1.099866083881562e-08, 0.8500396470434087, 0.8500217664974909, 0, 0.850019318482552, 0, 0.8500370389934681, 0, 0, 0, 0, 0, 0, 0, 0.5644143128215232, 0, 0, 0.8500259252688631, 0.8500370389934681, 0, 1.102654594675244e-08, 0.8500327587658738, 0, 0, 0.7327810318265789, 1.09673969473321e-08, 0, 0, 0, 0.8500211072462944, 0.8500281022229452, 0, 0, 0, 0, 1.088923299265503e-08, 0.6321236221574175, 0, 0.8500295962146756, 0, 0, 0.8500295962578904, 0, 0, 0, 1.085141860256496e-08, 0, 0.5689644852786285, 0, 0.01097498508878918, 0, 0, 1.079169369401906e-08, 0, 0, 0, 0, 0, 0, 0, 0, 0, 0, 0, 0, 0, 0, 0, 0, 0, 0, 1.080726763088489e-08, 0, 0, 0, 0.8500108903458764, 0, 0.7328052226618702, 0, 0.8500295962578904, 0.8500113986733733, 0, 0, 0, 0.8500113983015343, 0, 0, 0, 0, 0, 0, 0, 0, 0, 0, 0, 0, 0.8499999999999998, 0, 0.8500000000000001, 0.8500000000000001, 0, 0.8499999999999998, 0, 0, 0, 1e-08, 0.8500000000000001, 0, 0, 0.8500217665363436, 0, 0, 0, 0, 0, 0, 0, 0, 0.850025925313202, 0, 0, 0.8500113986733733, 0.8500000000000001, 0, 0, 0, 0.8500000000000001, 0.8499999999999998, 0, 0, 0, 0.8500327588154315, 0, 0, 0, 0, 0, 0, 0, 0.8500299242488902, 0, 0, 0, 0, 0, 0, 0, 0, 0, 0, 1.084590942036652e-08, 0, 0, 1.086743759361241e-08, 0.8500259253132028, 0.7327810321915816, 0, 0, 0, 0.8500113333376051, 0, 0, 0.8500000000000001, 0, 0, 0.8500000000000001, 0.8500000000000001, 0, 0, 0.8500259253132028, 0, 0, 0.9666254922023234, 0, 0, 0.7327810321915816, 0, 0, 0, 0.8500281022676964, 0.8500270960781294, 0, 0, 0.8500193185072212, 0, 0, 0, 0, 0, 0, 0, 0, 0, 0, 0, 0, 0.850019508929483, 0.8500298832535376, 0, 0, 0, 0, 0, 0, 0, 0.5410119037268302, 0, 0, 0, 0.8500000000000001, 0.8500000000780168, 0, 0, 0.8500259253132028, 0.7327406525794488, 0, 0, 0, 0, 0, 0.01084105043112678, 0, 0, 0, 0, 0, 0, 0, 0, 0, 0, 0, 0, 0, 0, 0, 0, 0, 0, 0, 0, 0, 0.8500298832810724, 0.6475474259413221, 0, 1.060719155278068e-08, 0.8500327588124698, 0, 0, 0, 0.8500309423850154, 1.081187871486831e-08, 0, 0, 1.097462916826687e-08, 0, 0, 0, 0, 0, 0, 0, 0, 0, 0, 0, 0.850035994762807, 0, 0, 0.8500259253132028, 6.852283435428271e-09, 0, 0, 0, 0, 1.082550327848147e-08, 0, 0, 0, 0, 0, 0, 0, 0, 0, 0, 0, 0, 0, 0.01079151235749922, 0, 0, 0, 0, 0, 0.01084279868616156, 0, 0, 0.9604050244269863, 0, 0, 0, 0, 0, 0, 0, 0, 0, 0, 0, 0, 0, 0, 0, 0, 0, 0, 0, 0, 0, 0, 0, 0, 0, 0, 0, 0, 0, 0, 0, 0, 0, 0.01080929407499175, 0, 0, 0, 0, 0, 0, 0, 0, 0, 0, 0, 0, 0, 0, 0, 1.089651558920021e-08, 0, 0, 0, 0, 0, 0, 0, 0, 0, 0, 0, 0.8500218141753844, 0, 0, 0.8500000000000001, 0.8499999999999993, 0, 0, 0, 0, 0, 0, 0, 0, 0.7327254249999998, 0, 0, 0, 0, 0, 0, 0, 0, 0, 0, 0, 0, 0, 0, 0.8500359947173827, 0, 0, 0.8500327587658738, 0.8500270960739749, 0, 0, 0, 0.8500295962146756, 0.8500252859571266, 0, 0, 1.099053421354858e-08, 0, 1.088973246594601e-08, 0.8500281022229452, 0, 0, 0, 0.8500211072462944, 0, 0.8500180031161825, 0, 0.8500299242001518, 0.8500281673893773, 0.850019318482552, 0, 0.8500396470434087, 0, 0, 0.7327810318265789, 0, 0, 0, 0.8500252859571266, 0, 0, 0.8500399992087555, 0.8884583666224262, 0, 0.7327810318265789, 0, 0, 0.8500180031161825, 0, 0, 0.8500359947173827, 0.8500309423421658, 0, 0.8500299242447804, 0, 0, 0, 0, 0.8500211072485103, 0.8500298832336801, 0.8500318420412913, 0, 0, 0, 0, 0, 0.8500180031409942, 0, 0, 0, 0, 0, 0, 0.8500193185072228, 0, 0.8500252860023669, 0, 0, 0.0003055203599588854, 0, 0, 0, 0, 0, 0, 0, 0, 0, 0, 0.8500000000000001, 0, 0, 0, 0, 0.8500000000000001, 0.8500000000000001, 0, 0.8500000000000001, 0.8500000000000009, 0, 0, 0, 0.8500000000000001, 0, 0, 0.8500000000000001, 0, 0, 0, 0, 0, 0.8500298832810717, 0, 0.850021766536344, 0, 0, 0.8500211072721884, 0.8500327588154308, 0, 0, 0.8500211072721884, 0, 0, 0, 0, 0, 0, 0, 0, 0.8500295962578904, 0, 0, 0, 0.8499999999999998, 0, 0, 0, 0.8500000000000001, 0.8500000000000001, 0.8500000000000001, 0.8500000000000001, 0.8500000000000001, 0, 0.8500000000000001, 0, 0, 0, 0, 0, 0, 0, 0, 0, 0, 0, 0, 0, 0, 0, 0.01079102463910878, 0, 0, 0, 0, 0.8500338179026582, 0, 0, 0, 0, 0, 0, 0.8500180031409942, 0, 0.5200225372740475, 1e-08, 0, 0, 0, 0.8500000000000001, 0, 0, 0, 0, 0, 0, 0.8500281022676945, 0, 0, 0, 0, 0, 0, 0, 0, 0, 0, 0, 0, 0, 0, 0, 0.8500281022676941, 0, 0, 0, 0, 0, 0, 0, 0, 0, 0, 0, 0, 0, 0, 0, 0.9685121698624246, 0, 0, 0, 0, 0, 0.8500309423850154, 0, 0, 0, 0.8500349356882358, 0, 0, 0, 0, 0, 0, 0, 0, 0, 0, 0, 1.08839870282675e-08, 0, 0, 0, 0, 0, 0, 0, 0, 0, 0, 0, 0, 0, 0, 0, 0, 0, 0.0001848311701097613, 0, 0, 0, 0, 0, 0, 0, 0, 0, 1.08199005095599e-08, 0, 0, 0, 0, 0, 0, 0, 0, 0, 0, 0, 0, 0, 0, 0, 0, 0, 0, 0, 0, 0, 0, 0, 0, 0, 0, 0, 0, 0, 0, 0, 0.8500000000000001, 0, 0.8500000000000001, 0, 0.8500000000000001, 0, 0, 0, 0, 0, 0.8499999999999993, 0, 0, 0, 0, 0.8500000007852336, 0, 0.8500309423850154, 0, 0, 0, 0, 0, 0.8500252859761867, 0.8500295962345338, 0.8500298832535202, 0, 0, 0.8500399992581823, 0, 0, 0.8500387042357869, 0.8500252860023666, 0, 0.8500349356882351, 0.8500252860023666, 0, 0, 0.7327810321915813, 0, 0, 0, 0.8500211072721884, 0, 0, 0.8500399992581861, 0.8500217665363436, 0, 0, 0, 0, 0, 0.8499999999999998, 0.8500000000000001, 0, 0, 0.8500000000000001, 0, 0.02256281248621937, 0.8500000000731466, 0, 0, 0, 0.8500246487780024, 0.8500000000000001, 0, 0, 0.8500193185072228, 0, 1.091595183002085e-08, 0.8500298832810558, 0, 0.8500298832810566, 0, 0, 0, 0, 0.8500000000000001, 0, 0, 0, 0.8500193185072228, 0.8500000007852336, 0.8500167699735939, 0, 0, 0.850016769951163, 0, 0.8500193185072228, 0, 0, 0, 0.8500270960958721, 0, 0, 0, 0, 0.8500281022676964, 0, 0, 0, 0.8500370390381284, 0, 0.8500295962578898, 0, 0, 0, 0, 0, 0, 0, 0, 0, 0, 0, 0.8500298832810709, 0, 0, 0.8500299242488898, 0, 0, 0.8500180031409937, 0, 0, 0, 0.8500359947173676, 0.8500349356882358, 0, 0, 0, 0, 0, 0, 0, 0, 0.8500299242001522, 0, 0, 0.8500252859571266, 0.8500193184825526, 0, 0, 0, 0, 0, 0, 0, 0, 0, 0, 0, 0, 0, 0, 0, 0, 0, 0, 0.8500349356382657, 0, 0, 0, 0, 0.8500211072721884, 0, 0.8500180031409937, 0, 0, 0, 0, 0.8500000000000001, 0, 0.8500000000000001, 0.7327254249999998, 0, 0.8500399992581853, 0, 0, 0, 0, 0.8500193185072228, 0.8500211072721884, 0, 0.8500281022676964, 0, 0.850019508929483, 0, 0, 0.8500338178996972, 0, 0, 0, 0, 0, 0, 0, 0, 0, 0, 0, 0, 0, 0, 0.850025925313202, 0, 0.8500298832810717, 0, 0.8500399992581861, 0, 0, 0, 0, 0.8500299242488902, 0.8500387042357869, 0.8500399992581853, 0, 0.7327810321915816, 0.8500211072721884, 0, 0, 0.8500309423850154, 0, 0, 0.8500193185072212, 0, 0, 0, 0.850025925313202, 0, 0, 0, 1.23632290219746e-08, 0, 0.8500225753622649, 0, 0, 0, 0, 0.8500259253132028, 0.8500396470905833, 0, 0, 0, 0, 0, 0, 0, 0, 0, 0, 1.000000000000002e-08, 0.8499999999999993, 0, 0.8499999999999993, 0, 0, 0, 0, 0, 0, 0.8500000000000001, 0, 0, 0.8500000000000001, 0, 0, 0, 0, 0, 0, 0, 0, 0, 0, 0, 0, 0, 0, 0.850019318507222, 0, 0, 0, 0, 0, 0, 0, 0, 0, 0, 0, 0, 0, 0, 0, 0, 0, 0, 0, 0, 0, 0, 0, 0, 0.8500387042357869, 0, 0, 0, 0, 0.8500268577315964, 0.8500298832535383, 0, 0, 0, 0, 0, 0, 0.8500387194813748, 0, 0, 0.8500270961000267, 0, 0, 0, 0, 0, 0.01092076342342194, 0, 0, 0, 0, 0, 0.8500387042357869, 0.9953027009750653, 0, 0, 0.7327810318798289, 0.8500180031409937, 0, 0, 0, 0.8500225753622657, 0, 0, 0, 0.8500225753622649, 0, 0, 0, 0, 0, 0, 0.8500000000000001, 0, 0, 0, 0, 0.8500000000000001, 0, 0, 0, 0.8500000000000004, 0, 0, 0, 0, 0, 0, 0, 0, 0, 0, 0, 0, 0.8500000000000001, 0, 0.8500000000000001, 0.8500000000000001, 0, 0, 0, 0.8500000000000001],
        [0, 0.1499747139976334, 0.1499747139976334, 0.1499782334636564, 0, 0.1499701167189291, 0, 0.1499819968590058, 0, 0, 0, 0.149980681492778, 0.1499747139976338, 0, 0, 0.1499661820973426, 0.2672189678084376, 0, 0.149974074686798, 0, 0.1499882820025463, 0, 0, 0, 0, 0, 0, 0, 0, 0, 0.1499729039218706, 0, 0, 0, 0, 0, 0, 0, 0, 0, 0, 0, 0, 0.1499603529094167, 0, 0, 0, 0, 0, 0, 0.1499701167464798, 0.999999989039966, 0, 0, 0, 0.1499782334636564, 0.1499700757552196, 0.2672189678084199, 0, 0, 0.1499612957642131, 0, 0, 0, 0.1499718325677921, 0, 0.1499600007637139, 0.1499612805628576, 0.1499718325677915, 0, 0, 0, 0.1499774246377351, 0, 0, 0, 0, 0, 0, 0.1499747139976331, 0, 0, 0, 0, 0.1499999999999999, 0, 0, 0, 0.1499999999999999, 0.1499999999999999, 0, 0.1499999999999991, 0, 0, 0, 0, 0.2091773238431845, 0, 0.9999999899999999, 0, 0, 0.1500000000000002, 0, 0, 0.1499782334636582, 0.9999999879840012, 0.1499781858246156, 0, 0, 0, 0.02027462915456935, 0.1499999999999999, 0, 0, 0, 0.9892016937306722, 0, 0.1499999999999999, 0, 0, 0, 0, 0, 0, 0, 0, 0, 0, 0, 0, 0, 0, 0, 0, 0, 0, 0, 0, 0, 0.1499672411845692, 0, 0, 0.1499740746867972, 0, 0, 0.9999999892302169, 0, 0, 0, 0, 0, 0, 0, 0, 0.9999999892055507, 0, 0, 0, 0, 0, 0, 0, 0, 0, 0, 0, 0, 0, 0, 0, 0, 0, 0.1499999999999999, 0, 0, 0, 0, 0, 0, 0.1499886014918859, 0.1500000000000002, 0, 0.1499999999999999, 0, 0.7361721402200618, 0, 0, 0, 0, 0.1500000000000002, 0, 0, 0, 0, 0.9999999891538345, 0, 0.9891988053288793, 0, 0, 0, 0, 0, 0, 0.2672100002701578, 0, 0, 0, 0, 0.2672745750000002, 0, 0, 0.1500000000000002, 0.9890514527413473, 0.1499886666883377, 0, 0, 0.1499999999999999, 0, 0, 0, 0, 0.2672745750000002, 0, 0, 0, 0.1499999999999999, 0.1499999999999999, 0, 0.1500000000000002, 0, 0, 0.03161778129584436, 0, 0, 0, 0, 0, 0, 0, 0, 0, 0, 0, 0, 0, 0, 0, 0, 0, 0, 0, 0, 0.9892114236118577, 0, 0, 0, 0, 0.9993008559927518, 0, 0, 0, 0, 0.06644852285875902, 0, 0, 0, 0, 0, 0, 0.1499700757511102, 0, 0, 0, 0, 0, 0, 0, 0.9999999893661488, 0, 0, 0, 0, 0, 0, 0, 0, 0, 0.9999999891757613, 0, 0, 0, 0, 0, 0, 0, 0, 0, 0, 0, 0, 0, 0, 0, 0, 0.9889279201091861, 0, 0, 0, 0, 0, 0, 0, 0, 0, 0, 0.1499612957642139, 0, 0.1499640052371922, 0, 0, 0, 0, 0, 0.02535109142859626, 0, 0, 0, 0, 0, 0, 0, 0, 0, 0, 0, 0, 0, 0, 0, 0, 0, 0, 0, 0.9999999915011595, 0, 0, 0, 0, 0.149974074689759, 0, 0.1218946945468835, 0, 0, 0, 0, 0, 0, 0, 0.9890679175896527, 0, 0, 0, 0, 0.9999999890665514, 0, 0, 0, 0, 0, 0, 0, 0, 0.1500000000000002, 0.1499999999999999, 0, 0, 0.1499999999999999, 0, 0.1499999999999999, 0.2672745750000002, 0, 0, 0.1499999999999999, 0, 0.1499999999999999, 0, 0, 0.1499999999999999, 0, 0, 0.1499999999999999, 0, 0.2672745750000002, 0.1500000000000002, 0, 0, 0.1500000000000007, 0, 0.1499999999999999, 0, 0.9999999899999999, 0, 0, 0, 0, 0.9999999891818216, 0, 0, 0, 0, 0, 0, 0.04496873818671332, 0, 0, 0, 0, 0.1604128572364628, 0, 0, 0, 0.9999999891767305, 0, 0, 0, 0, 0, 0, 0, 0, 0.9997204856748289, 0.1499718977547377, 0, 0, 0.1499747139976334, 0, 0.1499672411845685, 0.1499819968590058, 0.1499640052371922, 0.999853932419171, 0.1499749004783175, 0.1499718325677921, 0, 0, 0, 0, 0, 0, 0, 0, 0, 0, 0, 0, 0.9999999891944779, 0.9891572013138384, 0.999999989158893, 0, 0, 0, 0, 0, 0, 0, 0, 0, 0, 0, 0, 0, 0, 0, 0, 0, 0, 0, 0, 0, 0, 0, 0, 0, 0, 0, 0, 0.9892029300093447, 0, 0, 0, 0, 0, 0, 0, 0.1499701167189283, 0, 0.1499701167189283, 0, 0, 0, 0.149980681492778, 0, 0, 0, 0, 0, 0, 0, 0, 0, 0, 0, 0, 0, 0, 0, 0, 0, 0, 0, 0, 0, 0, 0.9999999891843219, 0, 0.9891422589056504, 0, 0, 0, 0, 0, 0, 0, 0, 0.9999999891679692, 0, 0, 0.9999999881222733, 0, 0, 0, 0, 0, 0, 0, 0.9891330313983108, 0, 0, 0.02728759195391051, 0.9999999891584977, 0, 0, 0, 0, 0, 0, 0, 0, 0, 0, 0, 0, 0, 0, 0, 0, 0, 0, 0, 0, 0, 0, 0.1499999999999999, 0, 0.1499999999999999, 0.1499999999999999, 0.1500000000000002, 0.9999999899999999, 0, 0, 0, 0, 0, 0, 0, 0, 0, 0, 0, 0, 0, 0, 0, 0, 0, 0.149974074686798, 0, 0, 0, 0, 0, 0, 0, 0, 0, 0, 0, 0, 0, 0, 0, 0, 0, 0, 0, 0, 0, 0.9891774837746621, 0, 0, 0, 0.9892114236118577, 0, 0, 0, 0, 0, 0, 0, 0, 0, 0, 0.1499999999999999, 0, 0, 0, 0, 0, 0, 0, 0.99, 0.9999999895499683, 0, 0.1499999999999999, 0.9999999899999999, 0, 0.1499850259466214, 0, 0, 0, 0, 0.1164045437933617, 0, 0, 0, 0, 0, 0, 0, 0.9999999891826992, 0, 0, 0, 0, 0, 0, 0, 0, 0.9999999891800995, 0, 0.1499886667067534, 0, 0, 0.9891558389242623, 0.9891053547845042, 0, 0, 0, 0, 0.9999999890395534, 0, 0, 0, 0, 0, 0, 0, 0, 0, 0, 0, 0, 0, 0, 0, 0, 0, 0, 0, 0, 0, 0, 0, 0.9999879305311974, 0, 0, 0, 0, 0, 0, 0, 0, 0, 0, 0, 0, 0, 0, 0, 0, 0, 0, 0, 0, 0, 0, 0, 0.9999999891301463, 0, 0, 0, 0, 0, 0.06359830706267122, 0, 0.9639274972663892, 0, 0, 0, 0.9891369657519964, 0, 0, 0, 0, 0, 0, 0, 0.9891053547845042, 0.2085470004487212, 0, 0, 0, 0, 0, 0.9890703256526818, 0, 0.1499788927278116, 0, 0.1499612957642131, 0, 0, 0.9999999891581611, 0.267218967808419, 0, 0, 0.1499672411845685, 0, 0, 0, 0.05253899021417829, 0, 0, 0.9891593876819172, 0, 0, 0, 0, 0.999997428161142, 0, 0, 0.9892089753608913, 0, 0, 0, 0, 0, 0, 0, 0, 0, 0, 0, 0, 0, 0, 0, 0, 0, 0, 0, 0, 0, 0, 0, 0, 0, 0, 0, 0, 0, 0, 0, 0, 0, 0, 0, 0, 0, 0, 0, 0, 0, 0, 0, 0, 0, 0, 0.1499999999999999, 0, 0, 0, 0, 0, 0, 0, 0, 0.99, 0, 0, 0, 0, 0.149999999860518, 0.9994890317379174, 0.1499718977547396, 0, 0, 0, 0, 0.9999999899999999, 0, 0.2672745750000002, 0, 0.1499747139976331, 0.1499788927278116, 0, 0, 0, 0.149974074686798, 0, 0, 0, 0.9999999899999999, 0.1499999999999999, 0, 0, 0, 0, 0, 0, 0.01901852683114957, 0, 0, 0.9999999899999999, 0.99, 0, 0, 0, 0, 0.1499999999999999, 0, 0, 0, 0.1499718325677915, 0.9974625557161686, 0, 0, 0, 0, 0, 0, 0, 0, 0, 0, 0, 0, 0, 0.1499819968590058, 0, 0.9993835769366062, 0, 0, 0, 0, 0.1499672411845685, 0.9639274972663892, 0.1499747139976331, 0, 0, 0.1499700757511105, 0, 0.1499819968780677, 0.1499818323905417, 0.1499661821193631, 0.1499819968838175, 0.1499701167663207, 0, 0, 0, 0, 0, 0, 0, 0, 0, 0, 0, 0, 0.9999999890013391, 0.1499603529565913, 0.1499782335025091, 0, 0.149980681517448, 0, 0.1499629610065319, 0, 0, 0, 0, 0, 0, 0, 0.4355856871784768, 0, 0, 0.1499740747311369, 0.1499629610065319, 0, 0.9999999889734541, 0.1499672412341262, 0, 0, 0.2672189681734211, 0.999999989032603, 0, 0, 0, 0.1499788927537056, 0.1499718977770548, 0, 0, 0, 0, 0.999999989110767, 0.3678763778425825, 0, 0.1499704037853244, 0, 0, 0.1499704037421096, 0, 0, 0, 0.9999999891485813, 0, 0.4310355147213715, 0, 0.9890250149112109, 0, 0, 0.9999999892083064, 0, 0, 0, 0, 0, 0, 0, 0, 0, 0, 0, 0, 0, 0, 0, 0, 0, 0, 0.9999999891927324, 0, 0, 0, 0.1499891096541236, 0, 0.2671947773381298, 0, 0.1499704037421096, 0.1499886013266267, 0, 0, 0, 0.1499886016984657, 0, 0, 0, 0, 0, 0, 0, 0, 0, 0, 0, 0, 0.1500000000000002, 0, 0.1499999999999999, 0.1499999999999999, 0, 0.1500000000000002, 0, 0, 0, 0.9999999899999999, 0.1499999999999999, 0, 0, 0.1499782334636564, 0, 0, 0, 0, 0, 0, 0, 0, 0.149974074686798, 0, 0, 0.1499886013266267, 0.1499999999999999, 0, 0, 0, 0.1499999999999999, 0.1500000000000002, 0, 0, 0, 0.1499672411845685, 0, 0, 0, 0, 0, 0, 0, 0.1499700757511098, 0, 0, 0, 0, 0, 0, 0, 0, 0, 0, 0.9999999891540906, 0, 0, 0.9999999891325624, 0.1499740746867972, 0.2672189678084184, 0, 0, 0, 0.1499886666623949, 0, 0, 0.1499999999999999, 0, 0, 0.1499999999999999, 0.1499999999999999, 0, 0, 0.1499740746867972, 0, 0, 0.03337450779767659, 0, 0, 0.2672189678084184, 0, 0, 0, 0.1499718977323036, 0.1499729039218706, 0, 0, 0.1499806814927788, 0, 0, 0, 0, 0, 0, 0, 0, 0, 0, 0, 0, 0.149980491070517, 0.1499701167464624, 0, 0, 0, 0, 0, 0, 0, 0.4589880962731698, 0, 0, 0, 0.1499999999999999, 0.1499999999219832, 0, 0, 0.1499740746867972, 0.2672593474205512, 0, 0, 0, 0, 0, 0.9891589495688732, 0, 0, 0, 0, 0, 0, 0, 0, 0, 0, 0, 0, 0, 0, 0, 0, 0, 0, 0, 0, 0, 0.1499701167189276, 0.3524525740586779, 0, 0.9999999893928084, 0.1499672411875302, 0, 0, 0, 0.1499690576149846, 0.9999999891881213, 0, 0, 0.9999999890253708, 0, 0, 0, 0, 0, 0, 0, 0, 0, 0, 0, 0.149964005237193, 0, 0, 0.1499740746867972, 0.9999999931477166, 0, 0, 0, 0, 0.9999999891744967, 0, 0, 0, 0, 0, 0, 0, 0, 0, 0, 0, 0, 0, 0.9892084876425008, 0, 0, 0, 0, 0, 0.9891572013138384, 0, 0, 0.03959497557301372, 0, 0, 0, 0, 0, 0, 0, 0, 0, 0, 0, 0, 0, 0, 0, 0, 0, 0, 0, 0, 0, 0, 0, 0, 0, 0, 0, 0, 0, 0, 0, 0, 0, 0.9891907059250082, 0, 0, 0, 0, 0, 0, 0, 0, 0, 0, 0, 0, 0, 0, 0, 0.9999999891034844, 0, 0, 0, 0, 0, 0, 0, 0, 0, 0, 0, 0.1499781858246156, 0, 0, 0.1499999999999999, 0.1500000000000007, 0, 0, 0, 0, 0, 0, 0, 0, 0.2672745750000002, 0, 0, 0, 0, 0, 0, 0, 0, 0, 0, 0, 0, 0, 0, 0.1499640052826173, 0, 0, 0.1499672412341262, 0.1499729039260251, 0, 0, 0, 0.1499704037853244, 0.1499747140428734, 0, 0, 0.9999999890094657, 0, 0.9999999891102676, 0.1499718977770548, 0, 0, 0, 0.1499788927537056, 0, 0.1499819968838175, 0, 0.1499700757998482, 0.1499718326106227, 0.149980681517448, 0, 0.1499603529565913, 0, 0, 0.2672189681734211, 0, 0, 0, 0.1499747140428734, 0, 0, 0.1499600007912445, 0.1115416333775738, 0, 0.2672189681734211, 0, 0, 0.1499819968838175, 0, 0, 0.1499640052826173, 0.1499690576578342, 0, 0.1499700757552196, 0, 0, 0, 0, 0.1499788927514897, 0.1499701167663199, 0.1499681579587087, 0, 0, 0, 0, 0, 0.1499819968590058, 0, 0, 0, 0, 0, 0, 0.1499806814927772, 0, 0.1499747139976331, 0, 0, 0.9996944796400411, 0, 0, 0, 0, 0, 0, 0, 0, 0, 0, 0.1499999999999999, 0, 0, 0, 0, 0.1499999999999999, 0.1499999999999999, 0, 0.1499999999999999, 0.1499999999999991, 0, 0, 0, 0.1499999999999999, 0, 0, 0.1499999999999999, 0, 0, 0, 0, 0, 0.1499701167189283, 0, 0.149978233463656, 0, 0, 0.1499788927278116, 0.1499672411845692, 0, 0, 0.1499788927278116, 0, 0, 0, 0, 0, 0, 0, 0, 0.1499704037421096, 0, 0, 0, 0.1500000000000002, 0, 0, 0, 0.1499999999999999, 0.1499999999999999, 0.1499999999999999, 0.1499999999999999, 0.1499999999999999, 0, 0.1499999999999999, 0, 0, 0, 0, 0, 0, 0, 0, 0, 0, 0, 0, 0, 0, 0, 0.9892089753608913, 0, 0, 0, 0, 0.1499661820973418, 0, 0, 0, 0, 0, 0, 0.1499819968590058, 0, 0.4799774627259525, 0.9999999899999999, 0, 0, 0, 0.1499999999999999, 0, 0, 0, 0, 0, 0, 0.1499718977323055, 0, 0, 0, 0, 0, 0, 0, 0, 0, 0, 0, 0, 0, 0, 0, 0.1499718977323059, 0, 0, 0, 0, 0, 0, 0, 0, 0, 0, 0, 0, 0, 0, 0, 0.03148783013757539, 0, 0, 0, 0, 0, 0.1499690576149846, 0, 0, 0, 0.1499650643117642, 0, 0, 0, 0, 0, 0, 0, 0, 0, 0, 0, 0.999999989116013, 0, 0, 0, 0, 0, 0, 0, 0, 0, 0, 0, 0, 0, 0, 0, 0, 0, 0.9998151688298902, 0, 0, 0, 0, 0, 0, 0, 0, 0, 0.9999999891800995, 0, 0, 0, 0, 0, 0, 0, 0, 0, 0, 0, 0, 0, 0, 0, 0, 0, 0, 0, 0, 0, 0, 0, 0, 0, 0, 0, 0, 0, 0, 0, 0.1499999999999999, 0, 0.1499999999999999, 0, 0.1499999999999999, 0, 0, 0, 0, 0, 0.1500000000000007, 0, 0, 0, 0, 0.1499999992147664, 0, 0.1499690576149846, 0, 0, 0, 0, 0, 0.1499747140238133, 0.1499704037654662, 0.1499701167464798, 0, 0, 0.1499600007418177, 0, 0, 0.1499612957642131, 0.1499747139976334, 0, 0.1499650643117649, 0.1499747139976334, 0, 0, 0.2672189678084187, 0, 0, 0, 0.1499788927278116, 0, 0, 0.1499600007418139, 0.1499782334636564, 0, 0, 0, 0, 0, 0.1500000000000002, 0.1499999999999999, 0, 0, 0.1499999999999999, 0, 0.9774371875137806, 0.1499999999268534, 0, 0, 0, 0.1499753512219976, 0.1499999999999999, 0, 0, 0.1499806814927772, 0, 0.9999999890840482, 0.1499701167189442, 0, 0.1499701167189434, 0, 0, 0, 0, 0.1499999999999999, 0, 0, 0, 0.1499806814927772, 0.1499999992147664, 0.1499832300264061, 0, 0, 0.149983230048837, 0, 0.1499806814927772, 0, 0, 0, 0.1499729039041279, 0, 0, 0, 0, 0.1499718977323036, 0, 0, 0, 0.1499629609618716, 0, 0.1499704037421102, 0, 0, 0, 0, 0, 0, 0, 0, 0, 0, 0, 0.1499701167189291, 0, 0, 0.1499700757511102, 0, 0, 0.1499819968590063, 0, 0, 0, 0.1499640052826324, 0.1499650643117642, 0, 0, 0, 0, 0, 0, 0, 0, 0.1499700757998478, 0, 0, 0.1499747140428734, 0.1499806815174474, 0, 0, 0, 0, 0, 0, 0, 0, 0, 0, 0, 0, 0, 0, 0, 0, 0, 0, 0.1499650643617343, 0, 0, 0, 0, 0.1499788927278116, 0, 0.1499819968590063, 0, 0, 0, 0, 0.1499999999999999, 0, 0.1499999999999999, 0.2672745750000002, 0, 0.1499600007418147, 0, 0, 0, 0, 0.1499806814927772, 0.1499788927278116, 0, 0.1499718977323036, 0, 0.149980491070517, 0, 0, 0.1499661821003028, 0, 0, 0, 0, 0, 0, 0, 0, 0, 0, 0, 0, 0, 0, 0.149974074686798, 0, 0.1499701167189283, 0, 0.1499600007418139, 0, 0, 0, 0, 0.1499700757511098, 0.1499612957642131, 0.1499600007418147, 0, 0.2672189678084184, 0.1499788927278116, 0, 0, 0.1499690576149846, 0, 0, 0.1499806814927788, 0, 0, 0, 0.149974074686798, 0, 0, 0, 0.999999987636771, 0, 0.1499774246377351, 0, 0, 0, 0, 0.1499740746867972, 0.1499603529094167, 0, 0, 0, 0, 0, 0, 0, 0, 0, 0, 0.9999999899999999, 0.1500000000000007, 0, 0.1500000000000007, 0, 0, 0, 0, 0, 0, 0.1499999999999999, 0, 0, 0.1499999999999999, 0, 0, 0, 0, 0, 0, 0, 0, 0, 0, 0, 0, 0, 0, 0.149980681492778, 0, 0, 0, 0, 0, 0, 0, 0, 0, 0, 0, 0, 0, 0, 0, 0, 0, 0, 0, 0, 0, 0, 0, 0, 0.1499612957642131, 0, 0, 0, 0, 0.1499731422684036, 0.1499701167464617, 0, 0, 0, 0, 0, 0, 0.1499612805186252, 0, 0, 0.1499729038999733, 0, 0, 0, 0, 0, 0.989079236576578, 0, 0, 0, 0, 0, 0.1499612957642131, 0.004697299024934654, 0, 0, 0.2672189681201711, 0.1499819968590063, 0, 0, 0, 0.1499774246377343, 0, 0, 0, 0.1499774246377351, 0, 0, 0, 0, 0, 0, 0.1499999999999999, 0, 0, 0, 0, 0.1499999999999999, 0, 0, 0, 0.1499999999999996, 0, 0, 0, 0, 0, 0, 0, 0, 0, 0, 0, 0, 0.1499999999999999, 0, 0.1499999999999999, 0.1499999999999999, 0, 0, 0, 0.1499999999999999] 
        ],
       "original name":"cuoAlp_SAMN10180424"
      },
     "lupMes_SAMEA5411047":{
       "Global MG94xREV":0.002409790034922861,
       "Nucleotide GTR":0.002436572305640241,
       "Posterior prob omega class by site":        [
[0, 0.8500212257595753, 0.8500212257595753, 0.8500182713952906, 0, 0.8500250848763355, 0, 0.8500151122602759, 0, 0, 0, 0.8500162164141823, 0.8500212257595753, 0, 0, 0.8500283877374128, 0.7327721034254926, 0, 0.8500217624155549, 0, 0.8500250848763355, 0, 0, 0, 0, 0, 0, 0, 0, 0, 0.8500227451671573, 0, 0, 0, 0, 0, 0, 0, 0, 0, 0, 0, 0, 0.8500332809999871, 0, 0, 0, 0, 0, 0, 0.8500250848763266, 1.08019551173718e-08, 0, 0, 0, 0.8500182713952903, 0.8500251192695336, 0.7327721034254926, 0, 0, 0.850032489528879, 0, 0, 0, 0.8500236445215011, 0, 0.8500335766302053, 0.8500325023181093, 0.8500236445215019, 0, 0, 0, 0.8500189503208236, 0, 0, 0, 0, 0, 0, 0.8500212257595753, 0, 0, 0, 0, 0.8500151122602759, 0, 0, 0, 0.8500151122602759, 0.8500250848763363, 0, 0.850032489528879, 0, 0, 0, 0, 0.8676992366175298, 0, 1.078407012542203e-08, 0, 0, 0.8500182713952903, 0, 0, 0.8500182713952906, 1.167147395054643e-08, 0.8500251192695336, 0, 0, 0, 0.9948037900954362, 0.8500335766302068, 0, 0, 0, 0.01066694837658316, 0, 0.8500302150803503, 0, 0, 0, 0, 0, 0, 0, 0, 0, 0, 0, 0, 0, 0, 0, 0, 0, 0, 0, 0, 0, 0.8500274987105867, 0, 0, 0.8500217624155549, 0, 0, 1.064361310144975e-08, 0, 0, 0, 0, 0, 0, 0, 0, 1.066476207904945e-08, 0, 0, 0, 0, 0, 0, 0, 0, 0, 0, 0, 0, 0, 0, 0, 0, 0, 0.8500162164141816, 0, 0, 0, 0, 0, 0, 0.8500310916854148, 0.8500182713952903, 0, 0.8500250848763266, 0, 0.8651700471407595, 0, 0, 0, 0, 0.8500182713952903, 0, 0, 0, 0, 1.070684816776091e-08, 0, 0.01066951698801269, 0, 0, 0, 0, 0, 0, 0.7327924098565796, 0, 0, 0, 0, 0.7327721034254923, 0, 0, 0.8500182713952903, 0.01079252845581344, 0.8500217624155549, 0, 0, 0.8500332809999871, 0, 0, 0, 0, 0.7327721034254923, 0, 0, 0, 0.8500212257595748, 0.8500236445215011, 0, 0.8500182713952903, 0, 0, 0.9622278290484966, 0, 0, 0, 0, 0, 0, 0, 0, 0, 0, 0, 0, 0, 0, 0, 0, 0, 0, 0, 0, 0.01065899072355808, 0, 0, 0, 0, 0.7723281122333511, 0, 0, 0, 0, 0.9257133394842054, 0, 0, 0, 0, 0, 0, 0.8500251192695336, 0, 0, 0, 0, 0, 0, 0, 1.053074680973279e-08, 0, 0, 0, 0, 0, 0, 0, 0, 0, 1.068809354420767e-08, 0, 0, 0, 0, 0, 0, 0, 0, 0, 0, 0, 0, 0, 0, 0, 0, 0.01089576093759918, 0, 0, 0, 0, 0, 0, 0, 0, 0, 0, 0.8500324895288783, 0, 0.8500302150803503, 0, 0, 0, 0, 0, 0.9798428863075355, 0, 0, 0, 0, 0, 0, 0, 0, 0, 0, 0, 0, 0, 0, 0, 0, 0, 0, 0, 1.159447088232848e-08, 0, 0, 0, 0, 0.8500217624155549, 0, 3.1704024502471e-09, 0, 0, 0, 0, 0, 0, 0, 0.01077916250688631, 0, 0, 0, 0, 1.077943905065474e-08, 0, 0, 0, 0, 0, 0, 0, 0, 0.8500182713952903, 0.8500248439284913, 0, 0, 0.8500332809999871, 0, 0.8500332809999871, 0.7327721034254923, 0, 0, 0.8500235898249705, 0, 0.8500332809999871, 0, 0, 0.8500251192695336, 0, 0, 0.8500335766302068, 0, 0.7327721034254923, 0.8500182713952903, 0, 0, 0.8500274987105867, 0, 0.8500151122602759, 0, 1.078407012542203e-08, 0, 0, 0, 0, 1.068356208412419e-08, 0, 0, 0, 0, 0, 0, 0.9474056825400985, 0, 0, 0, 0, 0.8299503738735212, 0, 0, 0, 1.068819113714314e-08, 0, 0, 0, 0, 0, 0, 0, 0, 0.5368078038662577, 0.8500235898249705, 0, 0, 0.8500212257595745, 0, 0.8500274987105875, 0.8500151122602759, 0.850030215080351, 0.9854776663389575, 0.8500210692132517, 0.8500236445215011, 0, 0, 0, 0, 0, 0, 0, 0, 0, 0, 0, 0, 1.067310392268422e-08, 0.01070366867913744, 1.070290847753915e-08, 0, 0, 0, 0, 0, 0, 0, 0, 0, 0, 0, 0, 0, 0, 0, 0, 0, 0, 0, 0, 0, 0, 0, 0, 0, 0, 0, 0, 0.01066568836318452, 0, 0, 0, 0, 0, 0, 0, 0.8500250848763355, 0, 0.8500250848763355, 0, 0, 0, 0.8500162164141823, 0, 0, 0, 0, 0, 0, 0, 0, 0, 0, 0, 0, 0, 0, 0, 0, 0, 0, 0, 0, 0, 0, 1.068150988508157e-08, 0, 0.0107162932467518, 0, 0, 0, 0, 0, 0, 0, 0, 1.069458155187771e-08, 0, 0, 1.155797833098557e-08, 0, 0, 0, 0, 0, 0, 0, 0.01072457538614583, 0, 0, 0.967679522321061, 1.070399185701388e-08, 0, 0, 0, 0, 0, 0, 0, 0, 0, 0, 0, 0, 0, 0, 0, 0, 0, 0, 0, 0, 0, 0, 0.8500251192695336, 0, 0.8500162164141823, 0.8500162164141823, 0.8500182713952903, 1.0687264776718e-08, 0, 0, 0, 0, 0, 0, 0, 0, 0, 0, 0, 0, 0, 0, 0, 0, 0, 0.8500217624155549, 0, 0, 0, 0, 0, 0, 0, 0, 0, 0, 0, 0, 0, 0, 0, 0, 0, 0, 0, 0, 0, 0.01068727796431438, 0, 0, 0, 0.01065899072355808, 0, 0, 0, 0, 0, 0, 0, 0, 0, 0, 0.8500151122602759, 0, 0, 0, 0, 0, 0, 0, 0.01073133231141947, 1.080094382306306e-08, 0, 0.8500162164141816, 9.083063700636968e-11, 0, 0.8500212257595748, 0, 0, 0, 0, 3.680599786179465e-08, 0, 0, 0, 0, 0, 0, 0, 1.068382493427935e-08, 0, 0, 0, 0, 0, 0, 0, 0, 1.068597477149682e-08, 0, 0.8500332809999871, 0, 0, 0.01070553880264591, 0.01074767773844198, 0, 0, 0, 0, 1.080230931290935e-08, 0, 0, 0, 0, 0, 0, 0, 0, 0, 0, 0, 0, 0, 0, 0, 0, 0, 0, 0, 0, 0, 0, 0, 0.0114159080136942, 0, 0, 0, 0, 0, 0, 0, 0, 0, 0, 0, 0, 0, 0, 0, 0, 0, 0, 0, 0, 0, 0, 0, 1.072708899175868e-08, 0, 0, 0, 0, 0, 0.9283132476554462, 0, 3.540517704970943e-06, 0, 0, 0, 0.01072134284587911, 0, 0, 0, 0, 0, 0, 0, 0.01074767773844198, 9.464933710891063e-07, 0, 0, 0, 0, 0, 0.01077682674127858, 0, 0.8500177179573454, 0, 0.850032489528879, 0, 0, 1.070281314792281e-08, 0.7327721034254923, 0, 0, 0.8500274987105875, 0, 0, 0, 0.9400351079832265, 0, 0, 0.01070200167913475, 0, 0, 0, 0, 0.01066385158161073, 0, 0, 0.01066163999489472, 0, 0, 0, 0, 0, 0, 0, 0, 0, 0, 0, 0, 0, 0, 0, 0, 0, 0, 0, 0, 0, 0, 0, 0, 0, 0, 0, 0, 0, 0, 0, 0, 0, 0, 0, 0, 0, 0, 0, 0, 0, 0, 0, 0, 0, 0, 0.8500162164141816, 0, 0, 0, 0, 0, 0, 0, 0, 0.01072216811544914, 0, 0, 0, 0, 0.850022745167158, 0.52886964218719, 0.8500235898249697, 0, 0, 0, 0, 1.064379071943377e-08, 0, 0.7327721034254926, 0, 0.8500212257595753, 0.8500177179573462, 0, 0, 0, 0.8500217624155549, 0, 0, 0, 1.072326883212925e-08, 0.8500189503208236, 0, 0, 0, 0, 0, 0, 0.9772174661991662, 0, 0, 1.090425318660543e-08, 0.01070695919626597, 0, 0, 0, 0, 0.8500177179573454, 0, 0, 0, 0.8500236445215019, 0.9444364557912822, 0, 0, 0, 0, 0, 0, 0, 0, 0, 0, 0, 0, 0, 0.8500151122602759, 0, 0.9252094050804497, 0, 0, 0, 0, 0.8500274987105875, 3.540517704970943e-06, 0.8500212257595748, 0, 0, 0.8500251192695336, 0, 0.8500151122602756, 0.8500335766302045, 0.8500283877374136, 0.8500151122602756, 0.8500250848763355, 0, 0, 0, 0, 0, 0, 0, 0, 0, 0, 0, 0, 1.083594671231779e-08, 0.8500332809999871, 0.8500182713952903, 0, 0.8500162164141816, 0, 0.850031091685414, 0, 0, 0, 0, 0, 0, 0, 9.901266521602452e-05, 0, 0, 0.8500217624155549, 0.850031091685414, 0, 1.08593300962531e-08, 0.8500274987105875, 0, 0, 0.7327721034254923, 1.081163352444233e-08, 0, 0, 0, 0.8500177179573462, 0.8500235898249712, 0, 0, 0, 0, 1.074572357703131e-08, 0.6153561270306721, 0, 0.8500248439284913, 0, 0, 0.8500248439284913, 0, 0, 0, 1.071090247815148e-08, 0, 0.5602857959667156, 0, 0.01081536279595455, 0, 0, 1.066186156607262e-08, 0, 0, 0, 0, 0, 0, 0, 0, 0, 0, 0, 0, 0, 0, 0, 0, 0, 0, 1.06748302920479e-08, 0, 0, 0, 0.8500177179573462, 0, 0.7327924098565796, 0, 0.8500248439284913, 0.8500236445214993, 0, 0, 0, 0.8500182713952903, 0, 0, 0, 0, 0, 0, 0, 0, 0, 0, 0, 0, 0.8500182713952903, 0, 0.8500251192695336, 0.8500212257595748, 0, 0.8500182713952903, 0, 0, 0, 1.078354861453433e-08, 0.8500212257595748, 0, 0, 0.8500182713952903, 0, 0, 0, 0, 0, 0, 0, 0, 0.8500217624155549, 0, 0, 0.8500236445214993, 0.8500235898249701, 0, 0, 0, 0.8500217624155549, 0.8500182713952903, 0, 0, 0, 0.8500274987105875, 0, 0, 0, 0, 0, 0, 0, 0.8500251192695336, 0, 0, 0, 0, 0, 0, 0, 0, 0, 0, 1.070642619704508e-08, 0, 0, 1.072431115994378e-08, 0.8500217624155557, 0.7327721034254926, 0, 0, 0, 0.8500225451188154, 0, 0, 0.8500236445215011, 0, 0, 0.8500177179573454, 0.8500251192695336, 0, 0, 0.8500217624155549, 0, 0, 0.9599186387657688, 0, 0, 0.7327721034254926, 0, 0, 0, 0.8500235898249705, 0.8500227451671573, 0, 0, 0.8500162164141816, 0, 0, 0, 0, 0, 0, 0, 0, 0, 0, 0, 0, 0.850016376296764, 0.8500250848763355, 0, 0, 0, 0, 0, 0, 0, 0.5341514474944967, 0, 0, 0, 0.8500236445215011, 0.850030215080351, 0, 0, 0.8500217624155557, 0.7327721034254926, 0, 0, 0, 0, 0, 0.01070264517993922, 0, 0, 0, 0, 0, 0, 0, 0, 0, 0, 0, 0, 0, 0, 0, 0, 0, 0, 0, 0, 0, 0.8500250848763363, 0.5154557881806848, 0, 1.050789552465168e-08, 0.8500274987105875, 0, 0, 0, 0.8500259739149425, 1.067895782197537e-08, 0, 0, 1.08130205672354e-08, 0, 0, 0, 0, 0, 0, 0, 0, 0, 0, 0, 0.8500302150803503, 0, 0, 0.8500217624155549, 6.567127198247449e-09, 0, 0, 0, 0, 1.068937144802623e-08, 0, 0, 0, 0, 0, 0, 0, 0, 0, 0, 0, 0, 0, 0.01066176509608355, 0, 0, 0, 0, 0, 0.01070366867913744, 0, 0, 0.952939776631534, 0, 0, 0, 0, 0, 0, 0, 0, 0, 0, 0, 0, 0, 0, 0, 0, 0, 0, 0, 0, 0, 0, 0, 0, 0, 0, 0, 0, 0, 0, 0, 0, 0, 0.01067624141568897, 0, 0, 0, 0, 0, 0, 0, 0, 0, 0, 0, 0, 0, 0, 0, 1.074877744116746e-08, 0, 0, 0, 0, 0, 0, 0, 0, 0, 0, 0, 0.8500251192695336, 0, 0, 0.8500293260624423, 0.850031091685414, 0, 0, 0, 0, 0, 0, 0, 0, 0.7327721034254923, 0, 0, 0, 0, 0, 0, 0, 0, 0, 0, 0, 0, 0, 0, 0.8500302150803503, 0, 0, 0.8500274987105875, 0.850022745167158, 0, 0, 0, 0.8500248439284913, 0.8500212257595748, 0, 0, 1.083247282936947e-08, 0, 1.07460573738672e-08, 0.8500235898249712, 0, 0, 0, 0.8500177179573462, 0, 0.8500151122602756, 0, 0.8500251192695336, 0.8500236445214996, 0.8500162164141816, 0, 0.8500332809999871, 0, 0, 0.7327721034254923, 0, 0, 0, 0.8500212257595748, 0, 0, 0.8500335766302068, 0.8770611114547588, 0, 0.7327721034254923, 0, 0, 0.8500151122602756, 0, 0, 0.8500302150803503, 0.8500259739149417, 0, 0.8500251192695336, 0, 0, 0, 0, 0.8500177179573462, 0.8500250848763363, 0.850032489528879, 0, 0, 0, 0, 0, 0.8500151122602756, 0, 0, 0, 0, 0, 0, 0.8500162164141823, 0, 0.8500212257595753, 0, 0, 0.0001214099721075927, 0, 0, 0, 0, 0, 0, 0, 0, 0, 0, 0.8500332809999871, 0, 0, 0, 0, 0.8500212257595748, 0.8500162164141823, 0, 0.8500325023181093, 0.850032489528879, 0, 0, 0, 0.8500182713952906, 0, 0, 0.8500332809999871, 0, 0, 0, 0, 0, 0.8500250848763355, 0, 0.8500182713952903, 0, 0, 0.8500177179573462, 0.8500274987105867, 0, 0, 0.8500177179573462, 0, 0, 0, 0, 0, 0, 0, 0, 0.8500248439284913, 0, 0, 0, 0.8500182713952903, 0, 0, 0, 0.8500251192695336, 0.8500250848763363, 0.8500251192695336, 0.8500162164141816, 0.8500162164141816, 0, 0.8500177179573454, 0, 0, 0, 0, 0, 0, 0, 0, 0, 0, 0, 0, 0, 0, 0, 0.01066163999489472, 0, 0, 0, 0, 0.8500283877374128, 0, 0, 0, 0, 0, 0, 0.8500151122602759, 0, 1.442445153193777e-05, 1.07173056814008e-08, 0, 0, 0, 0.8500177179573454, 0, 0, 0, 0, 0, 0, 0.8500235898249697, 0, 0, 0, 0, 0, 0, 0, 0, 0, 0, 0, 0, 0, 0, 0, 0.8500235898249697, 0, 0, 0, 0, 0, 0, 0, 0, 0, 0, 0, 0, 0, 0, 0, 0.9633883994937484, 0, 0, 0, 0, 0, 0.8500259739149425, 0, 0, 0, 0.8500293260624423, 0, 0, 0, 0, 0, 0, 0, 0, 0, 0, 0, 1.073792975188833e-08, 0, 0, 0, 0, 0, 0, 0, 0, 0, 0, 0, 0, 0, 0, 0, 0, 0, 0.5257669416732939, 0, 0, 0, 0, 0, 0, 0, 0, 0, 1.068597477149682e-08, 0, 0, 0, 0, 0, 0, 0, 0, 0, 0, 0, 0, 0, 0, 0, 0, 0, 0, 0, 0, 0, 0, 0, 0, 0, 0, 0, 0, 0, 0, 0, 0.8500259739149417, 0, 0.8500236445214996, 0, 0.8500236445215011, 0, 0, 0, 0, 0, 0.8500274987105867, 0, 0, 0, 0, 0.8500335766302045, 0, 0.8500259739149425, 0, 0, 0, 0, 0, 0.8500212257595753, 0.8500248439284913, 0.8500250848763273, 0, 0, 0.8500335766302053, 0, 0, 0.850032489528879, 0.8500212257595748, 0, 0.8500293260624423, 0.8500212257595745, 0, 0, 0.7327721034254926, 0, 0, 0, 0.8500177179573462, 0, 0, 0.8500335766302068, 0.8500182713952903, 0, 0, 0, 0, 0, 0.8500151122602756, 0.8500162164141816, 0, 0, 0.8500162164141816, 0, 0.02445375691510211, 0.8500162164141816, 0, 0, 0, 0.8500274987105867, 0.8500177179573462, 0, 0, 0.8500162164141823, 0, 1.076426336156884e-08, 0.8500250848763266, 0, 0.8500250848763273, 0, 0, 0, 0, 0.8500251192695336, 0, 0, 0, 0.8500162164141823, 0.8500335766302045, 0.8500235898249712, 0, 0, 0.8500235898249705, 0, 0.8500162164141823, 0, 0, 0, 0.8500227451671573, 0, 0, 0, 0, 0.8500235898249712, 0, 0, 0, 0.850031091685414, 0, 0.8500248439284913, 0, 0, 0, 0, 0, 0, 0, 0, 0, 0, 0, 0.8500250848763355, 0, 0, 0.8500251192695341, 0, 0, 0.8500151122602759, 0, 0, 0, 0.8500302150803427, 0.8500293260624423, 0, 0, 0, 0, 0, 0, 0, 0, 0.8500251192695341, 0, 0, 0.8500212257595753, 0.8500162164141823, 0, 0, 0, 0, 0, 0, 0, 0, 0, 0, 0, 0, 0, 0, 0, 0, 0, 0, 0.8500293260624415, 0, 0, 0, 0, 0.8500177179573454, 0, 0.8500151122602756, 0, 0, 0, 0, 0.8500325023181093, 0, 0.850031091685414, 0.7327721034254923, 0, 0.8500335766302061, 0, 0, 0, 0, 0.8500162164141823, 0.8500177179573462, 0, 0.8500235898249712, 0, 0.8500163762967647, 0, 0, 0.8500283877374136, 0, 0, 0, 0, 0, 0, 0, 0, 0, 0, 0, 0, 0, 0, 0.8500217624155549, 0, 0.8500250848763355, 0, 0.8500335766302068, 0, 0, 0, 0, 0.8500251192695341, 0.850032489528879, 0.8500335766302068, 0, 0.7327721034254926, 0.8500177179573454, 0, 0, 0.8500259739149425, 0, 0, 0.8500162164141816, 0, 0, 0, 0.8500217624155549, 0, 0, 0, 1.195676340454448e-08, 0, 0.8500189503208236, 0, 0, 0, 0, 0.8500217624155557, 0.8500332809999871, 0, 0, 0, 0, 0, 0, 0, 0, 0, 0, 1.168227872149879e-08, 0.8500274987105867, 0, 0.8500274987105867, 0, 0, 0, 0, 0, 0, 0.8500250848763363, 0, 0, 0.8500236445215011, 0, 0, 0, 0, 0, 0, 0, 0, 0, 0, 0, 0, 0, 0, 0.8500162164141816, 0, 0, 0, 0, 0, 0, 0, 0, 0, 0, 0, 0, 0, 0, 0, 0, 0, 0, 0, 0, 0, 0, 0, 0, 0.850032489528879, 0, 0, 0, 0, 0.8500225451188154, 0.8500250848763355, 0, 0, 0, 0, 0, 0, 0.8500325023181093, 0, 0, 0.850022745167158, 0, 0, 0, 0, 0, 0.01076914809526459, 0, 0, 0, 0, 0, 0.850032489528879, 0.9946450286407253, 0, 0, 0.7327721034254926, 0.8500151122602759, 0, 0, 0, 0.8500189503208244, 0, 0, 0, 0.8500189503208244, 0, 0, 0, 0, 0, 0, 0.8500251192695336, 0, 0, 0, 0, 0.850022745167158, 0, 0, 0, 0.8500212257595748, 0, 0, 0, 0, 0, 0, 0, 0, 0, 0, 0, 0, 0.8500182713952903, 0, 0.8500182713952903, 0.8500151122602759, 0, 0, 0, 0.8500191404926916],
        [0, 0.1499787742404247, 0.1499787742404247, 0.1499817286047094, 0, 0.1499749151236645, 0, 0.1499848877397241, 0, 0, 0, 0.1499837835858177, 0.1499787742404247, 0, 0, 0.1499716122625872, 0.2672278965745074, 0, 0.1499782375844451, 0, 0.1499749151236645, 0, 0, 0, 0, 0, 0, 0, 0, 0, 0.1499772548328427, 0, 0, 0, 0, 0, 0, 0, 0, 0, 0, 0, 0, 0.1499667190000129, 0, 0, 0, 0, 0, 0, 0.1499749151236734, 0.9999999891980449, 0, 0, 0, 0.1499817286047097, 0.1499748807304664, 0.2672278965745074, 0, 0, 0.149967510471121, 0, 0, 0, 0.1499763554784989, 0, 0.1499664233697947, 0.1499674976818907, 0.1499763554784981, 0, 0, 0, 0.1499810496791764, 0, 0, 0, 0, 0, 0, 0.1499787742404247, 0, 0, 0, 0, 0.1499848877397241, 0, 0, 0, 0.1499848877397241, 0.1499749151236637, 0, 0.149967510471121, 0, 0, 0, 0, 0.1323007633824702, 0, 0.9999999892159299, 0, 0, 0.1499817286047097, 0, 0, 0.1499817286047094, 0.9999999883285261, 0.1499748807304664, 0, 0, 0, 0.00519620990456382, 0.1499664233697932, 0, 0, 0, 0.9893330516234169, 0, 0.1499697849196497, 0, 0, 0, 0, 0, 0, 0, 0, 0, 0, 0, 0, 0, 0, 0, 0, 0, 0, 0, 0, 0, 0.1499725012894133, 0, 0, 0.1499782375844451, 0, 0, 0.9999999893563869, 0, 0, 0, 0, 0, 0, 0, 0, 0.9999999893352379, 0, 0, 0, 0, 0, 0, 0, 0, 0, 0, 0, 0, 0, 0, 0, 0, 0, 0.1499837835858184, 0, 0, 0, 0, 0, 0, 0.1499689083145852, 0.1499817286047097, 0, 0.1499749151236734, 0, 0.1348299528592405, 0, 0, 0, 0, 0.1499817286047097, 0, 0, 0, 0, 0.9999999892931518, 0, 0.9893304830119873, 0, 0, 0, 0, 0, 0, 0.2672075901434204, 0, 0, 0, 0, 0.2672278965745077, 0, 0, 0.1499817286047097, 0.9892074715441865, 0.1499782375844451, 0, 0, 0.1499667190000129, 0, 0, 0, 0, 0.2672278965745077, 0, 0, 0, 0.1499787742404252, 0.1499763554784989, 0, 0.1499817286047097, 0, 0, 0.03777217095150343, 0, 0, 0, 0, 0, 0, 0, 0, 0, 0, 0, 0, 0, 0, 0, 0, 0, 0, 0, 0, 0.989341009276442, 0, 0, 0, 0, 0.2276718877666489, 0, 0, 0, 0, 0.07428666051579458, 0, 0, 0, 0, 0, 0, 0.1499748807304664, 0, 0, 0, 0, 0, 0, 0, 0.9999999894692532, 0, 0, 0, 0, 0, 0, 0, 0, 0, 0.9999999893119065, 0, 0, 0, 0, 0, 0, 0, 0, 0, 0, 0, 0, 0, 0, 0, 0, 0.9891042390624009, 0, 0, 0, 0, 0, 0, 0, 0, 0, 0, 0.1499675104711217, 0, 0.1499697849196497, 0, 0, 0, 0, 0, 0.02015711369246453, 0, 0, 0, 0, 0, 0, 0, 0, 0, 0, 0, 0, 0, 0, 0, 0, 0, 0, 0, 0.9999999884055292, 0, 0, 0, 0, 0.1499782375844451, 0, 0.9999999968295975, 0, 0, 0, 0, 0, 0, 0, 0.9892208374931137, 0, 0, 0, 0, 0.999999989220561, 0, 0, 0, 0, 0, 0, 0, 0, 0.1499817286047097, 0.1499751560715087, 0, 0, 0.1499667190000129, 0, 0.1499667190000129, 0.2672278965745077, 0, 0, 0.1499764101750295, 0, 0.1499667190000129, 0, 0, 0.1499748807304664, 0, 0, 0.1499664233697932, 0, 0.2672278965745077, 0.1499817286047097, 0, 0, 0.1499725012894133, 0, 0.1499848877397241, 0, 0.9999999892159299, 0, 0, 0, 0, 0.999999989316438, 0, 0, 0, 0, 0, 0, 0.05259431745990151, 0, 0, 0, 0, 0.1700496261264788, 0, 0, 0, 0.9999999893118089, 0, 0, 0, 0, 0, 0, 0, 0, 0.4631921961337423, 0.1499764101750295, 0, 0, 0.1499787742404255, 0, 0.1499725012894125, 0.1499848877397241, 0.149969784919649, 0.0145223336610425, 0.1499789307867483, 0.1499763554784989, 0, 0, 0, 0, 0, 0, 0, 0, 0, 0, 0, 0, 0.999999989326896, 0.9892963313208626, 0.9999999892970916, 0, 0, 0, 0, 0, 0, 0, 0, 0, 0, 0, 0, 0, 0, 0, 0, 0, 0, 0, 0, 0, 0, 0, 0, 0, 0, 0, 0, 0.9893343116368155, 0, 0, 0, 0, 0, 0, 0, 0.1499749151236645, 0, 0.1499749151236645, 0, 0, 0, 0.1499837835858177, 0, 0, 0, 0, 0, 0, 0, 0, 0, 0, 0, 0, 0, 0, 0, 0, 0, 0, 0, 0, 0, 0, 0.9999999893184901, 0, 0.9892837067532482, 0, 0, 0, 0, 0, 0, 0, 0, 0.9999999893054184, 0, 0, 0.9999999884420216, 0, 0, 0, 0, 0, 0, 0, 0.9892754246138542, 0, 0, 0.03232047767893897, 0.9999999892960082, 0, 0, 0, 0, 0, 0, 0, 0, 0, 0, 0, 0, 0, 0, 0, 0, 0, 0, 0, 0, 0, 0, 0.1499748807304664, 0, 0.1499837835858177, 0.1499837835858177, 0.1499817286047097, 0.9999999893127353, 0, 0, 0, 0, 0, 0, 0, 0, 0, 0, 0, 0, 0, 0, 0, 0, 0, 0.1499782375844451, 0, 0, 0, 0, 0, 0, 0, 0, 0, 0, 0, 0, 0, 0, 0, 0, 0, 0, 0, 0, 0, 0.9893127220356857, 0, 0, 0, 0.989341009276442, 0, 0, 0, 0, 0, 0, 0, 0, 0, 0, 0.1499848877397241, 0, 0, 0, 0, 0, 0, 0, 0.9892686676885806, 0.9999999891990562, 0, 0.1499837835858184, 0.9999999999091693, 0, 0.1499787742404252, 0, 0, 0, 0, 0.9999999631940021, 0, 0, 0, 0, 0, 0, 0, 0.9999999893161751, 0, 0, 0, 0, 0, 0, 0, 0, 0.9999999893140252, 0, 0.1499667190000129, 0, 0, 0.9892944611973541, 0.989252322261558, 0, 0, 0, 0, 0.9999999891976907, 0, 0, 0, 0, 0, 0, 0, 0, 0, 0, 0, 0, 0, 0, 0, 0, 0, 0, 0, 0, 0, 0, 0, 0.9885840919863058, 0, 0, 0, 0, 0, 0, 0, 0, 0, 0, 0, 0, 0, 0, 0, 0, 0, 0, 0, 0, 0, 0, 0, 0.999999989272911, 0, 0, 0, 0, 0, 0.07168675234455379, 0, 0.999996459482295, 0, 0, 0, 0.9892786571541209, 0, 0, 0, 0, 0, 0, 0, 0.989252322261558, 0.9999990535066289, 0, 0, 0, 0, 0, 0.9892231732587214, 0, 0.1499822820426546, 0, 0.149967510471121, 0, 0, 0.9999999892971868, 0.2672278965745077, 0, 0, 0.1499725012894125, 0, 0, 0, 0.05996489201677346, 0, 0, 0.9892979983208653, 0, 0, 0, 0, 0.9893361484183892, 0, 0, 0.9893383600051053, 0, 0, 0, 0, 0, 0, 0, 0, 0, 0, 0, 0, 0, 0, 0, 0, 0, 0, 0, 0, 0, 0, 0, 0, 0, 0, 0, 0, 0, 0, 0, 0, 0, 0, 0, 0, 0, 0, 0, 0, 0, 0, 0, 0, 0, 0, 0.1499837835858184, 0, 0, 0, 0, 0, 0, 0, 0, 0.9892778318845509, 0, 0, 0, 0, 0.149977254832842, 0.47113035781281, 0.1499764101750303, 0, 0, 0, 0, 0.9999999893562093, 0, 0.2672278965745074, 0, 0.1499787742404247, 0.1499822820426538, 0, 0, 0, 0.1499782375844451, 0, 0, 0, 0.9999999892767312, 0.1499810496791764, 0, 0, 0, 0, 0, 0, 0.02278253380083384, 0, 0, 0.9999999890957468, 0.989293040803734, 0, 0, 0, 0, 0.1499822820426546, 0, 0, 0, 0.1499763554784981, 0.05556354420871779, 0, 0, 0, 0, 0, 0, 0, 0, 0, 0, 0, 0, 0, 0.1499848877397241, 0, 0.07479059491955031, 0, 0, 0, 0, 0.1499725012894125, 0.999996459482295, 0.1499787742404252, 0, 0, 0.1499748807304664, 0, 0.1499848877397244, 0.1499664233697955, 0.1499716122625864, 0.1499848877397244, 0.1499749151236645, 0, 0, 0, 0, 0, 0, 0, 0, 0, 0, 0, 0, 0.9999999891640533, 0.1499667190000129, 0.1499817286047097, 0, 0.1499837835858184, 0, 0.149968908314586, 0, 0, 0, 0, 0, 0, 0, 0.9999009873347839, 0, 0, 0.1499782375844451, 0.149968908314586, 0, 0.9999999891406699, 0.1499725012894125, 0, 0, 0.2672278965745077, 0.9999999891883665, 0, 0, 0, 0.1499822820426538, 0.1499764101750288, 0, 0, 0, 0, 0.9999999892542765, 0.3846438729693279, 0, 0.1499751560715087, 0, 0, 0.1499751560715087, 0, 0, 0, 0.9999999892890975, 0, 0.4397142040332844, 0, 0.9891846372040455, 0, 0, 0.9999999893381384, 0, 0, 0, 0, 0, 0, 0, 0, 0, 0, 0, 0, 0, 0, 0, 0, 0, 0, 0.9999999893251698, 0, 0, 0, 0.1499822820426538, 0, 0.2672075901434204, 0, 0.1499751560715087, 0.1499763554785007, 0, 0, 0, 0.1499817286047097, 0, 0, 0, 0, 0, 0, 0, 0, 0, 0, 0, 0, 0.1499817286047097, 0, 0.1499748807304664, 0.1499787742404252, 0, 0.1499817286047097, 0, 0, 0, 0.9999999892164514, 0.1499787742404252, 0, 0, 0.1499817286047097, 0, 0, 0, 0, 0, 0, 0, 0, 0.1499782375844451, 0, 0, 0.1499763554785007, 0.1499764101750299, 0, 0, 0, 0.1499782375844451, 0.1499817286047097, 0, 0, 0, 0.1499725012894125, 0, 0, 0, 0, 0, 0, 0, 0.1499748807304664, 0, 0, 0, 0, 0, 0, 0, 0, 0, 0, 0.9999999892935738, 0, 0, 0.9999999892756889, 0.1499782375844443, 0.2672278965745074, 0, 0, 0, 0.1499774548811846, 0, 0, 0.1499763554784989, 0, 0, 0.1499822820426546, 0.1499748807304664, 0, 0, 0.1499782375844451, 0, 0, 0.04008136123423123, 0, 0, 0.2672278965745074, 0, 0, 0, 0.1499764101750295, 0.1499772548328427, 0, 0, 0.1499837835858184, 0, 0, 0, 0, 0, 0, 0, 0, 0, 0, 0, 0, 0.149983623703236, 0.1499749151236645, 0, 0, 0, 0, 0, 0, 0, 0.4658485525055033, 0, 0, 0, 0.1499763554784989, 0.149969784919649, 0, 0, 0.1499782375844443, 0.2672278965745074, 0, 0, 0, 0, 0, 0.9892973548200608, 0, 0, 0, 0, 0, 0, 0, 0, 0, 0, 0, 0, 0, 0, 0, 0, 0, 0, 0, 0, 0, 0.1499749151236637, 0.4845442118193152, 0, 0.9999999894921044, 0.1499725012894125, 0, 0, 0, 0.1499740260850575, 0.9999999893210422, 0, 0, 0.9999999891869794, 0, 0, 0, 0, 0, 0, 0, 0, 0, 0, 0, 0.1499697849196497, 0, 0, 0.1499782375844451, 0.9999999934328728, 0, 0, 0, 0, 0.9999999893106285, 0, 0, 0, 0, 0, 0, 0, 0, 0, 0, 0, 0, 0, 0.9893382349039165, 0, 0, 0, 0, 0, 0.9892963313208626, 0, 0, 0.04706022336846605, 0, 0, 0, 0, 0, 0, 0, 0, 0, 0, 0, 0, 0, 0, 0, 0, 0, 0, 0, 0, 0, 0, 0, 0, 0, 0, 0, 0, 0, 0, 0, 0, 0, 0.989323758584311, 0, 0, 0, 0, 0, 0, 0, 0, 0, 0, 0, 0, 0, 0, 0, 0.9999999892512226, 0, 0, 0, 0, 0, 0, 0, 0, 0, 0, 0, 0.1499748807304664, 0, 0, 0.1499706739375577, 0.149968908314586, 0, 0, 0, 0, 0, 0, 0, 0, 0.2672278965745077, 0, 0, 0, 0, 0, 0, 0, 0, 0, 0, 0, 0, 0, 0, 0.1499697849196497, 0, 0, 0.1499725012894125, 0.149977254832842, 0, 0, 0, 0.1499751560715087, 0.1499787742404252, 0, 0, 0.9999999891675272, 0, 0.9999999892539426, 0.1499764101750288, 0, 0, 0, 0.1499822820426538, 0, 0.1499848877397244, 0, 0.1499748807304664, 0.1499763554785004, 0.1499837835858184, 0, 0.1499667190000129, 0, 0, 0.2672278965745077, 0, 0, 0, 0.1499787742404252, 0, 0, 0.1499664233697932, 0.1229388885452412, 0, 0.2672278965745077, 0, 0, 0.1499848877397244, 0, 0, 0.1499697849196497, 0.1499740260850583, 0, 0.1499748807304664, 0, 0, 0, 0, 0.1499822820426538, 0.1499749151236637, 0.149967510471121, 0, 0, 0, 0, 0, 0.1499848877397244, 0, 0, 0, 0, 0, 0, 0.1499837835858177, 0, 0.1499787742404247, 0, 0, 0.9998785900278924, 0, 0, 0, 0, 0, 0, 0, 0, 0, 0, 0.1499667190000129, 0, 0, 0, 0, 0.1499787742404252, 0.1499837835858177, 0, 0.1499674976818907, 0.149967510471121, 0, 0, 0, 0.1499817286047094, 0, 0, 0.1499667190000129, 0, 0, 0, 0, 0, 0.1499749151236645, 0, 0.1499817286047097, 0, 0, 0.1499822820426538, 0.1499725012894133, 0, 0, 0.1499822820426538, 0, 0, 0, 0, 0, 0, 0, 0, 0.1499751560715087, 0, 0, 0, 0.1499817286047097, 0, 0, 0, 0.1499748807304664, 0.1499749151236637, 0.1499748807304664, 0.1499837835858184, 0.1499837835858184, 0, 0.1499822820426546, 0, 0, 0, 0, 0, 0, 0, 0, 0, 0, 0, 0, 0, 0, 0, 0.9893383600051053, 0, 0, 0, 0, 0.1499716122625872, 0, 0, 0, 0, 0, 0, 0.1499848877397241, 0, 0.999985575548468, 0.9999999892826943, 0, 0, 0, 0.1499822820426546, 0, 0, 0, 0, 0, 0, 0.1499764101750303, 0, 0, 0, 0, 0, 0, 0, 0, 0, 0, 0, 0, 0, 0, 0, 0.1499764101750303, 0, 0, 0, 0, 0, 0, 0, 0, 0, 0, 0, 0, 0, 0, 0, 0.03661160050625156, 0, 0, 0, 0, 0, 0.1499740260850575, 0, 0, 0, 0.1499706739375577, 0, 0, 0, 0, 0, 0, 0, 0, 0, 0, 0, 0.9999999892620702, 0, 0, 0, 0, 0, 0, 0, 0, 0, 0, 0, 0, 0, 0, 0, 0, 0, 0.4742330583267061, 0, 0, 0, 0, 0, 0, 0, 0, 0, 0.9999999893140252, 0, 0, 0, 0, 0, 0, 0, 0, 0, 0, 0, 0, 0, 0, 0, 0, 0, 0, 0, 0, 0, 0, 0, 0, 0, 0, 0, 0, 0, 0, 0, 0.1499740260850583, 0, 0.1499763554785004, 0, 0.1499763554784989, 0, 0, 0, 0, 0, 0.1499725012894133, 0, 0, 0, 0, 0.1499664233697955, 0, 0.1499740260850575, 0, 0, 0, 0, 0, 0.1499787742404247, 0.1499751560715087, 0.1499749151236727, 0, 0, 0.1499664233697947, 0, 0, 0.149967510471121, 0.1499787742404252, 0, 0.1499706739375577, 0.1499787742404255, 0, 0, 0.2672278965745074, 0, 0, 0, 0.1499822820426538, 0, 0, 0.1499664233697932, 0.1499817286047097, 0, 0, 0, 0, 0, 0.1499848877397244, 0.1499837835858184, 0, 0, 0.1499837835858184, 0, 0.9755462430848979, 0.1499837835858184, 0, 0, 0, 0.1499725012894133, 0.1499822820426538, 0, 0, 0.1499837835858177, 0, 0.9999999892357366, 0.1499749151236734, 0, 0.1499749151236727, 0, 0, 0, 0, 0.1499748807304664, 0, 0, 0, 0.1499837835858177, 0.1499664233697955, 0.1499764101750288, 0, 0, 0.1499764101750295, 0, 0.1499837835858177, 0, 0, 0, 0.1499772548328427, 0, 0, 0, 0, 0.1499764101750288, 0, 0, 0, 0.149968908314586, 0, 0.1499751560715087, 0, 0, 0, 0, 0, 0, 0, 0, 0, 0, 0, 0.1499749151236645, 0, 0, 0.1499748807304659, 0, 0, 0.1499848877397241, 0, 0, 0, 0.1499697849196573, 0.1499706739375577, 0, 0, 0, 0, 0, 0, 0, 0, 0.1499748807304659, 0, 0, 0.1499787742404247, 0.1499837835858177, 0, 0, 0, 0, 0, 0, 0, 0, 0, 0, 0, 0, 0, 0, 0, 0, 0, 0, 0.1499706739375585, 0, 0, 0, 0, 0.1499822820426546, 0, 0.1499848877397244, 0, 0, 0, 0, 0.1499674976818907, 0, 0.149968908314586, 0.2672278965745077, 0, 0.1499664233697939, 0, 0, 0, 0, 0.1499837835858177, 0.1499822820426538, 0, 0.1499764101750288, 0, 0.1499836237032353, 0, 0, 0.1499716122625864, 0, 0, 0, 0, 0, 0, 0, 0, 0, 0, 0, 0, 0, 0, 0.1499782375844451, 0, 0.1499749151236645, 0, 0.1499664233697932, 0, 0, 0, 0, 0.1499748807304659, 0.149967510471121, 0.1499664233697932, 0, 0.2672278965745074, 0.1499822820426546, 0, 0, 0.1499740260850575, 0, 0, 0.1499837835858184, 0, 0, 0, 0.1499782375844451, 0, 0, 0, 0.9999999880432366, 0, 0.1499810496791764, 0, 0, 0, 0, 0.1499782375844443, 0.1499667190000129, 0, 0, 0, 0, 0, 0, 0, 0, 0, 0, 0.9999999883177213, 0.1499725012894133, 0, 0.1499725012894133, 0, 0, 0, 0, 0, 0, 0.1499749151236637, 0, 0, 0.1499763554784989, 0, 0, 0, 0, 0, 0, 0, 0, 0, 0, 0, 0, 0, 0, 0.1499837835858184, 0, 0, 0, 0, 0, 0, 0, 0, 0, 0, 0, 0, 0, 0, 0, 0, 0, 0, 0, 0, 0, 0, 0, 0, 0.149967510471121, 0, 0, 0, 0, 0.1499774548811846, 0.1499749151236645, 0, 0, 0, 0, 0, 0, 0.1499674976818907, 0, 0, 0.149977254832842, 0, 0, 0, 0, 0, 0.9892308519047354, 0, 0, 0, 0, 0, 0.149967510471121, 0.005354971359274652, 0, 0, 0.2672278965745074, 0.1499848877397241, 0, 0, 0, 0.1499810496791756, 0, 0, 0, 0.1499810496791756, 0, 0, 0, 0, 0, 0, 0.1499748807304664, 0, 0, 0, 0, 0.149977254832842, 0, 0, 0, 0.1499787742404252, 0, 0, 0, 0, 0, 0, 0, 0, 0, 0, 0, 0, 0.1499817286047097, 0, 0.1499817286047097, 0.1499848877397241, 0, 0, 0, 0.1499808595073084] 
        ],
       "original name":"lupMes_SAMEA5411047"
      },
     "lycPic_SAMN09924608":{
       "Global MG94xREV":0.001573073460271436,
       "Nucleotide GTR":0.001604898128694135,
       "Posterior prob omega class by site":        [
[0, 0.850013856259682, 0.8500138562596816, 0.8500119276051471, 0, 0.8500163755486582, 0, 0.8500098652638552, 0, 0, 0, 0.8500105860594631, 0.850013856259682, 0, 0, 0.8500185317078907, 0.7327558971368897, 0, 0.8500142065920575, 0, 0.8500163755486582, 0, 0, 0, 0, 0, 0, 0, 0, 0, 0.8500148480902484, 0, 0, 0, 0, 0, 0, 0, 0, 0, 0, 0, 0, 0.8500217261477786, 0, 0, 0, 0, 0, 0, 0.8500163755486567, 1.0518841105455e-08, 0, 0, 0, 0.8500119276051467, 0.8500163980050511, 0.7327558971368897, 0, 0, 0.8500212094567999, 0, 0, 0, 0.8500154352502676, 0, 0.8500219191495475, 0.8500212177957873, 0.8500154352502683, 0, 0, 0, 0.8500123707808089, 0, 0, 0, 0, 0, 0, 0.850013856259682, 0, 0, 0, 0, 0.8500098652638552, 0, 0, 0, 0.8500098652638552, 0.8500163755486589, 0, 0.8500212094568007, 0, 0, 0, 0, 0.8455442284524163, 0, 1.050780763322008e-08, 0, 0, 0.8500119276051467, 0, 0, 0.8500119276051471, 1.106680574991926e-08, 0.8500163980050508, 0, 0, 0, 0.9913299111135017, 0.8500219191495483, 0, 0, 0, 0.01043159812942408, 0, 0.8500197246367994, 0, 0, 0, 0, 0, 0, 0, 0, 0, 0, 0, 0, 0, 0, 0, 0, 0, 0, 0, 0, 0, 0.8500179513475007, 0, 0, 0.8500142065920575, 0, 0, 1.041710826620539e-08, 0, 0, 0, 0, 0, 0, 0, 0, 1.043141548422036e-08, 0, 0, 0, 0, 0, 0, 0, 0, 0, 0, 0, 0, 0, 0, 0, 0, 0, 0.8500105860594631, 0, 0, 0, 0, 0, 0, 0.8500202969021414, 0.8500119276051467, 0, 0.8500163755486559, 0, 0.817348840557155, 0, 0, 0, 0, 0.8500119276051467, 0, 0, 0, 0, 1.045735878348111e-08, 0, 0.0104334790572871, 0, 0, 0, 0, 0, 0, 0.7327691536000531, 0, 0, 0, 0, 0.7327558971368897, 0, 0, 0.8500119276051467, 0.0105129481400878, 0.8500142065920567, 0, 0, 0.8500217261477778, 0, 0, 0, 0, 0.7327558971368897, 0, 0, 0, 0.8500138562596816, 0.8500154352502676, 0, 0.8500119276051467, 0, 0, 0.9461472283990218, 0, 0, 0, 0, 0, 0, 0, 0, 0, 0, 0, 0, 0, 0, 0, 0, 0, 0, 0, 0, 0.0104266867510131, 0, 0, 0, 0, 0.7378682787265457, 0, 0, 0, 0, 2.025788410226741e-06, 0, 0, 0, 0, 0, 0, 0.8500163980050508, 0, 0, 0, 0, 0, 0, 0, 1.034488770235085e-08, 0, 0, 0, 0, 0, 0, 0, 0, 0, 1.044472516061476e-08, 0, 0, 0, 0, 0, 0, 0, 0, 0, 0, 0, 0, 0, 0, 0, 0, 0.01057723211023179, 0, 0, 0, 0, 0, 0, 0, 0, 0, 0, 0.8500212094567999, 0, 0.8500197246367994, 0, 0, 0, 0, 0, 1.597574557150534e-07, 0, 0, 0, 0, 0, 0, 0, 0, 0, 0, 0, 0, 0, 0, 0, 0, 0, 0, 0, 1.059077549343665e-08, 0, 0, 0, 0, 0.8500142065920575, 0, 0.8491740650059126, 0, 0, 0, 0, 0, 0, 0, 0.01050475187550904, 0, 0, 0, 0, 1.050394038041986e-08, 0, 0, 0, 0, 0, 0, 0, 0, 0.8500119276051467, 0.8500162182418307, 0, 0, 0.8500217261477778, 0, 0.8500217261477778, 0.7327558971368897, 0, 0, 0.8500153995492948, 0, 0.8500217261477778, 0, 0, 0.8500163980050511, 0, 0, 0.8500219191495483, 0, 0.7327558971368897, 0.8500119276051467, 0, 0, 0.8500179513474999, 0, 0.8500098652638552, 0, 1.050780763322008e-08, 0, 0, 0, 0, 1.044240087260065e-08, 0, 0, 0, 0, 0, 0, 0.9287098996009876, 0, 0, 0, 0, 0.8104704161432084, 0, 0, 0, 1.044582424155392e-08, 0, 0, 0, 0, 0, 0, 0, 0, 0.5244402703029681, 0.8500153995492948, 0, 0, 0.8500138562596816, 0, 0.8500179513475007, 0.8500098652638556, 0.8500197246367994, 0.9757985635858958, 0.8500137540545386, 0.8500154352502676, 0, 0, 0, 0, 0, 0, 0, 0, 0, 0, 0, 0, 1.043576849260182e-08, 0.01045488127563113, 1.045513847709088e-08, 0, 0, 0, 0, 0, 0, 0, 0, 0, 0, 0, 0, 0, 0, 0, 0, 0, 0, 0, 0, 0, 0, 0, 0, 0, 0, 0, 0, 0.01043056304790877, 0, 0, 0, 0, 0, 0, 0, 0.8500163755486589, 0, 0.8500163755486582, 0, 0, 0, 0.8500105860594631, 0, 0, 0, 0, 0, 0, 0, 0, 0, 0, 0, 0, 0, 0, 0, 0, 0, 0, 0, 0, 0, 0, 1.044111330931369e-08, 0, 0.01046321520124101, 0, 0, 0, 0, 0, 0, 0, 0, 1.044889874653904e-08, 0, 0, 1.099571919230043e-08, 0, 0, 0, 0, 0, 0, 0, 0.01046922350597441, 0, 0, 0.9538659097162503, 1.045669705558489e-08, 0, 0, 0, 0, 0, 0, 0, 0, 0, 0, 0, 0, 0, 0, 0, 0, 0, 0, 0, 0, 0, 0, 0.8500163980050511, 0, 0.8500105860594639, 0.8500105860594639, 0.8500119276051467, 1.044479566491729e-08, 0, 0, 0, 0, 0, 0, 0, 0, 0, 0, 0, 0, 0, 0, 0, 0, 0, 0.8500142065920567, 0, 0, 0, 0, 0, 0, 0, 0, 0, 0, 0, 0, 0, 0, 0, 0, 0, 0, 0, 0, 0, 0.01044491065989487, 0, 0, 0, 0.0104266867510131, 0, 0, 0, 0, 0, 0, 0, 0, 0, 0, 0.8500098652638552, 0, 0, 0, 0, 0, 0, 0, 0.01047357626596556, 1.051722343462138e-08, 0, 0.8500105860594631, 1.08682089432286e-08, 0, 0.8500138562596816, 0, 0, 0, 0, 0.8555558539684642, 0, 0, 0, 0, 0, 0, 0, 1.04437156333682e-08, 0, 0, 0, 0, 0, 0, 0, 0, 1.044507630755671e-08, 0, 0.8500217261477786, 0, 0, 0.01045693009600973, 0.01048414279172286, 0, 0, 0, 0, 1.051909774686004e-08, 0, 0, 0, 0, 0, 0, 0, 0, 0, 0, 0, 0, 0, 0, 0, 0, 0, 0, 0, 0, 0, 0, 0, 0.01090963398765264, 0, 0, 0, 0, 0, 0, 0, 0, 0, 0, 0, 0, 0, 0, 0, 0, 0, 0, 0, 0, 0, 0, 0, 1.047096555083439e-08, 0, 0, 0, 0, 0, 0.9098321885760198, 0, 0.03382599226896719, 0, 0, 0, 0.01046719612510052, 0, 0, 0, 0, 0, 0, 0, 0.01048414279172286, 0.7628019132025684, 0, 0, 0, 0, 0, 0.01050286649617758, 0, 0.8500115662788095, 0, 0.8500212094567999, 0, 0, 1.045426656542903e-08, 0.7327558971368894, 0, 0, 0.8500179513475007, 0, 0, 0, 7.762397268085666e-07, 0, 0, 0.01045398438612244, 0, 0, 0, 0, 0.01043035370562711, 0, 0, 0.01042909368578448, 0, 0, 0, 0, 0, 0, 0, 0, 0, 0, 0, 0, 0, 0, 0, 0, 0, 0, 0, 0, 0, 0, 0, 0, 0, 0, 0, 0, 0, 0, 0, 0, 0, 0, 0, 0, 0, 0, 0, 0, 0, 0, 0, 0, 0, 0, 0.8500105860594631, 0, 0, 0, 0, 0, 0, 0, 0, 0.01046673786313079, 0, 0, 0, 0, 0.8500148480902484, 0.515793234556136, 0.8500153995492948, 0, 0, 0, 0, 1.041736727649597e-08, 0, 0.73275589713689, 0, 0.850013856259682, 0.8500115662788095, 0, 0, 0, 0.8500142065920567, 0, 0, 0, 1.046850944818464e-08, 0.8500123707808089, 0, 0, 0, 0, 0, 0, 0.9656073476278925, 0, 0, 1.058287601039888e-08, 0.01045869600846768, 0, 0, 0, 0, 0.8500115662788095, 0, 0, 0, 0.8500154352502683, 0.9177338423602832, 0, 0, 0, 0, 0, 0, 0, 0, 0, 0, 0, 0, 0, 0.8500098652638556, 0, 0.8930063772121488, 0, 0, 0, 0, 0.8500179513475007, 0.03382599226896719, 0.850013856259682, 0, 0, 0.8500163980050511, 0, 0.8500098652638552, 0.8500219191495475, 0.8500185317078907, 0.8500098652638552, 0.8500163755486582, 0, 0, 0, 0, 0, 0, 0, 0, 0, 0, 0, 0, 1.053952051476722e-08, 0.8500217261477786, 0.8500119276051471, 0, 0.8500105860594639, 0, 0.8500202969021406, 0, 0, 0, 0, 0, 0, 0, 0.5415854856425862, 0, 0, 0.8500142065920575, 0.8500202969021406, 0, 1.055447852719399e-08, 0.8500179513475007, 0, 0, 0.7327558971368897, 1.052463542815876e-08, 0, 0, 0, 0.8500115662788095, 0.8500153995492948, 0, 0, 0, 0, 1.048228766646083e-08, 0.577794732230679, 0, 0.8500162182418307, 0, 0, 0.8500162182418307, 0, 0, 0, 1.045959832269765e-08, 0, 0.5441473401557343, 0, 0.01052856956600938, 0, 0, 1.042884975098821e-08, 0, 0, 0, 0, 0, 0, 0, 0, 0, 0, 0, 0, 0, 0, 0, 0, 0, 0, 1.043719144563498e-08, 0, 0, 0, 0.8500115662788095, 0, 0.7327691536000531, 0, 0.8500162182418314, 0.8500154352502669, 0, 0, 0, 0.8500119276051471, 0, 0, 0, 0, 0, 0, 0, 0, 0, 0, 0, 0, 0.8500119276051467, 0, 0.8500163980050511, 0.8500138562596816, 0, 0.8500119276051467, 0, 0, 0, 1.050747254261181e-08, 0.8500138562596816, 0, 0, 0.8500119276051467, 0, 0, 0, 0, 0, 0, 0, 0, 0.8500142065920567, 0, 0, 0.8500154352502672, 0.8500153995492948, 0, 0, 0, 0.8500142065920567, 0.8500119276051467, 0, 0, 0, 0.8500179513475007, 0, 0, 0, 0, 0, 0, 0, 0.8500163980050511, 0, 0, 0, 0, 0, 0, 0, 0, 0, 0, 1.045684705295758e-08, 0, 0, 1.046830373626438e-08, 0.8500142065920575, 0.7327558971368897, 0, 0, 0, 0.8500147175507631, 0, 0, 0.8500154352502676, 0, 0, 0.8500115662788095, 0.8500163980050511, 0, 0, 0.8500142065920575, 0, 0, 1.156828271321117e-07, 0, 0, 0.7327558971368897, 0, 0, 0, 0.8500153995492948, 0.8500148480902484, 0, 0, 0.8500105860594631, 0, 0, 0, 0, 0, 0, 0, 0, 0, 0, 0, 0, 0.8500106904752202, 0.8500163755486589, 0, 0, 0, 0, 0, 0, 0, 0.5214062384934385, 0, 0, 0, 0.8500154352502676, 0.8500197246367994, 0, 0, 0.8500142065920575, 0.7327558971368897, 0, 0, 0, 0, 0, 0.01045471821935144, 0, 0, 0, 0, 0, 0, 0, 0, 0, 0, 0, 0, 0, 0, 0, 0, 0, 0, 0, 0, 0, 0.8500163755486589, 0.1609270130115118, 0, 1.03294314382037e-08, 0.8500179513475007, 0, 0, 0, 0.8500169559140702, 1.044017782360491e-08, 0, 0, 1.052473043889388e-08, 0, 0, 0, 0, 0, 0, 0, 0, 0, 0, 0, 0.8500197246367986, 0, 0, 0.8500142065920575, 5.783109452911069e-09, 0, 0, 0, 0, 1.044580507153751e-08, 0, 0, 0, 0, 0, 0, 0, 0, 0, 0, 0, 0, 0, 0.01042885407622642, 0, 0, 0, 0, 0, 0.01045488127563113, 0, 0, 0.9243447398442705, 0, 0, 0, 0, 0, 0, 0, 0, 0, 0, 0, 0, 0, 0, 0, 0, 0, 0, 0, 0, 0, 0, 0, 0, 0, 0, 0, 0, 0, 0, 0, 0, 0, 0.01043778665637251, 0, 0, 0, 0, 0, 0, 0, 0, 0, 0, 0, 0, 0, 0, 0, 1.048432875182873e-08, 0, 0, 0, 0, 0, 0, 0, 0, 0, 0, 0, 0.8500163980050508, 0, 0, 0.8500191442802092, 0.8500202969021414, 0, 0, 0, 0, 0, 0, 0, 0, 0.7327558971368897, 0, 0, 0, 0, 0, 0, 0, 0, 0, 0, 0, 0, 0, 0, 0.8500197246367994, 0, 0, 0.8500179513475007, 0.8500148480902484, 0, 0, 0, 0.8500162182418307, 0.8500138562596816, 0, 0, 1.053847247887416e-08, 0, 1.048246624725992e-08, 0.8500153995492955, 0, 0, 0, 0.8500115662788095, 0, 0.8500098652638552, 0, 0.8500163980050511, 0.8500154352502676, 0.8500105860594639, 0, 0.8500217261477786, 0, 0, 0.7327558971368897, 0, 0, 0, 0.8500138562596816, 0, 0, 0.8500219191495483, 0.8413957118264245, 0, 0.7327558971368897, 0, 0, 0.8500098652638552, 0, 0, 0.8500197246367994, 0.8500169559140694, 0, 0.8500163980050511, 0, 0, 0, 0, 0.8500115662788095, 0.8500163755486589, 0.8500212094568007, 0, 0, 0, 0, 0, 0.8500098652638552, 0, 0, 0, 0, 0, 0, 0.8500105860594639, 0, 0.850013856259682, 0, 0, 0.01091376075248406, 0, 0, 0, 0, 0, 0, 0, 0, 0, 0, 0.8500217261477778, 0, 0, 0, 0, 0.8500138562596816, 0.8500105860594639, 0, 0.8500212177957873, 0.8500212094568007, 0, 0, 0, 0.8500119276051471, 0, 0, 0.8500217261477786, 0, 0, 0, 0, 0, 0.8500000000000001, 0, 0.8500000000000001, 0, 0, 0.8500000000000001, 0.8500000000000001, 0, 0, 0.8500000000000001, 0, 0, 0, 0, 0, 0, 0, 0, 0.8500000000000001, 0, 0, 0, 0.8500119276051467, 0, 0, 0, 0.8500163980050511, 0.8500163755486589, 0.8500163980050511, 0.8500105860594631, 0.8500105860594631, 0, 0.8500115662788095, 0, 0, 0, 0, 0, 0, 0, 0, 0, 0, 0, 0, 0, 0, 0, 0.01042909368578448, 0, 0, 0, 0, 0.8500079964156454, 0, 0, 0, 0, 0, 0, 0.8500098652638556, 0, 0.5177952209438157, 1.046403525843885e-08, 0, 0, 0, 0.8500115662788095, 0, 0, 0, 0, 0, 0, 0.8500153995492948, 0, 0, 0, 0, 0, 0, 0, 0, 0, 0, 0, 0, 0, 0, 0, 0.8500153995492948, 0, 0, 0, 0, 0, 0, 0, 0, 0, 0, 0, 0, 0, 0, 0, 0.9478618026279961, 0, 0, 0, 0, 0, 0.8500169559140702, 0, 0, 0, 0.8500191442802092, 0, 0, 0, 0, 0, 0, 0, 0, 0, 0, 0, 1.047687495922203e-08, 0, 0, 0, 0, 0, 0, 0, 0, 0, 0, 0, 0, 0, 0, 0, 0, 0, 0.5136590617305268, 0, 0, 0, 0, 0, 0, 0, 0, 0, 1.044507630755671e-08, 0, 0, 0, 0, 0, 0, 0, 0, 0, 0, 0, 0, 0, 0, 0, 0, 0, 0, 0, 0, 0, 0, 0, 0, 0, 0, 0, 0, 0, 0, 0, 0.8500169559140694, 0, 0.8500154352502676, 0, 0.8500154352502676, 0, 0, 0, 0, 0, 0.8500179513474999, 0, 0, 0, 0, 0.8500219191495475, 0, 0.8500169559140694, 0, 0, 0, 0, 0, 0.850013856259682, 0.8500162182418307, 0.8500163755486567, 0, 0, 0.8500219191495475, 0, 0, 0.8500212094567999, 0.8500138562596816, 0, 0.8500191442802092, 0.8500138562596816, 0, 0, 0.7327558971368897, 0, 0, 0, 0.8500115662788102, 0, 0, 0.8500219191495483, 0.8500119276051471, 0, 0, 0, 0, 0, 0.8500098652638552, 0.8500105860594639, 0, 0, 0.8500105860594631, 0, 0.02378378271200821, 0.8500105860594639, 0, 0, 0, 0.8500179513475007, 0.8500115662788095, 0, 0, 0.8500105860594639, 0, 1.049348263859463e-08, 0.8500163755486559, 0, 0.8500163755486567, 0, 0, 0, 0, 0.8500163980050511, 0, 0, 0, 0.8500105860594631, 0.8500219191495475, 0.8500153995492955, 0, 0, 0.8500153995492948, 0, 0.8500105860594639, 0, 0, 0, 0.8500148480902484, 0, 0, 0, 0, 0.8500153995492955, 0, 0, 0, 0.8500202969021414, 0, 0.8500162182418307, 0, 0, 0, 0, 0, 0, 0, 0, 0, 0, 0, 0.8500163755486582, 0, 0, 0.8500163980050511, 0, 0, 0.8500098652638556, 0, 0, 0, 0.8500197246367971, 0.85001914428021, 0, 0, 0, 0, 0, 0, 0, 0, 0.8500163980050511, 0, 0, 0.850013856259682, 0.8500105860594639, 0, 0, 0, 0, 0, 0, 0, 0, 0, 0, 0, 0, 0, 0, 0, 0, 0, 0, 0.8500191442802092, 0, 0, 0, 0, 0.8500115662788095, 0, 0.8500098652638552, 0, 0, 0, 0, 0.8500212177957873, 0, 0.8500202969021414, 0.7327558971368894, 0, 0.8500219191495475, 0, 0, 0, 0, 0.8500105860594639, 0.8500115662788095, 0, 0.8500153995492955, 0, 0.8500106904752202, 0, 0, 0.8500185317078914, 0, 0, 0, 0, 0, 0, 0, 0, 0, 0, 0, 0, 0, 0, 0.8500142065920567, 0, 0.8500163755486589, 0, 0.8500219191495483, 0, 0, 0, 0, 0.8500163980050511, 0.8500212094567999, 0.8500219191495483, 0, 0.7327558971368897, 0.8500115662788095, 0, 0, 0.8500169559140702, 0, 0, 0.8500105860594631, 0, 0, 0, 0.8500142065920567, 0, 0, 0, 1.124566069392574e-08, 0, 0.8500123707808089, 0, 0, 0, 0, 0.8500142065920575, 0.8500217261477778, 0, 0, 0, 0, 0, 0, 0, 0, 0, 0, 1.107603059223556e-08, 0.8500179513474999, 0, 0.8500179513474999, 0, 0, 0, 0, 0, 0, 0.8500163755486589, 0, 0, 0.8500154352502676, 0, 0, 0, 0, 0, 0, 0, 0, 0, 0, 0, 0, 0, 0, 0.8500105860594631, 0, 0, 0, 0, 0, 0, 0, 0, 0, 0, 0, 0, 0, 0, 0, 0, 0, 0, 0, 0, 0, 0, 0, 0, 0.8500212094567999, 0, 0, 0, 0, 0.8500147175507631, 0.8500163755486589, 0, 0, 0, 0, 0, 0, 0.8500212177957881, 0, 0, 0.8500148480902484, 0, 0, 0, 0, 0, 0.01049763513206303, 0, 0, 0, 0, 0, 0.8500212094567999, 0.9920566642895908, 0, 0, 0.7327558971368897, 0.8500098652638556, 0, 0, 0, 0.8500123707808097, 0, 0, 0, 0.8500123707808089, 0, 0, 0, 0, 0, 0, 0.8500163980050511, 0, 0, 0, 0, 0.8500148480902484, 0, 0, 0, 0.8500138562596816, 0, 0, 0, 0, 0, 0, 0, 0, 0, 0, 0, 0, 0.8500119276051471, 0, 0.8500119276051471, 0.8500098652638556, 0, 0, 0, 0.8500124949103253],
        [0, 0.149986143740318, 0.1499861437403184, 0.1499880723948529, 0, 0.1499836244513418, 0, 0.1499901347361448, 0, 0, 0, 0.1499894139405369, 0.149986143740318, 0, 0, 0.1499814682921093, 0.2672441028631103, 0, 0.1499857934079425, 0, 0.1499836244513418, 0, 0, 0, 0, 0, 0, 0, 0, 0, 0.1499851519097516, 0, 0, 0, 0, 0, 0, 0, 0, 0, 0, 0, 0, 0.1499782738522214, 0, 0, 0, 0, 0, 0, 0.1499836244513433, 0.9999999894811589, 0, 0, 0, 0.1499880723948533, 0.1499836019949489, 0.2672441028631103, 0, 0, 0.1499787905432001, 0, 0, 0, 0.1499845647497324, 0, 0.1499780808504525, 0.1499787822042127, 0.1499845647497317, 0, 0, 0, 0.1499876292191911, 0, 0, 0, 0, 0, 0, 0.149986143740318, 0, 0, 0, 0, 0.1499901347361448, 0, 0, 0, 0.1499901347361448, 0.1499836244513411, 0, 0.1499787905431993, 0, 0, 0, 0, 0.1544557715475837, 0, 0.9999999894921924, 0, 0, 0.1499880723948533, 0, 0, 0.1499880723948529, 0.9999999889331942, 0.1499836019949492, 0, 0, 0, 0.008670088886498339, 0.1499780808504517, 0, 0, 0, 0.9895684018705759, 0, 0.1499802753632006, 0, 0, 0, 0, 0, 0, 0, 0, 0, 0, 0, 0, 0, 0, 0, 0, 0, 0, 0, 0, 0, 0.1499820486524993, 0, 0, 0.1499857934079425, 0, 0, 0.9999999895828917, 0, 0, 0, 0, 0, 0, 0, 0, 0.9999999895685845, 0, 0, 0, 0, 0, 0, 0, 0, 0, 0, 0, 0, 0, 0, 0, 0, 0, 0.1499894139405369, 0, 0, 0, 0, 0, 0, 0.1499797030978586, 0.1499880723948533, 0, 0.1499836244513441, 0, 0.182651159442845, 0, 0, 0, 0, 0.1499880723948533, 0, 0, 0, 0, 0.9999999895426412, 0, 0.9895665209427129, 0, 0, 0, 0, 0, 0, 0.2672308463999469, 0, 0, 0, 0, 0.2672441028631103, 0, 0, 0.1499880723948533, 0.9894870518599121, 0.1499857934079433, 0, 0, 0.1499782738522222, 0, 0, 0, 0, 0.2672441028631103, 0, 0, 0, 0.1499861437403184, 0.1499845647497324, 0, 0.1499880723948533, 0, 0, 0.05385277160097823, 0, 0, 0, 0, 0, 0, 0, 0, 0, 0, 0, 0, 0, 0, 0, 0, 0, 0, 0, 0, 0.9895733132489869, 0, 0, 0, 0, 0.2621317212734543, 0, 0, 0, 0, 0.9999979742115898, 0, 0, 0, 0, 0, 0, 0.1499836019949492, 0, 0, 0, 0, 0, 0, 0, 0.9999999896551123, 0, 0, 0, 0, 0, 0, 0, 0, 0, 0.9999999895552748, 0, 0, 0, 0, 0, 0, 0, 0, 0, 0, 0, 0, 0, 0, 0, 0, 0.9894227678897682, 0, 0, 0, 0, 0, 0, 0, 0, 0, 0, 0.1499787905432001, 0, 0.1499802753632006, 0, 0, 0, 0, 0, 0.9999998402425443, 0, 0, 0, 0, 0, 0, 0, 0, 0, 0, 0, 0, 0, 0, 0, 0, 0, 0, 0, 0.9999999894092245, 0, 0, 0, 0, 0.1499857934079425, 0, 0.1508259349940874, 0, 0, 0, 0, 0, 0, 0, 0.989495248124491, 0, 0, 0, 0, 0.9999999894960596, 0, 0, 0, 0, 0, 0, 0, 0, 0.1499880723948533, 0.1499837817581693, 0, 0, 0.1499782738522222, 0, 0.1499782738522222, 0.2672441028631103, 0, 0, 0.1499846004507052, 0, 0.1499782738522222, 0, 0, 0.1499836019949489, 0, 0, 0.1499780808504517, 0, 0.2672441028631103, 0.1499880723948533, 0, 0, 0.1499820486525001, 0, 0.1499901347361448, 0, 0.9999999894921924, 0, 0, 0, 0, 0.9999999895575992, 0, 0, 0, 0, 0, 0, 0.0712901003990124, 0, 0, 0, 0, 0.1895295838567916, 0, 0, 0, 0.9999999895541758, 0, 0, 0, 0, 0, 0, 0, 0, 0.4755597296970319, 0.1499846004507052, 0, 0, 0.1499861437403184, 0, 0.1499820486524993, 0.1499901347361444, 0.1499802753632006, 0.02420143641410422, 0.1499862459454614, 0.1499845647497324, 0, 0, 0, 0, 0, 0, 0, 0, 0, 0, 0, 0, 0.9999999895642315, 0.9895451187243689, 0.9999999895448616, 0, 0, 0, 0, 0, 0, 0, 0, 0, 0, 0, 0, 0, 0, 0, 0, 0, 0, 0, 0, 0, 0, 0, 0, 0, 0, 0, 0, 0.9895694369520912, 0, 0, 0, 0, 0, 0, 0, 0.1499836244513411, 0, 0.1499836244513418, 0, 0, 0, 0.1499894139405369, 0, 0, 0, 0, 0, 0, 0, 0, 0, 0, 0, 0, 0, 0, 0, 0, 0, 0, 0, 0, 0, 0, 0.9999999895588867, 0, 0.989536784798759, 0, 0, 0, 0, 0, 0, 0, 0, 0.9999999895511013, 0, 0, 0.9999999890042808, 0, 0, 0, 0, 0, 0, 0, 0.9895307764940255, 0, 0, 0.04613409028374971, 0.9999999895433029, 0, 0, 0, 0, 0, 0, 0, 0, 0, 0, 0, 0, 0, 0, 0, 0, 0, 0, 0, 0, 0, 0, 0.1499836019949489, 0, 0.1499894139405361, 0.1499894139405361, 0.1499880723948533, 0.9999999895552043, 0, 0, 0, 0, 0, 0, 0, 0, 0, 0, 0, 0, 0, 0, 0, 0, 0, 0.1499857934079433, 0, 0, 0, 0, 0, 0, 0, 0, 0, 0, 0, 0, 0, 0, 0, 0, 0, 0, 0, 0, 0, 0.9895550893401052, 0, 0, 0, 0.9895733132489869, 0, 0, 0, 0, 0, 0, 0, 0, 0, 0, 0.1499901347361448, 0, 0, 0, 0, 0, 0, 0, 0.9895264237340344, 0.9999999894827766, 0, 0.1499894139405369, 0.9999999891317911, 0, 0.1499861437403184, 0, 0, 0, 0, 0.1444441460315358, 0, 0, 0, 0, 0, 0, 0, 0.9999999895562843, 0, 0, 0, 0, 0, 0, 0, 0, 0.9999999895549236, 0, 0.1499782738522214, 0, 0, 0.9895430699039903, 0.9895158572082772, 0, 0, 0, 0, 0.9999999894809023, 0, 0, 0, 0, 0, 0, 0, 0, 0, 0, 0, 0, 0, 0, 0, 0, 0, 0, 0, 0, 0, 0, 0, 0.9890903660123473, 0, 0, 0, 0, 0, 0, 0, 0, 0, 0, 0, 0, 0, 0, 0, 0, 0, 0, 0, 0, 0, 0, 0, 0.9999999895290345, 0, 0, 0, 0, 0, 0.09016781142398023, 0, 0.9661740077310328, 0, 0, 0, 0.9895328038748995, 0, 0, 0, 0, 0, 0, 0, 0.9895158572082772, 0.2371980867974316, 0, 0, 0, 0, 0, 0.9894971335038224, 0, 0.1499884337211905, 0, 0.1499787905432001, 0, 0, 0.9999999895457334, 0.2672441028631106, 0, 0, 0.1499820486524993, 0, 0, 0, 0.9999992237602732, 0, 0, 0.9895460156138776, 0, 0, 0, 0, 0.9895696462943729, 0, 0, 0.9895709063142155, 0, 0, 0, 0, 0, 0, 0, 0, 0, 0, 0, 0, 0, 0, 0, 0, 0, 0, 0, 0, 0, 0, 0, 0, 0, 0, 0, 0, 0, 0, 0, 0, 0, 0, 0, 0, 0, 0, 0, 0, 0, 0, 0, 0, 0, 0, 0.1499894139405369, 0, 0, 0, 0, 0, 0, 0, 0, 0.9895332621368692, 0, 0, 0, 0, 0.1499851519097516, 0.484206765443864, 0.1499846004507052, 0, 0, 0, 0, 0.9999999895826327, 0, 0.26724410286311, 0, 0.149986143740318, 0.1499884337211905, 0, 0, 0, 0.1499857934079433, 0, 0, 0, 0.9999999895314906, 0.1499876292191911, 0, 0, 0, 0, 0, 0, 0.03439265237210754, 0, 0, 0.999999989417124, 0.9895413039915323, 0, 0, 0, 0, 0.1499884337211905, 0, 0, 0, 0.1499845647497317, 0.08226615763971679, 0, 0, 0, 0, 0, 0, 0, 0, 0, 0, 0, 0, 0, 0.1499901347361444, 0, 0.1069936227878512, 0, 0, 0, 0, 0.1499820486524993, 0.9661740077310328, 0.149986143740318, 0, 0, 0.1499836019949489, 0, 0.1499901347361448, 0.1499780808504525, 0.1499814682921093, 0.1499901347361448, 0.1499836244513418, 0, 0, 0, 0, 0, 0, 0, 0, 0, 0, 0, 0, 0.9999999894604795, 0.1499782738522214, 0.1499880723948529, 0, 0.1499894139405361, 0, 0.1499797030978594, 0, 0, 0, 0, 0, 0, 0, 0.4584145143574138, 0, 0, 0.1499857934079425, 0.1499797030978594, 0, 0.9999999894455215, 0.1499820486524993, 0, 0, 0.2672441028631103, 0.9999999894753646, 0, 0, 0, 0.1499884337211905, 0.1499846004507052, 0, 0, 0, 0, 0.9999999895177123, 0.422205267769321, 0, 0.1499837817581693, 0, 0, 0.1499837817581693, 0, 0, 0, 0.9999999895404017, 0, 0.4558526598442657, 0, 0.9894714304339907, 0, 0, 0.9999999895711502, 0, 0, 0, 0, 0, 0, 0, 0, 0, 0, 0, 0, 0, 0, 0, 0, 0, 0, 0.9999999895628086, 0, 0, 0, 0.1499884337211905, 0, 0.2672308463999469, 0, 0.1499837817581686, 0.1499845647497331, 0, 0, 0, 0.1499880723948529, 0, 0, 0, 0, 0, 0, 0, 0, 0, 0, 0, 0, 0.1499880723948533, 0, 0.1499836019949489, 0.1499861437403184, 0, 0.1499880723948533, 0, 0, 0, 0.9999999894925274, 0.1499861437403184, 0, 0, 0.1499880723948533, 0, 0, 0, 0, 0, 0, 0, 0, 0.1499857934079433, 0, 0, 0.1499845647497328, 0.1499846004507052, 0, 0, 0, 0.1499857934079433, 0.1499880723948533, 0, 0, 0, 0.1499820486524993, 0, 0, 0, 0, 0, 0, 0, 0.1499836019949489, 0, 0, 0, 0, 0, 0, 0, 0, 0, 0, 0.9999999895431529, 0, 0, 0.9999999895316962, 0.1499857934079425, 0.2672441028631103, 0, 0, 0, 0.1499852824492369, 0, 0, 0.1499845647497324, 0, 0, 0.1499884337211905, 0.1499836019949489, 0, 0, 0.1499857934079425, 0, 0, 0.9999998843171729, 0, 0, 0.2672441028631103, 0, 0, 0, 0.1499846004507052, 0.1499851519097516, 0, 0, 0.1499894139405369, 0, 0, 0, 0, 0, 0, 0, 0, 0, 0, 0, 0, 0.1499893095247798, 0.1499836244513411, 0, 0, 0, 0, 0, 0, 0, 0.4785937615065615, 0, 0, 0, 0.1499845647497324, 0.1499802753632006, 0, 0, 0.1499857934079425, 0.2672441028631103, 0, 0, 0, 0, 0, 0.9895452817806486, 0, 0, 0, 0, 0, 0, 0, 0, 0, 0, 0, 0, 0, 0, 0, 0, 0, 0, 0, 0, 0, 0.1499836244513411, 0.8390729869884882, 0, 0.9999999896705686, 0.1499820486524993, 0, 0, 0, 0.1499830440859298, 0.9999999895598222, 0, 0, 0.9999999894752696, 0, 0, 0, 0, 0, 0, 0, 0, 0, 0, 0, 0.1499802753632014, 0, 0, 0.1499857934079425, 0.9999999942168906, 0, 0, 0, 0, 0.9999999895541949, 0, 0, 0, 0, 0, 0, 0, 0, 0, 0, 0, 0, 0, 0.9895711459237736, 0, 0, 0, 0, 0, 0.9895451187243689, 0, 0, 0.07565526015572954, 0, 0, 0, 0, 0, 0, 0, 0, 0, 0, 0, 0, 0, 0, 0, 0, 0, 0, 0, 0, 0, 0, 0, 0, 0, 0, 0, 0, 0, 0, 0, 0, 0, 0.9895622133436275, 0, 0, 0, 0, 0, 0, 0, 0, 0, 0, 0, 0, 0, 0, 0, 0.9999999895156713, 0, 0, 0, 0, 0, 0, 0, 0, 0, 0, 0, 0.1499836019949492, 0, 0, 0.1499808557197908, 0.1499797030978586, 0, 0, 0, 0, 0, 0, 0, 0, 0.2672441028631103, 0, 0, 0, 0, 0, 0, 0, 0, 0, 0, 0, 0, 0, 0, 0.1499802753632006, 0, 0, 0.1499820486524993, 0.1499851519097516, 0, 0, 0, 0.1499837817581693, 0.1499861437403184, 0, 0, 0.9999999894615276, 0, 0.9999999895175338, 0.1499846004507045, 0, 0, 0, 0.1499884337211905, 0, 0.1499901347361448, 0, 0.1499836019949489, 0.1499845647497324, 0.1499894139405361, 0, 0.1499782738522214, 0, 0, 0.2672441028631103, 0, 0, 0, 0.1499861437403184, 0, 0, 0.1499780808504517, 0.1586042881735755, 0, 0.2672441028631103, 0, 0, 0.1499901347361448, 0, 0, 0.1499802753632006, 0.1499830440859306, 0, 0.1499836019949489, 0, 0, 0, 0, 0.1499884337211905, 0.1499836244513411, 0.1499787905431993, 0, 0, 0, 0, 0, 0.1499901347361448, 0, 0, 0, 0, 0, 0, 0.1499894139405361, 0, 0.149986143740318, 0, 0, 0.9890862392475159, 0, 0, 0, 0, 0, 0, 0, 0, 0, 0, 0.1499782738522222, 0, 0, 0, 0, 0.1499861437403184, 0.1499894139405361, 0, 0.1499787822042127, 0.1499787905431993, 0, 0, 0, 0.1499880723948529, 0, 0, 0.1499782738522214, 0, 0, 0, 0, 0, 0.1499999999999999, 0, 0.1499999999999999, 0, 0, 0.1499999999999999, 0.1499999999999999, 0, 0, 0.1499999999999999, 0, 0, 0, 0, 0, 0, 0, 0, 0.1499999999999999, 0, 0, 0, 0.1499880723948533, 0, 0, 0, 0.1499836019949489, 0.1499836244513411, 0.1499836019949489, 0.1499894139405369, 0.1499894139405369, 0, 0.1499884337211905, 0, 0, 0, 0, 0, 0, 0, 0, 0, 0, 0, 0, 0, 0, 0, 0.9895709063142155, 0, 0, 0, 0, 0.1499920035843546, 0, 0, 0, 0, 0, 0, 0.1499901347361444, 0, 0.4822047790561843, 0.9999999895359647, 0, 0, 0, 0.1499884337211905, 0, 0, 0, 0, 0, 0, 0.1499846004507052, 0, 0, 0, 0, 0, 0, 0, 0, 0, 0, 0, 0, 0, 0, 0, 0.1499846004507052, 0, 0, 0, 0, 0, 0, 0, 0, 0, 0, 0, 0, 0, 0, 0, 0.05213819737200387, 0, 0, 0, 0, 0, 0.1499830440859298, 0, 0, 0, 0.1499808557197908, 0, 0, 0, 0, 0, 0, 0, 0, 0, 0, 0, 0.9999999895231251, 0, 0, 0, 0, 0, 0, 0, 0, 0, 0, 0, 0, 0, 0, 0, 0, 0, 0.4863409382694732, 0, 0, 0, 0, 0, 0, 0, 0, 0, 0.9999999895549236, 0, 0, 0, 0, 0, 0, 0, 0, 0, 0, 0, 0, 0, 0, 0, 0, 0, 0, 0, 0, 0, 0, 0, 0, 0, 0, 0, 0, 0, 0, 0, 0.1499830440859306, 0, 0.1499845647497324, 0, 0.1499845647497324, 0, 0, 0, 0, 0, 0.1499820486525001, 0, 0, 0, 0, 0.1499780808504525, 0, 0.1499830440859306, 0, 0, 0, 0, 0, 0.149986143740318, 0.1499837817581693, 0.1499836244513433, 0, 0, 0.1499780808504525, 0, 0, 0.1499787905432001, 0.1499861437403184, 0, 0.1499808557197908, 0.1499861437403184, 0, 0, 0.2672441028631103, 0, 0, 0, 0.1499884337211898, 0, 0, 0.1499780808504517, 0.1499880723948529, 0, 0, 0, 0, 0, 0.1499901347361448, 0.1499894139405361, 0, 0, 0.1499894139405369, 0, 0.9762162172879918, 0.1499894139405361, 0, 0, 0, 0.1499820486524993, 0.1499884337211905, 0, 0, 0.1499894139405361, 0, 0.9999999895065174, 0.1499836244513441, 0, 0.1499836244513433, 0, 0, 0, 0, 0.1499836019949489, 0, 0, 0, 0.1499894139405369, 0.1499780808504525, 0.1499846004507045, 0, 0, 0.1499846004507052, 0, 0.1499894139405361, 0, 0, 0, 0.1499851519097516, 0, 0, 0, 0, 0.1499846004507045, 0, 0, 0, 0.1499797030978586, 0, 0.1499837817581693, 0, 0, 0, 0, 0, 0, 0, 0, 0, 0, 0, 0.1499836244513418, 0, 0, 0.1499836019949489, 0, 0, 0.1499901347361444, 0, 0, 0, 0.1499802753632029, 0.14998085571979, 0, 0, 0, 0, 0, 0, 0, 0, 0.1499836019949489, 0, 0, 0.149986143740318, 0.1499894139405361, 0, 0, 0, 0, 0, 0, 0, 0, 0, 0, 0, 0, 0, 0, 0, 0, 0, 0, 0.1499808557197908, 0, 0, 0, 0, 0.1499884337211905, 0, 0.1499901347361448, 0, 0, 0, 0, 0.1499787822042127, 0, 0.1499797030978586, 0.2672441028631106, 0, 0.1499780808504525, 0, 0, 0, 0, 0.1499894139405361, 0.1499884337211905, 0, 0.1499846004507045, 0, 0.1499893095247798, 0, 0, 0.1499814682921086, 0, 0, 0, 0, 0, 0, 0, 0, 0, 0, 0, 0, 0, 0, 0.1499857934079433, 0, 0.1499836244513411, 0, 0.1499780808504517, 0, 0, 0, 0, 0.1499836019949489, 0.1499787905432001, 0.1499780808504517, 0, 0.2672441028631103, 0.1499884337211905, 0, 0, 0.1499830440859298, 0, 0, 0.1499894139405369, 0, 0, 0, 0.1499857934079433, 0, 0, 0, 0.9999999887543393, 0, 0.1499876292191911, 0, 0, 0, 0, 0.1499857934079425, 0.1499782738522222, 0, 0, 0, 0, 0, 0, 0, 0, 0, 0, 0.9999999889239695, 0.1499820486525001, 0, 0.1499820486525001, 0, 0, 0, 0, 0, 0, 0.1499836244513411, 0, 0, 0.1499845647497324, 0, 0, 0, 0, 0, 0, 0, 0, 0, 0, 0, 0, 0, 0, 0.1499894139405369, 0, 0, 0, 0, 0, 0, 0, 0, 0, 0, 0, 0, 0, 0, 0, 0, 0, 0, 0, 0, 0, 0, 0, 0, 0.1499787905432001, 0, 0, 0, 0, 0.1499852824492369, 0.1499836244513411, 0, 0, 0, 0, 0, 0, 0.1499787822042119, 0, 0, 0.1499851519097516, 0, 0, 0, 0, 0, 0.989502364867937, 0, 0, 0, 0, 0, 0.1499787905432001, 0.007943335710409172, 0, 0, 0.2672441028631103, 0.1499901347361444, 0, 0, 0, 0.1499876292191903, 0, 0, 0, 0.1499876292191911, 0, 0, 0, 0, 0, 0, 0.1499836019949489, 0, 0, 0, 0, 0.1499851519097516, 0, 0, 0, 0.1499861437403184, 0, 0, 0, 0, 0, 0, 0, 0, 0, 0, 0, 0, 0.1499880723948529, 0, 0.1499880723948529, 0.1499901347361444, 0, 0, 0, 0.1499875050896747] 
        ],
       "original name":"lycPic_SAMN09924608"
      },
     "speVen_SAMN27257238":{
       "Global MG94xREV":0.0008463949889959427,
       "Nucleotide GTR":0.000844028169593563,
       "Posterior prob omega class by site":        [
[0, 0.8500074555787305, 0.85000745557873, 0.8500064178199618, 0, 0.8500088111416109, 0, 0.8500053081235002, 0, 0, 0, 0.8500056959587309, 0.8500074555787305, 0, 0, 0.85000997131502, 0.7327418211422744, 0, 0.8500076440811576, 0, 0.8500088111416115, 0, 0, 0, 0, 0, 0, 0, 0, 0, 0.8500079892278937, 0, 0, 0, 0, 0, 0, 0, 0, 0, 0, 0, 0, 0.8500116901798546, 0, 0, 0, 0, 0, 0, 0.8500088111416109, 1.027693759010064e-08, 0, 0, 0, 0.8500064178199614, 0.8500088232266719, 0.7327418211422744, 0, 0, 0.8500114121588878, 0, 0, 0, 0.8500083051856713, 0, 0.8500117940336629, 0.8500064376298818, 0.8500083051856713, 0, 0, 0, 0.8500066562637696, 0, 0, 0, 0, 0, 0, 0.8500074555787305, 0, 0, 0, 0, 0.8500053081235005, 0, 0, 0, 0.8500053081235005, 0.8500088111416115, 0, 0.8500114121588884, 0, 0, 0, 0, 0.8225962459341658, 0, 1.027126325127386e-08, 0, 0, 0.8500064178199614, 0, 0, 0.8500064178199618, 1.056262418689027e-08, 0.8500088232266716, 0, 0, 0, 0.9808387649677448, 0.8500117940336622, 0, 0, 0, 0.01023045883913257, 0, 0.8500106132042621, 0, 0, 0, 0, 0, 0, 0, 0, 0, 0, 0, 0, 0, 0, 0, 0, 0, 0, 0, 0, 0, 0.8500096590428946, 0, 0, 0.8500076440811576, 0, 0, 1.022292776425528e-08, 0, 0, 0, 0, 0, 0, 0, 0, 1.023088842089146e-08, 0, 0, 0, 0, 0, 0, 0, 0, 0, 0, 0, 0, 0, 0, 0, 0, 0, 0.8500056959587309, 0, 0, 0, 0, 0, 0, 0.8500109211272282, 0.8500064178199614, 0, 0.8500088111416109, 0, 0.7594761363323088, 0, 0, 0, 0, 0.8500064178199614, 0, 0, 0, 0, 1.02441723855259e-08, 0, 0.01023155728691809, 0, 0, 0, 0, 0, 0, 0.7327489541521293, 0, 0, 0, 0, 0.7327418211422744, 0, 0, 0.8500064178199614, 0.01027386609585654, 0.8500076440811576, 0, 0, 0.8500116901798546, 0, 0, 0, 0, 0.7327418211422744, 0, 0, 0, 0.85000745557873, 0.8500083051856713, 0, 0.8500064178199614, 0, 0, 0.9213332171803038, 0, 0, 0, 0, 0, 0, 0, 0, 0, 0, 0, 0, 0, 0, 0, 0, 0, 0, 0, 0, 0.01022794232753592, 0, 0, 0, 0, 0.7012456692456716, 0, 0, 0, 0, 0.88638991827766, 0, 0, 0, 0, 0, 0, 0.850008823225285, 0, 0, 0, 0, 0, 0, 0, 1.018471966837221e-08, 0, 0, 0, 0, 0, 0, 0, 0, 0, 1.023721881839916e-08, 0, 0, 0, 0, 0, 0, 0, 0, 0, 0, 0, 0, 0, 0, 0, 0, 0.01030709272939992, 0, 0, 0, 0, 0, 0, 0, 0, 0, 0, 0.8500114121588878, 0, 0.8500106132042621, 0, 0, 0, 0, 0, 0.9528414253442087, 0, 0, 0, 0, 0, 0, 0, 0, 0, 0, 0, 0, 0, 0, 0, 0, 0, 0, 0, 1.09195015689073e-08, 0, 0, 0, 0, 0.8500076440811576, 0, 0.8286907716128638, 0, 0, 0, 0, 0, 0, 0, 0.01026971229916418, 0, 0, 0, 0, 1.026885481840291e-08, 0, 0, 0, 0, 0, 0, 0, 0, 0.8500064178199614, 0.8500087264931269, 0, 0, 0.8500116901798546, 0, 0.8500116901798546, 0.7327418211422744, 0, 0, 0.8500082859786017, 0, 0.8500116901798546, 0, 0, 0.8500088232266719, 0, 0, 0.8500117940336622, 0, 0.7327418211422744, 0.8500064178199614, 0, 0, 0.8500096590428946, 0, 0.8500053081235005, 0, 1.027126325127386e-08, 0, 0, 0, 0, 1.023624502991445e-08, 0, 0, 0, 0, 0, 0, 0.9056547773991462, 0, 0, 0, 0, 0.7912564394208125, 0, 0, 0, 1.023823945829448e-08, 0, 0, 0, 0, 0, 0, 0, 0, 0.5135859195547937, 0.8500082859786017, 0, 0, 0.85000745557873, 0, 0.8500096590428954, 0.8500053081235002, 0.8500106132042629, 0.9569586100664629, 0.8500074005804633, 0.8500000000000001, 0, 0, 0, 0, 0, 0, 0, 0, 0, 0, 0, 0, 1.023272909364519e-08, 0.01024267383096436, 1.024313430424959e-08, 0, 0, 0, 0, 0, 0, 0, 0, 0, 0, 0, 0, 0, 0, 0, 0, 0, 0, 0, 0, 0, 0, 0, 0, 0, 0, 0, 0, 0.01022980941495076, 0, 0, 0, 0, 0, 0, 0, 0.8500088111416115, 0, 0.8500088111416109, 0, 0, 0, 0.8500056959587309, 0, 0, 0, 0, 0, 0, 0, 0, 0, 0, 0, 0, 0, 0, 0, 0, 0, 0, 0, 0, 0, 0, 1.023557478859783e-08, 0, 0.01024719378418863, 0, 0, 0, 0, 0, 0, 0, 0, 1.023941436827287e-08, 0, 0, 1.045472459094211e-08, 0, 0, 0, 0, 0, 0, 0, 0.01025068056977331, 0, 0, 0.01774164276916256, 1.024432953740778e-08, 0, 0, 0, 0, 0, 0, 0, 0, 0, 0, 0, 0, 0, 0, 0, 0, 0, 0, 0, 0, 0, 0, 0.8500088232266719, 0, 0.8500056959587315, 0.8500056959587315, 0.8500064178199614, 1.02375200452255e-08, 0, 0, 0, 0, 0, 0, 0, 0, 0, 0, 0, 0, 0, 0, 0, 0, 0, 0.8500076440811576, 0, 0, 0, 0, 0, 0, 0, 0, 0, 0, 0, 0, 0, 0, 0, 0, 0, 0, 0, 0, 0, 0.01023763085892961, 0, 0, 0, 0.01022794232753592, 0, 0, 0, 0, 0, 0, 0, 0, 0, 0, 0.8500053081235005, 0, 0, 0, 0, 0, 0, 0, 0.01025302249632147, 1.027563539039392e-08, 0, 0.8500056959587309, 1.04998369142224e-08, 0, 0.85000745557873, 0, 0, 0, 0, 0.8368843736114265, 0, 0, 0, 0, 0, 0, 0, 1.023743395797812e-08, 0, 0, 0, 0, 0, 0, 0, 0, 1.023802722686851e-08, 0, 0.8500116901798553, 0, 0, 0.01024413440821797, 0.01025861749710495, 0, 0, 0, 0, 1.02770670626452e-08, 0, 0, 0, 0, 0, 0, 0, 0, 0, 0, 0, 0, 0, 0, 0, 0, 0, 0, 0, 0, 0, 0, 0, 0.01048267465305226, 0, 0, 0, 0, 0, 0, 0, 0, 0, 0, 0, 0, 0, 0, 0, 0, 0, 0, 0, 0, 0, 0, 0, 1.025164229522537e-08, 0, 0, 0, 0, 0, 0.8807073325648568, 0, 0.03251388760432559, 0, 0, 0, 0.0102496151964933, 0, 0, 0, 0, 0, 0, 0, 0.01025861749710495, 0.7450185186236523, 0, 0, 0, 0, 0, 0.01026854495259181, 0, 0.8500062233840079, 0, 0.8500114121588884, 0, 0, 1.024231794148263e-08, 0.7327418211422744, 0, 0, 0.8500096590428954, 0, 0, 0, 0.9009597070906838, 0, 0, 0.01024227410592886, 0, 0, 0, 0, 0.01023011450684413, 0, 0, 0.01022952435560391, 0, 0, 0, 0, 0, 0, 0, 0, 0, 0, 0, 0, 0, 0, 0, 0, 0, 0, 0, 0, 0, 0, 0, 0, 0, 0, 0, 0, 0, 0, 0, 0, 0, 0, 0, 0, 0, 0, 0, 0, 0, 0, 0, 0, 0, 0, 0.8500056959587309, 0, 0, 0, 0, 0, 0, 0, 0, 0.01024895140975166, 0, 0, 0, 0, 0.8500079892278944, 0.5042284071326496, 0.8500082859786017, 0, 0, 0, 0, 1.022294878592106e-08, 0, 0.7327418211422747, 0, 0.8500074555787305, 0.8500062233840079, 0, 0, 0, 0.8500076440811576, 0, 0, 0, 1.025034012104154e-08, 0.8500066562637696, 0, 0, 0, 0, 0, 0, 0.01199949145766692, 0, 0, 1.031016068702069e-08, 0.01024530446118877, 0, 0, 0, 0, 0.8500062233840079, 0, 0, 0, 0.8500083051856713, 0.8731018383858123, 0, 0, 0, 0, 0, 0, 0, 0, 0, 0, 0, 0, 0, 0.8500053081235005, 0, 0.8469768517616261, 0, 0, 0, 0, 0.8500096590428954, 0.03251388760432559, 0.85000745557873, 0, 0, 0.8500088232266719, 0, 0.8500053081235002, 0.8500117940336622, 0.85000997131502, 0.8500053081235002, 0.8500088111416115, 0, 0, 0, 0, 0, 0, 0, 0, 0, 0, 0, 0, 1.028741177658564e-08, 0.8500116901798546, 0.8500064178199614, 0, 0.8500056959587315, 0, 0.8500109211272274, 0, 0, 0, 0, 0, 0, 0, 0.5283148699923182, 0, 0, 0.8500076440811576, 0.8500109211272274, 0, 1.029531355684384e-08, 0.8500096590428954, 0, 0, 0.7327418211422744, 1.027982711201883e-08, 0, 0, 0, 0.8500062233840079, 0.8500082859786017, 0, 0, 0, 0, 1.025737773884123e-08, 0.5331923806681136, 0, 0.8500087264931276, 0, 0, 0.8500087264931269, 0, 0, 0, 1.024515420667237e-08, 0, 0.5297385093852992, 0, 0.01028252432904648, 0, 0, 1.02291500968065e-08, 0, 0, 0, 0, 0, 0, 0, 0, 0, 0, 0, 0, 0, 0, 0, 0, 0, 0, 1.023365080431127e-08, 0, 0, 0, 0.8500062233840079, 0, 0.7327489541521293, 0, 0.8500087264931276, 0.8500083051856708, 0, 0, 0, 0.8500064178199618, 0, 0, 0, 0, 0, 0, 0, 0, 0, 0, 0, 0, 0.8500064178199614, 0, 0.8500088232266719, 0.85000745557873, 0, 0.8500064178199614, 0, 0, 0, 1.02711136667806e-08, 0.85000745557873, 0, 0, 0.8500064178199614, 0, 0, 0, 0, 0, 0, 0, 0, 0.8500076440811576, 0, 0, 0.8500083051856708, 0.8500082859786017, 0, 0, 0, 0.8500076440811576, 0.8500064178199614, 0, 0, 0, 0.8500096590428954, 0, 0, 0, 0, 0, 0, 0, 0.8500088232266719, 0, 0, 0, 0, 0, 0, 0, 0, 0, 0, 1.024380182756053e-08, 0, 0, 1.024986327519388e-08, 0.8500076440811584, 0.7327418211422744, 0, 0, 0, 0.8500079190137724, 0, 0, 0.8500083051856713, 0, 0, 0.8500062233840079, 0.8500088232266719, 0, 0, 0.8500076440811576, 0, 0, 0.9207309771383345, 0, 0, 0.7327418211422744, 0, 0, 0, 0.8500082859786017, 0.8500079892278937, 0, 0, 0.8500056959587315, 0, 0, 0, 0, 0, 0, 0, 0, 0, 0, 0, 0, 0.85000575216173, 0.8500088111416115, 0, 0, 0, 0, 0, 0, 0, 0.5100290321724585, 0, 0, 0, 0.8500083051856713, 0.8500106132042621, 0, 0, 0.8500076440811576, 0.7327418211422747, 0, 0, 0, 0, 0, 0.01024280486710198, 0, 0, 0, 0, 0, 0, 0, 0, 0, 0, 0, 0, 0, 0, 0, 0, 0, 0, 0, 0, 0, 0.8500088111416115, 0.5887680971351192, 0, 1.017616530788096e-08, 0.8500096590428954, 0, 0, 0, 0.8500091234151904, 1.023536942442645e-08, 0, 0, 1.027952085536843e-08, 0, 0, 0, 0, 0, 0, 0, 0, 0, 0, 0, 0.8500106132042621, 0, 0, 0.8500076440811576, 1.100431910981691e-08, 0, 0, 0, 0, 1.023790654505181e-08, 0, 0, 0, 0, 0, 0, 0, 0, 0, 0, 0, 0, 0, 0.01022926267524248, 0, 0, 0, 0, 0, 0.01024267383096436, 0, 0, 0.8679792834886447, 0, 0, 0, 0, 0, 0, 0, 0, 0, 0, 0, 0, 0, 0, 0, 0, 0, 0, 0, 0, 0, 0, 0, 0, 0, 0, 0, 0, 0, 0, 0, 0, 0, 0.0102338348640236, 0, 0, 0, 0, 0, 0, 0, 0, 0, 0, 0, 0, 0, 0, 0, 1.025849789291381e-08, 0, 0, 0, 0, 0, 0, 0, 0, 0, 0, 0, 0.8500088232266716, 0, 0, 0.8500103009332372, 0.8500109211272274, 0, 0, 0, 0, 0, 0, 0, 0, 0.7327418211422744, 0, 0, 0, 0, 0, 0, 0, 0, 0, 0, 0, 0, 0, 0, 0.8500106132042621, 0, 0, 0.8500096590428954, 0.8500079892278944, 0, 0, 0, 0.8500087264931276, 0.85000745557873, 0, 0, 1.028736572267464e-08, 0, 1.025742115841967e-08, 0.8500082859786017, 0, 0, 0, 0.8500062233840079, 0, 0.8500053081235002, 0, 0.8500088232266716, 0.8500083051856713, 0.8500056959587315, 0, 0.8500116901798546, 0, 0, 0.7327418211422744, 0, 0, 0, 0.85000745557873, 0, 0, 0.8500117940336629, 0.01516254971938971, 0, 0.7327418211422744, 0, 0, 0.8500053081235002, 0, 0, 0.8500106132042621, 0.8500091234151897, 0, 0.8500088232266719, 0, 0, 0, 0, 0.8500062233840079, 0.8500088111416115, 0.8500114121588884, 0, 0, 0, 0, 0, 0.8500053081235002, 0, 0, 0, 0, 0, 0, 0.8500056959587315, 0, 0.8500074555787305, 0, 0, 0.01054110679918766, 0, 0, 0, 0, 0, 0, 0, 0, 0, 0, 0.8500116901639377, 0, 0, 0, 0, 0.85000745557873, 0.8500056959587315, 0, 0.8500114166411971, 0.8500114121588884, 0, 0, 0, 0.8500064178199614, 0, 0, 0.8500116901798546, 0, 0, 0, 0, 0, 0.8500088111416115, 0, 0.8500064178199618, 0, 0, 0.8500062233840079, 0.8500096590428946, 0, 0, 0.8500062233840079, 0, 0, 0, 0, 0, 0, 0, 0, 0.8500087264931276, 0, 0, 0, 0.8500064178199614, 0, 0, 0, 0.8500088232266719, 0.8500088111416115, 0.8500088232266719, 0.8500056959587309, 0.8500056959587309, 0, 0.8500062233840079, 0, 0, 0, 0, 0, 0, 0, 0, 0, 0, 0, 0, 0, 0, 0, 0.01022952435560391, 0, 0, 0, 0, 0.8500043025764158, 0, 0, 0, 0, 0, 0, 0.8500053081235005, 0, 0.5073046270627742, 1.024770186797724e-08, 0, 0, 0, 0.8500062233840079, 0, 0, 0, 0, 0, 0, 0.8500082859786017, 0, 0, 0, 0, 0, 0, 0, 0, 0, 0, 0, 0, 0, 0, 0, 0.8500082859786017, 0, 0, 0, 0, 0, 0, 0, 0, 0, 0, 0, 0, 0, 0, 0, 0.4134189544161492, 0, 0, 0, 0, 0, 0.8500091234151904, 0, 0, 0, 0.8500103009332379, 0, 0, 0, 0, 0, 0, 0, 0, 0, 0, 0, 1.025432890732665e-08, 0, 0, 0, 0, 0, 0, 0, 0, 0, 0, 0, 0, 0, 0, 0, 0, 0, 0.503030758064651, 0, 0, 0, 0, 0, 0, 0, 0, 0, 1.023802722686851e-08, 0, 0, 0, 0, 0, 0, 0, 0, 0, 0, 0, 0, 0, 0, 0, 0, 0, 0, 0, 0, 0, 0, 0, 0, 0, 0, 0, 0, 0, 0, 0, 0.8500091234151897, 0, 0.8500083051856713, 0, 0.8500083051856713, 0, 0, 0, 0, 0, 0.8500096590428946, 0, 0, 0, 0, 0.8500117940336622, 0, 0.8500091234151904, 0, 0, 0, 0, 0, 0.85000745557873, 0.8500087264931269, 0.8500088111416115, 0, 0, 0.8500117940336629, 0, 0, 0.8500114121588878, 0.85000745557873, 0, 0.8500103009332379, 0.85000745557873, 0, 0, 0.7327418211422744, 0, 0, 0, 0.8500062233840079, 0, 0, 0.8500117940336629, 0.850006417819961, 0, 0, 0, 0, 0, 0.8500053081235002, 0.8500056959587315, 0, 0, 0.8500056959587309, 0, 0.02321361995518452, 0.8500056959587315, 0, 0, 0, 0.8500096590428946, 0.8500062233840079, 0, 0, 0.8500056959587315, 0, 1.026300533041549e-08, 0.8500088111416109, 0, 0.8500088111416115, 0, 0, 0, 0, 0.8500088232266719, 0, 0, 0, 0.8500056959587309, 0.8500117940336622, 0.8500082859786017, 0, 0, 0.8500082859786017, 0, 0.8500056959587309, 0, 0, 0, 0.8500079892278937, 0, 0, 0, 0, 0.8500082859786017, 0, 0, 0, 0.8500109211272282, 0, 0.8500087264931269, 0, 0, 0, 0, 0, 0, 0, 0, 0, 0, 0, 0.8500088111416109, 0, 0, 0.8500088232266719, 0, 0, 0.8500053081235002, 0, 0, 0, 0.8500106132042621, 0.8500103009332379, 0, 0, 0, 0, 0, 0, 0, 0, 0.8500088232266719, 0, 0, 0.8500074555787305, 0.8500056959587315, 0, 0, 0, 0, 0, 0, 0, 0, 0, 0, 0, 0, 0, 0, 0, 0, 0, 0, 0.8500103009332372, 0, 0, 0, 0, 0.8500062233840072, 0, 0.8500053081235002, 0, 0, 0, 0, 0.8500114166411971, 0, 0.8500109211272282, 0.7327418211422744, 0, 0.8500117940336622, 0, 0, 0, 0, 0.8500056959587315, 0.8500062233840079, 0, 0.8500082859786017, 0, 0.85000575216173, 0, 0, 0.85000997131502, 0, 0, 0, 0, 0, 0, 0, 0, 0, 0, 0, 0, 0, 0, 0.8500076440811576, 0, 0.8500088111416115, 0, 0.8500117940336629, 0, 0, 0, 0, 0.8500088232266724, 0.8500114121588878, 0.8500117940336622, 0, 0.7327418211422744, 0.8500062233840072, 0, 0, 0.8500091234151904, 0, 0, 0.8500056959587309, 0, 0, 0, 0.8500076440811576, 0, 0, 0, 9.570817105470097e-10, 0, 0.8500066562637696, 0, 0, 0, 0, 0.8500076440811584, 0.8500116901798546, 0, 0, 0, 0, 0, 0, 0, 0, 0, 0, 1.056865949257084e-08, 0.8500096590428946, 0, 0.8500096590428946, 0, 0, 0, 0, 0, 0, 0.8500088111416115, 0, 0, 0.8500083051856713, 0, 0, 0, 0, 0, 0, 0, 0, 0, 0, 0, 0, 0, 0, 0.8500056959587309, 0, 0, 0, 0, 0, 0, 0, 0, 0, 0, 0, 0, 0, 0, 0, 0, 0, 0, 0, 0, 0, 0, 0, 0, 0.8500114121515797, 0, 0, 0, 0, 0.8500079190137724, 0.8500088111416115, 0, 0, 0, 0, 0, 0, 0.8500114166411971, 0, 0, 0.8500079892278944, 0, 0, 0, 0, 0, 0.01026564887038108, 0, 0, 0, 0, 0, 0.8500114121588884, 0.9862029696415586, 0, 0, 0.7327418211422744, 0.8500053081235005, 0, 0, 0, 0.8500066562637704, 0, 0, 0, 0.8500066562637704, 0, 0, 0, 0, 0, 0, 0.8500088232266719, 0, 0, 0, 0, 0.8500079892278944, 0, 0, 0, 0.85000745557873, 0, 0, 0, 0, 0, 0, 0, 0, 0, 0, 0, 0, 0.8500064178199614, 0, 0.8500064178199618, 0.8500053081235005, 0, 0, 0, 0.8500067230463996],
        [0, 0.1499925444212695, 0.14999254442127, 0.1499935821800382, 0, 0.1499911888583891, 0, 0.1499946918764998, 0, 0, 0, 0.1499943040412691, 0.1499925444212695, 0, 0, 0.14999002868498, 0.2672581788577256, 0, 0.1499923559188424, 0, 0.1499911888583885, 0, 0, 0, 0, 0, 0, 0, 0, 0, 0.1499920107721063, 0, 0, 0, 0, 0, 0, 0, 0, 0, 0, 0, 0, 0.1499883098201454, 0, 0, 0, 0, 0, 0, 0.1499911888583891, 0.9999999897230624, 0, 0, 0, 0.1499935821800386, 0.1499911767733281, 0.2672581788577256, 0, 0, 0.1499885878411122, 0, 0, 0, 0.1499916948143287, 0, 0.1499882059663371, 0.1499935623701182, 0.1499916948143287, 0, 0, 0, 0.1499933437362304, 0, 0, 0, 0, 0, 0, 0.1499925444212695, 0, 0, 0, 0, 0.1499946918764995, 0, 0, 0, 0.1499946918764995, 0.1499911888583885, 0, 0.1499885878411116, 0, 0, 0, 0, 0.1774037540658342, 0, 0.9999999897287367, 0, 0, 0.1499935821800386, 0, 0, 0.1499935821800382, 0.9999999894373758, 0.1499911767733284, 0, 0, 0, 0.0191612350322552, 0.1499882059663378, 0, 0, 0, 0.9897695411608675, 0, 0.1499893867957379, 0, 0, 0, 0, 0, 0, 0, 0, 0, 0, 0, 0, 0, 0, 0, 0, 0, 0, 0, 0, 0, 0.1499903409571054, 0, 0, 0.1499923559188424, 0, 0, 0.9999999897770723, 0, 0, 0, 0, 0, 0, 0, 0, 0.9999999897691115, 0, 0, 0, 0, 0, 0, 0, 0, 0, 0, 0, 0, 0, 0, 0, 0, 0, 0.1499943040412691, 0, 0, 0, 0, 0, 0, 0.1499890788727718, 0.1499935821800386, 0, 0.1499911888583891, 0, 0.2405238636676912, 0, 0, 0, 0, 0.1499935821800386, 0, 0, 0, 0, 0.9999999897558276, 0, 0.989768442713082, 0, 0, 0, 0, 0, 0, 0.2672510458478707, 0, 0, 0, 0, 0.2672581788577256, 0, 0, 0.1499935821800386, 0.9897261339041434, 0.1499923559188424, 0, 0, 0.1499883098201454, 0, 0, 0, 0, 0.2672581788577256, 0, 0, 0, 0.14999254442127, 0.1499916948143287, 0, 0.1499935821800386, 0, 0, 0.07866678281969619, 0, 0, 0, 0, 0, 0, 0, 0, 0, 0, 0, 0, 0, 0, 0, 0, 0, 0, 0, 0, 0.9897720576724641, 0, 0, 0, 0, 0.2987543307543284, 0, 0, 0, 0, 0.11361008172234, 0, 0, 0, 0, 0, 0, 0.149991176774715, 0, 0, 0, 0, 0, 0, 0, 0.9999999898152804, 0, 0, 0, 0, 0, 0, 0, 0, 0, 0.9999999897627811, 0, 0, 0, 0, 0, 0, 0, 0, 0, 0, 0, 0, 0, 0, 0, 0, 0.9896929072706001, 0, 0, 0, 0, 0, 0, 0, 0, 0, 0, 0.1499885878411122, 0, 0.1499893867957379, 0, 0, 0, 0, 0, 0.04715857465579132, 0, 0, 0, 0, 0, 0, 0, 0, 0, 0, 0, 0, 0, 0, 0, 0, 0, 0, 0, 0.9999999890804985, 0, 0, 0, 0, 0.1499923559188424, 0, 0.1713092283871362, 0, 0, 0, 0, 0, 0, 0, 0.9897302877008358, 0, 0, 0, 0, 0.9999999897311452, 0, 0, 0, 0, 0, 0, 0, 0, 0.1499935821800386, 0.1499912735068731, 0, 0, 0.1499883098201454, 0, 0.1499883098201454, 0.2672581788577256, 0, 0, 0.1499917140213983, 0, 0.1499883098201454, 0, 0, 0.1499911767733281, 0, 0, 0.1499882059663378, 0, 0.2672581788577256, 0.1499935821800386, 0, 0, 0.1499903409571054, 0, 0.1499946918764995, 0, 0.9999999897287367, 0, 0, 0, 0, 0.9999999897637549, 0, 0, 0, 0, 0, 0, 0.09434522260085376, 0, 0, 0, 0, 0.2087435605791875, 0, 0, 0, 0.9999999897617605, 0, 0, 0, 0, 0, 0, 0, 0, 0.4864140804452063, 0.1499917140213983, 0, 0, 0.14999254442127, 0, 0.1499903409571046, 0.1499946918764998, 0.1499893867957371, 0.04304138993353712, 0.1499925994195367, 0.1499999999999999, 0, 0, 0, 0, 0, 0, 0, 0, 0, 0, 0, 0, 0.9999999897672709, 0.9897573261690357, 0.9999999897568657, 0, 0, 0, 0, 0, 0, 0, 0, 0, 0, 0, 0, 0, 0, 0, 0, 0, 0, 0, 0, 0, 0, 0, 0, 0, 0, 0, 0, 0.9897701905850492, 0, 0, 0, 0, 0, 0, 0, 0.1499911888583885, 0, 0.1499911888583891, 0, 0, 0, 0.1499943040412691, 0, 0, 0, 0, 0, 0, 0, 0, 0, 0, 0, 0, 0, 0, 0, 0, 0, 0, 0, 0, 0, 0, 0.9999999897644252, 0, 0.9897528062158114, 0, 0, 0, 0, 0, 0, 0, 0, 0.9999999897605857, 0, 0, 0.9999999895452754, 0, 0, 0, 0, 0, 0, 0, 0.9897493194302267, 0, 0, 0.9822583572308374, 0.9999999897556705, 0, 0, 0, 0, 0, 0, 0, 0, 0, 0, 0, 0, 0, 0, 0, 0, 0, 0, 0, 0, 0, 0, 0.1499911767733281, 0, 0.1499943040412685, 0.1499943040412685, 0.1499935821800386, 0.9999999897624799, 0, 0, 0, 0, 0, 0, 0, 0, 0, 0, 0, 0, 0, 0, 0, 0, 0, 0.1499923559188424, 0, 0, 0, 0, 0, 0, 0, 0, 0, 0, 0, 0, 0, 0, 0, 0, 0, 0, 0, 0, 0, 0.9897623691410704, 0, 0, 0, 0.9897720576724641, 0, 0, 0, 0, 0, 0, 0, 0, 0, 0, 0.1499946918764995, 0, 0, 0, 0, 0, 0, 0, 0.9897469775036786, 0.9999999897243647, 0, 0.1499943040412691, 0.9999999895001631, 0, 0.14999254442127, 0, 0, 0, 0, 0.1631156263885735, 0, 0, 0, 0, 0, 0, 0, 0.999999989762566, 0, 0, 0, 0, 0, 0, 0, 0, 0.9999999897619728, 0, 0.1499883098201447, 0, 0, 0.9897558655917821, 0.989741382502895, 0, 0, 0, 0, 0.9999999897229329, 0, 0, 0, 0, 0, 0, 0, 0, 0, 0, 0, 0, 0, 0, 0, 0, 0, 0, 0, 0, 0, 0, 0, 0.9895173253469477, 0, 0, 0, 0, 0, 0, 0, 0, 0, 0, 0, 0, 0, 0, 0, 0, 0, 0, 0, 0, 0, 0, 0, 0.9999999897483577, 0, 0, 0, 0, 0, 0.1192926674351432, 0, 0.9674861123956744, 0, 0, 0, 0.9897503848035067, 0, 0, 0, 0, 0, 0, 0, 0.989741382502895, 0.2549814813763477, 0, 0, 0, 0, 0, 0.9897314550474082, 0, 0.1499937766159921, 0, 0.1499885878411116, 0, 0, 0.999999989757682, 0.2672581788577256, 0, 0, 0.1499903409571046, 0, 0, 0, 0.09904029290931615, 0, 0, 0.9897577258940712, 0, 0, 0, 0, 0.9897698854931559, 0, 0, 0.9897704756443961, 0, 0, 0, 0, 0, 0, 0, 0, 0, 0, 0, 0, 0, 0, 0, 0, 0, 0, 0, 0, 0, 0, 0, 0, 0, 0, 0, 0, 0, 0, 0, 0, 0, 0, 0, 0, 0, 0, 0, 0, 0, 0, 0, 0, 0, 0, 0.1499943040412691, 0, 0, 0, 0, 0, 0, 0, 0, 0.9897510485902483, 0, 0, 0, 0, 0.1499920107721056, 0.4957715928673504, 0.1499917140213983, 0, 0, 0, 0, 0.9999999897770512, 0, 0.2672581788577253, 0, 0.1499925444212695, 0.1499937766159921, 0, 0, 0, 0.1499923559188424, 0, 0, 0, 0.9999999897496599, 0.1499933437362304, 0, 0, 0, 0, 0, 0, 0.9880005085423331, 0, 0, 0.9999999896898393, 0.9897546955388112, 0, 0, 0, 0, 0.1499937766159921, 0, 0, 0, 0.1499916948143287, 0.1268981616141877, 0, 0, 0, 0, 0, 0, 0, 0, 0, 0, 0, 0, 0, 0.1499946918764995, 0, 0.1530231482383739, 0, 0, 0, 0, 0.1499903409571046, 0.9674861123956744, 0.14999254442127, 0, 0, 0.1499911767733281, 0, 0.1499946918764998, 0.1499882059663378, 0.14999002868498, 0.1499946918764998, 0.1499911888583885, 0, 0, 0, 0, 0, 0, 0, 0, 0, 0, 0, 0, 0.9999999897125882, 0.1499883098201454, 0.1499935821800386, 0, 0.1499943040412685, 0, 0.1499890788727726, 0, 0, 0, 0, 0, 0, 0, 0.4716851300076818, 0, 0, 0.1499923559188424, 0.1499890788727726, 0, 0.9999999897046864, 0.1499903409571046, 0, 0, 0.2672581788577256, 0.9999999897201729, 0, 0, 0, 0.1499937766159921, 0.1499917140213983, 0, 0, 0, 0, 0.9999999897426223, 0.4668076193318864, 0, 0.1499912735068724, 0, 0, 0.1499912735068731, 0, 0, 0, 0.9999999897548458, 0, 0.4702614906147008, 0, 0.9897174756709535, 0, 0, 0.9999999897708499, 0, 0, 0, 0, 0, 0, 0, 0, 0, 0, 0, 0, 0, 0, 0, 0, 0, 0, 0.9999999897663492, 0, 0, 0, 0.1499937766159921, 0, 0.2672510458478707, 0, 0.1499912735068724, 0.1499916948143292, 0, 0, 0, 0.1499935821800382, 0, 0, 0, 0, 0, 0, 0, 0, 0, 0, 0, 0, 0.1499935821800386, 0, 0.1499911767733281, 0.14999254442127, 0, 0.1499935821800386, 0, 0, 0, 0.9999999897288864, 0.14999254442127, 0, 0, 0.1499935821800386, 0, 0, 0, 0, 0, 0, 0, 0, 0.1499923559188424, 0, 0, 0.1499916948143292, 0.1499917140213983, 0, 0, 0, 0.1499923559188424, 0.1499935821800386, 0, 0, 0, 0.1499903409571046, 0, 0, 0, 0, 0, 0, 0, 0.1499911767733281, 0, 0, 0, 0, 0, 0, 0, 0, 0, 0, 0.9999999897561982, 0, 0, 0.9999999897501367, 0.1499923559188416, 0.2672581788577256, 0, 0, 0, 0.1499920809862276, 0, 0, 0.1499916948143287, 0, 0, 0.1499937766159921, 0.1499911767733281, 0, 0, 0.1499923559188424, 0, 0, 0.07926902286166548, 0, 0, 0.2672581788577256, 0, 0, 0, 0.1499917140213983, 0.1499920107721063, 0, 0, 0.1499943040412685, 0, 0, 0, 0, 0, 0, 0, 0, 0, 0, 0, 0, 0.14999424783827, 0.1499911888583885, 0, 0, 0, 0, 0, 0, 0, 0.4899709678275415, 0, 0, 0, 0.1499916948143287, 0.1499893867957379, 0, 0, 0.1499923559188424, 0.2672581788577253, 0, 0, 0, 0, 0, 0.9897571951328981, 0, 0, 0, 0, 0, 0, 0, 0, 0, 0, 0, 0, 0, 0, 0, 0, 0, 0, 0, 0, 0, 0.1499911888583885, 0.4112319028648808, 0, 0.9999999898238346, 0.1499903409571046, 0, 0, 0, 0.1499908765848096, 0.9999999897646306, 0, 0, 0.9999999897204791, 0, 0, 0, 0, 0, 0, 0, 0, 0, 0, 0, 0.1499893867957379, 0, 0, 0.1499923559188424, 0.9999999889956809, 0, 0, 0, 0, 0.9999999897620935, 0, 0, 0, 0, 0, 0, 0, 0, 0, 0, 0, 0, 0, 0.9897707373247575, 0, 0, 0, 0, 0, 0.9897573261690357, 0, 0, 0.1320207165113553, 0, 0, 0, 0, 0, 0, 0, 0, 0, 0, 0, 0, 0, 0, 0, 0, 0, 0, 0, 0, 0, 0, 0, 0, 0, 0, 0, 0, 0, 0, 0, 0, 0, 0.9897661651359764, 0, 0, 0, 0, 0, 0, 0, 0, 0, 0, 0, 0, 0, 0, 0, 0.9999999897415021, 0, 0, 0, 0, 0, 0, 0, 0, 0, 0, 0, 0.1499911767733284, 0, 0, 0.1499896990667628, 0.1499890788727726, 0, 0, 0, 0, 0, 0, 0, 0, 0.2672581788577256, 0, 0, 0, 0, 0, 0, 0, 0, 0, 0, 0, 0, 0, 0, 0.1499893867957379, 0, 0, 0.1499903409571046, 0.1499920107721056, 0, 0, 0, 0.1499912735068724, 0.14999254442127, 0, 0, 0.9999999897126343, 0, 0.9999999897425789, 0.1499917140213983, 0, 0, 0, 0.1499937766159921, 0, 0.1499946918764998, 0, 0.1499911767733284, 0.1499916948143287, 0.1499943040412685, 0, 0.1499883098201454, 0, 0, 0.2672581788577256, 0, 0, 0, 0.14999254442127, 0, 0, 0.1499882059663371, 0.9848374502806103, 0, 0.2672581788577256, 0, 0, 0.1499946918764998, 0, 0, 0.1499893867957379, 0.1499908765848103, 0, 0.1499911767733281, 0, 0, 0, 0, 0.1499937766159921, 0.1499911888583885, 0.1499885878411116, 0, 0, 0, 0, 0, 0.1499946918764998, 0, 0, 0, 0, 0, 0, 0.1499943040412685, 0, 0.1499925444212695, 0, 0, 0.9894588932008124, 0, 0, 0, 0, 0, 0, 0, 0, 0, 0, 0.1499883098360623, 0, 0, 0, 0, 0.14999254442127, 0.1499943040412685, 0, 0.1499885833588029, 0.1499885878411116, 0, 0, 0, 0.1499935821800386, 0, 0, 0.1499883098201454, 0, 0, 0, 0, 0, 0.1499911888583885, 0, 0.1499935821800382, 0, 0, 0.1499937766159921, 0.1499903409571054, 0, 0, 0.1499937766159921, 0, 0, 0, 0, 0, 0, 0, 0, 0.1499912735068724, 0, 0, 0, 0.1499935821800386, 0, 0, 0, 0.1499911767733281, 0.1499911888583885, 0.1499911767733281, 0.1499943040412691, 0.1499943040412691, 0, 0.1499937766159921, 0, 0, 0, 0, 0, 0, 0, 0, 0, 0, 0, 0, 0, 0, 0, 0.9897704756443961, 0, 0, 0, 0, 0.1499956974235842, 0, 0, 0, 0, 0, 0, 0.1499946918764995, 0, 0.4926953729372258, 0.9999999897522981, 0, 0, 0, 0.1499937766159921, 0, 0, 0, 0, 0, 0, 0.1499917140213983, 0, 0, 0, 0, 0, 0, 0, 0, 0, 0, 0, 0, 0, 0, 0, 0.1499917140213983, 0, 0, 0, 0, 0, 0, 0, 0, 0, 0, 0, 0, 0, 0, 0, 0.5865810455838507, 0, 0, 0, 0, 0, 0.1499908765848096, 0, 0, 0, 0.1499896990667621, 0, 0, 0, 0, 0, 0, 0, 0, 0, 0, 0, 0.9999999897456711, 0, 0, 0, 0, 0, 0, 0, 0, 0, 0, 0, 0, 0, 0, 0, 0, 0, 0.496969241935349, 0, 0, 0, 0, 0, 0, 0, 0, 0, 0.9999999897619728, 0, 0, 0, 0, 0, 0, 0, 0, 0, 0, 0, 0, 0, 0, 0, 0, 0, 0, 0, 0, 0, 0, 0, 0, 0, 0, 0, 0, 0, 0, 0, 0.1499908765848103, 0, 0.1499916948143287, 0, 0.1499916948143287, 0, 0, 0, 0, 0, 0.1499903409571054, 0, 0, 0, 0, 0.1499882059663378, 0, 0.1499908765848096, 0, 0, 0, 0, 0, 0.14999254442127, 0.1499912735068731, 0.1499911888583885, 0, 0, 0.1499882059663371, 0, 0, 0.1499885878411122, 0.14999254442127, 0, 0.1499896990667621, 0.14999254442127, 0, 0, 0.2672581788577256, 0, 0, 0, 0.1499937766159921, 0, 0, 0.1499882059663371, 0.149993582180039, 0, 0, 0, 0, 0, 0.1499946918764998, 0.1499943040412685, 0, 0, 0.1499943040412691, 0, 0.9767863800448154, 0.1499943040412685, 0, 0, 0, 0.1499903409571054, 0.1499937766159921, 0, 0, 0.1499943040412685, 0, 0.9999999897369947, 0.1499911888583891, 0, 0.1499911888583885, 0, 0, 0, 0, 0.1499911767733281, 0, 0, 0, 0.1499943040412691, 0.1499882059663378, 0.1499917140213983, 0, 0, 0.1499917140213983, 0, 0.1499943040412691, 0, 0, 0, 0.1499920107721063, 0, 0, 0, 0, 0.1499917140213983, 0, 0, 0, 0.1499890788727718, 0, 0.1499912735068731, 0, 0, 0, 0, 0, 0, 0, 0, 0, 0, 0, 0.1499911888583891, 0, 0, 0.1499911767733281, 0, 0, 0.1499946918764998, 0, 0, 0, 0.1499893867957379, 0.1499896990667621, 0, 0, 0, 0, 0, 0, 0, 0, 0.1499911767733281, 0, 0, 0.1499925444212695, 0.1499943040412685, 0, 0, 0, 0, 0, 0, 0, 0, 0, 0, 0, 0, 0, 0, 0, 0, 0, 0, 0.1499896990667628, 0, 0, 0, 0, 0.1499937766159928, 0, 0.1499946918764998, 0, 0, 0, 0, 0.1499885833588029, 0, 0.1499890788727718, 0.2672581788577256, 0, 0.1499882059663378, 0, 0, 0, 0, 0.1499943040412685, 0.1499937766159921, 0, 0.1499917140213983, 0, 0.14999424783827, 0, 0, 0.14999002868498, 0, 0, 0, 0, 0, 0, 0, 0, 0, 0, 0, 0, 0, 0, 0.1499923559188424, 0, 0.1499911888583885, 0, 0.1499882059663371, 0, 0, 0, 0, 0.1499911767733276, 0.1499885878411122, 0.1499882059663378, 0, 0.2672581788577256, 0.1499937766159928, 0, 0, 0.1499908765848096, 0, 0, 0.1499943040412691, 0, 0, 0, 0.1499923559188424, 0, 0, 0, 0.9999999990429183, 0, 0.1499933437362304, 0, 0, 0, 0, 0.1499923559188416, 0.1499883098201454, 0, 0, 0, 0, 0, 0, 0, 0, 0, 0, 0.9999999894313405, 0.1499903409571054, 0, 0.1499903409571054, 0, 0, 0, 0, 0, 0, 0.1499911888583885, 0, 0, 0.1499916948143287, 0, 0, 0, 0, 0, 0, 0, 0, 0, 0, 0, 0, 0, 0, 0.1499943040412691, 0, 0, 0, 0, 0, 0, 0, 0, 0, 0, 0, 0, 0, 0, 0, 0, 0, 0, 0, 0, 0, 0, 0, 0, 0.1499885878484203, 0, 0, 0, 0, 0.1499920809862276, 0.1499911888583885, 0, 0, 0, 0, 0, 0, 0.1499885833588029, 0, 0, 0.1499920107721056, 0, 0, 0, 0, 0, 0.9897343511296189, 0, 0, 0, 0, 0, 0.1499885878411116, 0.01379703035844138, 0, 0, 0.2672581788577256, 0.1499946918764995, 0, 0, 0, 0.1499933437362296, 0, 0, 0, 0.1499933437362296, 0, 0, 0, 0, 0, 0, 0.1499911767733281, 0, 0, 0, 0, 0.1499920107721056, 0, 0, 0, 0.14999254442127, 0, 0, 0, 0, 0, 0, 0, 0, 0, 0, 0, 0, 0.1499935821800386, 0, 0.1499935821800382, 0.1499946918764995, 0, 0, 0, 0.1499932769536004] 
        ],
       "original name":"speVen_SAMN27257238"
      },
     "uroCin_SAMN04495241":{
       "Global MG94xREV":0.006919502908068801,
       "Nucleotide GTR":0.006893823177534878,
       "Posterior prob omega class by site":        [
[0, 0.8500609381142378, 0.8500609381142374, 0.8500524570819337, 0, 0.8500720164460827, 0, 0.8500433884383292, 0, 0, 0, 0.8500465584200833, 0.8500609381142378, 0, 0, 0.850081497885893, 0.7328594299168726, 0, 0.8500624787980215, 0, 0.8500720164460827, 0, 0, 0, 0, 0, 0, 0, 0, 0, 0.8500653013182587, 0, 0, 0, 0, 0, 0, 0, 0, 0, 0, 0, 0, 0.850095543861748, 0, 0, 0, 0, 0, 0, 0.8500720164458614, 1.108820619207594e-08, 0, 0, 0, 0.8500524570819332, 0.8500721150834412, 0.7328594299168726, 0, 0, 0.8500932719547935, 0, 0, 0, 0.8500678819469316, 0, 0.8500963922888575, 0.8500933089059041, 0.8500678819469324, 0, 0, 0, 0.8500544069456766, 0, 0, 0, 0, 0, 0, 0.8500609381142378, 0, 0, 0, 0, 0.8500433884383295, 0, 0, 0, 0.8500433884383295, 0.8500720164460827, 0, 0.8500932719547941, 0, 0, 0, 0, 0.9205945081181266, 0, 1.074236400229821e-08, 0, 0, 0.8500524570819332, 0, 0, 0.8500524570819337, 1.021983353527445e-09, 0.8500721150834412, 0, 0, 0, 0.9976182270830355, 0.850096392288905, 0, 0, 0, 0.01200236033466996, 0, 0.8500867433339887, 0, 0, 0, 0, 0, 0, 0, 0, 0, 0, 0, 0, 0, 0, 0, 0, 0, 0, 0, 0, 0, 0.8500789455375539, 0, 0, 0.8500624787980215, 0, 0, 1.159195013480878e-08, 0, 0, 0, 0, 0, 0, 0, 0, 1.627584710929665e-10, 0, 0, 0, 0, 0, 0, 0, 0, 0, 0, 0, 0, 0, 0, 0, 0, 0, 0.8500465584200674, 0, 0, 0, 0, 0, 0, 0.8500892596899805, 0.8500524570819332, 0, 0.8500720164458614, 0, 0.9541892505580686, 0, 0, 0, 0, 0.8500524570819332, 0, 0, 0, 0, 1.106833409794259e-08, 0, 0.0120020840039913, 0, 0, 0, 0, 0, 0, 0.7329177205096349, 0, 0, 0, 0, 0.7328594299168723, 0, 0, 0.8500524570819332, 0.01136787137356668, 0.8500624787980215, 0, 0, 0.850095543861748, 0, 0, 0, 0, 0.7328594299168723, 0, 0, 0, 0.8500609381142374, 0.8500678819469316, 0, 0.8500524570819332, 0, 0, 0.9890538513383428, 0, 0, 0, 0, 0, 0, 0, 0, 0, 0, 0, 0, 0, 0, 0, 0, 0, 0, 0, 0, 0.01197104985171014, 0, 0, 0, 0, 0.8709297223430802, 0, 0, 0, 0, 0.96827511962512, 0, 0, 0, 0, 0, 0, 0.8500721150834407, 0, 0, 0, 0, 0, 0, 0, 1.223358932732195e-08, 0, 0, 0, 0, 0, 0, 0, 0, 0, 1.159456258481737e-08, 0, 0, 0, 0, 0, 0, 0, 0, 0, 0, 0, 0, 0, 0, 0, 0, 0.01125650445187576, 0, 0, 0, 0, 0, 0, 0, 0, 0, 0, 0.8500932719547935, 0, 0.8500867433339887, 0, 0, 0, 0, 0, 0.9914912754208395, 0, 0, 0, 0, 0, 0, 0, 0, 0, 0, 0, 0, 0, 0, 0, 0, 0, 0, 0, 1.927047796641558e-08, 0, 0, 0, 0, 0.8500624787980215, 0, 0.9132151890998006, 0, 0, 0, 0, 0, 0, 0, 0.0002559450025844612, 0, 0, 0, 0, 1.133655198058898e-08, 0, 0, 0, 0, 0, 0, 0, 0, 0.8500524570819332, 0.8500713250549631, 0, 0, 0.850095543861748, 0, 0.850095543861748, 0.7328594299168723, 0, 0, 0.8500677247940827, 0, 0.850095543861748, 0, 0, 0.8500721150834412, 0, 0, 0.850096392288905, 0, 0.7328594299168723, 0.8500524570819332, 0, 0, 0.8500789455375531, 0, 0.8500433884383295, 0, 1.074236400229821e-08, 0, 0, 0, 0, 1.966431418768382e-10, 0, 0, 0, 0, 0, 0, 0.9839294793938982, 0, 0, 0, 0, 0.8859753635946948, 0, 0, 0, 1.071353978129866e-08, 0, 0, 0, 0, 0, 0, 0, 0, 0.600393191039169, 0.8500677247940834, 0, 0, 0.8500609381142374, 0, 0.8500789455375539, 0.8500433884383295, 0.8500867433339895, 0.9957005750648958, 0.8500604889400893, 0.8500678819469316, 0, 0, 0, 0, 0, 0, 0, 0, 0, 0, 0, 0, 1.146615688374519e-08, 0.0001965866622897999, 1.197072051023264e-08, 0, 0, 0, 0, 0, 0, 0, 0, 0, 0, 0, 0, 0, 0, 0, 0, 0, 0, 0, 0, 0, 0, 0, 0, 0, 0, 0, 0, 0.01200556756108541, 0, 0, 0, 0, 0, 0, 0, 0.8500282445705329, 0, 0.8500720164457867, 0, 0, 0, 0.8500465584200826, 0, 0, 0, 0, 0, 0, 0, 0, 0, 0, 0, 0, 0, 0, 0, 0, 0, 0, 0, 0, 0, 0, 1.169589174928594e-08, 0, 0.01187969475546664, 0, 0, 0, 0, 0, 0, 0, 0, 1.158219135655211e-08, 0, 0, 1.404282251932718e-08, 0, 0, 0, 0, 0, 0, 0, 0.0002163618903272827, 0, 0, 0.9897343644242379, 2.613102132965673e-10, 0, 0, 0, 0, 0, 0, 0, 0, 0, 0, 0, 0, 0, 0, 0, 0, 0, 0, 0, 0, 0, 0, 0.8500721150834412, 0, 0.8500465584200833, 0.8500465584200833, 0.8500524570819332, 1.812098462715299e-10, 0, 0, 0, 0, 0, 0, 0, 0, 0, 0, 0, 0, 0, 0, 0, 0, 0, 0.8500624787980215, 0, 0, 0, 0, 0, 0, 0, 0, 0, 0, 0, 0, 0, 0, 0, 0, 0, 0, 0, 0, 0, 0.01205601281455187, 0, 0, 0, 0.01197104985171014, 0, 0, 0, 0, 0, 0, 0, 0, 0, 0, 0.8500433884383295, 0, 0, 0, 0, 0, 0, 0, 0.01217851802615526, 1.130154896460628e-08, 0, 0.8500465584200674, 1.453948850922259e-08, 0, 0.8500609381142374, 0, 0, 0, 0, 0.9385587177773651, 0, 0, 0, 0, 0, 0, 0, 4.067654621255772e-10, 0, 0, 0, 0, 0, 0, 0, 0, 1.170595484671679e-08, 0, 0.8500955438617488, 0, 0, 0.01210290204498716, 0.01113426149313126, 0, 0, 0, 0, 1.197162984198374e-08, 0, 0, 0, 0, 0, 0, 0, 0, 0, 0, 0, 0, 0, 0, 0, 0, 0, 0, 0, 0, 0, 0, 0, 0.01433670272047526, 0, 0, 0, 0, 0, 0, 0, 0, 0, 0, 0, 0, 0, 0, 0, 0, 0, 0, 0, 0, 0, 0, 0, 1.158545761580936e-08, 0, 0, 0, 0, 0, 0.9732508482949984, 0, 0.04473863504274381, 0, 0, 0, 0.01097860814371188, 0, 0, 0, 0, 0, 0, 0, 0.01113426149313126, 0.8592455753645081, 0, 0, 0, 0, 0, 0.01117590162136333, 0, 0.8500508691336024, 0, 0.8500932719547941, 0, 0, 1.162816106745365e-08, 0.7328594299168723, 0, 0, 0.8500789455375539, 0, 0, 0, 0.9775692013553443, 0, 0, 0.0004888288149513401, 0, 0, 0, 0, 0.01196320965813836, 0, 0, 0.01195346058674417, 0, 0, 0, 0, 0, 0, 0, 0, 0, 0, 0, 0, 0, 0, 0, 0, 0, 0, 0, 0, 0, 0, 0, 0, 0, 0, 0, 0, 0, 0, 0, 0, 0, 0, 0, 0, 0, 0, 0, 0, 0, 0, 0, 0, 0, 0, 0.8500465584200674, 0, 0, 0, 0, 0, 0, 0, 0, 0.01218445700612758, 0, 0, 0, 0, 0.8500653013182595, 0.5940890415360151, 0.8500677247940536, 0, 0, 0, 0, 1.239929767238198e-08, 0, 0.7328594299168726, 0, 0.8500609381142378, 0.8500508691336024, 0, 0, 0, 0.8500624787980215, 0, 0, 0, 2.930580963391292e-10, 0.8500544069456766, 0, 0, 0, 0, 0, 0, 0.991548975921457, 0, 0, 1.086697512055046e-08, 0.01175465186999843, 0, 0, 0, 0, 0.8500508691336024, 0, 0, 0, 0.8500678819469324, 0.979791059438858, 0, 0, 0, 0, 0, 0, 0, 0, 0, 0, 0, 0, 0, 0.8500433884383295, 0, 0.8682702127728994, 0, 0, 0, 0, 0.8500594027328398, 0.04473863504274381, 0.8500413946210632, 0, 0, 0.8500721150834412, 0, 0.8500433884383292, 0.8500963922888567, 0.850081497885893, 0.8500433884383292, 0.8500720164460827, 0, 0, 0, 0, 0, 0, 0, 0, 0, 0, 0, 0, 1.168399510120974e-08, 0.850095543861748, 0.8500524570819332, 0, 0.8500465584200674, 0, 0.8500892596899797, 0, 0, 0, 0, 0, 0, 0, 0.6305214710153001, 0, 0, 0.8500624787980215, 0.8500892596899797, 0, 1.186115842348295e-08, 0.8500789455375539, 0, 0, 0.7328594299168723, 1.099795216384941e-09, 0, 0, 0, 0.8500508691336032, 0.8500677247940834, 0, 0, 0, 0, 1.981303559809389e-10, 0.0221625757587786, 0, 0.8500713250549631, 0, 0, 0.8500713250549631, 0, 0, 0, 1.188827121751259e-08, 0, 0.6309797905399436, 0, 0.01186735976611943, 0, 0, 1.173542120440553e-08, 0, 0, 0, 0, 0, 0, 0, 0, 0, 0, 0, 0, 0, 0, 0, 0, 0, 0, 8.263180990115491e-10, 0, 0, 0, 0.8500097088623317, 0, 0.7327254249999998, 0, 0.8500000000000001, 0.8500000000000001, 0, 0, 0, 0.8500524570819332, 0, 0, 0, 0, 0, 0, 0, 0, 0, 0, 0, 0, 0.8500524570819332, 0, 0.8500721150834412, 0.8500609381142374, 0, 0.8500524570819332, 0, 0, 0, 1.304207252420983e-10, 0.8500609381142374, 0, 0, 0.8500524570819332, 0, 0, 0, 0, 0, 0, 0, 0, 0.8500624787980215, 0, 0, 0.8500678819468898, 0.8500677247940532, 0, 0, 0, 0.8500468590758888, 0.8500524570819332, 0, 0, 0, 0.8500789455375539, 0, 0, 0, 0, 0, 0, 0, 0.8500721150834412, 0, 0, 0, 0, 0, 0, 0, 0, 0, 0, 2.564284177826231e-10, 0, 0, 1.147721697332703e-08, 0.8500624787980223, 0.7328594299168726, 0, 0, 0, 0.850064725736412, 0, 0, 0.8500678819469316, 0, 0, 0.8500508691336024, 0.8500721150834412, 0, 0, 0.8500624787980215, 0, 0, 0.9899800577214332, 0, 0, 0.7328594299168726, 0, 0, 0, 0.8500677247940827, 0.8500653013182587, 0, 0, 0.8500465584200674, 0, 0, 0, 0, 0, 0, 0, 0, 0, 0, 0, 0, 0.8500470163975428, 0.8500720164460833, 0, 0, 0, 0, 0, 0, 0, 0.6185883654899129, 0, 0, 0, 0.8500678819469316, 0.8500867433339887, 0, 0, 0.8500624787980223, 0.7328594299168723, 0, 0, 0, 0, 0, 0.01175442939022332, 0, 0, 0, 0, 0, 0, 0, 0, 0, 0, 0, 0, 0, 0, 0, 0, 0, 0, 0, 0, 0, 0.8500720164460833, 0.8490063129103865, 0, 1.231437051980739e-08, 0.8500789455375539, 0, 0, 0, 0.8500745688914665, 1.140028415480436e-09, 0, 0, 1.126934577418598e-08, 0, 0, 0, 0, 0, 0, 0, 0, 0, 0, 0, 0.8500867433339887, 0, 0, 0.8500624787980215, 1.724819557905997e-08, 0, 0, 0, 0, 2.112024447350965e-10, 0, 0, 0, 0, 0, 0, 0, 0, 0, 0, 0, 0, 0, 0.01196575940607868, 0, 0, 0, 0, 0, 0.0001965866622897999, 0, 0, 0.9850075145603683, 0, 0, 0, 0, 0, 0, 0, 0, 0, 0, 0, 0, 0, 0, 0, 0, 0, 0, 0, 0, 0, 0, 0, 0, 0, 0, 0, 0, 0, 0, 0, 0, 0, 0.01159323021143698, 0, 0, 0, 0, 0, 0, 0, 0, 0, 0, 0, 0, 0, 0, 0, 1.30024725732905e-10, 0, 0, 0, 0, 0, 0, 0, 0, 0, 0, 0, 0.8500721150834412, 0, 0, 0.8500841910591157, 0.8500892596899797, 0, 0, 0, 0, 0, 0, 0, 0, 0.7328594299168723, 0, 0, 0, 0, 0, 0, 0, 0, 0, 0, 0, 0, 0, 0, 0.8500867433339887, 0, 0, 0.8500789455375539, 0.8500653013182595, 0, 0, 0, 0.8500713250549631, 0.8500609381142374, 0, 0, 5.296919937900988e-10, 0, 1.095763559872018e-08, 0.8500404166808179, 0, 0, 0, 0.8500508691336032, 0, 0.8500433884383292, 0, 0.8500721150834407, 0.8500678819468901, 0.8500465584200674, 0, 0.850095543861748, 0, 0, 0.7328594299168723, 0, 0, 0, 0.8500609381142374, 0, 0, 0.850096392288905, 0.9525951345908945, 0, 0.7328594299168723, 0, 0, 0.8500433884383292, 0, 0, 0.8500867433339887, 0.8500745688914657, 0, 0.8500721150834412, 0, 0, 0, 0, 0.8500508691336032, 0.8500720164460833, 0.8500932719547941, 0, 0, 0, 0, 0, 0.8500433884383295, 0, 0, 0, 0, 0, 0, 0.8500465584200833, 0, 0.8500609381142378, 0, 0, 0.01495604397210116, 0, 0, 0, 0, 0, 0, 0, 0, 0, 0, 0.8500955438617488, 0, 0, 0, 0, 0.8500609381142374, 0.8500465584200833, 0, 0.8500933089059041, 0.8500932719547941, 0, 0, 0, 0.8500524570819337, 0, 0, 0.8500955438617488, 0, 0, 0, 0, 0, 0.8500720164460833, 0, 0.8500524570819337, 0, 0, 0.8500508691336032, 0.8500789455375539, 0, 0, 0.8500508691336032, 0, 0, 0, 0, 0, 0, 0, 0, 0.8500713250549631, 0, 0, 0, 0.8500524570819332, 0, 0, 0, 0.8500721150834412, 0.8500720164460827, 0.8500721150834412, 0.8500465584200674, 0.8500465584200674, 0, 0.8500508691336024, 0, 0, 0, 0, 0, 0, 0, 0, 0, 0, 0, 0, 0, 0, 0, 0.01195346058674417, 0, 0, 0, 0, 0.8500814978858923, 0, 0, 0, 0, 0, 0, 0.8500433884383295, 0, 0.5903067233645503, 1.139010488984062e-08, 0, 0, 0, 0.8500508691336024, 0, 0, 0, 0, 0, 0, 0.8500677247940532, 0, 0, 0, 0, 0, 0, 0, 0, 0, 0, 0, 0, 0, 0, 0, 0.850040416680788, 0, 0, 0, 0, 0, 0, 0, 0, 0, 0, 0, 0, 0, 0, 0, 0.9870858849752039, 0, 0, 0, 0, 0, 0.8500745688914665, 0, 0, 0, 0.8500841910591165, 0, 0, 0, 0, 0, 0, 0, 0, 0, 0, 0, 1.149421087127112e-08, 0, 0, 0, 0, 0, 0, 0, 0, 0, 0, 0, 0, 0, 0, 0, 0, 0, 0.5879470253896184, 0, 0, 0, 0, 0, 0, 0, 0, 0, 1.170595484671679e-08, 0, 0, 0, 0, 0, 0, 0, 0, 0, 0, 0, 0, 0, 0, 0, 0, 0, 0, 0, 0, 0, 0, 0, 0, 0, 0, 0, 0, 0, 0, 0, 0.8500745688914657, 0, 0.8500404166807997, 0, 0.8500678819469316, 0, 0, 0, 0, 0, 0.8500789455375531, 0, 0, 0, 0, 0.8500963922888575, 0, 0.8500463369365272, 0, 0, 0, 0, 0, 0.8500000000000001, 0.8500438587246876, 0.8500720164458614, 0, 0, 0.8500963922888575, 0, 0, 0.8500932719547935, 0.8500609381142374, 0, 0.8500841910591119, 0.8500609381142374, 0, 0, 0.7328594299168723, 0, 0, 0, 0.8500508691336032, 0, 0, 0.850096392288905, 0.8500524570819332, 0, 0, 0, 0, 0, 0.8500433884383292, 0.8500465584200674, 0, 0, 0.8500465584200674, 0, 0.02830090046038364, 0.8500465584200674, 0, 0, 0, 0.8500789455375539, 0.8500508691336032, 0, 0, 0.8500465584200833, 0, 3.417928820348284e-10, 0.8500720164458614, 0, 0.8500720164458614, 0, 0, 0, 0, 0.8500721150834412, 0, 0, 0, 0.8500465584200833, 0.8500963922888575, 0.8500677247940834, 0, 0, 0.8500677247940834, 0, 0.8500465584200833, 0, 0, 0, 0.8500653013182587, 0, 0, 0, 0, 0.8500677247940834, 0, 0, 0, 0.8500892596899797, 0, 0.8500713250549631, 0, 0, 0, 0, 0, 0, 0, 0, 0, 0, 0, 0.8500720164460827, 0, 0, 0.8500721150834412, 0, 0, 0.8500433884383292, 0, 0, 0, 0.8500867433337939, 0.8500841910591165, 0, 0, 0, 0, 0, 0, 0, 0, 0.8500721150834415, 0, 0, 0.8500609381142378, 0.8500465584200833, 0, 0, 0, 0, 0, 0, 0, 0, 0, 0, 0, 0, 0, 0, 0, 0, 0, 0, 0.8500841910591157, 0, 0, 0, 0, 0.8500508691336024, 0, 0.8500433884383292, 0, 0, 0, 0, 0.8500000000000001, 0, 0.8500000000000001, 0.7327254249999998, 0, 0.850096392288905, 0, 0, 0, 0, 0.8500465584200833, 0.8500508691336032, 0, 0.8500677247940834, 0, 0.8500470163975428, 0, 0, 0.850081497885893, 0, 0, 0, 0, 0, 0, 0, 0, 0, 0, 0, 0, 0, 0, 0.8500624787980215, 0, 0.8500720164460827, 0, 0.850096392288905, 0, 0, 0, 0, 0.8500721150834412, 0.8500932719547935, 0.850096392288905, 0, 0.7328594299168726, 0.8500508691336024, 0, 0, 0.8500745688914665, 0, 0, 0.8500465584200674, 0, 0, 0, 0.8500624787980215, 0, 0, 0, 1.186090908489143e-08, 0, 0.8500544069456766, 0, 0, 0, 0, 0.8500624787980223, 0.850095543861748, 0, 0, 0, 0, 0, 0, 0, 0, 0, 0, 1.352751896084272e-08, 0.8500789455375531, 0, 0.8500789455375531, 0, 0, 0, 0, 0, 0, 0.8500720164460827, 0, 0, 0.8500678819469316, 0, 0, 0, 0, 0, 0, 0, 0, 0, 0, 0, 0, 0, 0, 0.8500465584200826, 0, 0, 0, 0, 0, 0, 0, 0, 0, 0, 0, 0, 0, 0, 0, 0, 0, 0, 0, 0, 0, 0, 0, 0, 0.8500932719547935, 0, 0, 0, 0, 0.850064725736412, 0.8500720164460827, 0, 0, 0, 0, 0, 0, 0.8500933089059048, 0, 0, 0.8500653013182595, 0, 0, 0, 0, 0, 0.0002153728236293719, 0, 0, 0, 0, 0, 0.8500000000000001, 0.9142813142510947, 0, 0, 0.7327254249999998, 0.8500000000000001, 0, 0, 0, 0.8500000000000001, 0, 0, 0, 0.8500544069456766, 0, 0, 0, 0, 0, 0, 0.8500721150834412, 0, 0, 0, 0, 0.8500653013182595, 0, 0, 0, 0.8500609381142378, 0, 0, 0, 0, 0, 0, 0, 0, 0, 0, 0, 0, 0.8500524570819332, 0, 0.8500524570819332, 0.8500433877930036, 0, 0, 0, 0.85005495328531],
        [0, 0.1499390618857622, 0.1499390618857626, 0.1499475429180663, 0, 0.1499279835539173, 0, 0.1499566115616708, 0, 0, 0, 0.1499534415799167, 0.1499390618857622, 0, 0, 0.149918502114107, 0.2671405700831274, 0, 0.1499375212019785, 0, 0.1499279835539173, 0, 0, 0, 0, 0, 0, 0, 0, 0, 0.1499346986817413, 0, 0, 0, 0, 0, 0, 0, 0, 0, 0, 0, 0, 0.149904456138252, 0, 0, 0, 0, 0, 0, 0.1499279835541386, 0.9999999889117938, 0, 0, 0, 0.1499475429180668, 0.1499278849165588, 0.2671405700831274, 0, 0, 0.1499067280452065, 0, 0, 0, 0.1499321180530684, 0, 0.1499036077111425, 0.1499066910940959, 0.1499321180530676, 0, 0, 0, 0.1499455930543234, 0, 0, 0, 0, 0, 0, 0.1499390618857622, 0, 0, 0, 0, 0.1499566115616705, 0, 0, 0, 0.1499566115616705, 0.1499279835539173, 0, 0.1499067280452059, 0, 0, 0, 0, 0.0794054918818734, 0, 0.999999989257636, 0, 0, 0.1499475429180668, 0, 0, 0.1499475429180663, 0.9999999989780166, 0.1499278849165588, 0, 0, 0, 0.002381772916964509, 0.149903607711095, 0, 0, 0, 0.9879976396653301, 0, 0.1499132566660113, 0, 0, 0, 0, 0, 0, 0, 0, 0, 0, 0, 0, 0, 0, 0, 0, 0, 0, 0, 0, 0, 0.1499210544624461, 0, 0, 0.1499375212019785, 0, 0, 0.9999999884080498, 0, 0, 0, 0, 0, 0, 0, 0, 0.9999999998372415, 0, 0, 0, 0, 0, 0, 0, 0, 0, 0, 0, 0, 0, 0, 0, 0, 0, 0.1499534415799326, 0, 0, 0, 0, 0, 0, 0.1499107403100195, 0.1499475429180668, 0, 0.1499279835541386, 0, 0.04581074944193142, 0, 0, 0, 0, 0.1499475429180668, 0, 0, 0, 0, 0.9999999889316659, 0, 0.9879979159960087, 0, 0, 0, 0, 0, 0, 0.2670822794903651, 0, 0, 0, 0, 0.2671405700831277, 0, 0, 0.1499475429180668, 0.9886321286264333, 0.1499375212019785, 0, 0, 0.149904456138252, 0, 0, 0, 0, 0.2671405700831277, 0, 0, 0, 0.1499390618857626, 0.1499321180530684, 0, 0.1499475429180668, 0, 0, 0.01094614866165722, 0, 0, 0, 0, 0, 0, 0, 0, 0, 0, 0, 0, 0, 0, 0, 0, 0, 0, 0, 0, 0.9880289501482898, 0, 0, 0, 0, 0.1290702776569198, 0, 0, 0, 0, 0.03172488037487997, 0, 0, 0, 0, 0, 0, 0.1499278849165593, 0, 0, 0, 0, 0, 0, 0, 0.9999999877664106, 0, 0, 0, 0, 0, 0, 0, 0, 0, 0.9999999884054375, 0, 0, 0, 0, 0, 0, 0, 0, 0, 0, 0, 0, 0, 0, 0, 0, 0.9887434955481242, 0, 0, 0, 0, 0, 0, 0, 0, 0, 0, 0.1499067280452065, 0, 0.1499132566660113, 0, 0, 0, 0, 0, 0.00850872457916052, 0, 0, 0, 0, 0, 0, 0, 0, 0, 0, 0, 0, 0, 0, 0, 0, 0, 0, 0, 0.999999980729522, 0, 0, 0, 0, 0.1499375212019785, 0, 0.08678481090019941, 0, 0, 0, 0, 0, 0, 0, 0.9997440549974156, 0, 0, 0, 0, 0.999999988663448, 0, 0, 0, 0, 0, 0, 0, 0, 0.1499475429180668, 0.1499286749450369, 0, 0, 0.149904456138252, 0, 0.149904456138252, 0.2671405700831277, 0, 0, 0.1499322752059173, 0, 0.149904456138252, 0, 0, 0.1499278849165588, 0, 0, 0.149903607711095, 0, 0.2671405700831277, 0.1499475429180668, 0, 0, 0.1499210544624469, 0, 0.1499566115616705, 0, 0.999999989257636, 0, 0, 0, 0, 0.9999999998033569, 0, 0, 0, 0, 0, 0, 0.01607052060610181, 0, 0, 0, 0, 0.1140246364053052, 0, 0, 0, 0.9999999892864602, 0, 0, 0, 0, 0, 0, 0, 0, 0.399606808960831, 0.1499322752059166, 0, 0, 0.1499390618857626, 0, 0.1499210544624461, 0.1499566115616705, 0.1499132566660105, 0.004299424935104157, 0.1499395110599107, 0.1499321180530684, 0, 0, 0, 0, 0, 0, 0, 0, 0, 0, 0, 0, 0.9999999885338431, 0.9998034133377102, 0.9999999880292795, 0, 0, 0, 0, 0, 0, 0, 0, 0, 0, 0, 0, 0, 0, 0, 0, 0, 0, 0, 0, 0, 0, 0, 0, 0, 0, 0, 0, 0.9879944324389146, 0, 0, 0, 0, 0, 0, 0, 0.1499717554294671, 0, 0.1499279835542133, 0, 0, 0, 0.1499534415799174, 0, 0, 0, 0, 0, 0, 0, 0, 0, 0, 0, 0, 0, 0, 0, 0, 0, 0, 0, 0, 0, 0, 0.9999999883041083, 0, 0.9881203052445333, 0, 0, 0, 0, 0, 0, 0, 0, 0.9999999884178087, 0, 0, 0.9999999859571774, 0, 0, 0, 0, 0, 0, 0, 0.9997836381096727, 0, 0, 0.0102656355757621, 0.9999999997386898, 0, 0, 0, 0, 0, 0, 0, 0, 0, 0, 0, 0, 0, 0, 0, 0, 0, 0, 0, 0, 0, 0, 0.1499278849165588, 0, 0.1499534415799167, 0.1499534415799167, 0.1499475429180668, 0.9999999998187902, 0, 0, 0, 0, 0, 0, 0, 0, 0, 0, 0, 0, 0, 0, 0, 0, 0, 0.1499375212019785, 0, 0, 0, 0, 0, 0, 0, 0, 0, 0, 0, 0, 0, 0, 0, 0, 0, 0, 0, 0, 0, 0.9879439871854482, 0, 0, 0, 0.9880289501482898, 0, 0, 0, 0, 0, 0, 0, 0, 0, 0, 0.1499566115616705, 0, 0, 0, 0, 0, 0, 0, 0.9878214819738448, 0.9999999886984511, 0, 0.1499534415799326, 0.9999999854605115, 0, 0.1499390618857626, 0, 0, 0, 0, 0.0614412822226349, 0, 0, 0, 0, 0, 0, 0, 0.9999999995932345, 0, 0, 0, 0, 0, 0, 0, 0, 0.9999999882940451, 0, 0.1499044561382512, 0, 0, 0.9878970979550128, 0.9888657385068688, 0, 0, 0, 0, 0.9999999880283702, 0, 0, 0, 0, 0, 0, 0, 0, 0, 0, 0, 0, 0, 0, 0, 0, 0, 0, 0, 0, 0, 0, 0, 0.9856632972795247, 0, 0, 0, 0, 0, 0, 0, 0, 0, 0, 0, 0, 0, 0, 0, 0, 0, 0, 0, 0, 0, 0, 0, 0.9999999884145424, 0, 0, 0, 0, 0, 0.02674915170500158, 0, 0.9552613649572562, 0, 0, 0, 0.9890213918562881, 0, 0, 0, 0, 0, 0, 0, 0.9888657385068688, 0.1407544246354919, 0, 0, 0, 0, 0, 0.9888240983786367, 0, 0.1499491308663976, 0, 0.1499067280452059, 0, 0, 0.9999999883718389, 0.2671405700831277, 0, 0, 0.1499210544624461, 0, 0, 0, 0.02243079864465569, 0, 0, 0.9995111711850486, 0, 0, 0, 0, 0.9880367903418616, 0, 0, 0.9880465394132558, 0, 0, 0, 0, 0, 0, 0, 0, 0, 0, 0, 0, 0, 0, 0, 0, 0, 0, 0, 0, 0, 0, 0, 0, 0, 0, 0, 0, 0, 0, 0, 0, 0, 0, 0, 0, 0, 0, 0, 0, 0, 0, 0, 0, 0, 0, 0.1499534415799326, 0, 0, 0, 0, 0, 0, 0, 0, 0.9878155429938724, 0, 0, 0, 0, 0.1499346986817405, 0.4059109584639849, 0.1499322752059464, 0, 0, 0, 0, 0.9999999876007023, 0, 0.2671405700831274, 0, 0.1499390618857622, 0.1499491308663976, 0, 0, 0, 0.1499375212019785, 0, 0, 0, 0.9999999997069419, 0.1499455930543234, 0, 0, 0, 0, 0, 0, 0.008451024078543035, 0, 0, 0.9999999891330249, 0.9882453481300015, 0, 0, 0, 0, 0.1499491308663976, 0, 0, 0, 0.1499321180530676, 0.02020894056114197, 0, 0, 0, 0, 0, 0, 0, 0, 0, 0, 0, 0, 0, 0.1499566115616705, 0, 0.1317297872271006, 0, 0, 0, 0, 0.1499405972671602, 0.9552613649572562, 0.1499586053789368, 0, 0, 0.1499278849165588, 0, 0.1499566115616708, 0.1499036077111433, 0.149918502114107, 0.1499566115616708, 0.1499279835539173, 0, 0, 0, 0, 0, 0, 0, 0, 0, 0, 0, 0, 0.9999999883160049, 0.149904456138252, 0.1499475429180668, 0, 0.1499534415799326, 0, 0.1499107403100203, 0, 0, 0, 0, 0, 0, 0, 0.3694785289846999, 0, 0, 0.1499375212019785, 0.1499107403100203, 0, 0.9999999881388416, 0.1499210544624461, 0, 0, 0.2671405700831277, 0.9999999989002047, 0, 0, 0, 0.1499491308663968, 0.1499322752059166, 0, 0, 0, 0, 0.9999999998018696, 0.9778374242412214, 0, 0.1499286749450369, 0, 0, 0.1499286749450369, 0, 0, 0, 0.9999999881117287, 0, 0.3690202094600564, 0, 0.9881326402338806, 0, 0, 0.9999999882645788, 0, 0, 0, 0, 0, 0, 0, 0, 0, 0, 0, 0, 0, 0, 0, 0, 0, 0, 0.9999999991736819, 0, 0, 0, 0.1499902911376683, 0, 0.2672745750000002, 0, 0.1499999999999999, 0.1499999999999999, 0, 0, 0, 0.1499475429180668, 0, 0, 0, 0, 0, 0, 0, 0, 0, 0, 0, 0, 0.1499475429180668, 0, 0.1499278849165588, 0.1499390618857626, 0, 0.1499475429180668, 0, 0, 0, 0.9999999998695793, 0.1499390618857626, 0, 0, 0.1499475429180668, 0, 0, 0, 0, 0, 0, 0, 0, 0.1499375212019785, 0, 0, 0.1499321180531102, 0.1499322752059468, 0, 0, 0, 0.1499531409241112, 0.1499475429180668, 0, 0, 0, 0.1499210544624461, 0, 0, 0, 0, 0, 0, 0, 0.1499278849165588, 0, 0, 0, 0, 0, 0, 0, 0, 0, 0, 0.9999999997435716, 0, 0, 0.999999988522783, 0.1499375212019777, 0.2671405700831274, 0, 0, 0, 0.149935274263588, 0, 0, 0.1499321180530684, 0, 0, 0.1499491308663976, 0.1499278849165588, 0, 0, 0.1499375212019785, 0, 0, 0.01001994227856684, 0, 0, 0.2671405700831274, 0, 0, 0, 0.1499322752059173, 0.1499346986817413, 0, 0, 0.1499534415799326, 0, 0, 0, 0, 0, 0, 0, 0, 0, 0, 0, 0, 0.1499529836024572, 0.1499279835539167, 0, 0, 0, 0, 0, 0, 0, 0.3814116345100871, 0, 0, 0, 0.1499321180530684, 0.1499132566660113, 0, 0, 0.1499375212019777, 0.2671405700831277, 0, 0, 0, 0, 0, 0.9882455706097767, 0, 0, 0, 0, 0, 0, 0, 0, 0, 0, 0, 0, 0, 0, 0, 0, 0, 0, 0, 0, 0, 0.1499279835539167, 0.1509936870896135, 0, 0.9999999876856295, 0.1499210544624461, 0, 0, 0, 0.1499254311085335, 0.9999999988599716, 0, 0, 0.9999999887306542, 0, 0, 0, 0, 0, 0, 0, 0, 0, 0, 0, 0.1499132566660113, 0, 0, 0.1499375212019785, 0.9999999827518045, 0, 0, 0, 0, 0.9999999997887975, 0, 0, 0, 0, 0, 0, 0, 0, 0, 0, 0, 0, 0, 0.9880342405939213, 0, 0, 0, 0, 0, 0.9998034133377102, 0, 0, 0.01499248543963172, 0, 0, 0, 0, 0, 0, 0, 0, 0, 0, 0, 0, 0, 0, 0, 0, 0, 0, 0, 0, 0, 0, 0, 0, 0, 0, 0, 0, 0, 0, 0, 0, 0, 0.988406769788563, 0, 0, 0, 0, 0, 0, 0, 0, 0, 0, 0, 0, 0, 0, 0, 0.9999999998699752, 0, 0, 0, 0, 0, 0, 0, 0, 0, 0, 0, 0.1499278849165588, 0, 0, 0.1499158089408843, 0.1499107403100203, 0, 0, 0, 0, 0, 0, 0, 0, 0.2671405700831277, 0, 0, 0, 0, 0, 0, 0, 0, 0, 0, 0, 0, 0, 0, 0.1499132566660113, 0, 0, 0.1499210544624461, 0.1499346986817405, 0, 0, 0, 0.1499286749450369, 0.1499390618857626, 0, 0, 0.999999999470308, 0, 0.9999999890423644, 0.1499595833191821, 0, 0, 0, 0.1499491308663968, 0, 0.1499566115616708, 0, 0.1499278849165593, 0.1499321180531099, 0.1499534415799326, 0, 0.149904456138252, 0, 0, 0.2671405700831277, 0, 0, 0, 0.1499390618857626, 0, 0, 0.149903607711095, 0.04740486540910549, 0, 0.2671405700831277, 0, 0, 0.1499566115616708, 0, 0, 0.1499132566660113, 0.1499254311085343, 0, 0.1499278849165588, 0, 0, 0, 0, 0.1499491308663968, 0.1499279835539167, 0.1499067280452059, 0, 0, 0, 0, 0, 0.1499566115616705, 0, 0, 0, 0, 0, 0, 0.1499534415799167, 0, 0.1499390618857622, 0, 0, 0.9850439560278988, 0, 0, 0, 0, 0, 0, 0, 0, 0, 0, 0.1499044561382512, 0, 0, 0, 0, 0.1499390618857626, 0.1499534415799167, 0, 0.1499066910940959, 0.1499067280452059, 0, 0, 0, 0.1499475429180663, 0, 0, 0.1499044561382512, 0, 0, 0, 0, 0, 0.1499279835539167, 0, 0.1499475429180663, 0, 0, 0.1499491308663968, 0.1499210544624461, 0, 0, 0.1499491308663968, 0, 0, 0, 0, 0, 0, 0, 0, 0.1499286749450369, 0, 0, 0, 0.1499475429180668, 0, 0, 0, 0.1499278849165588, 0.1499279835539173, 0.1499278849165588, 0.1499534415799326, 0.1499534415799326, 0, 0.1499491308663976, 0, 0, 0, 0, 0, 0, 0, 0, 0, 0, 0, 0, 0, 0, 0, 0.9880465394132558, 0, 0, 0, 0, 0.1499185021141077, 0, 0, 0, 0, 0, 0, 0.1499566115616705, 0, 0.4096932766354497, 0.9999999886098951, 0, 0, 0, 0.1499491308663976, 0, 0, 0, 0, 0, 0, 0.1499322752059468, 0, 0, 0, 0, 0, 0, 0, 0, 0, 0, 0, 0, 0, 0, 0, 0.149959583319212, 0, 0, 0, 0, 0, 0, 0, 0, 0, 0, 0, 0, 0, 0, 0, 0.01291411502479611, 0, 0, 0, 0, 0, 0.1499254311085335, 0, 0, 0, 0.1499158089408835, 0, 0, 0, 0, 0, 0, 0, 0, 0, 0, 0, 0.9999999885057891, 0, 0, 0, 0, 0, 0, 0, 0, 0, 0, 0, 0, 0, 0, 0, 0, 0, 0.4120529746103816, 0, 0, 0, 0, 0, 0, 0, 0, 0, 0.9999999882940451, 0, 0, 0, 0, 0, 0, 0, 0, 0, 0, 0, 0, 0, 0, 0, 0, 0, 0, 0, 0, 0, 0, 0, 0, 0, 0, 0, 0, 0, 0, 0, 0.1499254311085343, 0, 0.1499595833192003, 0, 0.1499321180530684, 0, 0, 0, 0, 0, 0.1499210544624469, 0, 0, 0, 0, 0.1499036077111425, 0, 0.1499536630634728, 0, 0, 0, 0, 0, 0.1499999999999999, 0.1499561412753124, 0.1499279835541386, 0, 0, 0.1499036077111425, 0, 0, 0.1499067280452065, 0.1499390618857626, 0, 0.1499158089408881, 0.1499390618857626, 0, 0, 0.2671405700831277, 0, 0, 0, 0.1499491308663968, 0, 0, 0.149903607711095, 0.1499475429180668, 0, 0, 0, 0, 0, 0.1499566115616708, 0.1499534415799326, 0, 0, 0.1499534415799326, 0, 0.9716990995396164, 0.1499534415799326, 0, 0, 0, 0.1499210544624461, 0.1499491308663968, 0, 0, 0.1499534415799167, 0, 0.9999999996582071, 0.1499279835541386, 0, 0.1499279835541386, 0, 0, 0, 0, 0.1499278849165588, 0, 0, 0, 0.1499534415799167, 0.1499036077111425, 0.1499322752059166, 0, 0, 0.1499322752059166, 0, 0.1499534415799167, 0, 0, 0, 0.1499346986817413, 0, 0, 0, 0, 0.1499322752059166, 0, 0, 0, 0.1499107403100203, 0, 0.1499286749450369, 0, 0, 0, 0, 0, 0, 0, 0, 0, 0, 0, 0.1499279835539173, 0, 0, 0.1499278849165588, 0, 0, 0.1499566115616708, 0, 0, 0, 0.1499132566662061, 0.1499158089408835, 0, 0, 0, 0, 0, 0, 0, 0, 0.1499278849165585, 0, 0, 0.1499390618857622, 0.1499534415799167, 0, 0, 0, 0, 0, 0, 0, 0, 0, 0, 0, 0, 0, 0, 0, 0, 0, 0, 0.1499158089408843, 0, 0, 0, 0, 0.1499491308663976, 0, 0.1499566115616708, 0, 0, 0, 0, 0.1499999999999999, 0, 0.1499999999999999, 0.2672745750000002, 0, 0.149903607711095, 0, 0, 0, 0, 0.1499534415799167, 0.1499491308663968, 0, 0.1499322752059166, 0, 0.1499529836024572, 0, 0, 0.149918502114107, 0, 0, 0, 0, 0, 0, 0, 0, 0, 0, 0, 0, 0, 0, 0.1499375212019785, 0, 0.1499279835539173, 0, 0.149903607711095, 0, 0, 0, 0, 0.1499278849165588, 0.1499067280452065, 0.149903607711095, 0, 0.2671405700831274, 0.1499491308663976, 0, 0, 0.1499254311085335, 0, 0, 0.1499534415799326, 0, 0, 0, 0.1499375212019785, 0, 0, 0, 0.999999988139091, 0, 0.1499455930543234, 0, 0, 0, 0, 0.1499375212019777, 0.149904456138252, 0, 0, 0, 0, 0, 0, 0, 0, 0, 0, 0.999999986472481, 0.1499210544624469, 0, 0.1499210544624469, 0, 0, 0, 0, 0, 0, 0.1499279835539173, 0, 0, 0.1499321180530684, 0, 0, 0, 0, 0, 0, 0, 0, 0, 0, 0, 0, 0, 0, 0.1499534415799174, 0, 0, 0, 0, 0, 0, 0, 0, 0, 0, 0, 0, 0, 0, 0, 0, 0, 0, 0, 0, 0, 0, 0, 0, 0.1499067280452065, 0, 0, 0, 0, 0.149935274263588, 0.1499279835539173, 0, 0, 0, 0, 0, 0, 0.1499066910940952, 0, 0, 0.1499346986817405, 0, 0, 0, 0, 0, 0.9997846271763706, 0, 0, 0, 0, 0, 0.1499999999999999, 0.08571868574890529, 0, 0, 0.2672745750000002, 0.1499999999999999, 0, 0, 0, 0.1499999999999999, 0, 0, 0, 0.1499455930543234, 0, 0, 0, 0, 0, 0, 0.1499278849165588, 0, 0, 0, 0, 0.1499346986817405, 0, 0, 0, 0.1499390618857622, 0, 0, 0, 0, 0, 0, 0, 0, 0, 0, 0, 0, 0.1499475429180668, 0, 0.1499475429180668, 0.1499566122069964, 0, 0, 0, 0.14994504671469] 
        ],
       "original name":"uroCin_SAMN04495241"
      },
     "vulVul_marble_Fox4":{
       "Global MG94xREV":0.005802009315139938,
       "Nucleotide GTR":0.005793430201179457,
       "Posterior prob omega class by site":        [
[0, 0.8500510987012754, 0.8500510987012749, 0.8500439868977089, 0, 0.8500603884713593, 0, 0.850036382304648, 0, 0, 0, 0.850039040441105, 0.8500510987012754, 0, 0, 0.8500683391738085, 0.7328377940853373, 0, 0.8500523906236005, 0, 0.8500603884713593, 0, 0, 0, 0, 0, 0, 0, 0, 0, 0.85005475717759, 0, 0, 0, 0, 0, 0, 0, 0, 0, 0, 0, 0, 0.8500801176932973, 0, 0, 0, 0, 0, 0, 0.8500603884712287, 1.317292112342704e-09, 0, 0, 0, 0.8500439868977089, 0.8500604712037518, 0.7328377940853373, 0, 0, 0.8500782125448788, 0, 0, 0, 0.8500569214087151, 0, 0.8500808291935409, 0.850078243481087, 0.8500569214087151, 0, 0, 0, 0.8500456217795755, 0, 0, 0, 0, 0, 0, 0.8500510987012754, 0, 0, 0, 0, 0.8500363823046483, 0, 0, 0, 0.8500363823046483, 0.8500603884713593, 0, 0.8500782125448795, 0, 0, 0, 0, 0.01172887775172748, 0, 1.716726568308548e-09, 0, 0, 0.8500439868977089, 0, 0, 0.8500439868977089, 1.144450399952291e-08, 0.8500604712037518, 0, 0, 0, 0.9973675462451037, 0.8500808291935689, 0, 0, 0, 0.01165935685266935, 0, 0.8500727378208768, 0, 0, 0, 0, 0, 0, 0, 0, 0, 0, 0, 0, 0, 0, 0, 0, 0, 0, 0, 0, 0, 0.850066198941224, 0, 0, 0.8500523906236005, 0, 0, 1.123752804414836e-08, 0, 0, 0, 0, 0, 0, 0, 0, 1.149133957460468e-08, 0, 0, 0, 0, 0, 0, 0, 0, 0, 0, 0, 0, 0, 0, 0, 0, 0, 0.8500390404410959, 0, 0, 0, 0, 0, 0, 0.8500748479412158, 0.8500439868977089, 0, 0.8500603884712287, 0, 0.9454340924355564, 0, 0, 0, 0, 0.8500439868977089, 0, 0, 0, 0, 1.069293686381587e-09, 0, 0.0116600835271262, 0, 0, 0, 0, 0, 0, 0.7328866744478288, 0, 0, 0, 0, 0.732837794085337, 0, 0, 0.8500439868977089, 0.01109709405958241, 0.8500523906235997, 0, 0, 0.8500801176932965, 0, 0, 0, 0, 0.732837794085337, 0, 0, 0, 0.8500510987012749, 0.8500569214087151, 0, 0.8500439868977089, 0, 0, 0.9864059658609388, 0, 0, 0, 0, 0, 0, 0, 0, 0, 0, 0, 0, 0, 0, 0, 0, 0, 0, 0, 0, 0.01163459121051596, 0, 0, 0, 0, 0.855095186371912, 0, 0, 0, 0, 0.9625231366996814, 0, 0, 0, 0, 0, 0, 0.8500604712037518, 0, 0, 0, 0, 0, 0, 0, 1.175171432502291e-08, 0, 0, 0, 0, 0, 0, 0, 0, 0, 1.130647281093062e-08, 0, 0, 0, 0, 0, 0, 0, 0, 0, 0, 0, 0, 0, 0, 0, 0, 0.01093748387336009, 0, 0, 0, 0, 0, 0, 0, 0, 0, 0, 0.8500782125448795, 0, 0.8500727378208768, 0, 0, 0, 0, 0, 0.9904955056690147, 0, 0, 0, 0, 0, 0, 0, 0, 0, 0, 0, 0, 0, 0, 0, 0, 0, 0, 0, 1.69286967291786e-08, 0, 0, 0, 0, 0.8500523906236005, 0, 0.9189468781929236, 0, 0, 0, 0, 0, 0, 0, 0.01146651241157075, 0, 0, 0, 0, 9.368923575544798e-10, 0, 0, 0, 0, 0, 0, 0, 0, 0.8500439868977089, 0.8500598086417303, 0, 0, 0.8500801176932965, 0, 0.8500801176932965, 0.732837794085337, 0, 0, 0.8500567896559603, 0, 0.8500801176932965, 0, 0, 0.8500604712037518, 0, 0, 0.8500808291935689, 0, 0.732837794085337, 0.8500439868977089, 0, 0, 0.850066198941224, 0, 0.8500363823046483, 0, 1.716726568308548e-09, 0, 0, 0, 0, 1.145822576748989e-08, 0, 0, 0, 0, 0, 0, 0.979946862724387, 0, 0, 0, 0, 0.008591168354219145, 0, 0, 0, 1.395414123947483e-09, 0, 0, 0, 0, 0, 0, 0, 0, 0.5851433748912853, 0.8500567896559603, 0, 0, 0.8500510987012749, 0, 0.8500661989412248, 0.850036382304648, 0.8500727378208768, 0.9948516702682452, 0.8500507219987653, 0.8500569214087144, 0, 0, 0, 0, 0, 0, 0, 0, 0, 0, 0, 0, 1.112534923102464e-08, 0.01154740888828505, 1.185806694514998e-10, 0, 0, 0, 0, 0, 0, 0, 0, 0, 0, 0, 0, 0, 0, 0, 0, 0, 0, 0, 0, 0, 0, 0, 0, 0, 0, 0, 0, 0.01166098606902346, 0, 0, 0, 0, 0, 0, 0, 0.8500603876899047, 0, 0.8500603884713593, 0, 0, 0, 0.8500390404411042, 0, 0, 0, 0, 0, 0, 0, 0, 0, 0, 0, 0, 0, 0, 0, 0, 0, 0, 0, 0, 0, 0, 3.423108587536956e-10, 0, 0.000227162402816848, 0, 0, 0, 0, 0, 0, 0, 0, 1.123730959798852e-08, 0, 0, 7.235806802020323e-10, 0, 0, 0, 0, 0, 0, 0, 0.01151347228738336, 0, 0, 0.9874110762968703, 1.147601282648385e-08, 0, 0, 0, 0, 0, 0, 0, 0, 0, 0, 0, 0, 0, 0, 0, 0, 0, 0, 0, 0, 0, 0, 0.8500604712037518, 0, 0.850039040441105, 0.850039040441105, 0.8500439868977089, 1.154475915099274e-08, 0, 0, 0, 0, 0, 0, 0, 0, 0, 0, 0, 0, 0, 0, 0, 0, 0, 0.8500523906235997, 0, 0, 0, 0, 0, 0, 0, 0, 0, 0, 0, 0, 0, 0, 0, 0, 0, 0, 0, 0, 0, 0.01170447132600619, 0, 0, 0, 0.01163459121051596, 0, 0, 0, 0, 0, 0, 0, 0, 0, 0, 0.8500363823046483, 0, 0, 0, 0, 0, 0, 0, 0.01180648068340127, 1.099297062284531e-08, 0, 0.8500390404410959, 1.371491217602627e-08, 0, 0.8500510987012749, 0, 0, 0, 0, 0.9272267311095321, 0, 0, 0, 0, 0, 0, 0, 1.133249680204687e-08, 0, 0, 0, 0, 0, 0, 0, 0, 1.129799559742459e-08, 0, 0.8500801176932973, 0, 0, 0.01174420367558175, 0.001027196270336496, 0, 0, 0, 0, 1.160747217370882e-08, 0, 0, 0, 0, 0, 0, 0, 0, 0, 0, 0, 0, 0, 0, 0, 0, 0, 0, 0, 0, 0, 0, 0, 0.01355634113365839, 0, 0, 0, 0, 0, 0, 0, 0, 0, 0, 0, 0, 0, 0, 0, 0, 0, 0, 0, 0, 0, 0, 0, 5.821226488300945e-10, 0, 0, 0, 0, 0, 0.9670306900928151, 0, 0.04225084590104027, 0, 0, 0, 0.001172031054121407, 0, 0, 0, 0, 0, 0, 0, 0.001027196270336496, 0.8435087840902624, 0, 0, 0, 0, 0, 0.001069783034168302, 0, 0.8500426551521857, 0, 0.8500782125448795, 0, 0, 4.531580473888821e-10, 0.732837794085337, 0, 0, 0.8500661989412248, 0, 0, 0, 0.9730422518077327, 0, 0, 0.0112638908375971, 0, 0, 0, 0, 0.01162957429367194, 0, 0, 0.01162269181430947, 0, 0, 0, 0, 0, 0, 0, 0, 0, 0, 0, 0, 0, 0, 0, 0, 0, 0, 0, 0, 0, 0, 0, 0, 0, 0, 0, 0, 0, 0, 0, 0, 0, 0, 0, 0, 0, 0, 0, 0, 0, 0, 0, 0, 0, 0, 0.8500390404410959, 0, 0, 0, 0, 0, 0, 0, 0, 0.01180726416934773, 0, 0, 0, 0, 0.8500547571775908, 0.5786671717426813, 0.850056789655943, 0, 0, 0, 0, 1.188764366078929e-08, 0, 0.7328377940853373, 0, 0.8500510987012754, 0.8500426551521865, 0, 0, 0, 0.8500523906236005, 0, 0, 0, 1.154683852868872e-08, 0.8500456217795755, 0, 0, 0, 0, 0, 0, 0.9902725429515511, 0, 0, 1.06107390985774e-08, 0.01133501799111585, 0, 0, 0, 0, 0.8500426551521857, 0, 0, 0, 0.8500569214087151, 0.976471799168753, 0, 0, 0, 0, 0, 0, 0, 0, 0, 0, 0, 0, 0, 0.850036382304648, 0, 0.9684448486158986, 0, 0, 0, 0, 0.8500661984002893, 0.04225084590104027, 0.8500510981602947, 0, 0, 0.8500604712037518, 0, 0.850036382304648, 0.8500808291935402, 0.8500683391738085, 0.850036382304648, 0.8500603884713593, 0, 0, 0, 0, 0, 0, 0, 0, 0, 0, 0, 0, 7.633030341956212e-10, 0.8500801176932965, 0.8500439868977089, 0, 0.8500390404410959, 0, 0.8500748479412158, 0, 0, 0, 0, 0, 0, 0, 0.6131973306672392, 0, 0, 0.8500523906236005, 0.8500748479412158, 0, 1.149810590701107e-08, 0.8500661989412248, 0, 0, 0.7328377940853373, 1.100608173680811e-08, 0, 0, 0, 0.8500426551521865, 0.8500567896559603, 0, 0, 0, 0, 1.168041475028479e-08, 0.6824630450285922, 0, 0.8500598086417303, 0, 0, 0.8500598086417303, 0, 0, 0, 1.148635072274738e-08, 0, 0.6124407409841345, 0, 0.01151598918584217, 0, 0, 1.134451820294618e-08, 0, 0, 0, 0, 0, 0, 0, 0, 0, 0, 0, 0, 0, 0, 0, 0, 0, 0, 1.089429029742009e-08, 0, 0, 0, 0.8500426544799951, 0, 0.7328866620387462, 0, 0.8500598074150552, 0.8500569201929928, 0, 0, 0, 0.8500439868977089, 0, 0, 0, 0, 0, 0, 0, 0, 0, 0, 0, 0, 0.8500439868977089, 0, 0.8500604712037518, 0.8500510987012749, 0, 0.8500439868977089, 0, 0, 0, 1.179750675510314e-08, 0.8500510987012749, 0, 0, 0.8500439868977089, 0, 0, 0, 0, 0, 0, 0, 0, 0.8500523906235997, 0, 0, 0.8500569214086903, 0.8500567896559433, 0, 0, 0, 0.8500523905395201, 0.8500439868977089, 0, 0, 0, 0.8500661989412248, 0, 0, 0, 0, 0, 0, 0, 0.8500604712037518, 0, 0, 0, 0, 0, 0, 0, 0, 0, 0, 1.149022687325309e-08, 0, 0, 6.791122854184667e-10, 0.8500523906236005, 0.7328377940853373, 0, 0, 0, 0.8500542747927425, 0, 0, 0.8500569214087151, 0, 0, 0.8500426551521857, 0.8500604712037518, 0, 0, 0.8500523906236005, 0, 0, 0.9869766493879618, 0, 0, 0.7328377940853373, 0, 0, 0, 0.8500567896559603, 0.85005475717759, 0, 0, 0.8500390404410959, 0, 0, 0, 0, 0, 0, 0, 0, 0, 0, 0, 0, 0.8500394246865107, 0.8500603884713593, 0, 0, 0, 0, 0, 0, 0, 0.5994979660132714, 0, 0, 0, 0.8500569214087151, 0.8500727378208768, 0, 0, 0.8500523906236012, 0.7328377940853373, 0, 0, 0, 0, 0, 0.0002796110825125736, 0, 0, 0, 0, 0, 0, 0, 0, 0, 0, 0, 0, 0, 0, 0, 0, 0, 0, 0, 0, 0, 0.8500603884713593, 0.8254334003284363, 0, 1.185095649422469e-08, 0.8500661989412248, 0, 0, 0, 0.8500625287721878, 1.068275810399699e-08, 0, 0, 1.096507361428228e-08, 0, 0, 0, 0, 0, 0, 0, 0, 0, 0, 0, 0.8500727378208761, 0, 0, 0.8500523906236005, 1.578475877107921e-08, 0, 0, 0, 0, 1.149513057668397e-08, 0, 0, 0, 0, 0, 0, 0, 0, 0, 0, 0, 0, 0, 0.01163176756295047, 0, 0, 0, 0, 0, 0.01154740888828505, 0, 0, 0.9825864191890207, 0, 0, 0, 0, 0, 0, 0, 0, 0, 0, 0, 0, 0, 0, 0, 0, 0, 0, 0, 0, 0, 0, 0, 0, 0, 0, 0, 0, 0, 0, 0, 0, 0, 0.0004331184870770766, 0, 0, 0, 0, 0, 0, 0, 0, 0, 0, 0, 0, 0, 0, 0, 1.167290987387643e-08, 0, 0, 0, 0, 0, 0, 0, 0, 0, 0, 0, 0.8500604712037518, 0, 0, 0.8500705976399558, 0.850074847941215, 0, 0, 0, 0, 0, 0, 0, 0, 0.732837794085337, 0, 0, 0, 0, 0, 0, 0, 0, 0, 0, 0, 0, 0, 0, 0.8500727378208768, 0, 0, 0.8500661989412248, 0.8500547571775908, 0, 0, 0, 0.8500598086417303, 0.8500510987012749, 0, 0, 1.148875235969594e-08, 0, 1.194670183684773e-08, 0.8500567890225083, 0, 0, 0, 0.8500426551521865, 0, 0.850036382304648, 0, 0.8500604712037518, 0.8500569214086906, 0.8500390404410959, 0, 0.8500801176932965, 0, 0, 0.7328377940853373, 0, 0, 0, 0.8500510987012749, 0, 0, 0.8500808291935689, 0.9426954338397371, 0, 0.7328377940853373, 0, 0, 0.850036382304648, 0, 0, 0.8500727378208768, 0.8500625287721871, 0, 0.8500604712037518, 0, 0, 0, 0, 0.8500426551521865, 0.8500603884713593, 0.8500782125448795, 0, 0, 0, 0, 0, 0.850036382304648, 0, 0, 0, 0, 0, 0, 0.850039040441105, 0, 0.8500510987012754, 0, 0, 0.01405074619757557, 0, 0, 0, 0, 0, 0, 0, 0, 0, 0, 0.8500801176932965, 0, 0, 0, 0, 0.8500510987012749, 0.850039040441105, 0, 0.850078243481087, 0.8500782125448795, 0, 0, 0, 0.8500439868977089, 0, 0, 0.8500801176932965, 0, 0, 0, 0, 0, 0.8500603884713593, 0, 0.8500439868977089, 0, 0, 0.8500426551521865, 0.850066198941224, 0, 0, 0.8500426551521865, 0, 0, 0, 0, 0, 0, 0, 0, 0.850059808641731, 0, 0, 0, 0.8500439868977089, 0, 0, 0, 0.8500604712037518, 0.8500603884713593, 0.8500604712037518, 0.8500390404410959, 0.8500390404410959, 0, 0.8500426551521857, 0, 0, 0, 0, 0, 0, 0, 0, 0, 0, 0, 0, 0, 0, 0, 0.01162269181430947, 0, 0, 0, 0, 0.8500683391738078, 0, 0, 0, 0, 0, 0, 0.850036382304648, 0, 0.5758387668187313, 7.965361081654799e-10, 0, 0, 0, 0.8500426551521857, 0, 0, 0, 0, 0, 0, 0.850056789655943, 0, 0, 0, 0, 0, 0, 0, 0, 0, 0, 0, 0, 0, 0, 0, 0.8500567890224902, 0, 0, 0, 0, 0, 0, 0, 0, 0, 0, 0, 0, 0, 0, 0, 0.9854570098171153, 0, 0, 0, 0, 0, 0.8500625287721871, 0, 0, 0, 0.8500705976399566, 0, 0, 0, 0, 0, 0, 0, 0, 0, 0, 0, 6.635588322358521e-10, 0, 0, 0, 0, 0, 0, 0, 0, 0, 0, 0, 0, 0, 0, 0, 0, 0, 0.5730308238513798, 0, 0, 0, 0, 0, 0, 0, 0, 0, 1.129799559742459e-08, 0, 0, 0, 0, 0, 0, 0, 0, 0, 0, 0, 0, 0, 0, 0, 0, 0, 0, 0, 0, 0, 0, 0, 0, 0, 0, 0, 0, 0, 0, 0, 0.8500625287721871, 0, 0.8500569208298326, 0, 0.8500569214087151, 0, 0, 0, 0, 0, 0.850066198941224, 0, 0, 0, 0, 0.8500808291935402, 0, 0.8500625282085819, 0, 0, 0, 0, 0, 0.8500510974171371, 0.8500598080628182, 0.8500603884712287, 0, 0, 0.8500808291935409, 0, 0, 0.8500782125448788, 0.8500510987012749, 0, 0.8500705976399558, 0.8500510987012749, 0, 0, 0.732837794085337, 0, 0, 0, 0.8500426551521865, 0, 0, 0.8500808291935689, 0.8500439868977085, 0, 0, 0, 0, 0, 0.850036382304648, 0.8500390404410959, 0, 0, 0.8500390404410952, 0, 0.0273047175113394, 0.8500390404410959, 0, 0, 0, 0.850066198941224, 0.8500426551521865, 0, 0, 0.850039040441105, 0, 1.156435435376973e-08, 0.8500603884712287, 0, 0.8500603884712287, 0, 0, 0, 0, 0.8500604712037518, 0, 0, 0, 0.850039040441105, 0.8500808291935409, 0.8500567896559611, 0, 0, 0.8500567896559611, 0, 0.850039040441105, 0, 0, 0, 0.85005475717759, 0, 0, 0, 0, 0.8500567896559611, 0, 0, 0, 0.8500748479412158, 0, 0.8500598086417303, 0, 0, 0, 0, 0, 0, 0, 0, 0, 0, 0, 0.8500603884713593, 0, 0, 0.8500604712037518, 0, 0, 0.850036382304648, 0, 0, 0, 0.8500727378207621, 0.8500705976399566, 0, 0, 0, 0, 0, 0, 0, 0, 0.8500604712037518, 0, 0, 0.8500510987012754, 0.850039040441105, 0, 0, 0, 0, 0, 0, 0, 0, 0, 0, 0, 0, 0, 0, 0, 0, 0, 0, 0.8500705976399558, 0, 0, 0, 0, 0.8500426551521857, 0, 0.850036382304648, 0, 0, 0, 0, 0.8500782422255728, 0, 0.8500748466735721, 0.7328377837277598, 0, 0.8500808291935689, 0, 0, 0, 0, 0.850039040441105, 0.8500426551521865, 0, 0.8500567896559611, 0, 0.8500394246865107, 0, 0, 0.8500683391738093, 0, 0, 0, 0, 0, 0, 0, 0, 0, 0, 0, 0, 0, 0, 0.8500523906235997, 0, 0.8500603884713593, 0, 0.8500808291935689, 0, 0, 0, 0, 0.8500604712037523, 0.8500782125448788, 0.8500808291935689, 0, 0.7328377940853373, 0.8500426551521857, 0, 0, 0.8500625287721871, 0, 0, 0.8500390404410952, 0, 0, 0, 0.8500523906236005, 0, 0, 0, 1.137627989254372e-08, 0, 0.8500456217795755, 0, 0, 0, 0, 0.8500523906236005, 0.8500801176932965, 0, 0, 0, 0, 0, 0, 0, 0, 0, 0, 1.94600237223154e-09, 0.850066198941224, 0, 0.850066198941224, 0, 0, 0, 0, 0, 0, 0.8500603884713593, 0, 0, 0.8500569214087151, 0, 0, 0, 0, 0, 0, 0, 0, 0, 0, 0, 0, 0, 0, 0.8500390404411042, 0, 0, 0, 0, 0, 0, 0, 0, 0, 0, 0, 0, 0, 0, 0, 0, 0, 0, 0, 0, 0, 0, 0, 0, 0.8500782125448795, 0, 0, 0, 0, 0.8500542747927425, 0.8500603884713593, 0, 0, 0, 0, 0, 0, 0.8500782434810877, 0, 0, 0.85005475717759, 0, 0, 0, 0, 0, 0.01154137681241931, 0, 0, 0, 0, 0, 0.850078211192044, 0.9944979362250254, 0, 0, 0.7328377837277598, 0.8500363816002765, 0, 0, 0, 0.8500456209853156, 0, 0, 0, 0.8500456217795755, 0, 0, 0, 0, 0, 0, 0.8500604712037518, 0, 0, 0, 0, 0.85005475717759, 0, 0, 0, 0.8500510987012754, 0, 0, 0, 0, 0, 0, 0, 0, 0, 0, 0, 0, 0.8500439868977089, 0, 0.8500439868977089, 0.8500199924530608, 0, 0, 0, 0.8500460798282004],
        [0, 0.1499489012987246, 0.1499489012987251, 0.1499560131022911, 0, 0.1499396115286407, 0, 0.149963617695352, 0, 0, 0, 0.149960959558895, 0.1499489012987246, 0, 0, 0.1499316608261915, 0.2671622059146627, 0, 0.1499476093763995, 0, 0.1499396115286407, 0, 0, 0, 0, 0, 0, 0, 0, 0, 0.14994524282241, 0, 0, 0, 0, 0, 0, 0, 0, 0, 0, 0, 0, 0.1499198823067027, 0, 0, 0, 0, 0, 0, 0.1499396115287713, 0.9999999986827078, 0, 0, 0, 0.1499560131022911, 0.1499395287962482, 0.2671622059146627, 0, 0, 0.1499217874551212, 0, 0, 0, 0.1499430785912849, 0, 0.1499191708064591, 0.149921756518913, 0.1499430785912849, 0, 0, 0, 0.1499543782204245, 0, 0, 0, 0, 0, 0, 0.1499489012987246, 0, 0, 0, 0, 0.1499636176953517, 0, 0, 0, 0.1499636176953517, 0.1499396115286407, 0, 0.1499217874551205, 0, 0, 0, 0, 0.9882711222482725, 0, 0.9999999982832735, 0, 0, 0.1499560131022911, 0, 0, 0.1499560131022911, 0.999999988555496, 0.1499395287962482, 0, 0, 0, 0.002632453754896291, 0.1499191708064311, 0, 0, 0, 0.9883406431473306, 0, 0.1499272621791232, 0, 0, 0, 0, 0, 0, 0, 0, 0, 0, 0, 0, 0, 0, 0, 0, 0, 0, 0, 0, 0, 0.149933801058776, 0, 0, 0.1499476093763995, 0, 0, 0.999999988762472, 0, 0, 0, 0, 0, 0, 0, 0, 0.9999999885086605, 0, 0, 0, 0, 0, 0, 0, 0, 0, 0, 0, 0, 0, 0, 0, 0, 0, 0.1499609595589041, 0, 0, 0, 0, 0, 0, 0.1499251520587842, 0.1499560131022911, 0, 0.1499396115287713, 0, 0.05456590756444357, 0, 0, 0, 0, 0.1499560131022911, 0, 0, 0, 0, 0.9999999989307063, 0, 0.9883399164728738, 0, 0, 0, 0, 0, 0, 0.2671133255521712, 0, 0, 0, 0, 0.267162205914663, 0, 0, 0.1499560131022911, 0.9889029059404176, 0.1499476093764003, 0, 0, 0.1499198823067035, 0, 0, 0, 0, 0.267162205914663, 0, 0, 0, 0.1499489012987251, 0.1499430785912849, 0, 0.1499560131022911, 0, 0, 0.01359403413906124, 0, 0, 0, 0, 0, 0, 0, 0, 0, 0, 0, 0, 0, 0, 0, 0, 0, 0, 0, 0, 0.9883654087894841, 0, 0, 0, 0, 0.144904813628088, 0, 0, 0, 0, 0.03747686330031863, 0, 0, 0, 0, 0, 0, 0.1499395287962482, 0, 0, 0, 0, 0, 0, 0, 0.9999999882482856, 0, 0, 0, 0, 0, 0, 0, 0, 0, 0.9999999886935272, 0, 0, 0, 0, 0, 0, 0, 0, 0, 0, 0, 0, 0, 0, 0, 0, 0.9890625161266399, 0, 0, 0, 0, 0, 0, 0, 0, 0, 0, 0.1499217874551205, 0, 0.1499272621791232, 0, 0, 0, 0, 0, 0.009504494330985325, 0, 0, 0, 0, 0, 0, 0, 0, 0, 0, 0, 0, 0, 0, 0, 0, 0, 0, 0, 0.9999999830713032, 0, 0, 0, 0, 0.1499476093763995, 0, 0.08105312180707636, 0, 0, 0, 0, 0, 0, 0, 0.9885334875884293, 0, 0, 0, 0, 0.9999999990631077, 0, 0, 0, 0, 0, 0, 0, 0, 0.1499560131022911, 0.1499401913582697, 0, 0, 0.1499198823067035, 0, 0.1499198823067035, 0.267162205914663, 0, 0, 0.1499432103440397, 0, 0.1499198823067035, 0, 0, 0.1499395287962482, 0, 0, 0.1499191708064311, 0, 0.267162205914663, 0.1499560131022911, 0, 0, 0.149933801058776, 0, 0.1499636176953517, 0, 0.9999999982832735, 0, 0, 0, 0, 0.9999999885417742, 0, 0, 0, 0, 0, 0, 0.02005313727561298, 0, 0, 0, 0, 0.9914088316457809, 0, 0, 0, 0.9999999986045859, 0, 0, 0, 0, 0, 0, 0, 0, 0.4148566251087147, 0.1499432103440397, 0, 0, 0.1499489012987251, 0, 0.1499338010587752, 0.149963617695352, 0.1499272621791232, 0.00514832973175483, 0.1499492780012347, 0.1499430785912856, 0, 0, 0, 0, 0, 0, 0, 0, 0, 0, 0, 0, 0.9999999888746508, 0.9884525911117149, 0.9999999998814193, 0, 0, 0, 0, 0, 0, 0, 0, 0, 0, 0, 0, 0, 0, 0, 0, 0, 0, 0, 0, 0, 0, 0, 0, 0, 0, 0, 0, 0.9883390139309766, 0, 0, 0, 0, 0, 0, 0, 0.1499396123100953, 0, 0.1499396115286407, 0, 0, 0, 0.1499609595588958, 0, 0, 0, 0, 0, 0, 0, 0, 0, 0, 0, 0, 0, 0, 0, 0, 0, 0, 0, 0, 0, 0, 0.9999999996576892, 0, 0.9997728375971832, 0, 0, 0, 0, 0, 0, 0, 0, 0.9999999887626904, 0, 0, 0.9999999992764194, 0, 0, 0, 0, 0, 0, 0, 0.9884865277126167, 0, 0, 0.0125889237031297, 0.9999999885239872, 0, 0, 0, 0, 0, 0, 0, 0, 0, 0, 0, 0, 0, 0, 0, 0, 0, 0, 0, 0, 0, 0, 0.1499395287962482, 0, 0.149960959558895, 0.149960959558895, 0.1499560131022911, 0.9999999884552409, 0, 0, 0, 0, 0, 0, 0, 0, 0, 0, 0, 0, 0, 0, 0, 0, 0, 0.1499476093764003, 0, 0, 0, 0, 0, 0, 0, 0, 0, 0, 0, 0, 0, 0, 0, 0, 0, 0, 0, 0, 0, 0.9882955286739938, 0, 0, 0, 0.9883654087894841, 0, 0, 0, 0, 0, 0, 0, 0, 0, 0, 0.1499636176953517, 0, 0, 0, 0, 0, 0, 0, 0.9881935193165987, 0.9999999890070294, 0, 0.1499609595589041, 0.9999999862850878, 0, 0.1499489012987251, 0, 0, 0, 0, 0.07277326889046787, 0, 0, 0, 0, 0, 0, 0, 0.9999999886675032, 0, 0, 0, 0, 0, 0, 0, 0, 0.9999999887020043, 0, 0.1499198823067027, 0, 0, 0.9882557963244183, 0.9989728037296635, 0, 0, 0, 0, 0.9999999883925278, 0, 0, 0, 0, 0, 0, 0, 0, 0, 0, 0, 0, 0, 0, 0, 0, 0, 0, 0, 0, 0, 0, 0, 0.9864436588663417, 0, 0, 0, 0, 0, 0, 0, 0, 0, 0, 0, 0, 0, 0, 0, 0, 0, 0, 0, 0, 0, 0, 0, 0.9999999994178773, 0, 0, 0, 0, 0, 0.03296930990718494, 0, 0.9577491540989598, 0, 0, 0, 0.9988279689458786, 0, 0, 0, 0, 0, 0, 0, 0.9989728037296635, 0.1564912159097376, 0, 0, 0, 0, 0, 0.9989302169658317, 0, 0.1499573448478143, 0, 0.1499217874551205, 0, 0, 0.9999999995468419, 0.267162205914663, 0, 0, 0.1499338010587752, 0, 0, 0, 0.02695774819226726, 0, 0, 0.988736109162403, 0, 0, 0, 0, 0.988370425706328, 0, 0, 0.9883773081856905, 0, 0, 0, 0, 0, 0, 0, 0, 0, 0, 0, 0, 0, 0, 0, 0, 0, 0, 0, 0, 0, 0, 0, 0, 0, 0, 0, 0, 0, 0, 0, 0, 0, 0, 0, 0, 0, 0, 0, 0, 0, 0, 0, 0, 0, 0, 0.1499609595589041, 0, 0, 0, 0, 0, 0, 0, 0, 0.9881927358306523, 0, 0, 0, 0, 0.1499452428224092, 0.4213328282573187, 0.149943210344057, 0, 0, 0, 0, 0.9999999881123564, 0, 0.2671622059146627, 0, 0.1499489012987246, 0.1499573448478135, 0, 0, 0, 0.1499476093763995, 0, 0, 0, 0.9999999884531615, 0.1499543782204245, 0, 0, 0, 0, 0, 0, 0.009727457048448906, 0, 0, 0.9999999893892609, 0.9886649820088842, 0, 0, 0, 0, 0.1499573448478143, 0, 0, 0, 0.1499430785912849, 0.02352820083124696, 0, 0, 0, 0, 0, 0, 0, 0, 0, 0, 0, 0, 0, 0.149963617695352, 0, 0.03155515138410137, 0, 0, 0, 0, 0.1499338015997107, 0.9577491540989598, 0.1499489018397053, 0, 0, 0.1499395287962482, 0, 0.149963617695352, 0.1499191708064598, 0.1499316608261915, 0.149963617695352, 0.1499396115286407, 0, 0, 0, 0, 0, 0, 0, 0, 0, 0, 0, 0, 0.9999999992366969, 0.1499198823067035, 0.1499560131022911, 0, 0.1499609595589041, 0, 0.1499251520587842, 0, 0, 0, 0, 0, 0, 0, 0.3868026693327608, 0, 0, 0.1499476093763995, 0.1499251520587842, 0, 0.9999999885018941, 0.1499338010587752, 0, 0, 0.2671622059146627, 0.9999999889939183, 0, 0, 0, 0.1499573448478135, 0.1499432103440397, 0, 0, 0, 0, 0.9999999883195853, 0.3175369549714078, 0, 0.1499401913582697, 0, 0, 0.1499401913582697, 0, 0, 0, 0.9999999885136492, 0, 0.3875592590158655, 0, 0.9884840108141578, 0, 0, 0.9999999886554818, 0, 0, 0, 0, 0, 0, 0, 0, 0, 0, 0, 0, 0, 0, 0, 0, 0, 0, 0.9999999891057098, 0, 0, 0, 0.1499573455200049, 0, 0.2671133379612538, 0, 0.1499401925849448, 0.1499430798070072, 0, 0, 0, 0.1499560131022911, 0, 0, 0, 0, 0, 0, 0, 0, 0, 0, 0, 0, 0.1499560131022911, 0, 0.1499395287962482, 0.1499489012987251, 0, 0.1499560131022911, 0, 0, 0, 0.9999999882024933, 0.1499489012987251, 0, 0, 0.1499560131022911, 0, 0, 0, 0, 0, 0, 0, 0, 0.1499476093764003, 0, 0, 0.1499430785913097, 0.1499432103440567, 0, 0, 0, 0.1499476094604799, 0.1499560131022911, 0, 0, 0, 0.1499338010587752, 0, 0, 0, 0, 0, 0, 0, 0.1499395287962482, 0, 0, 0, 0, 0, 0, 0, 0, 0, 0, 0.9999999885097731, 0, 0, 0.9999999993208877, 0.1499476093763995, 0.2671622059146627, 0, 0, 0, 0.1499457252072575, 0, 0, 0.1499430785912849, 0, 0, 0.1499573448478143, 0.1499395287962482, 0, 0, 0.1499476093763995, 0, 0, 0.01302335061203819, 0, 0, 0.2671622059146627, 0, 0, 0, 0.1499432103440397, 0.14994524282241, 0, 0, 0.1499609595589041, 0, 0, 0, 0, 0, 0, 0, 0, 0, 0, 0, 0, 0.1499605753134893, 0.1499396115286407, 0, 0, 0, 0, 0, 0, 0, 0.4005020339867286, 0, 0, 0, 0.1499430785912849, 0.1499272621791232, 0, 0, 0.1499476093763988, 0.2671622059146627, 0, 0, 0, 0, 0, 0.9997203889174874, 0, 0, 0, 0, 0, 0, 0, 0, 0, 0, 0, 0, 0, 0, 0, 0, 0, 0, 0, 0, 0, 0.1499396115286407, 0.1745665996715637, 0, 0.9999999881490435, 0.1499338010587752, 0, 0, 0, 0.1499374712278122, 0.9999999893172419, 0, 0, 0.9999999890349264, 0, 0, 0, 0, 0, 0, 0, 0, 0, 0, 0, 0.1499272621791239, 0, 0, 0.1499476093763995, 0.9999999842152413, 0, 0, 0, 0, 0.9999999885048694, 0, 0, 0, 0, 0, 0, 0, 0, 0, 0, 0, 0, 0, 0.9883682324370495, 0, 0, 0, 0, 0, 0.9884525911117149, 0, 0, 0.01741358081097932, 0, 0, 0, 0, 0, 0, 0, 0, 0, 0, 0, 0, 0, 0, 0, 0, 0, 0, 0, 0, 0, 0, 0, 0, 0, 0, 0, 0, 0, 0, 0, 0, 0, 0.9995668815129229, 0, 0, 0, 0, 0, 0, 0, 0, 0, 0, 0, 0, 0, 0, 0, 0.9999999883270901, 0, 0, 0, 0, 0, 0, 0, 0, 0, 0, 0, 0.1499395287962482, 0, 0, 0.1499294023600442, 0.149925152058785, 0, 0, 0, 0, 0, 0, 0, 0, 0.267162205914663, 0, 0, 0, 0, 0, 0, 0, 0, 0, 0, 0, 0, 0, 0, 0.1499272621791232, 0, 0, 0.1499338010587752, 0.1499452428224092, 0, 0, 0, 0.1499401913582697, 0.1499489012987251, 0, 0, 0.9999999885112476, 0, 0.9999999880532981, 0.1499432109774917, 0, 0, 0, 0.1499573448478135, 0, 0.149963617695352, 0, 0.1499395287962482, 0.1499430785913094, 0.1499609595589041, 0, 0.1499198823067035, 0, 0, 0.2671622059146627, 0, 0, 0, 0.1499489012987251, 0, 0, 0.1499191708064311, 0.05730456616026292, 0, 0.2671622059146627, 0, 0, 0.149963617695352, 0, 0, 0.1499272621791232, 0.1499374712278129, 0, 0.1499395287962482, 0, 0, 0, 0, 0.1499573448478135, 0.1499396115286407, 0.1499217874551205, 0, 0, 0, 0, 0, 0.149963617695352, 0, 0, 0, 0, 0, 0, 0.149960959558895, 0, 0.1499489012987246, 0, 0, 0.9859492538024244, 0, 0, 0, 0, 0, 0, 0, 0, 0, 0, 0.1499198823067035, 0, 0, 0, 0, 0.1499489012987251, 0.149960959558895, 0, 0.149921756518913, 0.1499217874551205, 0, 0, 0, 0.1499560131022911, 0, 0, 0.1499198823067035, 0, 0, 0, 0, 0, 0.1499396115286407, 0, 0.1499560131022911, 0, 0, 0.1499573448478135, 0.149933801058776, 0, 0, 0.1499573448478135, 0, 0, 0, 0, 0, 0, 0, 0, 0.149940191358269, 0, 0, 0, 0.1499560131022911, 0, 0, 0, 0.1499395287962482, 0.1499396115286407, 0.1499395287962482, 0.1499609595589041, 0.1499609595589041, 0, 0.1499573448478143, 0, 0, 0, 0, 0, 0, 0, 0, 0, 0, 0, 0, 0, 0, 0, 0.9883773081856905, 0, 0, 0, 0, 0.1499316608261922, 0, 0, 0, 0, 0, 0, 0.149963617695352, 0, 0.4241612331812687, 0.9999999992034639, 0, 0, 0, 0.1499573448478143, 0, 0, 0, 0, 0, 0, 0.149943210344057, 0, 0, 0, 0, 0, 0, 0, 0, 0, 0, 0, 0, 0, 0, 0, 0.1499432109775098, 0, 0, 0, 0, 0, 0, 0, 0, 0, 0, 0, 0, 0, 0, 0, 0.01454299018288474, 0, 0, 0, 0, 0, 0.1499374712278129, 0, 0, 0, 0.1499294023600434, 0, 0, 0, 0, 0, 0, 0, 0, 0, 0, 0, 0.9999999993364411, 0, 0, 0, 0, 0, 0, 0, 0, 0, 0, 0, 0, 0, 0, 0, 0, 0, 0.4269691761486202, 0, 0, 0, 0, 0, 0, 0, 0, 0, 0.9999999887020043, 0, 0, 0, 0, 0, 0, 0, 0, 0, 0, 0, 0, 0, 0, 0, 0, 0, 0, 0, 0, 0, 0, 0, 0, 0, 0, 0, 0, 0, 0, 0, 0.1499374712278129, 0, 0.1499430791701674, 0, 0.1499430785912849, 0, 0, 0, 0, 0, 0.149933801058776, 0, 0, 0, 0, 0.1499191708064598, 0, 0.1499374717914181, 0, 0, 0, 0, 0, 0.1499489025828629, 0.1499401919371818, 0.1499396115287713, 0, 0, 0.1499191708064591, 0, 0, 0.1499217874551212, 0.1499489012987251, 0, 0.1499294023600442, 0.1499489012987251, 0, 0, 0.267162205914663, 0, 0, 0, 0.1499573448478135, 0, 0, 0.1499191708064311, 0.1499560131022915, 0, 0, 0, 0, 0, 0.149963617695352, 0.1499609595589041, 0, 0, 0.1499609595589048, 0, 0.9726952824886606, 0.1499609595589041, 0, 0, 0, 0.149933801058776, 0.1499573448478135, 0, 0, 0.149960959558895, 0, 0.9999999884356456, 0.1499396115287713, 0, 0.1499396115287713, 0, 0, 0, 0, 0.1499395287962482, 0, 0, 0, 0.149960959558895, 0.1499191708064591, 0.1499432103440389, 0, 0, 0.1499432103440389, 0, 0.149960959558895, 0, 0, 0, 0.14994524282241, 0, 0, 0, 0, 0.1499432103440389, 0, 0, 0, 0.1499251520587842, 0, 0.1499401913582697, 0, 0, 0, 0, 0, 0, 0, 0, 0, 0, 0, 0.1499396115286407, 0, 0, 0.1499395287962482, 0, 0, 0.149963617695352, 0, 0, 0, 0.1499272621792379, 0.1499294023600434, 0, 0, 0, 0, 0, 0, 0, 0, 0.1499395287962482, 0, 0, 0.1499489012987246, 0.149960959558895, 0, 0, 0, 0, 0, 0, 0, 0, 0, 0, 0, 0, 0, 0, 0, 0, 0, 0, 0.1499294023600442, 0, 0, 0, 0, 0.1499573448478143, 0, 0.149963617695352, 0, 0, 0, 0, 0.1499217577744272, 0, 0.1499251533264279, 0.2671622162722402, 0, 0.1499191708064311, 0, 0, 0, 0, 0.149960959558895, 0.1499573448478135, 0, 0.1499432103440389, 0, 0.1499605753134893, 0, 0, 0.1499316608261907, 0, 0, 0, 0, 0, 0, 0, 0, 0, 0, 0, 0, 0, 0, 0.1499476093764003, 0, 0.1499396115286407, 0, 0.1499191708064311, 0, 0, 0, 0, 0.1499395287962477, 0.1499217874551212, 0.1499191708064311, 0, 0.2671622059146627, 0.1499573448478143, 0, 0, 0.1499374712278129, 0, 0, 0.1499609595589048, 0, 0, 0, 0.1499476093763995, 0, 0, 0, 0.9999999886237201, 0, 0.1499543782204245, 0, 0, 0, 0, 0.1499476093763995, 0.1499198823067035, 0, 0, 0, 0, 0, 0, 0, 0, 0, 0, 0.9999999980539976, 0.149933801058776, 0, 0.149933801058776, 0, 0, 0, 0, 0, 0, 0.1499396115286407, 0, 0, 0.1499430785912849, 0, 0, 0, 0, 0, 0, 0, 0, 0, 0, 0, 0, 0, 0, 0.1499609595588958, 0, 0, 0, 0, 0, 0, 0, 0, 0, 0, 0, 0, 0, 0, 0, 0, 0, 0, 0, 0, 0, 0, 0, 0, 0.1499217874551205, 0, 0, 0, 0, 0.1499457252072575, 0.1499396115286407, 0, 0, 0, 0, 0, 0, 0.1499217565189123, 0, 0, 0.14994524282241, 0, 0, 0, 0, 0, 0.9884586231875807, 0, 0, 0, 0, 0, 0.149921788807956, 0.005502063774974641, 0, 0, 0.2671622162722402, 0.1499636183997235, 0, 0, 0, 0.1499543790146844, 0, 0, 0, 0.1499543782204245, 0, 0, 0, 0, 0, 0, 0.1499395287962482, 0, 0, 0, 0, 0.14994524282241, 0, 0, 0, 0.1499489012987246, 0, 0, 0, 0, 0, 0, 0, 0, 0, 0, 0, 0, 0.1499560131022911, 0, 0.1499560131022911, 0.1499800075469392, 0, 0, 0, 0.1499539201717996] 
        ],
       "original name":"vulVul_marble_Fox4"
      }
    },
   "attributes":{
     "Global MG94xREV":{
       "attribute type":"branch length",
       "display order":1
      },
     "Nucleotide GTR":{
       "attribute type":"branch length",
       "display order":0
      },
     "Posterior prob omega class by site":{
       "attribute type":"branch annotations",
       "display order":-1
      },
     "original name":{
       "attribute type":"node label",
       "display order":-1
      }
    }
  },
 "data partitions":{
   "0":{
     "coverage":      [
[0, 1, 2, 3, 4, 5, 6, 7, 8, 9, 10, 11, 12, 13, 14, 15, 16, 17, 18, 19, 20, 21, 22, 23, 24, 25, 26, 27, 28, 29, 30, 31, 32, 33, 34, 35, 36, 37, 38, 39, 40, 41, 42, 43, 44, 45, 46, 47, 48, 49, 50, 51, 52, 53, 54, 55, 56, 57, 58, 59, 60, 61, 62, 63, 64, 65, 66, 67, 68, 69, 70, 71, 72, 73, 74, 75, 76, 77, 78, 79, 80, 81, 82, 83, 84, 85, 86, 87, 88, 89, 90, 91, 92, 93, 94, 95, 96, 97, 98, 99, 100, 101, 102, 103, 104, 105, 106, 107, 108, 109, 110, 111, 112, 113, 114, 115, 116, 117, 118, 119, 120, 121, 122, 123, 124, 125, 126, 127, 128, 129, 130, 131, 132, 133, 134, 135, 136, 137, 138, 139, 140, 141, 142, 143, 144, 145, 146, 147, 148, 149, 150, 151, 152, 153, 154, 155, 156, 157, 158, 159, 160, 161, 162, 163, 164, 165, 166, 167, 168, 169, 170, 171, 172, 173, 174, 175, 176, 177, 178, 179, 180, 181, 182, 183, 184, 185, 186, 187, 188, 189, 190, 191, 192, 193, 194, 195, 196, 197, 198, 199, 200, 201, 202, 203, 204, 205, 206, 207, 208, 209, 210, 211, 212, 213, 214, 215, 216, 217, 218, 219, 220, 221, 222, 223, 224, 225, 226, 227, 228, 229, 230, 231, 232, 233, 234, 235, 236, 237, 238, 239, 240, 241, 242, 243, 244, 245, 246, 247, 248, 249, 250, 251, 252, 253, 254, 255, 256, 257, 258, 259, 260, 261, 262, 263, 264, 265, 266, 267, 268, 269, 270, 271, 272, 273, 274, 275, 276, 277, 278, 279, 280, 281, 282, 283, 284, 285, 286, 287, 288, 289, 290, 291, 292, 293, 294, 295, 296, 297, 298, 299, 300, 301, 302, 303, 304, 305, 306, 307, 308, 309, 310, 311, 312, 313, 314, 315, 316, 317, 318, 319, 320, 321, 322, 323, 324, 325, 326, 327, 328, 329, 330, 331, 332, 333, 334, 335, 336, 337, 338, 339, 340, 341, 342, 343, 344, 345, 346, 347, 348, 349, 350, 351, 352, 353, 354, 355, 356, 357, 358, 359, 360, 361, 362, 363, 364, 365, 366, 367, 368, 369, 370, 371, 372, 373, 374, 375, 376, 377, 378, 379, 380, 381, 382, 383, 384, 385, 386, 387, 388, 389, 390, 391, 392, 393, 394, 395, 396, 397, 398, 399, 400, 401, 402, 403, 404, 405, 406, 407, 408, 409, 410, 411, 412, 413, 414, 415, 416, 417, 418, 419, 420, 421, 422, 423, 424, 425, 426, 427, 428, 429, 430, 431, 432, 433, 434, 435, 436, 437, 438, 439, 440, 441, 442, 443, 444, 445, 446, 447, 448, 449, 450, 451, 452, 453, 454, 455, 456, 457, 458, 459, 460, 461, 462, 463, 464, 465, 466, 467, 468, 469, 470, 471, 472, 473, 474, 475, 476, 477, 478, 479, 480, 481, 482, 483, 484, 485, 486, 487, 488, 489, 490, 491, 492, 493, 494, 495, 496, 497, 498, 499, 500, 501, 502, 503, 504, 505, 506, 507, 508, 509, 510, 511, 512, 513, 514, 515, 516, 517, 518, 519, 520, 521, 522, 523, 524, 525, 526, 527, 528, 529, 530, 531, 532, 533, 534, 535, 536, 537, 538, 539, 540, 541, 542, 543, 544, 545, 546, 547, 548, 549, 550, 551, 552, 553, 554, 555, 556, 557, 558, 559, 560, 561, 562, 563, 564, 565, 566, 567, 568, 569, 570, 571, 572, 573, 574, 575, 576, 577, 578, 579, 580, 581, 582, 583, 584, 585, 586, 587, 588, 589, 590, 591, 592, 593, 594, 595, 596, 597, 598, 599, 600, 601, 602, 603, 604, 605, 606, 607, 608, 609, 610, 611, 612, 613, 614, 615, 616, 617, 618, 619, 620, 621, 622, 623, 624, 625, 626, 627, 628, 629, 630, 631, 632, 633, 634, 635, 636, 637, 638, 639, 640, 641, 642, 643, 644, 645, 646, 647, 648, 649, 650, 651, 652, 653, 654, 655, 656, 657, 658, 659, 660, 661, 662, 663, 664, 665, 666, 667, 668, 669, 670, 671, 672, 673, 674, 675, 676, 677, 678, 679, 680, 681, 682, 683, 684, 685, 686, 687, 688, 689, 690, 691, 692, 693, 694, 695, 696, 697, 698, 699, 700, 701, 702, 703, 704, 705, 706, 707, 708, 709, 710, 711, 712, 713, 714, 715, 716, 717, 718, 719, 720, 721, 722, 723, 724, 725, 726, 727, 728, 729, 730, 731, 732, 733, 734, 735, 736, 737, 738, 739, 740, 741, 742, 743, 744, 745, 746, 747, 748, 749, 750, 751, 752, 753, 754, 755, 756, 757, 758, 759, 760, 761, 762, 763, 764, 765, 766, 767, 768, 769, 770, 771, 772, 773, 774, 775, 776, 777, 778, 779, 780, 781, 782, 783, 784, 785, 786, 787, 788, 789, 790, 791, 792, 793, 794, 795, 796, 797, 798, 799, 800, 801, 802, 803, 804, 805, 806, 807, 808, 809, 810, 811, 812, 813, 814, 815, 816, 817, 818, 819, 820, 821, 822, 823, 824, 825, 826, 827, 828, 829, 830, 831, 832, 833, 834, 835, 836, 837, 838, 839, 840, 841, 842, 843, 844, 845, 846, 847, 848, 849, 850, 851, 852, 853, 854, 855, 856, 857, 858, 859, 860, 861, 862, 863, 864, 865, 866, 867, 868, 869, 870, 871, 872, 873, 874, 875, 876, 877, 878, 879, 880, 881, 882, 883, 884, 885, 886, 887, 888, 889, 890, 891, 892, 893, 894, 895, 896, 897, 898, 899, 900, 901, 902, 903, 904, 905, 906, 907, 908, 909, 910, 911, 912, 913, 914, 915, 916, 917, 918, 919, 920, 921, 922, 923, 924, 925, 926, 927, 928, 929, 930, 931, 932, 933, 934, 935, 936, 937, 938, 939, 940, 941, 942, 943, 944, 945, 946, 947, 948, 949, 950, 951, 952, 953, 954, 955, 956, 957, 958, 959, 960, 961, 962, 963, 964, 965, 966, 967, 968, 969, 970, 971, 972, 973, 974, 975, 976, 977, 978, 979, 980, 981, 982, 983, 984, 985, 986, 987, 988, 989, 990, 991, 992, 993, 994, 995, 996, 997, 998, 999, 1000, 1001, 1002, 1003, 1004, 1005, 1006, 1007, 1008, 1009, 1010, 1011, 1012, 1013, 1014, 1015, 1016, 1017, 1018, 1019, 1020, 1021, 1022, 1023, 1024, 1025, 1026, 1027, 1028, 1029, 1030, 1031, 1032, 1033, 1034, 1035, 1036, 1037, 1038, 1039, 1040, 1041, 1042, 1043, 1044, 1045, 1046, 1047, 1048, 1049, 1050, 1051, 1052, 1053, 1054, 1055, 1056, 1057, 1058, 1059, 1060, 1061, 1062, 1063, 1064, 1065, 1066, 1067, 1068, 1069, 1070, 1071, 1072, 1073, 1074, 1075, 1076, 1077, 1078, 1079, 1080, 1081, 1082, 1083, 1084, 1085, 1086, 1087, 1088, 1089, 1090, 1091, 1092, 1093, 1094, 1095, 1096, 1097, 1098, 1099, 1100, 1101, 1102, 1103, 1104, 1105, 1106, 1107, 1108, 1109, 1110, 1111, 1112, 1113, 1114, 1115, 1116, 1117, 1118, 1119, 1120, 1121, 1122, 1123, 1124, 1125, 1126, 1127, 1128, 1129, 1130, 1131, 1132, 1133, 1134, 1135, 1136, 1137, 1138, 1139, 1140, 1141, 1142, 1143, 1144, 1145, 1146, 1147, 1148, 1149, 1150, 1151, 1152, 1153, 1154, 1155, 1156, 1157, 1158, 1159, 1160, 1161, 1162, 1163, 1164, 1165, 1166, 1167, 1168, 1169, 1170, 1171, 1172, 1173, 1174, 1175, 1176, 1177, 1178, 1179, 1180, 1181, 1182, 1183, 1184, 1185, 1186, 1187, 1188, 1189, 1190, 1191, 1192, 1193, 1194, 1195, 1196, 1197, 1198, 1199, 1200, 1201, 1202, 1203, 1204, 1205, 1206, 1207, 1208, 1209, 1210, 1211, 1212, 1213, 1214, 1215, 1216, 1217, 1218, 1219, 1220, 1221, 1222, 1223, 1224, 1225, 1226, 1227, 1228, 1229, 1230, 1231, 1232, 1233, 1234, 1235, 1236, 1237, 1238, 1239, 1240, 1241, 1242, 1243, 1244, 1245, 1246, 1247, 1248, 1249, 1250, 1251, 1252, 1253, 1254, 1255, 1256, 1257, 1258, 1259, 1260, 1261, 1262, 1263, 1264, 1265, 1266, 1267, 1268, 1269, 1270, 1271, 1272, 1273, 1274, 1275, 1276, 1277, 1278, 1279, 1280, 1281, 1282, 1283, 1284, 1285, 1286, 1287, 1288, 1289, 1290, 1291, 1292, 1293, 1294, 1295, 1296, 1297, 1298, 1299, 1300, 1301, 1302, 1303, 1304, 1305, 1306, 1307, 1308, 1309, 1310, 1311, 1312, 1313, 1314, 1315, 1316, 1317, 1318, 1319, 1320, 1321, 1322, 1323, 1324, 1325, 1326, 1327, 1328, 1329, 1330, 1331, 1332, 1333, 1334, 1335, 1336, 1337, 1338, 1339, 1340, 1341, 1342, 1343, 1344, 1345, 1346, 1347, 1348, 1349, 1350, 1351, 1352, 1353, 1354, 1355, 1356, 1357, 1358, 1359, 1360, 1361, 1362, 1363, 1364, 1365, 1366, 1367, 1368, 1369, 1370, 1371, 1372, 1373, 1374, 1375, 1376, 1377, 1378, 1379, 1380, 1381, 1382, 1383, 1384, 1385, 1386, 1387, 1388, 1389, 1390, 1391, 1392, 1393, 1394, 1395, 1396, 1397, 1398, 1399, 1400, 1401, 1402, 1403, 1404, 1405, 1406, 1407, 1408, 1409, 1410, 1411, 1412, 1413, 1414, 1415, 1416, 1417, 1418, 1419, 1420, 1421, 1422, 1423, 1424, 1425, 1426, 1427, 1428, 1429, 1430, 1431, 1432, 1433, 1434, 1435, 1436, 1437, 1438, 1439, 1440, 1441, 1442, 1443, 1444, 1445, 1446, 1447, 1448, 1449, 1450, 1451, 1452, 1453, 1454, 1455, 1456, 1457, 1458, 1459, 1460, 1461, 1462, 1463, 1464, 1465, 1466, 1467, 1468, 1469, 1470, 1471, 1472, 1473, 1474, 1475, 1476, 1477, 1478, 1479, 1480, 1481, 1482, 1483, 1484, 1485, 1486, 1487, 1488, 1489, 1490, 1491, 1492, 1493, 1494, 1495, 1496, 1497, 1498, 1499, 1500, 1501, 1502, 1503, 1504, 1505, 1506, 1507, 1508, 1509, 1510, 1511, 1512, 1513, 1514, 1515, 1516, 1517, 1518, 1519, 1520, 1521, 1522, 1523, 1524, 1525, 1526, 1527, 1528, 1529, 1530, 1531, 1532, 1533, 1534, 1535, 1536, 1537, 1538, 1539, 1540, 1541, 1542, 1543, 1544, 1545, 1546, 1547, 1548, 1549, 1550, 1551, 1552, 1553, 1554, 1555, 1556, 1557, 1558, 1559, 1560, 1561, 1562, 1563, 1564, 1565, 1566, 1567, 1568, 1569, 1570, 1571, 1572, 1573, 1574, 1575, 1576, 1577, 1578, 1579, 1580, 1581, 1582, 1583, 1584, 1585, 1586, 1587, 1588, 1589, 1590, 1591, 1592, 1593, 1594, 1595, 1596, 1597, 1598, 1599, 1600, 1601, 1602, 1603, 1604, 1605, 1606, 1607, 1608, 1609, 1610, 1611, 1612, 1613, 1614, 1615, 1616, 1617, 1618, 1619, 1620, 1621, 1622, 1623, 1624, 1625, 1626, 1627, 1628, 1629, 1630, 1631, 1632, 1633, 1634, 1635, 1636, 1637, 1638, 1639, 1640, 1641, 1642, 1643, 1644, 1645, 1646, 1647, 1648, 1649, 1650, 1651, 1652, 1653, 1654, 1655, 1656, 1657, 1658, 1659, 1660, 1661, 1662, 1663, 1664, 1665, 1666, 1667, 1668, 1669, 1670, 1671, 1672, 1673, 1674, 1675, 1676, 1677, 1678, 1679, 1680, 1681, 1682, 1683, 1684, 1685, 1686, 1687, 1688, 1689, 1690, 1691, 1692, 1693, 1694, 1695, 1696, 1697, 1698, 1699, 1700, 1701, 1702, 1703, 1704, 1705, 1706, 1707, 1708, 1709, 1710, 1711, 1712, 1713, 1714, 1715, 1716, 1717, 1718, 1719, 1720, 1721, 1722, 1723, 1724, 1725, 1726, 1727, 1728, 1729, 1730, 1731, 1732, 1733, 1734, 1735, 1736, 1737, 1738, 1739, 1740, 1741, 1742, 1743, 1744, 1745, 1746, 1747, 1748, 1749, 1750, 1751, 1752, 1753, 1754, 1755, 1756, 1757, 1758, 1759, 1760, 1761, 1762, 1763, 1764, 1765, 1766, 1767, 1768, 1769, 1770, 1771, 1772, 1773, 1774, 1775, 1776, 1777, 1778, 1779, 1780, 1781, 1782, 1783, 1784, 1785, 1786, 1787, 1788, 1789, 1790, 1791, 1792, 1793, 1794, 1795, 1796, 1797, 1798, 1799, 1800, 1801, 1802, 1803, 1804, 1805, 1806, 1807, 1808, 1809, 1810, 1811, 1812, 1813, 1814, 1815, 1816, 1817, 1818, 1819, 1820, 1821, 1822, 1823, 1824, 1825, 1826, 1827, 1828, 1829, 1830, 1831, 1832, 1833, 1834, 1835, 1836, 1837, 1838, 1839, 1840, 1841, 1842, 1843, 1844, 1845, 1846, 1847, 1848, 1849, 1850, 1851, 1852, 1853, 1854, 1855, 1856, 1857, 1858, 1859, 1860, 1861, 1862, 1863, 1864, 1865, 1866, 1867, 1868, 1869, 1870, 1871, 1872, 1873, 1874, 1875, 1876, 1877, 1878, 1879, 1880, 1881, 1882, 1883, 1884, 1885, 1886, 1887, 1888, 1889, 1890, 1891, 1892, 1893, 1894, 1895, 1896, 1897, 1898, 1899, 1900, 1901, 1902, 1903, 1904, 1905, 1906, 1907, 1908, 1909, 1910, 1911, 1912, 1913, 1914, 1915, 1916, 1917, 1918, 1919, 1920, 1921, 1922, 1923, 1924, 1925, 1926, 1927, 1928, 1929, 1930, 1931, 1932, 1933, 1934, 1935, 1936, 1937, 1938, 1939, 1940, 1941, 1942, 1943, 1944, 1945, 1946, 1947, 1948, 1949, 1950, 1951, 1952, 1953, 1954, 1955, 1956, 1957, 1958, 1959, 1960, 1961, 1962, 1963, 1964, 1965, 1966, 1967, 1968, 1969, 1970, 1971, 1972, 1973, 1974, 1975, 1976, 1977, 1978, 1979, 1980, 1981, 1982, 1983, 1984, 1985, 1986, 1987, 1988, 1989, 1990, 1991] 
      ],
     "name":"meme.filter.default"
    }
  },
 "fits":{
   "Global MG94xREV":{
     "AIC-c":18911.50887890196,
     "Equilibrium frequencies":      [
[0.04672088874719182],
      [0.01823756886585874],
      [0.02367831989672288],
      [0.04459058621831474],
      [0.02295259281603639],
      [0.00895957896686283],
      [0.01163245926459392],
      [0.02190603809861939],
      [0.01805914070573892],
      [0.007049412609877681],
      [0.009152439565185234],
      [0.01723570959930272],
      [0.0283618382419045],
      [0.0110710860167481],
      [0.01437388493152942],
      [0.02706864161507527],
      [0.0264480257140705],
      [0.01032402643143973],
      [0.01340395763623299],
      [0.02524209197493808],
      [0.01299313393390033],
      [0.00507188928243742],
      [0.006584968522593638],
      [0.01240069430315614],
      [0.01022302080647189],
      [0.003990571476154634],
      [0.005181064903887228],
      [0.009756888255042217],
      [0.01605523026711011],
      [0.006267183170209694],
      [0.00813685031415483],
      [0.01532317018527392],
      [0.03739681158973294],
      [0.01459790138885772],
      [0.01895284297202915],
      [0.03569165305277473],
      [0.01837194908003033],
      [0.007171517827071347],
      [0.009310972010766999],
      [0.01753425504990677],
      [0.01445508209613387],
      [0.005642562936171209],
      [0.007325889279583145],
      [0.01379598294861667],
      [0.02270167262464019],
      [0.008861631894511866],
      [0.01150529197990088],
      [0.02166655895495604],
      [0.01628088358326979],
      [0.03980651963372055],
      [0.02049003868446735],
      [0.007998317275044206],
      [0.01038442768698843],
      [0.01955576747523369],
      [0.006293090207144143],
      [0.008170486108082303],
      [0.01538651250752001],
      [0.02531893313304475],
      [0.009883283452131035],
      [0.01283172932372789],
      [0.02416448190730609] 
      ],
     "Log Likelihood":-9424.70910124257,
     "Rate Distributions":{
       "non-synonymous/synonymous rate ratio for *test*":        [
[0.8544297634997109, 1] 
        ]
      },
     "display order":1,
     "estimated parameters":31
    },
   "Nucleotide GTR":{
     "AIC-c":19372.00206449383,
     "Equilibrium frequencies":      [
[0.3410726238286479],
      [0.1827423329682366],
      [0.1958401788974078],
      [0.2803448643057077] 
      ],
     "Log Likelihood":-9658.98952679857,
     "Rate Distributions":{
       "Substitution rate from nucleotide A to nucleotide C":0.1974027445186892,
       "Substitution rate from nucleotide A to nucleotide G":1,
       "Substitution rate from nucleotide A to nucleotide T":0.09515973087142562,
       "Substitution rate from nucleotide C to nucleotide G":0.53722865565207,
       "Substitution rate from nucleotide C to nucleotide T":1.086316206830058,
       "Substitution rate from nucleotide G to nucleotide T":0.2814621191261464
      },
     "display order":0,
     "estimated parameters":27
    }
  },
 "input":{
   "file name":"/home/morrillk/species-x/dw/analysis/2025-03-10_hyphy-analysis/data/res/FormBio047881/FormBio047881.t1.cds.aln.fa",
   "number of sequences":11,
   "number of sites":1992,
   "partition count":1,
   "trees":{
     "0":"(vulVul_marble_Fox4,((chrBra_SAMN27257233,speVen_SAMN27257238)Node5,(DireGB,lupMes_SAMEA5411047,lycPic_SAMN09924608,(cuoAlp_SAMN10180424,(canRuf_SAMN02921317,canLup_SAMN02921310,canBai_SAMN02921314)Node16)Node14)Node8)Node4,uroCin_SAMN04495241)"
    }
  },
 "runtime":"2.5.64",
 "substitutions":{
   "0":{
     "0":null,
     "1":{
       "canLup_SAMN02921310":"ANN",
       "canRuf_SAMN02921317":"NNG",
       "root":"AAG"
      },
     "10":{
       "canLup_SAMN02921310":"NNN",
       "canRuf_SAMN02921317":"NNN",
       "root":"ATT"
      },
     "100":{
       "cuoAlp_SAMN10180424":"NNN",
       "root":"GAA"
      },
     "1000":null,
     "1001":null,
     "1002":{
       "canBai_SAMN02921314":"TNN",
       "cuoAlp_SAMN10180424":"TNG",
       "root":"TTG",
       "uroCin_SAMN04495241":"TNN"
      },
     "1003":{
       "canBai_SAMN02921314":"NNN",
       "root":"ATT",
       "uroCin_SAMN04495241":"NNN"
      },
     "1004":{
       "canBai_SAMN02921314":"NNN",
       "root":"TTG",
       "uroCin_SAMN04495241":"NNN"
      },
     "1005":{
       "canBai_SAMN02921314":"NNN",
       "root":"GAT",
       "uroCin_SAMN04495241":"NNN"
      },
     "1006":{
       "canBai_SAMN02921314":"NNN",
       "root":"TTC",
       "uroCin_SAMN04495241":"NNN"
      },
     "1007":{
       "canBai_SAMN02921314":"NNN",
       "cuoAlp_SAMN10180424":"TNT",
       "root":"TCT",
       "uroCin_SAMN04495241":"NNN"
      },
     "1008":{
       "canBai_SAMN02921314":"NNN",
       "cuoAlp_SAMN10180424":"CNT",
       "root":"CCT",
       "uroCin_SAMN04495241":"NNN"
      },
     "1009":{
       "canBai_SAMN02921314":"NNN",
       "root":"AAA"
      },
     "101":{
       "cuoAlp_SAMN10180424":"NNN",
       "root":"TCA"
      },
     "1010":{
       "canBai_SAMN02921314":"NNN",
       "root":"AAT"
      },
     "1011":{
       "canBai_SAMN02921314":"NNN",
       "cuoAlp_SAMN10180424":"TNA",
       "root":"TCA"
      },
     "1012":{
       "canBai_SAMN02921314":"NNN",
       "cuoAlp_SAMN10180424":"NAA",
       "root":"GAA"
      },
     "1013":{
       "canBai_SAMN02921314":"NNN",
       "root":"CAT"
      },
     "1014":{
       "DireGB":"TTN",
       "canBai_SAMN02921314":"NTN",
       "root":"TTC",
       "vulVul_marble_Fox4":"TTT"
      },
     "1015":{
       "canBai_SAMN02921314":"NNT",
       "root":"TAT"
      },
     "1016":{
       "canBai_SAMN02921314":"CAN",
       "root":"CAT"
      },
     "1017":{
       "canBai_SAMN02921314":"TNT",
       "root":"TAT"
      },
     "1018":null,
     "1019":{
       "canBai_SAMN02921314":"GNT",
       "root":"GAT"
      },
     "102":{
       "cuoAlp_SAMN10180424":"NNN",
       "root":"GCT"
      },
     "1020":null,
     "1021":{
       "canRuf_SAMN02921317":"ANT",
       "cuoAlp_SAMN10180424":"NNT",
       "root":"AGT"
      },
     "1022":{
       "cuoAlp_SAMN10180424":"NNN",
       "root":"TTT"
      },
     "1023":{
       "cuoAlp_SAMN10180424":"NNN",
       "root":"AAA"
      },
     "1024":{
       "cuoAlp_SAMN10180424":"NNN",
       "root":"TCA"
      },
     "1025":{
       "cuoAlp_SAMN10180424":"NNN",
       "root":"GCA"
      },
     "1026":{
       "cuoAlp_SAMN10180424":"NNN",
       "root":"GAG"
      },
     "1027":{
       "cuoAlp_SAMN10180424":"NNN",
       "root":"AAG"
      },
     "1028":{
       "cuoAlp_SAMN10180424":"NNN",
       "root":"ACT"
      },
     "1029":{
       "cuoAlp_SAMN10180424":"NNN",
       "root":"TCA"
      },
     "103":{
       "cuoAlp_SAMN10180424":"NNA",
       "root":"GCA"
      },
     "1030":{
       "cuoAlp_SAMN10180424":"NNN",
       "root":"TGG"
      },
     "1031":{
       "cuoAlp_SAMN10180424":"NNN",
       "root":"GAA"
      },
     "1032":{
       "cuoAlp_SAMN10180424":"NNN",
       "root":"GCA"
      },
     "1033":{
       "cuoAlp_SAMN10180424":"NNN",
       "root":"AAT",
       "uroCin_SAMN04495241":"AAA"
      },
     "1034":{
       "cuoAlp_SAMN10180424":"NNN",
       "root":"AAG"
      },
     "1035":null,
     "1036":null,
     "1037":{
       "canLup_SAMN02921310":"TCN",
       "root":"TCA"
      },
     "1038":{
       "canLup_SAMN02921310":"NCA",
       "root":"CCA"
      },
     "1039":null,
     "104":{
       "cuoAlp_SAMN10180424":"TCN",
       "root":"TCA"
      },
     "1040":{
       "canLup_SAMN02921310":"NAG",
       "canRuf_SAMN02921317":"NAG",
       "root":"CAG"
      },
     "1041":null,
     "1042":null,
     "1043":null,
     "1044":{
       "canLup_SAMN02921310":"ANA",
       "canRuf_SAMN02921317":"ANA",
       "root":"ACA"
      },
     "1045":null,
     "1046":{
       "canLup_SAMN02921310":"AAN",
       "root":"AAC"
      },
     "1047":{
       "canBai_SAMN02921314":"NCT",
       "root":"CCT"
      },
     "1048":null,
     "1049":{
       "cuoAlp_SAMN10180424":"TNT",
       "root":"TCT"
      },
     "105":{
       "Node4":"CCT",
       "canLup_SAMN02921310":"NCT",
       "root":"CTT",
       "uroCin_SAMN04495241":"TTT"
      },
     "1050":{
       "canBai_SAMN02921314":"NNT",
       "cuoAlp_SAMN10180424":"NNN",
       "root":"ACT"
      },
     "1051":{
       "cuoAlp_SAMN10180424":"NNN",
       "root":"TTT"
      },
     "1052":{
       "cuoAlp_SAMN10180424":"NNN",
       "root":"TCT",
       "uroCin_SAMN04495241":"NNN"
      },
     "1053":{
       "cuoAlp_SAMN10180424":"NNN",
       "root":"TTG",
       "uroCin_SAMN04495241":"NNG"
      },
     "1054":{
       "canBai_SAMN02921314":"AAN",
       "cuoAlp_SAMN10180424":"NNN",
       "root":"AAC",
       "uroCin_SAMN04495241":"AAN"
      },
     "1055":{
       "cuoAlp_SAMN10180424":"NNN",
       "root":"TCA"
      },
     "1056":{
       "Node4":"CGA",
       "canBai_SAMN02921314":"NNA",
       "canLup_SAMN02921310":"NNA",
       "canRuf_SAMN02921317":"NGA",
       "cuoAlp_SAMN10180424":"NNN",
       "root":"AGA"
      },
     "1057":{
       "cuoAlp_SAMN10180424":"NNN",
       "root":"GAT"
      },
     "1058":{
       "cuoAlp_SAMN10180424":"NAA",
       "root":"GAA"
      },
     "1059":{
       "canLup_SAMN02921310":"GAN",
       "root":"GAC"
      },
     "106":{
       "cuoAlp_SAMN10180424":"GNG",
       "root":"GAG"
      },
     "1060":null,
     "1061":null,
     "1062":null,
     "1063":null,
     "1064":null,
     "1065":null,
     "1066":null,
     "1067":{
       "canRuf_SAMN02921317":"GAN",
       "root":"GAG"
      },
     "1068":null,
     "1069":null,
     "107":{
       "cuoAlp_SAMN10180424":"NNN",
       "root":"GCT"
      },
     "1070":null,
     "1071":null,
     "1072":null,
     "1073":null,
     "1074":null,
     "1075":null,
     "1076":{
       "canRuf_SAMN02921317":"GNT",
       "root":"GGT"
      },
     "1077":null,
     "1078":{
       "root":"CTT",
       "uroCin_SAMN04495241":"GTT"
      },
     "1079":{
       "root":"TAC",
       "uroCin_SAMN04495241":"TAT"
      },
     "108":null,
     "1080":null,
     "1081":{
       "root":"CTC",
       "vulVul_marble_Fox4":"TTC"
      },
     "1082":{
       "canLup_SAMN02921310":"ANN",
       "root":"AAC"
      },
     "1083":{
       "canLup_SAMN02921310":"TNN",
       "root":"TTA"
      },
     "1084":{
       "canLup_SAMN02921310":"NNN",
       "canRuf_SAMN02921317":"NCT",
       "root":"GCT"
      },
     "1085":{
       "DireGB":"ANN",
       "canBai_SAMN02921314":"ANN",
       "canLup_SAMN02921310":"NNN",
       "canRuf_SAMN02921317":"NCN",
       "chrBra_SAMN27257233":"ACN",
       "cuoAlp_SAMN10180424":"ACN",
       "lupMes_SAMEA5411047":"NNN",
       "lycPic_SAMN09924608":"ACN",
       "root":"ACA",
       "speVen_SAMN27257238":"ACN",
       "uroCin_SAMN04495241":"ACN",
       "vulVul_marble_Fox4":"ACN"
      },
     "1086":null,
     "1087":{
       "cuoAlp_SAMN10180424":"ANN",
       "root":"ATC"
      },
     "1088":{
       "cuoAlp_SAMN10180424":"NNN",
       "root":"AAA"
      },
     "1089":{
       "cuoAlp_SAMN10180424":"NNN",
       "root":"AAA"
      },
     "109":{
       "cuoAlp_SAMN10180424":"AAN",
       "root":"AAA"
      },
     "1090":{
       "canLup_SAMN02921310":"TNC",
       "cuoAlp_SAMN10180424":"NNN",
       "root":"TCC"
      },
     "1091":{
       "canLup_SAMN02921310":"ANN",
       "cuoAlp_SAMN10180424":"NNN",
       "root":"AGT"
      },
     "1092":{
       "cuoAlp_SAMN10180424":"NNN",
       "root":"TCT"
      },
     "1093":{
       "cuoAlp_SAMN10180424":"NNN",
       "root":"TTG"
      },
     "1094":{
       "cuoAlp_SAMN10180424":"NNN",
       "root":"GAG"
      },
     "1095":{
       "cuoAlp_SAMN10180424":"NNN",
       "root":"AAT"
      },
     "1096":null,
     "1097":{
       "canLup_SAMN02921310":"AAN",
       "canRuf_SAMN02921317":"ANN",
       "root":"AAC"
      },
     "1098":null,
     "1099":null,
     "11":{
       "canLup_SAMN02921310":"NNN",
       "canRuf_SAMN02921317":"NNN",
       "root":"CTG"
      },
     "110":{
       "canLup_SAMN02921310":"GCT",
       "canRuf_SAMN02921317":"NCT",
       "cuoAlp_SAMN10180424":"NCT",
       "root":"CCT"
      },
     "1100":{
       "lycPic_SAMN09924608":"AAG",
       "root":"AGG"
      },
     "1101":{
       "canRuf_SAMN02921317":"NTN",
       "root":"CTT"
      },
     "1102":{
       "canRuf_SAMN02921317":"CNA",
       "root":"CCA"
      },
     "1103":{
       "canRuf_SAMN02921317":"NNN",
       "root":"TTA"
      },
     "1104":{
       "canRuf_SAMN02921317":"NNN",
       "root":"GTA"
      },
     "1105":{
       "canRuf_SAMN02921317":"ANN",
       "root":"AGT"
      },
     "1106":{
       "canRuf_SAMN02921317":"NGA",
       "root":"AGA"
      },
     "1107":{
       "canLup_SAMN02921310":"ANC",
       "canRuf_SAMN02921317":"NNC",
       "root":"ACC"
      },
     "1108":{
       "canBai_SAMN02921314":"CNA",
       "canLup_SAMN02921310":"NNA",
       "canRuf_SAMN02921317":"NNA",
       "root":"CGA"
      },
     "1109":{
       "canRuf_SAMN02921317":"NNT",
       "root":"GTT"
      },
     "111":{
       "cuoAlp_SAMN10180424":"NNN",
       "root":"GGC"
      },
     "1110":null,
     "1111":{
       "canLup_SAMN02921310":"NTA",
       "canRuf_SAMN02921317":"NTA",
       "root":"CTA"
      },
     "1112":{
       "canRuf_SAMN02921317":"ANN",
       "root":"ACT"
      },
     "1113":{
       "canRuf_SAMN02921317":"NNT",
       "root":"ACT"
      },
     "1114":null,
     "1115":{
       "canRuf_SAMN02921317":"CCN",
       "root":"CCA"
      },
     "1116":{
       "canRuf_SAMN02921317":"NCT",
       "root":"CCT"
      },
     "1117":null,
     "1118":null,
     "1119":null,
     "112":{
       "cuoAlp_SAMN10180424":"NNN",
       "root":"CCT"
      },
     "1120":null,
     "1121":null,
     "1122":{
       "canRuf_SAMN02921317":"TNT",
       "root":"TGT"
      },
     "1123":null,
     "1124":{
       "canBai_SAMN02921314":"TAN",
       "canLup_SAMN02921310":"TAN",
       "canRuf_SAMN02921317":"TAN",
       "root":"TAC"
      },
     "1125":{
       "canBai_SAMN02921314":"NNG",
       "canLup_SAMN02921310":"NTG",
       "canRuf_SAMN02921317":"NTG",
       "root":"GTG"
      },
     "1126":null,
     "1127":null,
     "1128":null,
     "1129":null,
     "113":null,
     "1130":null,
     "1131":null,
     "1132":null,
     "1133":{
       "Node4":"TAT",
       "canBai_SAMN02921314":"TNT",
       "root":"TTT"
      },
     "1134":null,
     "1135":null,
     "1136":{
       "cuoAlp_SAMN10180424":"TNN",
       "root":"TCC"
      },
     "1137":{
       "cuoAlp_SAMN10180424":"NNN",
       "root":"TCC"
      },
     "1138":{
       "cuoAlp_SAMN10180424":"NNC",
       "root":"CCC"
      },
     "1139":null,
     "114":null,
     "1140":null,
     "1141":{
       "canBai_SAMN02921314":"AAN",
       "root":"AAC"
      },
     "1142":{
       "cuoAlp_SAMN10180424":"TNN",
       "root":"TTA"
      },
     "1143":{
       "canBai_SAMN02921314":"TNT",
       "root":"TGT"
      },
     "1144":null,
     "1145":null,
     "1146":null,
     "1147":{
       "canBai_SAMN02921314":"NGA",
       "lycPic_SAMN09924608":"GNA",
       "root":"GGA"
      },
     "1148":{
       "root":"GTT",
       "vulVul_marble_Fox4":"GGT"
      },
     "1149":null,
     "115":{
       "canBai_SAMN02921314":"TTT",
       "canLup_SAMN02921310":"NTT",
       "cuoAlp_SAMN10180424":"CTN",
       "root":"CTT"
      },
     "1150":null,
     "1151":null,
     "1152":null,
     "1153":null,
     "1154":null,
     "1155":null,
     "1156":null,
     "1157":null,
     "1158":null,
     "1159":null,
     "116":{
       "cuoAlp_SAMN10180424":"NNN",
       "root":"TCT"
      },
     "1160":null,
     "1161":null,
     "1162":null,
     "1163":null,
     "1164":{
       "canLup_SAMN02921310":"TNT",
       "root":"TGT"
      },
     "1165":null,
     "1166":null,
     "1167":null,
     "1168":null,
     "1169":null,
     "117":{
       "cuoAlp_SAMN10180424":"NNN",
       "root":"CCC"
      },
     "1170":{
       "canLup_SAMN02921310":"NTG",
       "root":"GTG"
      },
     "1171":{
       "Node8":"ATT",
       "canBai_SAMN02921314":"ACT",
       "canLup_SAMN02921310":"ANT",
       "lycPic_SAMN09924608":"ACT",
       "root":"ACT"
      },
     "1172":null,
     "1173":{
       "Node4":"CAG",
       "root":"CGG"
      },
     "1174":{
       "canBai_SAMN02921314":"GAN",
       "canLup_SAMN02921310":"GAN",
       "canRuf_SAMN02921317":"GAN",
       "root":"GAC"
      },
     "1175":{
       "canBai_SAMN02921314":"NTT",
       "canLup_SAMN02921310":"NNN",
       "canRuf_SAMN02921317":"NTT",
       "root":"GTT"
      },
     "1176":null,
     "1177":{
       "canLup_SAMN02921310":"NNN",
       "root":"CTT"
      },
     "1178":{
       "canLup_SAMN02921310":"NNN",
       "root":"CTC"
      },
     "1179":{
       "canLup_SAMN02921310":"NNN",
       "root":"AAT",
       "uroCin_SAMN04495241":"AGT"
      },
     "118":null,
     "1180":null,
     "1181":{
       "canLup_SAMN02921310":"ANA",
       "root":"ATA"
      },
     "1182":{
       "Node4":"CCT",
       "root":"TCT"
      },
     "1183":null,
     "1184":null,
     "1185":null,
     "1186":null,
     "1187":null,
     "1188":null,
     "1189":null,
     "119":null,
     "1190":null,
     "1191":null,
     "1192":null,
     "1193":null,
     "1194":{
       "canRuf_SAMN02921317":"NCC",
       "root":"CCC"
      },
     "1195":{
       "canLup_SAMN02921310":"CAN",
       "root":"CAG"
      },
     "1196":null,
     "1197":{
       "canRuf_SAMN02921317":"AAN",
       "root":"AAC"
      },
     "1198":{
       "Node5":"TTC",
       "canBai_SAMN02921314":"TTC",
       "canLup_SAMN02921310":"TTN",
       "canRuf_SAMN02921317":"TTN",
       "lycPic_SAMN09924608":"TTC",
       "root":"TTG"
      },
     "1199":null,
     "12":{
       "canLup_SAMN02921310":"NAG",
       "canRuf_SAMN02921317":"NNN",
       "root":"AAG"
      },
     "120":null,
     "1200":null,
     "1201":null,
     "1202":null,
     "1203":{
       "root":"AGA",
       "uroCin_SAMN04495241":"ACA"
      },
     "1204":{
       "canLup_SAMN02921310":"NTT",
       "root":"GTT"
      },
     "1205":null,
     "1206":null,
     "1207":null,
     "1208":null,
     "1209":null,
     "121":null,
     "1210":null,
     "1211":null,
     "1212":null,
     "1213":null,
     "1214":null,
     "1215":null,
     "1216":null,
     "1217":{
       "DireGB":"GTT",
       "root":"ATT"
      },
     "1218":null,
     "1219":null,
     "122":{
       "canLup_SAMN02921310":"NCT",
       "root":"CCT"
      },
     "1220":{
       "canLup_SAMN02921310":"ANA",
       "root":"ACA"
      },
     "1221":{
       "canLup_SAMN02921310":"NAT",
       "root":"CAT"
      },
     "1222":null,
     "1223":{
       "root":"AGT",
       "uroCin_SAMN04495241":"ACT"
      },
     "1224":null,
     "1225":null,
     "1226":{
       "DireGB":"CAT",
       "Node5":"CGT",
       "canBai_SAMN02921314":"NNT",
       "canLup_SAMN02921310":"NNN",
       "canRuf_SAMN02921317":"NNT",
       "root":"TGT"
      },
     "1227":null,
     "1228":null,
     "1229":{
       "canLup_SAMN02921310":"NAG",
       "root":"CAG"
      },
     "123":null,
     "1230":null,
     "1231":null,
     "1232":null,
     "1233":null,
     "1234":null,
     "1235":null,
     "1236":null,
     "1237":{
       "canLup_SAMN02921310":"NCT",
       "canRuf_SAMN02921317":"NCT",
       "root":"TCT"
      },
     "1238":null,
     "1239":null,
     "124":null,
     "1240":null,
     "1241":null,
     "1242":null,
     "1243":null,
     "1244":null,
     "1245":null,
     "1246":null,
     "1247":null,
     "1248":null,
     "1249":null,
     "125":null,
     "1250":{
       "cuoAlp_SAMN10180424":"CTG",
       "root":"CTC"
      },
     "1251":null,
     "1252":null,
     "1253":null,
     "1254":null,
     "1255":null,
     "1256":null,
     "1257":null,
     "1258":null,
     "1259":null,
     "126":null,
     "1260":{
       "root":"CAG",
       "vulVul_marble_Fox4":"GAG"
      },
     "1261":null,
     "1262":null,
     "1263":null,
     "1264":null,
     "1265":null,
     "1266":null,
     "1267":null,
     "1268":null,
     "1269":null,
     "127":{
       "canLup_SAMN02921310":"NCT",
       "root":"ACT"
      },
     "1270":null,
     "1271":null,
     "1272":null,
     "1273":null,
     "1274":null,
     "1275":null,
     "1276":{
       "root":"ACT",
       "uroCin_SAMN04495241":"AAT"
      },
     "1277":null,
     "1278":null,
     "1279":{
       "canRuf_SAMN02921317":"ANT",
       "root":"ACT"
      },
     "128":null,
     "1280":null,
     "1281":null,
     "1282":null,
     "1283":null,
     "1284":null,
     "1285":{
       "canBai_SAMN02921314":"ANN",
       "canLup_SAMN02921310":"ANN",
       "canRuf_SAMN02921317":"ANN",
       "root":"ACG",
       "uroCin_SAMN04495241":"ACA"
      },
     "1286":null,
     "1287":null,
     "1288":{
       "cuoAlp_SAMN10180424":"GNG",
       "root":"GAG"
      },
     "1289":null,
     "129":null,
     "1290":null,
     "1291":{
       "cuoAlp_SAMN10180424":"NNN",
       "root":"GCC"
      },
     "1292":{
       "cuoAlp_SAMN10180424":"NNN",
       "root":"TGC"
      },
     "1293":{
       "cuoAlp_SAMN10180424":"NNN",
       "root":"TAC"
      },
     "1294":{
       "cuoAlp_SAMN10180424":"NNN",
       "root":"ATC"
      },
     "1295":{
       "canLup_SAMN02921310":"TAN",
       "cuoAlp_SAMN10180424":"NNN",
       "root":"TAC"
      },
     "1296":{
       "cuoAlp_SAMN10180424":"NNN",
       "root":"AGT"
      },
     "1297":{
       "cuoAlp_SAMN10180424":"NNN",
       "root":"GTA"
      },
     "1298":{
       "cuoAlp_SAMN10180424":"NNN",
       "root":"ACA"
      },
     "1299":{
       "cuoAlp_SAMN10180424":"NNN",
       "root":"GGA"
      },
     "13":{
       "canLup_SAMN02921310":"NNC",
       "canRuf_SAMN02921317":"NNN",
       "root":"ATC"
      },
     "130":null,
     "1300":{
       "cuoAlp_SAMN10180424":"NNN",
       "root":"GAT"
      },
     "1301":{
       "cuoAlp_SAMN10180424":"NNN",
       "root":"TTA"
      },
     "1302":{
       "cuoAlp_SAMN10180424":"NNN",
       "root":"CAG"
      },
     "1303":null,
     "1304":null,
     "1305":null,
     "1306":null,
     "1307":{
       "Node14":"NNN",
       "root":"GGT"
      },
     "1308":{
       "Node14":"NNN",
       "root":"CGT"
      },
     "1309":{
       "Node14":"NNN",
       "root":"CTT"
      },
     "131":null,
     "1310":{
       "Node14":"NNN",
       "root":"TTT"
      },
     "1311":{
       "Node16":"NNN",
       "chrBra_SAMN27257233":"TAC",
       "root":"TAT"
      },
     "1312":{
       "Node16":"NNN",
       "cuoAlp_SAMN10180424":"NCC",
       "root":"ACC"
      },
     "1313":{
       "Node14":"NNN",
       "root":"TGT"
      },
     "1314":{
       "Node16":"NNN",
       "cuoAlp_SAMN10180424":"NAT",
       "root":"GAT"
      },
     "1315":{
       "Node16":"NNN",
       "root":"GGA"
      },
     "1316":{
       "Node16":"NNN",
       "root":"CCC"
      },
     "1317":{
       "Node16":"NNN",
       "root":"AAA"
      },
     "1318":{
       "DireGB":"GCN",
       "Node16":"NNN",
       "root":"GCT"
      },
     "1319":{
       "Node16":"NNN",
       "root":"GAC"
      },
     "132":null,
     "1320":{
       "Node16":"NNN",
       "root":"CGA"
      },
     "1321":{
       "Node16":"NNN",
       "root":"TGT"
      },
     "1322":{
       "Node16":"NNN",
       "root":"AAA"
      },
     "1323":{
       "Node16":"NNN",
       "root":"TTT"
      },
     "1324":{
       "Node16":"NNN",
       "root":"TTC"
      },
     "1325":{
       "Node16":"NNN",
       "root":"AAG"
      },
     "1326":{
       "Node16":"NNN",
       "root":"TGG",
       "uroCin_SAMN04495241":"NGG"
      },
     "1327":{
       "Node16":"NNN",
       "root":"CTT",
       "uroCin_SAMN04495241":"CTN"
      },
     "1328":{
       "Node16":"NNN",
       "root":"GAA",
       "uroCin_SAMN04495241":"CAA"
      },
     "1329":{
       "Node16":"NNN",
       "root":"GAA"
      },
     "133":null,
     "1330":{
       "Node16":"NNN",
       "Node4":"GTG",
       "root":"ATG",
       "uroCin_SAMN04495241":"ATN"
      },
     "1331":{
       "Node16":"NNN",
       "root":"ACC",
       "uroCin_SAMN04495241":"NCC"
      },
     "1332":{
       "Node16":"NNN",
       "Node4":"CCA",
       "root":"CCG"
      },
     "1333":{
       "Node16":"NNN",
       "root":"GGA"
      },
     "1334":{
       "Node16":"NNN",
       "root":"TAT"
      },
     "1335":{
       "Node16":"NNN",
       "root":"TTG"
      },
     "1336":{
       "Node16":"NNN",
       "root":"ACA"
      },
     "1337":{
       "Node16":"NNN",
       "root":"CAA"
      },
     "1338":{
       "DireGB":"NAA",
       "Node16":"NNN",
       "root":"GAA"
      },
     "1339":{
       "DireGB":"GAN",
       "Node16":"NNN",
       "root":"GAG"
      },
     "134":null,
     "1340":{
       "DireGB":"TNT",
       "Node16":"NNN",
       "root":"TCT"
      },
     "1341":{
       "Node16":"NNN",
       "root":"CTA"
      },
     "1342":{
       "Node16":"NNN",
       "root":"CCT"
      },
     "1343":{
       "Node16":"NNN",
       "root":"AGC"
      },
     "1344":{
       "Node16":"NNN",
       "root":"ATA"
      },
     "1345":{
       "Node16":"NNN",
       "lupMes_SAMEA5411047":"GTC",
       "root":"GTT",
       "uroCin_SAMN04495241":"GTG"
      },
     "1346":{
       "Node16":"NNN",
       "root":"TTA"
      },
     "1347":{
       "Node16":"NNN",
       "root":"AGT"
      },
     "1348":{
       "Node16":"NNN",
       "root":"GAT"
      },
     "1349":{
       "Node16":"NNN",
       "root":"ATA"
      },
     "135":null,
     "1350":{
       "Node16":"NNN",
       "root":"AAG"
      },
     "1351":{
       "Node16":"NNN",
       "root":"AGT"
      },
     "1352":{
       "canBai_SAMN02921314":"NNN",
       "canLup_SAMN02921310":"NTN",
       "canRuf_SAMN02921317":"NNN",
       "root":"ATT"
      },
     "1353":{
       "Node16":"NNN",
       "root":"GGC"
      },
     "1354":{
       "DireGB":"ATA",
       "Node16":"NNN",
       "root":"TTA",
       "speVen_SAMN27257238":"GTA"
      },
     "1355":{
       "Node16":"NNN",
       "root":"TAC"
      },
     "1356":{
       "Node16":"NNN",
       "root":"TTA"
      },
     "1357":{
       "Node16":"NNN",
       "root":"AGA"
      },
     "1358":{
       "Node16":"NNN",
       "root":"AGT"
      },
     "1359":{
       "Node16":"NNN",
       "root":"CAA"
      },
     "136":null,
     "1360":{
       "Node16":"NNN",
       "Node4":"AAT",
       "root":"AAG",
       "uroCin_SAMN04495241":"AAA"
      },
     "1361":{
       "Node16":"NNN",
       "root":"ATA",
       "uroCin_SAMN04495241":"ATN"
      },
     "1362":{
       "Node16":"NNN",
       "root":"CCC"
      },
     "1363":{
       "canBai_SAMN02921314":"NNN",
       "canLup_SAMN02921310":"NNN",
       "canRuf_SAMN02921317":"NNC",
       "root":"CTC"
      },
     "1364":{
       "canBai_SAMN02921314":"NNN",
       "canLup_SAMN02921310":"NNN",
       "canRuf_SAMN02921317":"TTN",
       "root":"TTT"
      },
     "1365":{
       "canBai_SAMN02921314":"NNN",
       "canLup_SAMN02921310":"NNN",
       "canRuf_SAMN02921317":"GAN",
       "root":"GAG"
      },
     "1366":{
       "canBai_SAMN02921314":"NNN",
       "canLup_SAMN02921310":"NNN",
       "root":"GAA"
      },
     "1367":{
       "canBai_SAMN02921314":"NNN",
       "canLup_SAMN02921310":"NNN",
       "canRuf_SAMN02921317":"TNT",
       "root":"TGT",
       "uroCin_SAMN04495241":"TGN"
      },
     "1368":{
       "canBai_SAMN02921314":"NNN",
       "canLup_SAMN02921310":"NNN",
       "canRuf_SAMN02921317":"CAN",
       "lupMes_SAMEA5411047":"CAA",
       "root":"CAG"
      },
     "1369":{
       "canBai_SAMN02921314":"NNN",
       "canLup_SAMN02921310":"NNN",
       "root":"CTT"
      },
     "137":{
       "Node4":"CCA",
       "root":"CCG"
      },
     "1370":{
       "canBai_SAMN02921314":"NNN",
       "canLup_SAMN02921310":"NNN",
       "canRuf_SAMN02921317":"TNN",
       "root":"TTG"
      },
     "1371":{
       "canBai_SAMN02921314":"NNN",
       "canLup_SAMN02921310":"NNN",
       "canRuf_SAMN02921317":"NNG",
       "root":"GTG"
      },
     "1372":{
       "canBai_SAMN02921314":"NNG",
       "canLup_SAMN02921310":"NNG",
       "cuoAlp_SAMN10180424":"AGN",
       "root":"AGG"
      },
     "1373":{
       "cuoAlp_SAMN10180424":"NNN",
       "root":"AAA"
      },
     "1374":null,
     "1375":{
       "cuoAlp_SAMN10180424":"NTT",
       "root":"TTT"
      },
     "1376":{
       "cuoAlp_SAMN10180424":"NAT",
       "root":"GAT"
      },
     "1377":null,
     "1378":{
       "DireGB":"NAA",
       "canRuf_SAMN02921317":"CNA",
       "root":"CAA"
      },
     "1379":null,
     "138":{
       "canLup_SAMN02921310":"NCA",
       "canRuf_SAMN02921317":"NCA",
       "root":"ACA"
      },
     "1380":null,
     "1381":{
       "canRuf_SAMN02921317":"NNG",
       "root":"CAG"
      },
     "1382":null,
     "1383":null,
     "1384":null,
     "1385":{
       "canLup_SAMN02921310":"NTG",
       "canRuf_SAMN02921317":"NTG",
       "root":"CTG"
      },
     "1386":null,
     "1387":{
       "canLup_SAMN02921310":"AAN",
       "root":"AAG"
      },
     "1388":null,
     "1389":{
       "DireGB":"NNN",
       "root":"AAT"
      },
     "139":{
       "canRuf_SAMN02921317":"GAN",
       "root":"GAC"
      },
     "1390":{
       "DireGB":"NNT",
       "canLup_SAMN02921310":"NCT",
       "canRuf_SAMN02921317":"NNT",
       "cuoAlp_SAMN10180424":"GCT",
       "lupMes_SAMEA5411047":"GCT",
       "root":"ACT"
      },
     "1391":{
       "DireGB":"NNN",
       "root":"GTA"
      },
     "1392":{
       "DireGB":"NNN",
       "root":"AAT"
      },
     "1393":{
       "DireGB":"NNN",
       "canBai_SAMN02921314":"CCN",
       "root":"CCT"
      },
     "1394":{
       "DireGB":"NNN",
       "root":"GAA"
      },
     "1395":{
       "DireGB":"NTT",
       "root":"TTT"
      },
     "1396":null,
     "1397":{
       "chrBra_SAMN27257233":"ANT",
       "root":"AGT"
      },
     "1398":{
       "canBai_SAMN02921314":"GAN",
       "canLup_SAMN02921310":"GAN",
       "chrBra_SAMN27257233":"GNN",
       "root":"GAA"
      },
     "1399":{
       "canRuf_SAMN02921317":"NCT",
       "chrBra_SAMN27257233":"NNN",
       "root":"CCT"
      },
     "14":{
       "canLup_SAMN02921310":"NNN",
       "canRuf_SAMN02921317":"NNN",
       "root":"ACT"
      },
     "140":null,
     "1400":{
       "chrBra_SAMN27257233":"NNN",
       "cuoAlp_SAMN10180424":"NNN",
       "root":"AAA"
      },
     "1401":{
       "chrBra_SAMN27257233":"NNN",
       "cuoAlp_SAMN10180424":"NNN",
       "root":"AGC"
      },
     "1402":{
       "chrBra_SAMN27257233":"NNN",
       "cuoAlp_SAMN10180424":"NNN",
       "root":"AAA"
      },
     "1403":{
       "canRuf_SAMN02921317":"NTT",
       "cuoAlp_SAMN10180424":"NNN",
       "root":"CTT"
      },
     "1404":{
       "chrBra_SAMN27257233":"TAN",
       "cuoAlp_SAMN10180424":"NNN",
       "root":"TAT"
      },
     "1405":{
       "chrBra_SAMN27257233":"CTN",
       "cuoAlp_SAMN10180424":"NNN",
       "root":"CTT"
      },
     "1406":{
       "cuoAlp_SAMN10180424":"NNN",
       "root":"AAG"
      },
     "1407":{
       "cuoAlp_SAMN10180424":"NNN",
       "root":"CTG"
      },
     "1408":{
       "canRuf_SAMN02921317":"AGN",
       "cuoAlp_SAMN10180424":"NNN",
       "root":"AGT"
      },
     "1409":{
       "canBai_SAMN02921314":"NNG",
       "canLup_SAMN02921310":"NNG",
       "canRuf_SAMN02921317":"NNN",
       "cuoAlp_SAMN10180424":"NNN",
       "root":"CGG"
      },
     "141":null,
     "1410":{
       "cuoAlp_SAMN10180424":"NNN",
       "root":"AGG"
      },
     "1411":{
       "cuoAlp_SAMN10180424":"NNN",
       "root":"GAA"
      },
     "1412":{
       "cuoAlp_SAMN10180424":"NNN",
       "root":"AGT"
      },
     "1413":{
       "canRuf_SAMN02921317":"NCT",
       "cuoAlp_SAMN10180424":"NNN",
       "root":"TCT"
      },
     "1414":{
       "canRuf_SAMN02921317":"TNA",
       "cuoAlp_SAMN10180424":"NNN",
       "root":"TCA"
      },
     "1415":{
       "canRuf_SAMN02921317":"ANN",
       "cuoAlp_SAMN10180424":"NNN",
       "root":"ACT"
      },
     "1416":{
       "canRuf_SAMN02921317":"NNN",
       "cuoAlp_SAMN10180424":"NNN",
       "root":"TAC"
      },
     "1417":{
       "canRuf_SAMN02921317":"NGN",
       "cuoAlp_SAMN10180424":"NNN",
       "root":"AGC"
      },
     "1418":{
       "canRuf_SAMN02921317":"NNN",
       "cuoAlp_SAMN10180424":"NNN",
       "root":"AAA",
       "vulVul_marble_Fox4":"AAG"
      },
     "1419":{
       "canRuf_SAMN02921317":"NAT",
       "cuoAlp_SAMN10180424":"NNN",
       "lycPic_SAMN09924608":"ANN",
       "root":"AAT"
      },
     "142":{
       "canRuf_SAMN02921317":"AAN",
       "root":"AAC"
      },
     "1420":{
       "DireGB":"GAN",
       "cuoAlp_SAMN10180424":"NNT",
       "lycPic_SAMN09924608":"NNN",
       "root":"GAT",
       "vulVul_marble_Fox4":"GAC"
      },
     "1421":{
       "DireGB":"NNN",
       "lycPic_SAMN09924608":"NNN",
       "root":"CTT"
      },
     "1422":{
       "DireGB":"NNN",
       "cuoAlp_SAMN10180424":"TGN",
       "lycPic_SAMN09924608":"NNN",
       "root":"TGG"
      },
     "1423":{
       "DireGB":"NNN",
       "lycPic_SAMN09924608":"NNN",
       "root":"GTG"
      },
     "1424":{
       "DireGB":"NTN",
       "lycPic_SAMN09924608":"NNN",
       "root":"GTT"
      },
     "1425":{
       "DireGB":"NNA",
       "lycPic_SAMN09924608":"NNN",
       "root":"TCA"
      },
     "1426":{
       "lycPic_SAMN09924608":"NNN",
       "root":"AAA"
      },
     "1427":{
       "lycPic_SAMN09924608":"NNN",
       "root":"ACA"
      },
     "1428":{
       "lycPic_SAMN09924608":"NNN",
       "root":"TTG"
      },
     "1429":{
       "lycPic_SAMN09924608":"NNN",
       "root":"GAC"
      },
     "143":null,
     "1430":{
       "lycPic_SAMN09924608":"NNN",
       "root":"TTT"
      },
     "1431":{
       "lycPic_SAMN09924608":"NNN",
       "root":"GAA"
      },
     "1432":{
       "lycPic_SAMN09924608":"NNN",
       "root":"TTG"
      },
     "1433":{
       "lycPic_SAMN09924608":"NNN",
       "root":"GAT"
      },
     "1434":{
       "lycPic_SAMN09924608":"NNN",
       "root":"ACT"
      },
     "1435":{
       "lycPic_SAMN09924608":"NNN",
       "root":"TTT"
      },
     "1436":{
       "lycPic_SAMN09924608":"NNN",
       "root":"ATT"
      },
     "1437":{
       "Node16":"GCA",
       "lycPic_SAMN09924608":"NNN",
       "root":"GCG"
      },
     "1438":{
       "lycPic_SAMN09924608":"NNN",
       "root":"TGT"
      },
     "1439":{
       "lycPic_SAMN09924608":"NNN",
       "root":"AGT"
      },
     "144":null,
     "1440":{
       "lycPic_SAMN09924608":"NNN",
       "root":"GCT"
      },
     "1441":{
       "lycPic_SAMN09924608":"NNN",
       "root":"TTC"
      },
     "1442":{
       "lycPic_SAMN09924608":"NNN",
       "root":"TTT"
      },
     "1443":{
       "lycPic_SAMN09924608":"NNA",
       "root":"GGA"
      },
     "1444":{
       "cuoAlp_SAMN10180424":"CCN",
       "root":"CCA"
      },
     "1445":{
       "cuoAlp_SAMN10180424":"NNN",
       "root":"TCA"
      },
     "1446":{
       "cuoAlp_SAMN10180424":"NNN",
       "root":"TCT"
      },
     "1447":{
       "cuoAlp_SAMN10180424":"NNN",
       "root":"ATC"
      },
     "1448":{
       "cuoAlp_SAMN10180424":"NNN",
       "root":"AAT"
      },
     "1449":{
       "cuoAlp_SAMN10180424":"NNN",
       "root":"GAG"
      },
     "145":{
       "Node4":"ATT",
       "root":"ACT"
      },
     "1450":{
       "cuoAlp_SAMN10180424":"NNN",
       "root":"GTG"
      },
     "1451":{
       "cuoAlp_SAMN10180424":"NNN",
       "root":"GAG"
      },
     "1452":{
       "cuoAlp_SAMN10180424":"NNN",
       "root":"CTA"
      },
     "1453":{
       "cuoAlp_SAMN10180424":"NNN",
       "root":"CTA"
      },
     "1454":{
       "cuoAlp_SAMN10180424":"NNN",
       "root":"CCT"
      },
     "1455":{
       "cuoAlp_SAMN10180424":"NNN",
       "root":"TTG"
      },
     "1456":{
       "cuoAlp_SAMN10180424":"NNN",
       "root":"AAA"
      },
     "1457":{
       "canRuf_SAMN02921317":"GNT",
       "cuoAlp_SAMN10180424":"NNT",
       "root":"GGT"
      },
     "1458":null,
     "1459":null,
     "146":null,
     "1460":null,
     "1461":null,
     "1462":null,
     "1463":null,
     "1464":null,
     "1465":null,
     "1466":null,
     "1467":null,
     "1468":null,
     "1469":null,
     "147":null,
     "1470":null,
     "1471":{
       "canBai_SAMN02921314":"GAT",
       "root":"AAT"
      },
     "1472":null,
     "1473":null,
     "1474":null,
     "1475":{
       "chrBra_SAMN27257233":"TTN",
       "lycPic_SAMN09924608":"TTN",
       "root":"TTA",
       "speVen_SAMN27257238":"TTN"
      },
     "1476":{
       "chrBra_SAMN27257233":"NAC",
       "lycPic_SAMN09924608":"NAC",
       "root":"CAC",
       "speVen_SAMN27257238":"NAC"
      },
     "1477":null,
     "1478":null,
     "1479":null,
     "148":null,
     "1480":null,
     "1481":null,
     "1482":{
       "canRuf_SAMN02921317":"ANA",
       "root":"ACA"
      },
     "1483":{
       "canRuf_SAMN02921317":"NAA",
       "root":"CAA"
      },
     "1484":null,
     "1485":{
       "canRuf_SAMN02921317":"GTN",
       "cuoAlp_SAMN10180424":"GNN",
       "lupMes_SAMEA5411047":"GCA",
       "root":"GTA"
      },
     "1486":{
       "canRuf_SAMN02921317":"NTG",
       "cuoAlp_SAMN10180424":"NNN",
       "root":"GTG",
       "vulVul_marble_Fox4":"ATG"
      },
     "1487":{
       "canRuf_SAMN02921317":"NTA",
       "cuoAlp_SAMN10180424":"NNN",
       "root":"GTA",
       "uroCin_SAMN04495241":"GTG"
      },
     "1488":{
       "cuoAlp_SAMN10180424":"NNN",
       "root":"CAT"
      },
     "1489":{
       "cuoAlp_SAMN10180424":"NNN",
       "root":"GCA"
      },
     "149":null,
     "1490":{
       "cuoAlp_SAMN10180424":"NNN",
       "root":"TTG"
      },
     "1491":{
       "cuoAlp_SAMN10180424":"NNN",
       "root":"TTG",
       "vulVul_marble_Fox4":"TTA"
      },
     "1492":{
       "cuoAlp_SAMN10180424":"NNN",
       "root":"GTT"
      },
     "1493":{
       "cuoAlp_SAMN10180424":"NNN",
       "root":"TGT"
      },
     "1494":{
       "canBai_SAMN02921314":"AAN",
       "canRuf_SAMN02921317":"AAN",
       "cuoAlp_SAMN10180424":"NNN",
       "root":"AAT"
      },
     "1495":{
       "canBai_SAMN02921314":"NCT",
       "canRuf_SAMN02921317":"NCT",
       "cuoAlp_SAMN10180424":"NNT",
       "root":"GCT"
      },
     "1496":null,
     "1497":{
       "DireGB":"ANT",
       "root":"ACT"
      },
     "1498":null,
     "1499":null,
     "15":{
       "canLup_SAMN02921310":"NNN",
       "canRuf_SAMN02921317":"NNC",
       "root":"CAC"
      },
     "150":null,
     "1500":{
       "canBai_SAMN02921314":"ANG",
       "canLup_SAMN02921310":"ACA",
       "canRuf_SAMN02921317":"ANN",
       "lupMes_SAMEA5411047":"ATG",
       "root":"ACG"
      },
     "1501":null,
     "1502":null,
     "1503":null,
     "1504":null,
     "1505":null,
     "1506":null,
     "1507":null,
     "1508":null,
     "1509":null,
     "151":null,
     "1510":null,
     "1511":null,
     "1512":null,
     "1513":{
       "root":"ACT",
       "uroCin_SAMN04495241":"NCT"
      },
     "1514":null,
     "1515":null,
     "1516":{
       "lycPic_SAMN09924608":"TTA",
       "root":"CTA",
       "uroCin_SAMN04495241":"CNA"
      },
     "1517":{
       "root":"ACA",
       "uroCin_SAMN04495241":"NCA"
      },
     "1518":null,
     "1519":null,
     "152":null,
     "1520":null,
     "1521":null,
     "1522":null,
     "1523":{
       "DireGB":"ATN",
       "canBai_SAMN02921314":"ATN",
       "canLup_SAMN02921310":"ATN",
       "canRuf_SAMN02921317":"ATN",
       "chrBra_SAMN27257233":"ATN",
       "cuoAlp_SAMN10180424":"ATN",
       "lupMes_SAMEA5411047":"ATN",
       "lycPic_SAMN09924608":"ATN",
       "root":"ATA",
       "speVen_SAMN27257238":"ATN",
       "uroCin_SAMN04495241":"ATN",
       "vulVul_marble_Fox4":"ATN"
      },
     "1524":{
       "DireGB":"NCC",
       "canBai_SAMN02921314":"NCC",
       "canLup_SAMN02921310":"NNC",
       "canRuf_SAMN02921317":"NCC",
       "chrBra_SAMN27257233":"NCC",
       "cuoAlp_SAMN10180424":"NCC",
       "lupMes_SAMEA5411047":"NCC",
       "lycPic_SAMN09924608":"NCC",
       "root":"ACC",
       "speVen_SAMN27257238":"NCC",
       "uroCin_SAMN04495241":"NCC",
       "vulVul_marble_Fox4":"NCC"
      },
     "1525":null,
     "1526":null,
     "1527":null,
     "1528":null,
     "1529":{
       "Node4":"AAT",
       "chrBra_SAMN27257233":"AAG",
       "root":"AAC",
       "speVen_SAMN27257238":"AGT"
      },
     "153":null,
     "1530":{
       "canRuf_SAMN02921317":"ANA",
       "root":"ACA"
      },
     "1531":null,
     "1532":{
       "cuoAlp_SAMN10180424":"TTN",
       "root":"TTT"
      },
     "1533":{
       "cuoAlp_SAMN10180424":"NNN",
       "root":"GAA"
      },
     "1534":{
       "canRuf_SAMN02921317":"NTT",
       "cuoAlp_SAMN10180424":"NTT",
       "root":"CTT"
      },
     "1535":{
       "cuoAlp_SAMN10180424":"CTN",
       "root":"CTC"
      },
     "1536":null,
     "1537":{
       "cuoAlp_SAMN10180424":"NTA",
       "root":"CTA"
      },
     "1538":{
       "cuoAlp_SAMN10180424":"NAA",
       "root":"GAA"
      },
     "1539":{
       "canLup_SAMN02921310":"NCC",
       "canRuf_SAMN02921317":"NCC",
       "root":"GCC"
      },
     "154":{
       "root":"TTA",
       "uroCin_SAMN04495241":"TTT"
      },
     "1540":null,
     "1541":{
       "Node4":"TTA",
       "root":"CTA"
      },
     "1542":null,
     "1543":null,
     "1544":{
       "cuoAlp_SAMN10180424":"NCT",
       "root":"GCT"
      },
     "1545":null,
     "1546":null,
     "1547":null,
     "1548":null,
     "1549":null,
     "155":null,
     "1550":null,
     "1551":{
       "root":"CAC",
       "vulVul_marble_Fox4":"TAC"
      },
     "1552":null,
     "1553":null,
     "1554":null,
     "1555":null,
     "1556":null,
     "1557":null,
     "1558":{
       "cuoAlp_SAMN10180424":"GNN",
       "root":"GCT"
      },
     "1559":{
       "cuoAlp_SAMN10180424":"NCA",
       "root":"ACA"
      },
     "156":null,
     "1560":null,
     "1561":null,
     "1562":null,
     "1563":null,
     "1564":null,
     "1565":null,
     "1566":null,
     "1567":null,
     "1568":null,
     "1569":{
       "cuoAlp_SAMN10180424":"ACA",
       "root":"GCA"
      },
     "157":null,
     "1570":null,
     "1571":null,
     "1572":null,
     "1573":null,
     "1574":null,
     "1575":null,
     "1576":null,
     "1577":null,
     "1578":null,
     "1579":{
       "Node4":"AAA",
       "root":"GAA"
      },
     "158":null,
     "1580":null,
     "1581":null,
     "1582":null,
     "1583":null,
     "1584":null,
     "1585":null,
     "1586":null,
     "1587":null,
     "1588":null,
     "1589":null,
     "159":null,
     "1590":null,
     "1591":null,
     "1592":{
       "canBai_SAMN02921314":"GNN",
       "canLup_SAMN02921310":"GNT",
       "canRuf_SAMN02921317":"GNN",
       "root":"GGT"
      },
     "1593":{
       "Node5":"CTG",
       "canBai_SAMN02921314":"NNA",
       "canLup_SAMN02921310":"CTN",
       "lycPic_SAMN09924608":"CTG",
       "root":"CTA"
      },
     "1594":{
       "canBai_SAMN02921314":"NTN",
       "root":"TTT"
      },
     "1595":null,
     "1596":null,
     "1597":{
       "canBai_SAMN02921314":"ANT",
       "canRuf_SAMN02921317":"ANT",
       "root":"AGT"
      },
     "1598":null,
     "1599":{
       "canBai_SAMN02921314":"NTT",
       "canRuf_SAMN02921317":"NTT",
       "root":"GTT"
      },
     "16":{
       "canLup_SAMN02921310":"TNN",
       "canRuf_SAMN02921317":"TNA",
       "root":"TTA"
      },
     "160":null,
     "1600":null,
     "1601":{
       "canLup_SAMN02921310":"ANA",
       "lycPic_SAMN09924608":"ACN",
       "root":"ACA"
      },
     "1602":{
       "canBai_SAMN02921314":"NTT",
       "canLup_SAMN02921310":"NTT",
       "canRuf_SAMN02921317":"NTT",
       "root":"GTT"
      },
     "1603":null,
     "1604":{
       "canRuf_SAMN02921317":"AAN",
       "root":"AAT"
      },
     "1605":{
       "canBai_SAMN02921314":"NTA",
       "canLup_SAMN02921310":"NTA",
       "canRuf_SAMN02921317":"NTA",
       "root":"GTA"
      },
     "1606":null,
     "1607":null,
     "1608":{
       "canRuf_SAMN02921317":"NNG",
       "root":"TGG"
      },
     "1609":{
       "canRuf_SAMN02921317":"AAN",
       "cuoAlp_SAMN10180424":"NNN",
       "root":"AAA"
      },
     "161":null,
     "1610":{
       "cuoAlp_SAMN10180424":"NNN",
       "root":"CTT"
      },
     "1611":{
       "cuoAlp_SAMN10180424":"NNN",
       "root":"CTC"
      },
     "1612":{
       "cuoAlp_SAMN10180424":"NNN",
       "root":"ATT"
      },
     "1613":{
       "cuoAlp_SAMN10180424":"NNN",
       "root":"TCT",
       "uroCin_SAMN04495241":"NCT"
      },
     "1614":{
       "cuoAlp_SAMN10180424":"NNN",
       "root":"TCT"
      },
     "1615":{
       "cuoAlp_SAMN10180424":"NNN",
       "root":"TCC"
      },
     "1616":{
       "cuoAlp_SAMN10180424":"NNN",
       "root":"ACT"
      },
     "1617":{
       "canRuf_SAMN02921317":"AAN",
       "cuoAlp_SAMN10180424":"NNN",
       "root":"AAT"
      },
     "1618":{
       "canBai_SAMN02921314":"NTA",
       "canRuf_SAMN02921317":"NTA",
       "cuoAlp_SAMN10180424":"NNN",
       "root":"GTA"
      },
     "1619":{
       "canRuf_SAMN02921317":"NCT",
       "cuoAlp_SAMN10180424":"NNN",
       "root":"GCT"
      },
     "162":null,
     "1620":{
       "canBai_SAMN02921314":"NTN",
       "canRuf_SAMN02921317":"NNN",
       "cuoAlp_SAMN10180424":"NNN",
       "root":"GTG"
      },
     "1621":{
       "cuoAlp_SAMN10180424":"NNN",
       "root":"GAC"
      },
     "1622":{
       "cuoAlp_SAMN10180424":"NNN",
       "root":"AGA"
      },
     "1623":{
       "canBai_SAMN02921314":"NTN",
       "canRuf_SAMN02921317":"NNN",
       "cuoAlp_SAMN10180424":"NNN",
       "root":"GTA"
      },
     "1624":{
       "canRuf_SAMN02921317":"NTT",
       "cuoAlp_SAMN10180424":"NNN",
       "root":"CTT"
      },
     "1625":{
       "canRuf_SAMN02921317":"CTN",
       "cuoAlp_SAMN10180424":"NNN",
       "root":"CTT"
      },
     "1626":{
       "canBai_SAMN02921314":"GGN",
       "canLup_SAMN02921310":"GGN",
       "canRuf_SAMN02921317":"NNN",
       "cuoAlp_SAMN10180424":"NNG",
       "root":"GGG"
      },
     "1627":{
       "canBai_SAMN02921314":"NNN",
       "canRuf_SAMN02921317":"NNN",
       "root":"CTT"
      },
     "1628":{
       "canBai_SAMN02921314":"NNN",
       "canRuf_SAMN02921317":"NNN",
       "root":"CTC",
       "uroCin_SAMN04495241":"CNN"
      },
     "1629":{
       "Node16":"NNN",
       "root":"AGT"
      },
     "163":null,
     "1630":{
       "canBai_SAMN02921314":"NNN",
       "canLup_SAMN02921310":"CNN",
       "canRuf_SAMN02921317":"NNN",
       "root":"CTT",
       "uroCin_SAMN04495241":"CNT"
      },
     "1631":{
       "Node16":"NNN",
       "root":"GGT",
       "uroCin_SAMN04495241":"GNN"
      },
     "1632":{
       "canBai_SAMN02921314":"NNN",
       "canLup_SAMN02921310":"TTN",
       "canRuf_SAMN02921317":"NNN",
       "root":"TTT",
       "uroCin_SAMN04495241":"NNN"
      },
     "1633":{
       "canRuf_SAMN02921317":"NNN",
       "root":"GAA",
       "uroCin_SAMN04495241":"NNN"
      },
     "1634":{
       "canBai_SAMN02921314":"NNN",
       "canLup_SAMN02921310":"NAN",
       "canRuf_SAMN02921317":"NNN",
       "root":"AAG",
       "uroCin_SAMN04495241":"NNN"
      },
     "1635":{
       "canBai_SAMN02921314":"NNN",
       "canLup_SAMN02921310":"NTN",
       "canRuf_SAMN02921317":"NNN",
       "root":"TTC",
       "uroCin_SAMN04495241":"NTC"
      },
     "1636":{
       "canBai_SAMN02921314":"NTN",
       "canLup_SAMN02921310":"NTC",
       "canRuf_SAMN02921317":"NNN",
       "root":"GTC"
      },
     "1637":{
       "canBai_SAMN02921314":"NNA",
       "canLup_SAMN02921310":"NGN",
       "canRuf_SAMN02921317":"NNN",
       "root":"AGA"
      },
     "1638":{
       "canBai_SAMN02921314":"NTT",
       "canLup_SAMN02921310":"NTT",
       "canRuf_SAMN02921317":"NNN",
       "root":"GTT",
       "uroCin_SAMN04495241":"GTN"
      },
     "1639":{
       "canBai_SAMN02921314":"NNN",
       "canRuf_SAMN02921317":"NNN",
       "root":"GGG"
      },
     "164":null,
     "1640":{
       "canBai_SAMN02921314":"ANN",
       "canLup_SAMN02921310":"NNN",
       "canRuf_SAMN02921317":"NNN",
       "root":"AGT"
      },
     "1641":{
       "canBai_SAMN02921314":"NNC",
       "canLup_SAMN02921310":"NTC",
       "canRuf_SAMN02921317":"NNN",
       "cuoAlp_SAMN10180424":"GTN",
       "root":"GTC",
       "uroCin_SAMN04495241":"GNC"
      },
     "1642":{
       "canRuf_SAMN02921317":"NNN",
       "root":"AGG"
      },
     "1643":{
       "canRuf_SAMN02921317":"NNN",
       "root":"AAG"
      },
     "1644":{
       "canBai_SAMN02921314":"NTT",
       "canLup_SAMN02921310":"ATN",
       "canRuf_SAMN02921317":"NNN",
       "root":"ATT"
      },
     "1645":{
       "canLup_SAMN02921310":"NCC",
       "canRuf_SAMN02921317":"NCN",
       "root":"GCC",
       "uroCin_SAMN04495241":"GCN"
      },
     "1646":{
       "canRuf_SAMN02921317":"AAN",
       "root":"AAG"
      },
     "1647":{
       "canRuf_SAMN02921317":"NCN",
       "root":"CCA"
      },
     "1648":null,
     "1649":{
       "canRuf_SAMN02921317":"TNN",
       "root":"TTA"
      },
     "165":null,
     "1650":null,
     "1651":{
       "canRuf_SAMN02921317":"NAT",
       "root":"TAT"
      },
     "1652":{
       "canBai_SAMN02921314":"AGN",
       "canRuf_SAMN02921317":"ANN",
       "root":"AGT"
      },
     "1653":{
       "canBai_SAMN02921314":"TNN",
       "canRuf_SAMN02921317":"NNN",
       "root":"TTG"
      },
     "1654":{
       "canBai_SAMN02921314":"CNN",
       "canLup_SAMN02921310":"NNT",
       "canRuf_SAMN02921317":"NNN",
       "root":"CAT"
      },
     "1655":{
       "canBai_SAMN02921314":"NNN",
       "canLup_SAMN02921310":"GNT",
       "canRuf_SAMN02921317":"NNN",
       "root":"GCT"
      },
     "1656":{
       "canBai_SAMN02921314":"NNN",
       "canRuf_SAMN02921317":"NNN",
       "root":"GGC"
      },
     "1657":{
       "canBai_SAMN02921314":"NNN",
       "canRuf_SAMN02921317":"NNN",
       "root":"TCA"
      },
     "1658":{
       "canBai_SAMN02921314":"NNN",
       "canRuf_SAMN02921317":"NNN",
       "root":"GAA"
      },
     "1659":{
       "canBai_SAMN02921314":"NNN",
       "canRuf_SAMN02921317":"NNN",
       "cuoAlp_SAMN10180424":"AAN",
       "root":"AAT"
      },
     "166":null,
     "1660":{
       "canBai_SAMN02921314":"NNN",
       "canRuf_SAMN02921317":"NNN",
       "cuoAlp_SAMN10180424":"NAA",
       "root":"GAA"
      },
     "1661":{
       "canBai_SAMN02921314":"NNN",
       "canRuf_SAMN02921317":"NNN",
       "cuoAlp_SAMN10180424":"NAT",
       "root":"AAT"
      },
     "1662":{
       "canBai_SAMN02921314":"NNN",
       "canRuf_SAMN02921317":"NNN",
       "cuoAlp_SAMN10180424":"NAN",
       "root":"GAA"
      },
     "1663":{
       "canBai_SAMN02921314":"NNN",
       "canRuf_SAMN02921317":"NNN",
       "cuoAlp_SAMN10180424":"NNN",
       "root":"CAA"
      },
     "1664":{
       "canBai_SAMN02921314":"NNN",
       "canRuf_SAMN02921317":"NNN",
       "cuoAlp_SAMN10180424":"NNN",
       "root":"CTA"
      },
     "1665":{
       "canBai_SAMN02921314":"NNN",
       "canRuf_SAMN02921317":"NNN",
       "cuoAlp_SAMN10180424":"NNN",
       "root":"AAA"
      },
     "1666":{
       "canBai_SAMN02921314":"NNN",
       "canRuf_SAMN02921317":"NNN",
       "cuoAlp_SAMN10180424":"NNN",
       "root":"GAA"
      },
     "1667":{
       "canBai_SAMN02921314":"NNN",
       "canLup_SAMN02921310":"NTA",
       "canRuf_SAMN02921317":"NNN",
       "cuoAlp_SAMN10180424":"NNN",
       "root":"CTA"
      },
     "1668":{
       "canBai_SAMN02921314":"NNN",
       "canRuf_SAMN02921317":"NNN",
       "cuoAlp_SAMN10180424":"NNN",
       "root":"CAT"
      },
     "1669":{
       "DireGB":"GGA",
       "canBai_SAMN02921314":"NNN",
       "canLup_SAMN02921310":"GNA",
       "canRuf_SAMN02921317":"NNN",
       "cuoAlp_SAMN10180424":"NNN",
       "lycPic_SAMN09924608":"GCN",
       "root":"GCA"
      },
     "167":null,
     "1670":{
       "canBai_SAMN02921314":"NNN",
       "canRuf_SAMN02921317":"NNN",
       "cuoAlp_SAMN10180424":"NNA",
       "root":"CTA"
      },
     "1671":{
       "canBai_SAMN02921314":"NNN",
       "canRuf_SAMN02921317":"NNN",
       "cuoAlp_SAMN10180424":"ANG",
       "root":"ATG"
      },
     "1672":{
       "canBai_SAMN02921314":"NNN",
       "canRuf_SAMN02921317":"NNN",
       "cuoAlp_SAMN10180424":"ANA",
       "root":"AAA"
      },
     "1673":{
       "canBai_SAMN02921314":"NNN",
       "canRuf_SAMN02921317":"NNN",
       "cuoAlp_SAMN10180424":"GAN",
       "root":"GAA"
      },
     "1674":{
       "canBai_SAMN02921314":"NNN",
       "canRuf_SAMN02921317":"NNN",
       "cuoAlp_SAMN10180424":"GNC",
       "root":"GAC"
      },
     "1675":{
       "canBai_SAMN02921314":"NNN",
       "canRuf_SAMN02921317":"NNN",
       "cuoAlp_SAMN10180424":"NNN",
       "root":"TTG"
      },
     "1676":{
       "canBai_SAMN02921314":"NNN",
       "canRuf_SAMN02921317":"NNN",
       "cuoAlp_SAMN10180424":"NNN",
       "root":"ACT"
      },
     "1677":{
       "canBai_SAMN02921314":"NNN",
       "canRuf_SAMN02921317":"NNN",
       "cuoAlp_SAMN10180424":"NCT",
       "root":"CCT"
      },
     "1678":{
       "canBai_SAMN02921314":"NNN",
       "canRuf_SAMN02921317":"NNN",
       "root":"CTG"
      },
     "1679":{
       "canBai_SAMN02921314":"NNN",
       "canRuf_SAMN02921317":"NNN",
       "root":"GAA"
      },
     "168":null,
     "1680":{
       "canBai_SAMN02921314":"NNN",
       "canRuf_SAMN02921317":"NNN",
       "root":"AGG",
       "uroCin_SAMN04495241":"AAG"
      },
     "1681":{
       "canBai_SAMN02921314":"NNN",
       "canRuf_SAMN02921317":"NNN",
       "root":"GTC"
      },
     "1682":{
       "canBai_SAMN02921314":"NNN",
       "canRuf_SAMN02921317":"NNN",
       "root":"TAT"
      },
     "1683":{
       "canBai_SAMN02921314":"NNN",
       "canRuf_SAMN02921317":"NNC",
       "root":"GTC"
      },
     "1684":{
       "canBai_SAMN02921314":"NNN",
       "canRuf_SAMN02921317":"NGA",
       "cuoAlp_SAMN10180424":"AGN",
       "root":"AGA"
      },
     "1685":{
       "canBai_SAMN02921314":"NAA",
       "root":"AAA"
      },
     "1686":{
       "canBai_SAMN02921314":"ANT",
       "canRuf_SAMN02921317":"ANN",
       "root":"AGT"
      },
     "1687":{
       "canBai_SAMN02921314":"NTT",
       "root":"ATT"
      },
     "1688":{
       "cuoAlp_SAMN10180424":"NNN",
       "root":"GAG"
      },
     "1689":{
       "cuoAlp_SAMN10180424":"NNN",
       "root":"CAG"
      },
     "169":null,
     "1690":{
       "canBai_SAMN02921314":"CNT",
       "cuoAlp_SAMN10180424":"NNN",
       "root":"CAT"
      },
     "1691":null,
     "1692":{
       "canBai_SAMN02921314":"NTG",
       "root":"CTG"
      },
     "1693":{
       "cuoAlp_SAMN10180424":"NNG",
       "root":"GGG"
      },
     "1694":{
       "cuoAlp_SAMN10180424":"NCN",
       "root":"ACC"
      },
     "1695":{
       "cuoAlp_SAMN10180424":"ANN",
       "root":"AAT"
      },
     "1696":{
       "cuoAlp_SAMN10180424":"AAN",
       "root":"AAA"
      },
     "1697":{
       "canBai_SAMN02921314":"ANN",
       "canLup_SAMN02921310":"ANC",
       "canRuf_SAMN02921317":"ANC",
       "cuoAlp_SAMN10180424":"NCC",
       "root":"ACC"
      },
     "1698":null,
     "1699":{
       "canLup_SAMN02921310":"NNG",
       "root":"CTG"
      },
     "17":{
       "canLup_SAMN02921310":"GNA",
       "canRuf_SAMN02921317":"NNN",
       "root":"GGA"
      },
     "170":null,
     "1700":null,
     "1701":null,
     "1702":{
       "canLup_SAMN02921310":"NNN",
       "root":"GTA"
      },
     "1703":{
       "canBai_SAMN02921314":"NGA",
       "canLup_SAMN02921310":"NNA",
       "canRuf_SAMN02921317":"NNA",
       "root":"CGA"
      },
     "1704":{
       "canLup_SAMN02921310":"NTA",
       "root":"GTA"
      },
     "1705":{
       "canLup_SAMN02921310":"NTT",
       "root":"GTT"
      },
     "1706":null,
     "1707":{
       "canLup_SAMN02921310":"NTN",
       "root":"GTT"
      },
     "1708":{
       "canLup_SAMN02921310":"NNN",
       "root":"ACC"
      },
     "1709":{
       "canLup_SAMN02921310":"NNN",
       "root":"TGT"
      },
     "171":{
       "cuoAlp_SAMN10180424":"ATN",
       "root":"ATG"
      },
     "1710":{
       "canLup_SAMN02921310":"NNN",
       "root":"GCA"
      },
     "1711":{
       "canLup_SAMN02921310":"NNN",
       "root":"GCT"
      },
     "1712":{
       "canLup_SAMN02921310":"NNN",
       "root":"TGC"
      },
     "1713":{
       "canLup_SAMN02921310":"CCN",
       "canRuf_SAMN02921317":"NCN",
       "root":"CCA"
      },
     "1714":{
       "canRuf_SAMN02921317":"TTN",
       "root":"TTC"
      },
     "1715":{
       "canLup_SAMN02921310":"NCN",
       "canRuf_SAMN02921317":"NCA",
       "root":"CCA"
      },
     "1716":{
       "canLup_SAMN02921310":"NNN",
       "canRuf_SAMN02921317":"NNT",
       "root":"TGT",
       "uroCin_SAMN04495241":"TGC"
      },
     "1717":{
       "canLup_SAMN02921310":"NNN",
       "canRuf_SAMN02921317":"ANG",
       "root":"ATG"
      },
     "1718":{
       "canLup_SAMN02921310":"NNN",
       "root":"AAT"
      },
     "1719":{
       "canLup_SAMN02921310":"NNT",
       "root":"GAT"
      },
     "172":{
       "cuoAlp_SAMN10180424":"NNN",
       "root":"CTA"
      },
     "1720":{
       "canRuf_SAMN02921317":"CTN",
       "root":"CTT"
      },
     "1721":{
       "canLup_SAMN02921310":"NAN",
       "canRuf_SAMN02921317":"NNN",
       "root":"AAA"
      },
     "1722":{
       "canLup_SAMN02921310":"NTT",
       "canRuf_SAMN02921317":"NTT",
       "root":"TTT"
      },
     "1723":{
       "canLup_SAMN02921310":"NNN",
       "root":"CCT"
      },
     "1724":{
       "canLup_SAMN02921310":"NNN",
       "canRuf_SAMN02921317":"NNN",
       "root":"GTA"
      },
     "1725":{
       "canLup_SAMN02921310":"NNN",
       "canRuf_SAMN02921317":"NNN",
       "root":"GTT"
      },
     "1726":{
       "canLup_SAMN02921310":"NNN",
       "canRuf_SAMN02921317":"NNN",
       "root":"GTG"
      },
     "1727":{
       "Node14":"TTG",
       "canLup_SAMN02921310":"NTN",
       "canRuf_SAMN02921317":"NNN",
       "root":"CTG"
      },
     "1728":{
       "canLup_SAMN02921310":"GAN",
       "canRuf_SAMN02921317":"NNN",
       "root":"GAT"
      },
     "1729":{
       "canLup_SAMN02921310":"GAN",
       "canRuf_SAMN02921317":"NNN",
       "root":"GAG"
      },
     "173":{
       "cuoAlp_SAMN10180424":"NNN",
       "root":"TGT"
      },
     "1730":{
       "canLup_SAMN02921310":"NNN",
       "canRuf_SAMN02921317":"NNN",
       "root":"TGT"
      },
     "1731":{
       "canBai_SAMN02921314":"ANT",
       "canLup_SAMN02921310":"ANT",
       "canRuf_SAMN02921317":"NNN",
       "root":"AGT"
      },
     "1732":{
       "canRuf_SAMN02921317":"CNN",
       "root":"CAA"
      },
     "1733":{
       "canRuf_SAMN02921317":"ATN",
       "root":"ATA"
      },
     "1734":{
       "canLup_SAMN02921310":"ANN",
       "canRuf_SAMN02921317":"NNN",
       "root":"ACT"
      },
     "1735":{
       "canLup_SAMN02921310":"GAN",
       "canRuf_SAMN02921317":"NNN",
       "cuoAlp_SAMN10180424":"GAN",
       "root":"GAA"
      },
     "1736":{
       "Node16":"NNN",
       "root":"CCG"
      },
     "1737":{
       "canRuf_SAMN02921317":"NNN",
       "root":"GCC"
      },
     "1738":{
       "canRuf_SAMN02921317":"NNN",
       "root":"TCT"
      },
     "1739":{
       "canRuf_SAMN02921317":"NNN",
       "root":"CTC",
       "uroCin_SAMN04495241":"CTG"
      },
     "174":{
       "cuoAlp_SAMN10180424":"NNN",
       "root":"GAA"
      },
     "1740":{
       "canRuf_SAMN02921317":"NNT",
       "root":"CTT"
      },
     "1741":{
       "canRuf_SAMN02921317":"NCN",
       "root":"CCT"
      },
     "1742":{
       "canRuf_SAMN02921317":"NNN",
       "root":"ATT"
      },
     "1743":{
       "canRuf_SAMN02921317":"NNN",
       "root":"GCA"
      },
     "1744":{
       "DireGB":"AGN",
       "canBai_SAMN02921314":"AGN",
       "canLup_SAMN02921310":"AGN",
       "canRuf_SAMN02921317":"NNN",
       "root":"AGG"
      },
     "1745":{
       "DireGB":"NNN",
       "Node16":"NNN",
       "root":"TTT"
      },
     "1746":{
       "DireGB":"NNN",
       "Node16":"NNN",
       "root":"GAG"
      },
     "1747":{
       "DireGB":"NNN",
       "Node16":"NNN",
       "root":"TGT"
      },
     "1748":{
       "DireGB":"NNN",
       "Node16":"NNN",
       "root":"GAA"
      },
     "1749":{
       "DireGB":"NNN",
       "Node16":"NNN",
       "root":"AAG"
      },
     "175":{
       "cuoAlp_SAMN10180424":"NNN",
       "root":"GAA"
      },
     "1750":{
       "DireGB":"NNN",
       "Node16":"NNN",
       "root":"CTG"
      },
     "1751":{
       "DireGB":"NNN",
       "Node16":"NNN",
       "root":"ATT"
      },
     "1752":{
       "DireGB":"NNN",
       "Node16":"NNN",
       "root":"CTT"
      },
     "1753":{
       "DireGB":"GNT",
       "Node16":"NNN",
       "root":"GTT"
      },
     "1754":{
       "Node16":"NNN",
       "root":"GGA"
      },
     "1755":{
       "Node16":"NNN",
       "root":"GAT"
      },
     "1756":{
       "Node16":"NNN",
       "root":"CCT",
       "uroCin_SAMN04495241":"CCC"
      },
     "1757":{
       "Node16":"NNN",
       "root":"AAA"
      },
     "1758":{
       "Node16":"NNN",
       "root":"CAG"
      },
     "1759":{
       "Node16":"NNN",
       "root":"CTT"
      },
     "176":{
       "cuoAlp_SAMN10180424":"NNN",
       "root":"AAT"
      },
     "1760":{
       "Node16":"NNN",
       "root":"TCT"
      },
     "1761":{
       "Node16":"NNN",
       "root":"CCT"
      },
     "1762":{
       "Node16":"NNN",
       "root":"ACT"
      },
     "1763":{
       "Node16":"NNN",
       "root":"ATT"
      },
     "1764":{
       "Node16":"NNN",
       "root":"CAG"
      },
     "1765":{
       "Node16":"NNN",
       "root":"GGT"
      },
     "1766":{
       "Node16":"NNN",
       "root":"TCT"
      },
     "1767":{
       "Node16":"NNN",
       "root":"GAT"
      },
     "1768":{
       "Node16":"NNN",
       "root":"GCA"
      },
     "1769":{
       "Node16":"NNN",
       "root":"GCC"
      },
     "177":{
       "cuoAlp_SAMN10180424":"NNN",
       "root":"TAT"
      },
     "1770":{
       "canBai_SAMN02921314":"NNN",
       "canLup_SAMN02921310":"NNN",
       "canRuf_SAMN02921317":"NNT",
       "root":"CAT"
      },
     "1771":{
       "canBai_SAMN02921314":"NNN",
       "canLup_SAMN02921310":"NNN",
       "root":"GAA"
      },
     "1772":{
       "canBai_SAMN02921314":"NNN",
       "canLup_SAMN02921310":"NNN",
       "root":"AAT"
      },
     "1773":{
       "canBai_SAMN02921314":"NNN",
       "canLup_SAMN02921310":"NNN",
       "root":"GGA"
      },
     "1774":{
       "canBai_SAMN02921314":"NNN",
       "canLup_SAMN02921310":"NNN",
       "root":"TTG"
      },
     "1775":{
       "canBai_SAMN02921314":"NNN",
       "canLup_SAMN02921310":"NNA",
       "root":"GAA"
      },
     "1776":{
       "canBai_SAMN02921314":"NNN",
       "canLup_SAMN02921310":"NNN",
       "root":"CAA"
      },
     "1777":{
       "canBai_SAMN02921314":"NNN",
       "canLup_SAMN02921310":"NNN",
       "canRuf_SAMN02921317":"ANT",
       "cuoAlp_SAMN10180424":"ANN",
       "root":"ACT"
      },
     "1778":{
       "canBai_SAMN02921314":"NNN",
       "cuoAlp_SAMN10180424":"NNN",
       "root":"CTT",
       "uroCin_SAMN04495241":"NNN"
      },
     "1779":{
       "canBai_SAMN02921314":"NNN",
       "cuoAlp_SAMN10180424":"NNN",
       "root":"TTT",
       "uroCin_SAMN04495241":"NNN"
      },
     "178":null,
     "1780":{
       "canBai_SAMN02921314":"NNN",
       "cuoAlp_SAMN10180424":"NNN",
       "root":"GAT",
       "uroCin_SAMN04495241":"NNN"
      },
     "1781":{
       "canBai_SAMN02921314":"NNN",
       "canLup_SAMN02921310":"NNG",
       "canRuf_SAMN02921317":"NNG",
       "cuoAlp_SAMN10180424":"NNN",
       "root":"CGG",
       "uroCin_SAMN04495241":"NNN"
      },
     "1782":{
       "canBai_SAMN02921314":"NNN",
       "cuoAlp_SAMN10180424":"NNN",
       "root":"CTT",
       "uroCin_SAMN04495241":"NNN"
      },
     "1783":{
       "canBai_SAMN02921314":"NNN",
       "canLup_SAMN02921310":"TGN",
       "cuoAlp_SAMN10180424":"NNN",
       "root":"TGC",
       "uroCin_SAMN04495241":"NNN"
      },
     "1784":{
       "canBai_SAMN02921314":"NNN",
       "canLup_SAMN02921310":"NTA",
       "cuoAlp_SAMN10180424":"NNN",
       "root":"TTA",
       "uroCin_SAMN04495241":"NNN"
      },
     "1785":{
       "canBai_SAMN02921314":"NNN",
       "canLup_SAMN02921310":"ANN",
       "cuoAlp_SAMN10180424":"NNN",
       "root":"ATG",
       "uroCin_SAMN04495241":"NNN"
      },
     "1786":{
       "canBai_SAMN02921314":"NNN",
       "canLup_SAMN02921310":"NNN",
       "root":"GGC"
      },
     "1787":{
       "canBai_SAMN02921314":"NNN",
       "canLup_SAMN02921310":"NNN",
       "root":"CAT"
      },
     "1788":null,
     "1789":{
       "canBai_SAMN02921314":"CNN",
       "root":"CCA"
      },
     "179":{
       "cuoAlp_SAMN10180424":"TNN",
       "root":"TGC"
      },
     "1790":{
       "canBai_SAMN02921314":"GTN",
       "canLup_SAMN02921310":"NTT",
       "root":"GTT"
      },
     "1791":{
       "canBai_SAMN02921314":"NNN",
       "root":"CTG"
      },
     "1792":{
       "canBai_SAMN02921314":"NNN",
       "root":"TTG"
      },
     "1793":{
       "canBai_SAMN02921314":"NNN",
       "root":"AGA"
      },
     "1794":{
       "canBai_SAMN02921314":"NNN",
       "canRuf_SAMN02921317":"ANC",
       "root":"ACC"
      },
     "1795":{
       "canBai_SAMN02921314":"NNN",
       "root":"CAG"
      },
     "1796":{
       "canBai_SAMN02921314":"NNN",
       "canLup_SAMN02921310":"TAN",
       "canRuf_SAMN02921317":"TAN",
       "root":"TAC"
      },
     "1797":{
       "canBai_SAMN02921314":"NNN",
       "canLup_SAMN02921310":"NNT",
       "canRuf_SAMN02921317":"NNT",
       "root":"CGT"
      },
     "1798":{
       "canBai_SAMN02921314":"TNT",
       "root":"TGT"
      },
     "1799":{
       "canBai_SAMN02921314":"NAN",
       "canLup_SAMN02921310":"CAN",
       "canRuf_SAMN02921317":"CAN",
       "root":"CAC"
      },
     "18":{
       "canLup_SAMN02921310":"AAN",
       "canRuf_SAMN02921317":"NNN",
       "root":"AAC"
      },
     "180":{
       "cuoAlp_SAMN10180424":"NNN",
       "root":"TCA"
      },
     "1800":{
       "canBai_SAMN02921314":"NNN",
       "root":"CCT"
      },
     "1801":{
       "canBai_SAMN02921314":"GNA",
       "root":"GCA"
      },
     "1802":null,
     "1803":{
       "canBai_SAMN02921314":"ANN",
       "canLup_SAMN02921310":"NNT",
       "root":"AGT"
      },
     "1804":null,
     "1805":null,
     "1806":null,
     "1807":null,
     "1808":null,
     "1809":{
       "root":"CTG",
       "uroCin_SAMN04495241":"TTG"
      },
     "181":{
       "cuoAlp_SAMN10180424":"NNN",
       "root":"CCT"
      },
     "1810":null,
     "1811":null,
     "1812":null,
     "1813":null,
     "1814":{
       "canLup_SAMN02921310":"AAN",
       "root":"AAC"
      },
     "1815":{
       "canRuf_SAMN02921317":"CTN",
       "root":"CTT"
      },
     "1816":{
       "canRuf_SAMN02921317":"NNN",
       "root":"GTG"
      },
     "1817":{
       "canRuf_SAMN02921317":"GNN",
       "root":"GAT"
      },
     "1818":{
       "canRuf_SAMN02921317":"GNC",
       "root":"GGC"
      },
     "1819":{
       "canRuf_SAMN02921317":"ANT",
       "root":"ATT"
      },
     "182":{
       "cuoAlp_SAMN10180424":"NNN",
       "root":"GTC"
      },
     "1820":{
       "Node4":"TCT",
       "canRuf_SAMN02921317":"NNN",
       "root":"TCC"
      },
     "1821":{
       "canRuf_SAMN02921317":"NNN",
       "root":"GAA"
      },
     "1822":{
       "canRuf_SAMN02921317":"NNN",
       "root":"ACA"
      },
     "1823":{
       "canRuf_SAMN02921317":"NNN",
       "root":"GAG"
      },
     "1824":{
       "canRuf_SAMN02921317":"NNN",
       "root":"AGG"
      },
     "1825":{
       "canRuf_SAMN02921317":"NNN",
       "root":"GGC"
      },
     "1826":{
       "canRuf_SAMN02921317":"NNN",
       "root":"CCT"
      },
     "1827":{
       "canRuf_SAMN02921317":"NNN",
       "root":"TTA"
      },
     "1828":{
       "canRuf_SAMN02921317":"NNN",
       "root":"TTG"
      },
     "1829":{
       "canRuf_SAMN02921317":"NNN",
       "root":"GAA"
      },
     "183":{
       "cuoAlp_SAMN10180424":"NAT",
       "root":"TAT"
      },
     "1830":{
       "canRuf_SAMN02921317":"NNN",
       "root":"TGG"
      },
     "1831":{
       "canRuf_SAMN02921317":"NNN",
       "root":"CTC"
      },
     "1832":{
       "canRuf_SAMN02921317":"NNN",
       "root":"CCA"
      },
     "1833":{
       "canRuf_SAMN02921317":"NNN",
       "root":"ACA"
      },
     "1834":{
       "canRuf_SAMN02921317":"NNN",
       "root":"CTA"
      },
     "1835":{
       "canRuf_SAMN02921317":"NNT",
       "root":"TGT"
      },
     "1836":null,
     "1837":{
       "canRuf_SAMN02921317":"TAN",
       "root":"TAT"
      },
     "1838":{
       "canRuf_SAMN02921317":"ANN",
       "root":"AAC"
      },
     "1839":{
       "canRuf_SAMN02921317":"NTT",
       "root":"ATT"
      },
     "184":{
       "DireGB":"GCT",
       "canLup_SAMN02921310":"GCT",
       "canRuf_SAMN02921317":"NCT",
       "cuoAlp_SAMN10180424":"GNT",
       "root":"TCT"
      },
     "1840":null,
     "1841":{
       "canBai_SAMN02921314":"GNA",
       "root":"GGA"
      },
     "1842":{
       "Node4":"CCT",
       "canBai_SAMN02921314":"NNN",
       "canRuf_SAMN02921317":"NCT",
       "root":"CTG",
       "speVen_SAMN27257238":"TCT"
      },
     "1843":{
       "canBai_SAMN02921314":"GNA",
       "root":"GAA"
      },
     "1844":{
       "canBai_SAMN02921314":"NNG",
       "root":"CAG"
      },
     "1845":{
       "canLup_SAMN02921310":"NTT",
       "root":"ATT"
      },
     "1846":{
       "canLup_SAMN02921310":"NAA",
       "root":"GAA"
      },
     "1847":{
       "canLup_SAMN02921310":"ANN",
       "root":"AGA"
      },
     "1848":{
       "canLup_SAMN02921310":"NAN",
       "root":"GAT"
      },
     "1849":{
       "canLup_SAMN02921310":"ANN",
       "root":"AAC"
      },
     "185":null,
     "1850":{
       "canLup_SAMN02921310":"NGN",
       "root":"AGC"
      },
     "1851":null,
     "1852":null,
     "1853":{
       "canLup_SAMN02921310":"ANT",
       "root":"AAT"
      },
     "1854":{
       "cuoAlp_SAMN10180424":"NNN",
       "root":"CTT"
      },
     "1855":{
       "cuoAlp_SAMN10180424":"NNN",
       "root":"TGT"
      },
     "1856":{
       "cuoAlp_SAMN10180424":"NNN",
       "root":"CAT"
      },
     "1857":null,
     "1858":null,
     "1859":{
       "cuoAlp_SAMN10180424":"NNN",
       "root":"AGT"
      },
     "186":null,
     "1860":{
       "canBai_SAMN02921314":"GCN",
       "cuoAlp_SAMN10180424":"NCC",
       "root":"GCC"
      },
     "1861":{
       "canLup_SAMN02921310":"NTG",
       "canRuf_SAMN02921317":"ATG",
       "cuoAlp_SAMN10180424":"NNN",
       "root":"GTG",
       "vulVul_marble_Fox4":"ATG"
      },
     "1862":{
       "cuoAlp_SAMN10180424":"NNN",
       "root":"GAC"
      },
     "1863":{
       "cuoAlp_SAMN10180424":"NNN",
       "root":"TTT"
      },
     "1864":{
       "cuoAlp_SAMN10180424":"NNN",
       "root":"GAC"
      },
     "1865":{
       "cuoAlp_SAMN10180424":"NNN",
       "root":"AAT"
      },
     "1866":{
       "cuoAlp_SAMN10180424":"NNN",
       "root":"CCT"
      },
     "1867":{
       "cuoAlp_SAMN10180424":"NNN",
       "root":"GAT"
      },
     "1868":{
       "cuoAlp_SAMN10180424":"NNN",
       "root":"ATT"
      },
     "1869":{
       "cuoAlp_SAMN10180424":"NNN",
       "root":"AAA"
      },
     "187":null,
     "1870":{
       "cuoAlp_SAMN10180424":"NNN",
       "root":"GCT"
      },
     "1871":{
       "cuoAlp_SAMN10180424":"NNN",
       "root":"GTG"
      },
     "1872":{
       "cuoAlp_SAMN10180424":"NNN",
       "root":"CAG"
      },
     "1873":{
       "cuoAlp_SAMN10180424":"NNN",
       "root":"GTA"
      },
     "1874":{
       "cuoAlp_SAMN10180424":"NNN",
       "root":"TCC"
      },
     "1875":{
       "cuoAlp_SAMN10180424":"NNN",
       "root":"ACA"
      },
     "1876":{
       "cuoAlp_SAMN10180424":"NNN",
       "root":"GTA"
      },
     "1877":{
       "cuoAlp_SAMN10180424":"NNT",
       "root":"GAT"
      },
     "1878":null,
     "1879":null,
     "188":{
       "cuoAlp_SAMN10180424":"NAT",
       "root":"CAT"
      },
     "1880":null,
     "1881":null,
     "1882":null,
     "1883":null,
     "1884":null,
     "1885":null,
     "1886":null,
     "1887":null,
     "1888":null,
     "1889":{
       "canRuf_SAMN02921317":"CTN",
       "root":"CTG"
      },
     "189":{
       "cuoAlp_SAMN10180424":"NNN",
       "root":"TCA"
      },
     "1890":null,
     "1891":{
       "canRuf_SAMN02921317":"TNT",
       "root":"TGT"
      },
     "1892":{
       "canRuf_SAMN02921317":"NTA",
       "root":"GTA"
      },
     "1893":null,
     "1894":null,
     "1895":null,
     "1896":null,
     "1897":{
       "canLup_SAMN02921310":"NTA",
       "canRuf_SAMN02921317":"NTA",
       "root":"GTA"
      },
     "1898":null,
     "1899":null,
     "19":{
       "canRuf_SAMN02921317":"NNA",
       "root":"AAA"
      },
     "190":null,
     "1900":null,
     "1901":null,
     "1902":null,
     "1903":null,
     "1904":null,
     "1905":null,
     "1906":null,
     "1907":null,
     "1908":null,
     "1909":null,
     "191":null,
     "1910":{
       "root":"CTG",
       "uroCin_SAMN04495241":"TTG"
      },
     "1911":null,
     "1912":{
       "chrBra_SAMN27257233":"AGN",
       "root":"AGA"
      },
     "1913":{
       "chrBra_SAMN27257233":"GNA",
       "root":"GGA"
      },
     "1914":{
       "chrBra_SAMN27257233":"NGG",
       "root":"AGG"
      },
     "1915":null,
     "1916":{
       "canLup_SAMN02921310":"CNT",
       "root":"CAT"
      },
     "1917":null,
     "1918":null,
     "1919":{
       "canBai_SAMN02921314":"ATN",
       "canRuf_SAMN02921317":"ATN",
       "root":"ATC"
      },
     "192":null,
     "1920":{
       "canBai_SAMN02921314":"NTG",
       "canLup_SAMN02921310":"NTG",
       "canRuf_SAMN02921317":"NTG",
       "root":"GTG"
      },
     "1921":null,
     "1922":null,
     "1923":null,
     "1924":null,
     "1925":null,
     "1926":null,
     "1927":{
       "canBai_SAMN02921314":"NGG",
       "canLup_SAMN02921310":"CNG",
       "canRuf_SAMN02921317":"NGG",
       "root":"CGG"
      },
     "1928":null,
     "1929":null,
     "193":null,
     "1930":{
       "canBai_SAMN02921314":"NGA",
       "canRuf_SAMN02921317":"NGA",
       "root":"CGA"
      },
     "1931":{
       "canBai_SAMN02921314":"CTT",
       "root":"CTC"
      },
     "1932":null,
     "1933":null,
     "1934":{
       "canBai_SAMN02921314":"NNN",
       "canLup_SAMN02921310":"NNT",
       "canRuf_SAMN02921317":"NNT",
       "root":"CGT"
      },
     "1935":{
       "canBai_SAMN02921314":"NTA",
       "canRuf_SAMN02921317":"NTA",
       "root":"GTA"
      },
     "1936":{
       "root":"ATC",
       "uroCin_SAMN04495241":"CTC"
      },
     "1937":null,
     "1938":null,
     "1939":{
       "canLup_SAMN02921310":"TNT",
       "canRuf_SAMN02921317":"TNT",
       "root":"TGT"
      },
     "194":{
       "root":"TCC",
       "vulVul_marble_Fox4":"CCC"
      },
     "1940":null,
     "1941":{
       "canBai_SAMN02921314":"GNN",
       "canLup_SAMN02921310":"GNA",
       "root":"GGA",
       "uroCin_SAMN04495241":"GNN"
      },
     "1942":{
       "canBai_SAMN02921314":"NNN",
       "canLup_SAMN02921310":"ANN",
       "root":"AGG",
       "uroCin_SAMN04495241":"NNN"
      },
     "1943":{
       "Node8":"AGA",
       "canBai_SAMN02921314":"NNN",
       "canLup_SAMN02921310":"AGN",
       "root":"GGA",
       "uroCin_SAMN04495241":"NNN"
      },
     "1944":{
       "canBai_SAMN02921314":"NNN",
       "canLup_SAMN02921310":"NNN",
       "canRuf_SAMN02921317":"GNN",
       "root":"GAT",
       "uroCin_SAMN04495241":"NNN"
      },
     "1945":{
       "canBai_SAMN02921314":"NNN",
       "canLup_SAMN02921310":"NGN",
       "root":"GGA",
       "uroCin_SAMN04495241":"NNN"
      },
     "1946":{
       "canBai_SAMN02921314":"NNN",
       "canLup_SAMN02921310":"NNN",
       "canRuf_SAMN02921317":"TNA",
       "root":"TTA",
       "uroCin_SAMN04495241":"NNN"
      },
     "1947":{
       "canBai_SAMN02921314":"NNN",
       "canLup_SAMN02921310":"NAA",
       "root":"CAA",
       "uroCin_SAMN04495241":"NNN"
      },
     "1948":{
       "canBai_SAMN02921314":"NNN",
       "canLup_SAMN02921310":"NAN",
       "root":"CAT",
       "uroCin_SAMN04495241":"NNN"
      },
     "1949":{
       "canBai_SAMN02921314":"NNA",
       "canRuf_SAMN02921317":"NNA",
       "root":"GCA",
       "uroCin_SAMN04495241":"NNN"
      },
     "195":null,
     "1950":{
       "canBai_SAMN02921314":"ANN",
       "cuoAlp_SAMN10180424":"ANN",
       "root":"AGC",
       "uroCin_SAMN04495241":"NNN"
      },
     "1951":{
       "canBai_SAMN02921314":"CNN",
       "canRuf_SAMN02921317":"CAN",
       "root":"CAG",
       "uroCin_SAMN04495241":"NNN"
      },
     "1952":{
       "canBai_SAMN02921314":"NNN",
       "canRuf_SAMN02921317":"TNT",
       "root":"TGT",
       "uroCin_SAMN04495241":"NNN"
      },
     "1953":{
       "canBai_SAMN02921314":"GNN",
       "root":"GAA"
      },
     "1954":{
       "canBai_SAMN02921314":"NCN",
       "root":"CCA"
      },
     "1955":{
       "canBai_SAMN02921314":"CAN",
       "root":"CAG"
      },
     "1956":null,
     "1957":null,
     "1958":null,
     "1959":null,
     "196":{
       "canBai_SAMN02921314":"AAG",
       "root":"GAG"
      },
     "1960":{
       "DireGB":"CTN",
       "cuoAlp_SAMN10180424":"CTN",
       "root":"CTT"
      },
     "1961":{
       "DireGB":"AAN",
       "cuoAlp_SAMN10180424":"NNN",
       "root":"AAA"
      },
     "1962":{
       "DireGB":"GNN",
       "canLup_SAMN02921310":"GAN",
       "canRuf_SAMN02921317":"GAN",
       "cuoAlp_SAMN10180424":"NNN",
       "root":"GAG"
      },
     "1963":{
       "DireGB":"NNN",
       "cuoAlp_SAMN10180424":"NNN",
       "root":"TAT"
      },
     "1964":{
       "DireGB":"NNN",
       "cuoAlp_SAMN10180424":"NNN",
       "root":"TTT"
      },
     "1965":{
       "DireGB":"NNN",
       "cuoAlp_SAMN10180424":"NNN",
       "root":"GAA"
      },
     "1966":{
       "DireGB":"NNN",
       "cuoAlp_SAMN10180424":"NNN",
       "root":"AAA"
      },
     "1967":{
       "DireGB":"NNN",
       "canBai_SAMN02921314":"NGA",
       "canLup_SAMN02921310":"NGA",
       "canRuf_SAMN02921317":"NGA",
       "cuoAlp_SAMN10180424":"NNN",
       "root":"CGA"
      },
     "1968":{
       "DireGB":"NNN",
       "cuoAlp_SAMN10180424":"NNN",
       "root":"GCA"
      },
     "1969":{
       "DireGB":"NNN",
       "cuoAlp_SAMN10180424":"NNN",
       "root":"GAA"
      },
     "197":null,
     "1970":{
       "DireGB":"NNN",
       "cuoAlp_SAMN10180424":"NNN",
       "root":"GAA"
      },
     "1971":{
       "DireGB":"NNN",
       "cuoAlp_SAMN10180424":"NNN",
       "root":"AAG"
      },
     "1972":{
       "DireGB":"NNN",
       "cuoAlp_SAMN10180424":"NNN",
       "root":"CAG"
      },
     "1973":{
       "DireGB":"NNN",
       "cuoAlp_SAMN10180424":"NNN",
       "root":"AAA"
      },
     "1974":{
       "DireGB":"NNN",
       "cuoAlp_SAMN10180424":"NNN",
       "root":"AAA"
      },
     "1975":{
       "DireGB":"NNN",
       "canBai_SAMN02921314":"ANT",
       "canLup_SAMN02921310":"ANN",
       "canRuf_SAMN02921317":"ANT",
       "cuoAlp_SAMN10180424":"NNN",
       "root":"AGT"
      },
     "1976":{
       "DireGB":"NNN",
       "cuoAlp_SAMN10180424":"NNN",
       "root":"GAA"
      },
     "1977":{
       "DireGB":"NNN",
       "cuoAlp_SAMN10180424":"NNN",
       "root":"AAA"
      },
     "1978":{
       "DireGB":"NNN",
       "canLup_SAMN02921310":"GNN",
       "cuoAlp_SAMN10180424":"NNN",
       "root":"GAT"
      },
     "1979":{
       "DireGB":"NNN",
       "canLup_SAMN02921310":"NAA",
       "cuoAlp_SAMN10180424":"NNN",
       "root":"AAA"
      },
     "198":null,
     "1980":{
       "DireGB":"NNN",
       "canLup_SAMN02921310":"TNT",
       "cuoAlp_SAMN10180424":"NNN",
       "root":"TCT"
      },
     "1981":{
       "DireGB":"NNN",
       "cuoAlp_SAMN10180424":"NNN",
       "root":"AAA"
      },
     "1982":{
       "DireGB":"GNT",
       "canBai_SAMN02921314":"GAN",
       "canLup_SAMN02921310":"GNN",
       "cuoAlp_SAMN10180424":"NNN",
       "root":"GAT"
      },
     "1983":{
       "canBai_SAMN02921314":"NNN",
       "canLup_SAMN02921310":"ANN",
       "canRuf_SAMN02921317":"ANN",
       "cuoAlp_SAMN10180424":"NNN",
       "root":"AAA"
      },
     "1984":{
       "canBai_SAMN02921314":"TCN",
       "canLup_SAMN02921310":"NNN",
       "canRuf_SAMN02921317":"TCN",
       "cuoAlp_SAMN10180424":"NNN",
       "root":"TCA"
      },
     "1985":{
       "canBai_SAMN02921314":"NAT",
       "canLup_SAMN02921310":"NNN",
       "canRuf_SAMN02921317":"NNT",
       "cuoAlp_SAMN10180424":"NNN",
       "root":"CAT"
      },
     "1986":{
       "canBai_SAMN02921314":"NCN",
       "canLup_SAMN02921310":"NNN",
       "canRuf_SAMN02921317":"TNN",
       "cuoAlp_SAMN10180424":"NNN",
       "root":"TCA"
      },
     "1987":{
       "canBai_SAMN02921314":"CAN",
       "canLup_SAMN02921310":"NNN",
       "canRuf_SAMN02921317":"NNN",
       "cuoAlp_SAMN10180424":"NNN",
       "root":"CAA",
       "vulVul_marble_Fox4":"CNA"
      },
     "1988":{
       "Node14":"NNN",
       "root":"AAA"
      },
     "1989":{
       "Node14":"NNN",
       "root":"GAT"
      },
     "199":null,
     "1990":{
       "Node14":"NNN",
       "root":"ATG"
      },
     "1991":{
       "DireGB":"NGA",
       "canBai_SAMN02921314":"NNN",
       "canLup_SAMN02921310":"NNA",
       "canRuf_SAMN02921317":"NNN",
       "chrBra_SAMN27257233":"NGA",
       "cuoAlp_SAMN10180424":"NNN",
       "lupMes_SAMEA5411047":"NGA",
       "lycPic_SAMN09924608":"NGA",
       "root":"AGA",
       "speVen_SAMN27257238":"NGA",
       "uroCin_SAMN04495241":"NGA",
       "vulVul_marble_Fox4":"NGA"
      },
     "2":{
       "canLup_SAMN02921310":"NNN",
       "canRuf_SAMN02921317":"NAN",
       "root":"AAG"
      },
     "20":{
       "cuoAlp_SAMN10180424":"NTG",
       "root":"GTG"
      },
     "200":{
       "cuoAlp_SAMN10180424":"AAN",
       "root":"AAA"
      },
     "201":{
       "cuoAlp_SAMN10180424":"NNT",
       "root":"GAT"
      },
     "202":{
       "cuoAlp_SAMN10180424":"NGT",
       "root":"GGT"
      },
     "203":{
       "cuoAlp_SAMN10180424":"NTG",
       "root":"TTG"
      },
     "204":null,
     "205":null,
     "206":null,
     "207":{
       "cuoAlp_SAMN10180424":"TGN",
       "root":"TGT"
      },
     "208":{
       "cuoAlp_SAMN10180424":"NNN",
       "root":"TTA"
      },
     "209":{
       "cuoAlp_SAMN10180424":"NNN",
       "root":"GGA"
      },
     "21":null,
     "210":{
       "cuoAlp_SAMN10180424":"NNN",
       "root":"GTT"
      },
     "211":{
       "cuoAlp_SAMN10180424":"NNN",
       "root":"TCA"
      },
     "212":{
       "Node4":"GAA",
       "root":"CAA"
      },
     "213":{
       "cuoAlp_SAMN10180424":"ANN",
       "root":"AAC"
      },
     "214":{
       "cuoAlp_SAMN10180424":"NNN",
       "root":"ATC"
      },
     "215":{
       "cuoAlp_SAMN10180424":"NNN",
       "root":"AGA"
      },
     "216":{
       "cuoAlp_SAMN10180424":"NNN",
       "root":"AGC"
      },
     "217":{
       "cuoAlp_SAMN10180424":"NNN",
       "root":"AAA"
      },
     "218":{
       "cuoAlp_SAMN10180424":"NNN",
       "root":"GCA"
      },
     "219":{
       "cuoAlp_SAMN10180424":"NNN",
       "root":"CAG"
      },
     "22":null,
     "220":{
       "cuoAlp_SAMN10180424":"NNN",
       "root":"ATA"
      },
     "221":{
       "cuoAlp_SAMN10180424":"NNN",
       "root":"TTA"
      },
     "222":{
       "cuoAlp_SAMN10180424":"NNN",
       "root":"GCT"
      },
     "223":{
       "cuoAlp_SAMN10180424":"NNN",
       "root":"CTT"
      },
     "224":{
       "DireGB":"CTG",
       "Node4":"CTA",
       "canLup_SAMN02921310":"CTN",
       "canRuf_SAMN02921317":"CTN",
       "cuoAlp_SAMN10180424":"NNN",
       "root":"CTG"
      },
     "225":{
       "cuoAlp_SAMN10180424":"NNN",
       "root":"AAG"
      },
     "226":{
       "cuoAlp_SAMN10180424":"NNN",
       "root":"TCC"
      },
     "227":{
       "cuoAlp_SAMN10180424":"NNN",
       "root":"AAA"
      },
     "228":{
       "cuoAlp_SAMN10180424":"NNN",
       "root":"TCA"
      },
     "229":{
       "cuoAlp_SAMN10180424":"NNN",
       "root":"ACT"
      },
     "23":null,
     "230":null,
     "231":{
       "chrBra_SAMN27257233":"ATA",
       "root":"ATG"
      },
     "232":{
       "canRuf_SAMN02921317":"GNT",
       "root":"GGT"
      },
     "233":{
       "cuoAlp_SAMN10180424":"NNA",
       "root":"AAA"
      },
     "234":null,
     "235":null,
     "236":null,
     "237":null,
     "238":null,
     "239":null,
     "24":null,
     "240":null,
     "241":null,
     "242":null,
     "243":null,
     "244":null,
     "245":null,
     "246":null,
     "247":null,
     "248":null,
     "249":null,
     "25":null,
     "250":null,
     "251":null,
     "252":{
       "canBai_SAMN02921314":"ATA",
       "root":"GTA"
      },
     "253":null,
     "254":null,
     "255":null,
     "256":null,
     "257":{
       "DireGB":"ACA",
       "canLup_SAMN02921310":"ANA",
       "cuoAlp_SAMN10180424":"ACA",
       "root":"AAA"
      },
     "258":null,
     "259":null,
     "26":null,
     "260":null,
     "261":null,
     "262":{
       "lycPic_SAMN09924608":"ACT",
       "root":"ATT"
      },
     "263":null,
     "264":null,
     "265":null,
     "266":null,
     "267":null,
     "268":null,
     "269":{
       "chrBra_SAMN27257233":"GAN",
       "root":"GAG"
      },
     "27":null,
     "270":null,
     "271":null,
     "272":null,
     "273":null,
     "274":null,
     "275":null,
     "276":null,
     "277":{
       "Node4":"TAC",
       "root":"CAC"
      },
     "278":null,
     "279":null,
     "28":null,
     "280":null,
     "281":null,
     "282":{
       "Node4":"TCG",
       "canBai_SAMN02921314":"TNG",
       "canRuf_SAMN02921317":"TNG",
       "root":"TCA"
      },
     "283":{
       "cuoAlp_SAMN10180424":"GAN",
       "root":"GAA"
      },
     "284":{
       "cuoAlp_SAMN10180424":"NNN",
       "root":"AAT"
      },
     "285":null,
     "286":null,
     "287":{
       "Node4":"AGC",
       "root":"AGA"
      },
     "288":null,
     "289":null,
     "29":null,
     "290":null,
     "291":null,
     "292":null,
     "293":null,
     "294":null,
     "295":null,
     "296":null,
     "297":null,
     "298":null,
     "299":null,
     "3":{
       "canLup_SAMN02921310":"NNN",
       "canRuf_SAMN02921317":"NNN",
       "root":"TCA"
      },
     "30":{
       "canBai_SAMN02921314":"NNA",
       "canLup_SAMN02921310":"CNA",
       "canRuf_SAMN02921317":"CNA",
       "root":"CGA"
      },
     "300":null,
     "301":null,
     "302":null,
     "303":null,
     "304":{
       "Node4":"CGT",
       "canBai_SAMN02921314":"NNT",
       "canLup_SAMN02921310":"NNT",
       "canRuf_SAMN02921317":"NNT",
       "root":"CAT"
      },
     "305":null,
     "306":null,
     "307":null,
     "308":null,
     "309":null,
     "31":null,
     "310":null,
     "311":null,
     "312":null,
     "313":null,
     "314":null,
     "315":{
       "DireGB":"AGN",
       "root":"AGG"
      },
     "316":{
       "DireGB":"NNN",
       "root":"AAA"
      },
     "317":{
       "DireGB":"NNN",
       "root":"CCC"
      },
     "318":null,
     "319":null,
     "32":null,
     "320":null,
     "321":null,
     "322":null,
     "323":{
       "cuoAlp_SAMN10180424":"AAN",
       "lycPic_SAMN09924608":"CAT",
       "root":"AAT"
      },
     "324":null,
     "325":null,
     "326":null,
     "327":null,
     "328":null,
     "329":null,
     "33":null,
     "330":null,
     "331":{
       "Node4":"CTT",
       "root":"CTG"
      },
     "332":null,
     "333":null,
     "334":null,
     "335":null,
     "336":null,
     "337":null,
     "338":null,
     "339":null,
     "34":null,
     "340":null,
     "341":{
       "canRuf_SAMN02921317":"ANA",
       "root":"ACA"
      },
     "342":{
       "canRuf_SAMN02921317":"TNT",
       "root":"TGT"
      },
     "343":{
       "DireGB":"GCT",
       "Node14":"GCT",
       "Node4":"ACT",
       "canBai_SAMN02921314":"ACT",
       "canRuf_SAMN02921317":"NNT",
       "root":"GCT"
      },
     "344":null,
     "345":null,
     "346":{
       "canBai_SAMN02921314":"GGN",
       "canRuf_SAMN02921317":"GNN",
       "root":"GGT",
       "uroCin_SAMN04495241":"GGN"
      },
     "347":{
       "canBai_SAMN02921314":"NAA",
       "root":"AAA"
      },
     "348":{
       "canBai_SAMN02921314":"AAN",
       "canLup_SAMN02921310":"AAN",
       "canRuf_SAMN02921317":"AAN",
       "root":"AAC"
      },
     "349":{
       "canBai_SAMN02921314":"TAN",
       "root":"TAT"
      },
     "35":null,
     "350":{
       "canBai_SAMN02921314":"AAN",
       "lupMes_SAMEA5411047":"AAA",
       "root":"AAT",
       "uroCin_SAMN04495241":"AAN"
      },
     "351":{
       "canBai_SAMN02921314":"NAA",
       "root":"GAA"
      },
     "352":{
       "canBai_SAMN02921314":"GAN",
       "canLup_SAMN02921310":"GAN",
       "canRuf_SAMN02921317":"GAN",
       "root":"GAC",
       "uroCin_SAMN04495241":"GAN"
      },
     "353":null,
     "354":null,
     "355":null,
     "356":null,
     "357":null,
     "358":{
       "root":"AAT",
       "uroCin_SAMN04495241":"CAT"
      },
     "359":null,
     "36":null,
     "360":null,
     "361":null,
     "362":{
       "DireGB":"TGN",
       "canRuf_SAMN02921317":"TGN",
       "lupMes_SAMEA5411047":"TGT",
       "root":"TGC"
      },
     "363":{
       "canRuf_SAMN02921317":"NAT",
       "root":"GAT",
       "vulVul_marble_Fox4":"AAT"
      },
     "364":null,
     "365":{
       "cuoAlp_SAMN10180424":"GNN",
       "root":"GAA"
      },
     "366":{
       "cuoAlp_SAMN10180424":"NNN",
       "root":"GTA"
      },
     "367":{
       "cuoAlp_SAMN10180424":"NNA",
       "root":"AAA"
      },
     "368":null,
     "369":{
       "cuoAlp_SAMN10180424":"GAN",
       "root":"GAA"
      },
     "37":null,
     "370":{
       "cuoAlp_SAMN10180424":"NNN",
       "root":"ATT"
      },
     "371":{
       "cuoAlp_SAMN10180424":"NNN",
       "root":"CCT"
      },
     "372":{
       "cuoAlp_SAMN10180424":"NNN",
       "root":"TCA"
      },
     "373":{
       "cuoAlp_SAMN10180424":"NNN",
       "root":"TTC"
      },
     "374":{
       "cuoAlp_SAMN10180424":"NNN",
       "root":"TGT"
      },
     "375":{
       "cuoAlp_SAMN10180424":"NNN",
       "root":"AAA"
      },
     "376":{
       "cuoAlp_SAMN10180424":"NNN",
       "root":"AGC"
      },
     "377":{
       "cuoAlp_SAMN10180424":"NNN",
       "lupMes_SAMEA5411047":"AAT",
       "root":"AAC"
      },
     "378":{
       "cuoAlp_SAMN10180424":"NNN",
       "root":"AGC"
      },
     "379":{
       "cuoAlp_SAMN10180424":"NNN",
       "root":"TTA"
      },
     "38":null,
     "380":{
       "cuoAlp_SAMN10180424":"NNN",
       "root":"CCA"
      },
     "381":{
       "cuoAlp_SAMN10180424":"NNN",
       "root":"TTT"
      },
     "382":{
       "cuoAlp_SAMN10180424":"NNN",
       "root":"ACC"
      },
     "383":{
       "cuoAlp_SAMN10180424":"NNN",
       "root":"TGT"
      },
     "384":{
       "cuoAlp_SAMN10180424":"NNN",
       "root":"AGC"
      },
     "385":{
       "cuoAlp_SAMN10180424":"NNN",
       "root":"AGT"
      },
     "386":{
       "cuoAlp_SAMN10180424":"NNN",
       "root":"GTA"
      },
     "387":{
       "cuoAlp_SAMN10180424":"NNN",
       "root":"GAG"
      },
     "388":{
       "cuoAlp_SAMN10180424":"NNN",
       "root":"AAT"
      },
     "389":{
       "cuoAlp_SAMN10180424":"NNN",
       "root":"GAT"
      },
     "39":null,
     "390":{
       "cuoAlp_SAMN10180424":"NNN",
       "root":"GGC"
      },
     "391":{
       "cuoAlp_SAMN10180424":"NNN",
       "root":"TTA",
       "vulVul_marble_Fox4":"CTA"
      },
     "392":{
       "cuoAlp_SAMN10180424":"NNN",
       "root":"TTA"
      },
     "393":{
       "cuoAlp_SAMN10180424":"NNN",
       "root":"TCA"
      },
     "394":{
       "cuoAlp_SAMN10180424":"NNN",
       "root":"GAA"
      },
     "395":{
       "cuoAlp_SAMN10180424":"NNN",
       "root":"TCT"
      },
     "396":{
       "cuoAlp_SAMN10180424":"NNN",
       "root":"GAC"
      },
     "397":{
       "cuoAlp_SAMN10180424":"NNN",
       "root":"ATT"
      },
     "398":{
       "cuoAlp_SAMN10180424":"NNN",
       "root":"CAA"
      },
     "399":{
       "cuoAlp_SAMN10180424":"NNN",
       "root":"AAA"
      },
     "4":{
       "canLup_SAMN02921310":"NNN",
       "root":"AAA"
      },
     "40":{
       "canRuf_SAMN02921317":"NTT",
       "root":"GTT"
      },
     "400":{
       "cuoAlp_SAMN10180424":"NNN",
       "root":"AAT",
       "vulVul_marble_Fox4":"AGT"
      },
     "401":{
       "cuoAlp_SAMN10180424":"NNN",
       "root":"AAT"
      },
     "402":{
       "cuoAlp_SAMN10180424":"NNN",
       "root":"AAA"
      },
     "403":{
       "cuoAlp_SAMN10180424":"NNN",
       "root":"ATA"
      },
     "404":{
       "cuoAlp_SAMN10180424":"NCT",
       "root":"CCT"
      },
     "405":{
       "root":"GTT",
       "uroCin_SAMN04495241":"GGT"
      },
     "406":null,
     "407":null,
     "408":null,
     "409":null,
     "41":{
       "canBai_SAMN02921314":"GCN",
       "root":"GCT"
      },
     "410":null,
     "411":null,
     "412":{
       "canBai_SAMN02921314":"CNT",
       "canRuf_SAMN02921317":"NNT",
       "root":"TGT"
      },
     "413":null,
     "414":null,
     "415":{
       "chrBra_SAMN27257233":"NGA",
       "root":"GGA"
      },
     "416":null,
     "417":{
       "canRuf_SAMN02921317":"NTT",
       "root":"ATT",
       "vulVul_marble_Fox4":"AAT"
      },
     "418":null,
     "419":null,
     "42":{
       "canBai_SAMN02921314":"GGN",
       "root":"GGA"
      },
     "420":null,
     "421":{
       "root":"GAA",
       "vulVul_marble_Fox4":"GGA"
      },
     "422":null,
     "423":null,
     "424":null,
     "425":null,
     "426":null,
     "427":null,
     "428":{
       "canRuf_SAMN02921317":"ATN",
       "root":"ATA"
      },
     "429":{
       "canRuf_SAMN02921317":"NNN",
       "root":"TGT"
      },
     "43":{
       "canBai_SAMN02921314":"NNN",
       "root":"AGC"
      },
     "430":{
       "canRuf_SAMN02921317":"NGA",
       "cuoAlp_SAMN10180424":"GAA",
       "root":"GGA"
      },
     "431":{
       "canBai_SAMN02921314":"ANC",
       "canLup_SAMN02921310":"ANC",
       "canRuf_SAMN02921317":"ANN",
       "root":"ACC"
      },
     "432":{
       "canRuf_SAMN02921317":"NCA",
       "root":"CCA"
      },
     "433":null,
     "434":{
       "canRuf_SAMN02921317":"AAN",
       "root":"AAG"
      },
     "435":{
       "canBai_SAMN02921314":"TNT",
       "canRuf_SAMN02921317":"TNN",
       "root":"TAT"
      },
     "436":{
       "canLup_SAMN02921310":"GAN",
       "canRuf_SAMN02921317":"GNN",
       "root":"GAC"
      },
     "437":{
       "canRuf_SAMN02921317":"CAN",
       "root":"CAA"
      },
     "438":{
       "canRuf_SAMN02921317":"NNC",
       "root":"CCC"
      },
     "439":{
       "canRuf_SAMN02921317":"NTG",
       "cuoAlp_SAMN10180424":"ACA",
       "root":"ATG"
      },
     "44":{
       "canBai_SAMN02921314":"NNN",
       "root":"ATT"
      },
     "440":{
       "canBai_SAMN02921314":"TCN",
       "canLup_SAMN02921310":"TCN",
       "canRuf_SAMN02921317":"TCN",
       "root":"TCG",
       "speVen_SAMN27257238":"TCN"
      },
     "441":{
       "root":"TCC",
       "speVen_SAMN27257238":"NNN"
      },
     "442":{
       "chrBra_SAMN27257233":"TTG",
       "root":"CTG",
       "speVen_SAMN27257238":"NNG"
      },
     "443":null,
     "444":null,
     "445":null,
     "446":null,
     "447":null,
     "448":null,
     "449":null,
     "45":{
       "canBai_SAMN02921314":"NNN",
       "root":"GCT"
      },
     "450":{
       "Node4":"ATT",
       "root":"ATC"
      },
     "451":null,
     "452":null,
     "453":null,
     "454":{
       "Node4":"ACA",
       "root":"ATA"
      },
     "455":{
       "root":"AGT",
       "uroCin_SAMN04495241":"ACT"
      },
     "456":{
       "root":"AAC",
       "vulVul_marble_Fox4":"AAA"
      },
     "457":null,
     "458":null,
     "459":null,
     "46":{
       "canBai_SAMN02921314":"NNN",
       "root":"ATT"
      },
     "460":null,
     "461":null,
     "462":null,
     "463":null,
     "464":null,
     "465":null,
     "466":{
       "root":"AAT",
       "speVen_SAMN27257238":"NAN"
      },
     "467":{
       "root":"ATG",
       "speVen_SAMN27257238":"NNN"
      },
     "468":{
       "root":"CTT",
       "speVen_SAMN27257238":"NNN"
      },
     "469":{
       "root":"TCT",
       "speVen_SAMN27257238":"NNN"
      },
     "47":{
       "canBai_SAMN02921314":"NNA",
       "root":"AAA"
      },
     "470":{
       "root":"AAA",
       "speVen_SAMN27257238":"NNN"
      },
     "471":{
       "root":"AGT",
       "speVen_SAMN27257238":"NNN"
      },
     "472":null,
     "473":null,
     "474":null,
     "475":{
       "root":"AAT",
       "vulVul_marble_Fox4":"AAC"
      },
     "476":null,
     "477":{
       "cuoAlp_SAMN10180424":"ANN",
       "root":"AAT"
      },
     "478":{
       "cuoAlp_SAMN10180424":"NNN",
       "root":"CTT"
      },
     "479":{
       "cuoAlp_SAMN10180424":"NNN",
       "root":"AAT"
      },
     "48":{
       "Node4":"CCG",
       "canBai_SAMN02921314":"NNN",
       "canLup_SAMN02921310":"NCN",
       "canRuf_SAMN02921317":"CNN",
       "root":"CCA"
      },
     "480":{
       "cuoAlp_SAMN10180424":"NNT",
       "root":"AGT"
      },
     "481":null,
     "482":null,
     "483":null,
     "484":null,
     "485":{
       "DireGB":"GTG",
       "root":"ATG"
      },
     "486":null,
     "487":null,
     "488":null,
     "489":null,
     "49":{
       "canBai_SAMN02921314":"GNN",
       "canLup_SAMN02921310":"GAN",
       "canRuf_SAMN02921317":"GAN",
       "root":"GAT"
      },
     "490":null,
     "491":null,
     "492":null,
     "493":{
       "root":"GTG",
       "uroCin_SAMN04495241":"NTG"
      },
     "494":null,
     "495":{
       "root":"GTG",
       "uroCin_SAMN04495241":"GTN"
      },
     "496":null,
     "497":null,
     "498":null,
     "499":{
       "DireGB":"NTG",
       "root":"CTG"
      },
     "5":{
       "canLup_SAMN02921310":"NNN",
       "canRuf_SAMN02921317":"NNN",
       "root":"GTG"
      },
     "50":{
       "canBai_SAMN02921314":"NNN",
       "canLup_SAMN02921310":"NNN",
       "canRuf_SAMN02921317":"NTC",
       "root":"GTC"
      },
     "500":null,
     "501":null,
     "502":null,
     "503":null,
     "504":null,
     "505":null,
     "506":{
       "chrBra_SAMN27257233":"GAT",
       "root":"GAC"
      },
     "507":null,
     "508":null,
     "509":null,
     "51":{
       "canBai_SAMN02921314":"NNN",
       "canLup_SAMN02921310":"NNN",
       "root":"ATT",
       "vulVul_marble_Fox4":"GTT"
      },
     "510":null,
     "511":{
       "DireGB":"TCC",
       "canLup_SAMN02921310":"TCN",
       "canRuf_SAMN02921317":"TCN",
       "cuoAlp_SAMN10180424":"TCC",
       "root":"TCA"
      },
     "512":null,
     "513":null,
     "514":null,
     "515":null,
     "516":null,
     "517":null,
     "518":null,
     "519":null,
     "52":{
       "canBai_SAMN02921314":"NNN",
       "canLup_SAMN02921310":"NNN",
       "root":"AAA",
       "uroCin_SAMN04495241":"AAG"
      },
     "520":null,
     "521":null,
     "522":{
       "canLup_SAMN02921310":"GAN",
       "canRuf_SAMN02921317":"GAN",
       "root":"GAG",
       "vulVul_marble_Fox4":"GAC"
      },
     "523":null,
     "524":{
       "root":"TGG",
       "vulVul_marble_Fox4":"TTG"
      },
     "525":null,
     "526":null,
     "527":{
       "DireGB":"NAA",
       "root":"GAA"
      },
     "528":null,
     "529":null,
     "53":{
       "canBai_SAMN02921314":"NNN",
       "canLup_SAMN02921310":"NNN",
       "root":"GAA"
      },
     "530":null,
     "531":null,
     "532":null,
     "533":{
       "Node4":"GGC",
       "root":"AGC"
      },
     "534":null,
     "535":null,
     "536":{
       "chrBra_SAMN27257233":"GGT",
       "root":"AGT",
       "vulVul_marble_Fox4":"ACT"
      },
     "537":null,
     "538":null,
     "539":null,
     "54":{
       "canBai_SAMN02921314":"NNN",
       "canLup_SAMN02921310":"NNN",
       "root":"ACA"
      },
     "540":null,
     "541":null,
     "542":null,
     "543":null,
     "544":{
       "root":"ATA",
       "uroCin_SAMN04495241":"AGA"
      },
     "545":null,
     "546":null,
     "547":{
       "root":"AAG",
       "speVen_SAMN27257238":"AGG"
      },
     "548":{
       "root":"AAA",
       "uroCin_SAMN04495241":"AAC"
      },
     "549":null,
     "55":{
       "canBai_SAMN02921314":"NNN",
       "canLup_SAMN02921310":"NNN",
       "root":"TCA"
      },
     "550":null,
     "551":null,
     "552":null,
     "553":null,
     "554":null,
     "555":null,
     "556":null,
     "557":null,
     "558":null,
     "559":null,
     "56":{
       "canBai_SAMN02921314":"NNN",
       "canLup_SAMN02921310":"NNN",
       "canRuf_SAMN02921317":"GAN",
       "root":"GAG"
      },
     "560":null,
     "561":null,
     "562":{
       "cuoAlp_SAMN10180424":"NAT",
       "root":"GAT"
      },
     "563":null,
     "564":null,
     "565":null,
     "566":null,
     "567":null,
     "568":null,
     "569":{
       "cuoAlp_SAMN10180424":"CCN",
       "root":"CCT"
      },
     "57":{
       "canBai_SAMN02921314":"NNN",
       "canLup_SAMN02921310":"NNN",
       "root":"TTA"
      },
     "570":{
       "cuoAlp_SAMN10180424":"NNN",
       "root":"AAA"
      },
     "571":{
       "cuoAlp_SAMN10180424":"NNN",
       "root":"GAG"
      },
     "572":{
       "cuoAlp_SAMN10180424":"NNN",
       "root":"ACT"
      },
     "573":{
       "cuoAlp_SAMN10180424":"NNN",
       "root":"CTG"
      },
     "574":{
       "cuoAlp_SAMN10180424":"NNN",
       "root":"CTG"
      },
     "575":{
       "cuoAlp_SAMN10180424":"NNN",
       "root":"TCA"
      },
     "576":{
       "cuoAlp_SAMN10180424":"NNN",
       "root":"CAG",
       "uroCin_SAMN04495241":"CAT"
      },
     "577":{
       "cuoAlp_SAMN10180424":"NNN",
       "root":"TTT"
      },
     "578":{
       "cuoAlp_SAMN10180424":"NNN",
       "root":"TGT"
      },
     "579":{
       "cuoAlp_SAMN10180424":"NNN",
       "root":"GAT"
      },
     "58":{
       "canBai_SAMN02921314":"NNN",
       "canLup_SAMN02921310":"NNN",
       "root":"AAT"
      },
     "580":{
       "cuoAlp_SAMN10180424":"NNN",
       "root":"AAA"
      },
     "581":{
       "canLup_SAMN02921310":"GNN",
       "canRuf_SAMN02921317":"GNN",
       "chrBra_SAMN27257233":"GCA",
       "cuoAlp_SAMN10180424":"NNN",
       "root":"GCG"
      },
     "582":{
       "canLup_SAMN02921310":"TNT",
       "canRuf_SAMN02921317":"TNT",
       "cuoAlp_SAMN10180424":"NNN",
       "root":"TGT"
      },
     "583":{
       "cuoAlp_SAMN10180424":"NNA",
       "root":"ATA"
      },
     "584":null,
     "585":null,
     "586":null,
     "587":null,
     "588":null,
     "589":null,
     "59":{
       "canBai_SAMN02921314":"NNN",
       "canLup_SAMN02921310":"NNN",
       "root":"CCA"
      },
     "590":null,
     "591":null,
     "592":null,
     "593":null,
     "594":{
       "canLup_SAMN02921310":"AAN",
       "root":"AAC"
      },
     "595":null,
     "596":null,
     "597":null,
     "598":null,
     "599":null,
     "6":{
       "canLup_SAMN02921310":"NNN",
       "canRuf_SAMN02921317":"NNN",
       "root":"TGG"
      },
     "60":{
       "canBai_SAMN02921314":"NNN",
       "canLup_SAMN02921310":"NNN",
       "root":"AGG"
      },
     "600":null,
     "601":null,
     "602":null,
     "603":null,
     "604":null,
     "605":null,
     "606":null,
     "607":null,
     "608":null,
     "609":null,
     "61":{
       "canBai_SAMN02921314":"NNN",
       "canLup_SAMN02921310":"NNN",
       "root":"AAA"
      },
     "610":null,
     "611":null,
     "612":null,
     "613":null,
     "614":null,
     "615":null,
     "616":{
       "DireGB":"AAT",
       "root":"GAT"
      },
     "617":null,
     "618":null,
     "619":null,
     "62":{
       "canBai_SAMN02921314":"NNN",
       "canLup_SAMN02921310":"NNN",
       "root":"TTT"
      },
     "620":{
       "canBai_SAMN02921314":"ATA",
       "root":"GTA"
      },
     "621":null,
     "622":{
       "Node4":"AAT",
       "root":"AAC"
      },
     "623":null,
     "624":null,
     "625":{
       "cuoAlp_SAMN10180424":"NNN",
       "root":"GAT"
      },
     "626":{
       "cuoAlp_SAMN10180424":"NNN",
       "root":"GCT"
      },
     "627":{
       "DireGB":"ANT",
       "cuoAlp_SAMN10180424":"NNN",
       "root":"AAT"
      },
     "628":{
       "cuoAlp_SAMN10180424":"NNN",
       "root":"AAA"
      },
     "629":{
       "cuoAlp_SAMN10180424":"NNN",
       "root":"TCT"
      },
     "63":{
       "canBai_SAMN02921314":"NNN",
       "canLup_SAMN02921310":"NNN",
       "root":"ATA"
      },
     "630":{
       "cuoAlp_SAMN10180424":"NNN",
       "root":"ATA"
      },
     "631":{
       "cuoAlp_SAMN10180424":"NNN",
       "root":"CAA"
      },
     "632":null,
     "633":null,
     "634":null,
     "635":{
       "cuoAlp_SAMN10180424":"NNT",
       "root":"ATT"
      },
     "636":null,
     "637":null,
     "638":{
       "cuoAlp_SAMN10180424":"GNN",
       "root":"GAT"
      },
     "639":{
       "DireGB":"GTT",
       "canLup_SAMN02921310":"NTT",
       "canRuf_SAMN02921317":"NTT",
       "cuoAlp_SAMN10180424":"NNN",
       "root":"ATT"
      },
     "64":{
       "canBai_SAMN02921314":"NNN",
       "canLup_SAMN02921310":"NNN",
       "root":"TCC"
      },
     "640":{
       "Node4":"GCT",
       "cuoAlp_SAMN10180424":"NCT",
       "root":"ACT"
      },
     "641":null,
     "642":{
       "cuoAlp_SAMN10180424":"NNN",
       "root":"CTA"
      },
     "643":{
       "canBai_SAMN02921314":"CCN",
       "canLup_SAMN02921310":"CNG",
       "canRuf_SAMN02921317":"CNG",
       "cuoAlp_SAMN10180424":"NNN",
       "lupMes_SAMEA5411047":"CCG",
       "root":"CTG"
      },
     "644":{
       "cuoAlp_SAMN10180424":"NNN",
       "root":"AGT"
      },
     "645":{
       "cuoAlp_SAMN10180424":"NAG",
       "root":"AAG"
      },
     "646":null,
     "647":{
       "DireGB":"AAN",
       "root":"AAA"
      },
     "648":null,
     "649":null,
     "65":{
       "canBai_SAMN02921314":"NNN",
       "canLup_SAMN02921310":"NNN",
       "root":"TCT"
      },
     "650":{
       "lupMes_SAMEA5411047":"AAC",
       "root":"AGC"
      },
     "651":null,
     "652":null,
     "653":null,
     "654":null,
     "655":null,
     "656":null,
     "657":null,
     "658":{
       "root":"TTA",
       "uroCin_SAMN04495241":"GTA"
      },
     "659":null,
     "66":{
       "canBai_SAMN02921314":"NNN",
       "canLup_SAMN02921310":"NNN",
       "canRuf_SAMN02921317":"GNN",
       "root":"GGG"
      },
     "660":null,
     "661":null,
     "662":null,
     "663":null,
     "664":null,
     "665":null,
     "666":null,
     "667":{
       "Node4":"AAA",
       "root":"GAA"
      },
     "668":null,
     "669":{
       "cuoAlp_SAMN10180424":"ANN",
       "root":"AGC"
      },
     "67":{
       "canBai_SAMN02921314":"NNN",
       "canLup_SAMN02921310":"NNN",
       "canRuf_SAMN02921317":"NNG",
       "root":"CGG",
       "speVen_SAMN27257238":"NGG"
      },
     "670":null,
     "671":null,
     "672":{
       "DireGB":"TTG",
       "canBai_SAMN02921314":"TNN",
       "canRuf_SAMN02921317":"TCN",
       "root":"TCG"
      },
     "673":{
       "root":"GAA",
       "vulVul_marble_Fox4":"AAA"
      },
     "674":null,
     "675":null,
     "676":null,
     "677":null,
     "678":{
       "Node4":"AAG",
       "root":"CAG"
      },
     "679":null,
     "68":{
       "canBai_SAMN02921314":"TCN",
       "canLup_SAMN02921310":"NNN",
       "root":"TCC"
      },
     "680":{
       "root":"TTT",
       "vulVul_marble_Fox4":"TTC"
      },
     "681":null,
     "682":null,
     "683":null,
     "684":null,
     "685":null,
     "686":null,
     "687":null,
     "688":null,
     "689":null,
     "69":{
       "canLup_SAMN02921310":"NNN",
       "root":"CTT"
      },
     "690":null,
     "691":null,
     "692":null,
     "693":{
       "canLup_SAMN02921310":"NTT",
       "root":"GTT"
      },
     "694":null,
     "695":null,
     "696":null,
     "697":null,
     "698":null,
     "699":null,
     "7":{
       "canLup_SAMN02921310":"NNN",
       "canRuf_SAMN02921317":"NAA",
       "root":"CAA"
      },
     "70":{
       "canBai_SAMN02921314":"NGA",
       "canLup_SAMN02921310":"NNN",
       "root":"GGA"
      },
     "700":{
       "canLup_SAMN02921310":"ANT",
       "root":"AGT"
      },
     "701":null,
     "702":{
       "DireGB":"GTC",
       "cuoAlp_SAMN10180424":"GTC",
       "root":"ATC"
      },
     "703":null,
     "704":null,
     "705":null,
     "706":null,
     "707":null,
     "708":null,
     "709":null,
     "71":{
       "canBai_SAMN02921314":"NNT",
       "canLup_SAMN02921310":"NNN",
       "lycPic_SAMN09924608":"TGN",
       "root":"TGT"
      },
     "710":null,
     "711":null,
     "712":null,
     "713":null,
     "714":null,
     "715":null,
     "716":null,
     "717":null,
     "718":null,
     "719":null,
     "72":{
       "canBai_SAMN02921314":"CNN",
       "root":"CAG"
      },
     "720":null,
     "721":null,
     "722":null,
     "723":null,
     "724":null,
     "725":null,
     "726":{
       "root":"CAA",
       "vulVul_marble_Fox4":"GAA"
      },
     "727":null,
     "728":null,
     "729":null,
     "73":{
       "canLup_SAMN02921310":"NCT",
       "root":"CCT"
      },
     "730":null,
     "731":null,
     "732":{
       "canLup_SAMN02921310":"NTG",
       "chrBra_SAMN27257233":"TCG",
       "root":"TTG"
      },
     "733":null,
     "734":{
       "canBai_SAMN02921314":"CTT",
       "canLup_SAMN02921310":"CNT",
       "canRuf_SAMN02921317":"CNT",
       "lupMes_SAMEA5411047":"CTT",
       "root":"CCT"
      },
     "735":{
       "DireGB":"CTG",
       "Node14":"CTG",
       "Node4":"CTC",
       "canBai_SAMN02921314":"CTC",
       "root":"CTG"
      },
     "736":null,
     "737":null,
     "738":{
       "root":"AAG",
       "vulVul_marble_Fox4":"GAG"
      },
     "739":null,
     "74":{
       "lycPic_SAMN09924608":"GCC",
       "root":"GCT"
      },
     "740":{
       "DireGB":"CCN",
       "root":"CCT"
      },
     "741":{
       "DireGB":"ANN",
       "root":"ATT"
      },
     "742":{
       "DireGB":"TNC",
       "root":"TCC"
      },
     "743":null,
     "744":null,
     "745":null,
     "746":{
       "root":"GAA",
       "vulVul_marble_Fox4":"AAA"
      },
     "747":{
       "Node4":"GCG",
       "canBai_SAMN02921314":"GNN",
       "canLup_SAMN02921310":"GNN",
       "canRuf_SAMN02921317":"GNN",
       "lupMes_SAMEA5411047":"GTG",
       "lycPic_SAMN09924608":"GCN",
       "root":"GCA"
      },
     "748":{
       "canRuf_SAMN02921317":"TNT",
       "root":"TGT"
      },
     "749":null,
     "75":{
       "canBai_SAMN02921314":"GNN",
       "canLup_SAMN02921310":"GNT",
       "root":"GGT"
      },
     "750":null,
     "751":null,
     "752":{
       "DireGB":"TCN",
       "canBai_SAMN02921314":"TCN",
       "canLup_SAMN02921310":"TCN",
       "canRuf_SAMN02921317":"TCN",
       "root":"TCC",
       "uroCin_SAMN04495241":"TCT"
      },
     "753":{
       "DireGB":"GNN",
       "root":"GAA",
       "vulVul_marble_Fox4":"AAA"
      },
     "754":{
       "DireGB":"NNN",
       "root":"GAT"
      },
     "755":{
       "DireGB":"NNN",
       "root":"TTG"
      },
     "756":{
       "DireGB":"NNN",
       "root":"GGA"
      },
     "757":{
       "DireGB":"NGN",
       "root":"AGG"
      },
     "758":{
       "DireGB":"NNN",
       "root":"ATT"
      },
     "759":{
       "DireGB":"NNN",
       "root":"AGA"
      },
     "76":null,
     "760":{
       "DireGB":"AGN",
       "root":"AGT",
       "vulVul_marble_Fox4":"AAT"
      },
     "761":{
       "DireGB":"NTA",
       "root":"TTA"
      },
     "762":null,
     "763":{
       "DireGB":"CAN",
       "root":"CAT",
       "uroCin_SAMN04495241":"CAC"
      },
     "764":{
       "DireGB":"NNN",
       "root":"GAC"
      },
     "765":{
       "DireGB":"NNN",
       "root":"CAT"
      },
     "766":{
       "DireGB":"NNN",
       "root":"ATT"
      },
     "767":{
       "DireGB":"GAN",
       "root":"GAA"
      },
     "768":{
       "lycPic_SAMN09924608":"ATA",
       "root":"GTA"
      },
     "769":null,
     "77":null,
     "770":null,
     "771":{
       "root":"GCT",
       "uroCin_SAMN04495241":"GTT"
      },
     "772":null,
     "773":null,
     "774":null,
     "775":null,
     "776":{
       "cuoAlp_SAMN10180424":"GAA",
       "root":"CAA"
      },
     "777":null,
     "778":null,
     "779":{
       "canBai_SAMN02921314":"GAT",
       "root":"AAT"
      },
     "78":null,
     "780":{
       "canLup_SAMN02921310":"ANT",
       "root":"AGT"
      },
     "781":null,
     "782":null,
     "783":null,
     "784":null,
     "785":null,
     "786":null,
     "787":null,
     "788":null,
     "789":null,
     "79":{
       "canLup_SAMN02921310":"AAN",
       "root":"AAG"
      },
     "790":null,
     "791":{
       "canLup_SAMN02921310":"ATN",
       "canRuf_SAMN02921317":"ATN",
       "root":"ATA"
      },
     "792":null,
     "793":null,
     "794":null,
     "795":null,
     "796":null,
     "797":null,
     "798":null,
     "799":null,
     "8":{
       "canLup_SAMN02921310":"NNN",
       "canRuf_SAMN02921317":"NNN",
       "root":"GAT"
      },
     "80":null,
     "800":null,
     "801":null,
     "802":{
       "canRuf_SAMN02921317":"GAN",
       "root":"GAA"
      },
     "803":{
       "canLup_SAMN02921310":"NAT",
       "root":"CAT"
      },
     "804":null,
     "805":{
       "canLup_SAMN02921310":"ANA",
       "root":"ACA"
      },
     "806":null,
     "807":null,
     "808":null,
     "809":null,
     "81":{
       "canLup_SAMN02921310":"NNT",
       "root":"ACT"
      },
     "810":null,
     "811":null,
     "812":null,
     "813":{
       "root":"TTG",
       "vulVul_marble_Fox4":"CTG"
      },
     "814":null,
     "815":null,
     "816":null,
     "817":null,
     "818":null,
     "819":null,
     "82":{
       "cuoAlp_SAMN10180424":"GGN",
       "root":"GGT"
      },
     "820":null,
     "821":null,
     "822":{
       "root":"CAA",
       "uroCin_SAMN04495241":"CAG"
      },
     "823":null,
     "824":null,
     "825":null,
     "826":{
       "cuoAlp_SAMN10180424":"NNN",
       "root":"CTA"
      },
     "827":{
       "cuoAlp_SAMN10180424":"NNN",
       "root":"CAG"
      },
     "828":{
       "canBai_SAMN02921314":"ANA",
       "cuoAlp_SAMN10180424":"NNN",
       "root":"ACA"
      },
     "829":{
       "cuoAlp_SAMN10180424":"NNT",
       "root":"TAT"
      },
     "83":{
       "cuoAlp_SAMN10180424":"NNN",
       "root":"TTT"
      },
     "830":null,
     "831":{
       "cuoAlp_SAMN10180424":"CCN",
       "root":"CCA"
      },
     "832":{
       "cuoAlp_SAMN10180424":"NNN",
       "root":"GAT"
      },
     "833":{
       "cuoAlp_SAMN10180424":"NNN",
       "root":"AGT"
      },
     "834":{
       "cuoAlp_SAMN10180424":"NNN",
       "root":"AAT"
      },
     "835":{
       "canBai_SAMN02921314":"TCT",
       "canLup_SAMN02921310":"NCT",
       "cuoAlp_SAMN10180424":"NNN",
       "root":"CCT"
      },
     "836":null,
     "837":{
       "canRuf_SAMN02921317":"GNT",
       "root":"GCT"
      },
     "838":null,
     "839":{
       "canLup_SAMN02921310":"ANN",
       "root":"AAA"
      },
     "84":{
       "cuoAlp_SAMN10180424":"NNN",
       "root":"CAA"
      },
     "840":{
       "canBai_SAMN02921314":"NNA",
       "canLup_SAMN02921310":"NNN",
       "canRuf_SAMN02921317":"NNA",
       "cuoAlp_SAMN10180424":"NNA",
       "root":"CGA"
      },
     "841":{
       "canBai_SAMN02921314":"TNN",
       "canLup_SAMN02921310":"NNN",
       "canRuf_SAMN02921317":"TCN",
       "chrBra_SAMN27257233":"TCN",
       "cuoAlp_SAMN10180424":"TTG",
       "root":"TCG"
      },
     "842":{
       "canBai_SAMN02921314":"ANT",
       "canLup_SAMN02921310":"ANN",
       "canRuf_SAMN02921317":"ANT",
       "root":"ACT"
      },
     "843":null,
     "844":{
       "cuoAlp_SAMN10180424":"GNN",
       "root":"GAA"
      },
     "845":{
       "canLup_SAMN02921310":"NTT",
       "cuoAlp_SAMN10180424":"NNN",
       "root":"GTT"
      },
     "846":{
       "cuoAlp_SAMN10180424":"NNN",
       "root":"TTG",
       "uroCin_SAMN04495241":"TTA"
      },
     "847":{
       "Node4":"CAA",
       "canLup_SAMN02921310":"CNA",
       "cuoAlp_SAMN10180424":"NNN",
       "root":"CGA"
      },
     "848":{
       "cuoAlp_SAMN10180424":"NNN",
       "root":"GCT"
      },
     "849":{
       "canLup_SAMN02921310":"TNN",
       "cuoAlp_SAMN10180424":"NNN",
       "root":"TTA"
      },
     "85":{
       "cuoAlp_SAMN10180424":"NNN",
       "root":"GGA"
      },
     "850":{
       "canBai_SAMN02921314":"NCA",
       "canRuf_SAMN02921317":"NCA",
       "cuoAlp_SAMN10180424":"NNA",
       "root":"CCA"
      },
     "851":{
       "canLup_SAMN02921310":"AAN",
       "root":"AAG"
      },
     "852":{
       "canLup_SAMN02921310":"TNG",
       "root":"TTG"
      },
     "853":null,
     "854":null,
     "855":null,
     "856":{
       "canBai_SAMN02921314":"AAN",
       "canRuf_SAMN02921317":"AAN",
       "root":"AAC"
      },
     "857":null,
     "858":null,
     "859":{
       "cuoAlp_SAMN10180424":"TCN",
       "root":"TCT"
      },
     "86":{
       "DireGB":"NCA",
       "canBai_SAMN02921314":"NCA",
       "canLup_SAMN02921310":"NCA",
       "cuoAlp_SAMN10180424":"NNN",
       "root":"CCA"
      },
     "860":{
       "cuoAlp_SAMN10180424":"NNN",
       "root":"CAA",
       "uroCin_SAMN04495241":"CAC"
      },
     "861":{
       "canBai_SAMN02921314":"CNN",
       "canLup_SAMN02921310":"NNG",
       "canRuf_SAMN02921317":"NAG",
       "cuoAlp_SAMN10180424":"NNN",
       "root":"CAG"
      },
     "862":{
       "cuoAlp_SAMN10180424":"NNN",
       "root":"ATT"
      },
     "863":{
       "cuoAlp_SAMN10180424":"NNN",
       "root":"ATA"
      },
     "864":{
       "cuoAlp_SAMN10180424":"NAA",
       "root":"AAA"
      },
     "865":null,
     "866":null,
     "867":{
       "root":"GAA",
       "uroCin_SAMN04495241":"GAG"
      },
     "868":{
       "root":"GTT",
       "speVen_SAMN27257238":"GCT"
      },
     "869":{
       "cuoAlp_SAMN10180424":"GAN",
       "root":"GAA"
      },
     "87":{
       "canBai_SAMN02921314":"NNT",
       "canLup_SAMN02921310":"NNT",
       "canRuf_SAMN02921317":"NNT",
       "cuoAlp_SAMN10180424":"NNN",
       "root":"CGT"
      },
     "870":{
       "cuoAlp_SAMN10180424":"NNN",
       "root":"CCA"
      },
     "871":{
       "Node4":"AGT",
       "cuoAlp_SAMN10180424":"NNN",
       "root":"AAT"
      },
     "872":{
       "Node4":"AAA",
       "cuoAlp_SAMN10180424":"NNN",
       "root":"GAA"
      },
     "873":{
       "canRuf_SAMN02921317":"CCN",
       "cuoAlp_SAMN10180424":"NNN",
       "root":"CCA"
      },
     "874":{
       "cuoAlp_SAMN10180424":"NNN",
       "root":"CTT"
      },
     "875":{
       "cuoAlp_SAMN10180424":"NNN",
       "root":"CAG"
      },
     "876":{
       "canRuf_SAMN02921317":"NCT",
       "cuoAlp_SAMN10180424":"NNN",
       "root":"TCT"
      },
     "877":{
       "cuoAlp_SAMN10180424":"NNN",
       "root":"TTG"
      },
     "878":{
       "canRuf_SAMN02921317":"CNG",
       "cuoAlp_SAMN10180424":"NNN",
       "root":"CAG"
      },
     "879":null,
     "88":{
       "cuoAlp_SAMN10180424":"NNN",
       "root":"CAA"
      },
     "880":null,
     "881":{
       "canBai_SAMN02921314":"NNN",
       "root":"TCC"
      },
     "882":{
       "DireGB":"GGT",
       "canBai_SAMN02921314":"NNN",
       "cuoAlp_SAMN10180424":"TGT",
       "root":"TTT"
      },
     "883":{
       "canBai_SAMN02921314":"NNA",
       "root":"GGA"
      },
     "884":null,
     "885":{
       "lycPic_SAMN09924608":"NAA",
       "root":"AAA"
      },
     "886":null,
     "887":{
       "canLup_SAMN02921310":"ANT",
       "root":"ACT"
      },
     "888":null,
     "889":null,
     "89":{
       "cuoAlp_SAMN10180424":"NNN",
       "root":"GTG"
      },
     "890":null,
     "891":null,
     "892":null,
     "893":{
       "canLup_SAMN02921310":"ATN",
       "canRuf_SAMN02921317":"ATN",
       "root":"ATG"
      },
     "894":null,
     "895":null,
     "896":{
       "canRuf_SAMN02921317":"NAA",
       "root":"CAA"
      },
     "897":{
       "root":"TCA",
       "uroCin_SAMN04495241":"TCN"
      },
     "898":{
       "DireGB":"NTG",
       "cuoAlp_SAMN10180424":"GTG",
       "root":"GAG",
       "uroCin_SAMN04495241":"NNG"
      },
     "899":null,
     "9":{
       "canLup_SAMN02921310":"NNN",
       "canRuf_SAMN02921317":"NNN",
       "root":"GGA"
      },
     "90":{
       "cuoAlp_SAMN10180424":"NNN",
       "root":"CCA"
      },
     "900":null,
     "901":null,
     "902":null,
     "903":{
       "root":"GAC",
       "uroCin_SAMN04495241":"GNC"
      },
     "904":{
       "canBai_SAMN02921314":"CTT",
       "canLup_SAMN02921310":"CNT",
       "canRuf_SAMN02921317":"CNT",
       "lupMes_SAMEA5411047":"CTT",
       "root":"CCT"
      },
     "905":{
       "root":"AAG",
       "uroCin_SAMN04495241":"ANG"
      },
     "906":{
       "canBai_SAMN02921314":"NNT",
       "canLup_SAMN02921310":"NNN",
       "canRuf_SAMN02921317":"NNN",
       "root":"CCT"
      },
     "907":{
       "canBai_SAMN02921314":"NTT",
       "canLup_SAMN02921310":"NNN",
       "canRuf_SAMN02921317":"NNN",
       "root":"GTT"
      },
     "908":{
       "canLup_SAMN02921310":"NNN",
       "canRuf_SAMN02921317":"NNN",
       "root":"GAG"
      },
     "909":{
       "Node16":"NNN",
       "root":"TTT"
      },
     "91":{
       "cuoAlp_SAMN10180424":"NNN",
       "root":"AGG"
      },
     "910":{
       "canBai_SAMN02921314":"CNA",
       "canLup_SAMN02921310":"NNN",
       "canRuf_SAMN02921317":"NNN",
       "root":"CAA"
      },
     "911":{
       "canBai_SAMN02921314":"GNG",
       "canLup_SAMN02921310":"NNN",
       "canRuf_SAMN02921317":"NNN",
       "cuoAlp_SAMN10180424":"GNG",
       "root":"GGG"
      },
     "912":{
       "canBai_SAMN02921314":"CNN",
       "canLup_SAMN02921310":"NNN",
       "canRuf_SAMN02921317":"NNN",
       "root":"CAC"
      },
     "913":{
       "Node16":"NNN",
       "root":"CAA"
      },
     "914":{
       "Node16":"NNN",
       "root":"GTG"
      },
     "915":{
       "Node16":"NNN",
       "root":"AAA"
      },
     "916":{
       "Node16":"NNN",
       "root":"GGA"
      },
     "917":{
       "Node16":"NNN",
       "Node4":"TCT",
       "root":"TCC"
      },
     "918":{
       "Node16":"NNN",
       "root":"GCT"
      },
     "919":{
       "Node16":"NNN",
       "root":"ACT"
      },
     "92":{
       "cuoAlp_SAMN10180424":"NNN",
       "root":"AAA"
      },
     "920":{
       "Node16":"NNN",
       "root":"AGT"
      },
     "921":{
       "Node16":"NNN",
       "root":"GCT"
      },
     "922":{
       "Node16":"NNN",
       "root":"GTA"
      },
     "923":{
       "canBai_SAMN02921314":"NNN",
       "canRuf_SAMN02921317":"NNN",
       "root":"ATG"
      },
     "924":{
       "canBai_SAMN02921314":"NNN",
       "canLup_SAMN02921310":"NTN",
       "canRuf_SAMN02921317":"NNN",
       "root":"ATA"
      },
     "925":{
       "Node16":"NNN",
       "root":"AGA"
      },
     "926":{
       "Node16":"NNN",
       "root":"GGA"
      },
     "927":{
       "Node16":"NNN",
       "root":"CAC",
       "vulVul_marble_Fox4":"TAC"
      },
     "928":{
       "Node16":"NNN",
       "root":"AGC"
      },
     "929":{
       "Node16":"NNN",
       "root":"TCA"
      },
     "93":{
       "cuoAlp_SAMN10180424":"NNN",
       "root":"ATG"
      },
     "930":{
       "Node16":"NNN",
       "root":"CAG"
      },
     "931":{
       "Node16":"NNN",
       "root":"CTA"
      },
     "932":{
       "Node16":"NNN",
       "root":"GAA"
      },
     "933":{
       "Node16":"NNN",
       "root":"TGC"
      },
     "934":{
       "Node16":"NNN",
       "root":"GGT"
      },
     "935":{
       "Node16":"NNN",
       "root":"CAG"
      },
     "936":{
       "Node16":"NNN",
       "root":"TTT"
      },
     "937":{
       "Node16":"NNN",
       "root":"CCA"
      },
     "938":{
       "Node16":"NNN",
       "root":"GAT"
      },
     "939":{
       "Node16":"NNN",
       "root":"AGT"
      },
     "94":{
       "cuoAlp_SAMN10180424":"NNN",
       "root":"GTT"
      },
     "940":{
       "Node16":"NNN",
       "root":"ATT"
      },
     "941":{
       "Node16":"NNN",
       "lupMes_SAMEA5411047":"GGG",
       "root":"GAG"
      },
     "942":{
       "Node16":"NNN",
       "root":"TAT"
      },
     "943":{
       "Node16":"NNN",
       "root":"GAA"
      },
     "944":{
       "Node16":"NNN",
       "root":"AAC"
      },
     "945":{
       "Node16":"NNN",
       "root":"TGC"
      },
     "946":{
       "Node16":"NNN",
       "root":"ACA"
      },
     "947":{
       "Node16":"NNN",
       "Node4":"AGA",
       "root":"ACA"
      },
     "948":{
       "Node16":"NNN",
       "root":"GAC"
      },
     "949":{
       "Node16":"NNN",
       "root":"ACT"
      },
     "95":{
       "cuoAlp_SAMN10180424":"NNN",
       "root":"ATT"
      },
     "950":{
       "Node16":"NNN",
       "root":"TGT"
      },
     "951":{
       "Node16":"NNN",
       "root":"TTA"
      },
     "952":{
       "Node16":"NNN",
       "root":"TTG",
       "uroCin_SAMN04495241":"TCG"
      },
     "953":{
       "Node16":"NNN",
       "root":"ACA"
      },
     "954":{
       "Node16":"NNN",
       "root":"CCA"
      },
     "955":{
       "Node16":"NNN",
       "root":"AAA"
      },
     "956":{
       "Node16":"NNN",
       "root":"TTG"
      },
     "957":{
       "Node16":"NNN",
       "root":"ACC"
      },
     "958":{
       "Node16":"NNN",
       "root":"AGT"
      },
     "959":{
       "Node16":"NNN",
       "root":"GCT"
      },
     "96":{
       "cuoAlp_SAMN10180424":"NNN",
       "root":"ACA",
       "vulVul_marble_Fox4":"TCA"
      },
     "960":{
       "Node16":"NNN",
       "root":"TGT"
      },
     "961":{
       "Node16":"NNN",
       "root":"ATG"
      },
     "962":{
       "Node16":"NNN",
       "root":"CAG",
       "uroCin_SAMN04495241":"CAT"
      },
     "963":{
       "Node16":"NNN",
       "chrBra_SAMN27257233":"ACT",
       "root":"ATT",
       "uroCin_SAMN04495241":"TTT"
      },
     "964":{
       "Node16":"NNN",
       "root":"GAT"
      },
     "965":{
       "Node16":"NNN",
       "root":"TTC"
      },
     "966":{
       "Node16":"NNN",
       "root":"CTG",
       "vulVul_marble_Fox4":"CTA"
      },
     "967":{
       "Node16":"NNN",
       "root":"CAG"
      },
     "968":{
       "canBai_SAMN02921314":"NTN",
       "root":"TTC"
      },
     "969":{
       "canBai_SAMN02921314":"NNN",
       "root":"CCA"
      },
     "97":{
       "cuoAlp_SAMN10180424":"NAN",
       "root":"GAA"
      },
     "970":{
       "canBai_SAMN02921314":"NNN",
       "root":"GAT"
      },
     "971":{
       "canBai_SAMN02921314":"NNN",
       "root":"GAA"
      },
     "972":{
       "Node4":"AGA",
       "canBai_SAMN02921314":"NGA",
       "root":"GGA"
      },
     "973":null,
     "974":{
       "Node4":"ATT",
       "canBai_SAMN02921314":"NTT",
       "root":"TTT"
      },
     "975":{
       "canBai_SAMN02921314":"NCA",
       "root":"CCA"
      },
     "976":{
       "Node4":"AAA",
       "root":"CAA"
      },
     "977":null,
     "978":null,
     "979":{
       "Node4":"ATT",
       "canBai_SAMN02921314":"ANN",
       "root":"GTT"
      },
     "98":{
       "cuoAlp_SAMN10180424":"NNN",
       "root":"AAT",
       "vulVul_marble_Fox4":"AGT"
      },
     "980":null,
     "981":{
       "canBai_SAMN02921314":"NTN",
       "root":"TTT"
      },
     "982":null,
     "983":null,
     "984":null,
     "985":null,
     "986":null,
     "987":null,
     "988":null,
     "989":null,
     "99":{
       "cuoAlp_SAMN10180424":"NNN",
       "root":"GAT"
      },
     "990":null,
     "991":null,
     "992":null,
     "993":null,
     "994":null,
     "995":null,
     "996":null,
     "997":null,
     "998":{
       "root":"ATT",
       "uroCin_SAMN04495241":"GTT"
      },
     "999":null
    }
  },
 "tested":{
   "0":{
     "DireGB":"test",
     "Node14":"test",
     "Node16":"test",
     "Node4":"test",
     "Node5":"test",
     "Node8":"test",
     "canBai_SAMN02921314":"test",
     "canLup_SAMN02921310":"test",
     "canRuf_SAMN02921317":"test",
     "chrBra_SAMN27257233":"test",
     "cuoAlp_SAMN10180424":"test",
     "lupMes_SAMEA5411047":"test",
     "lycPic_SAMN09924608":"test",
     "speVen_SAMN27257238":"test",
     "uroCin_SAMN04495241":"test",
     "vulVul_marble_Fox4":"test"
    }
  },
 "timers":{
   "MEME analysis":{
     "order":2,
     "timer":119
    },
   "Model fitting":{
     "order":1,
     "timer":3
    },
   "Total time":{
     "order":0,
     "timer":123
    }
  }
}
```
