## Supplementary material for "On the ancestry and evolution of the extinct dire wolf": HyPhy results: FormBio047945.t1.cds.aln.fa.BUSTED.json

```
{
 "Evidence Ratios":{
   "constrained":    [
[0.9956946155777343, 0.992836489652383, 0.9965029083285748, 0.997062814250523, 0.9966333436936888, 0.9957642490630939, 0.9962904723299612, 0.9932992768193912, 0.9962943237659143, 0.9962015849193332, 0.997062814250523, 0.996313890224315, 0.997062814250523, 0.9963351299247183, 0.9959413556341686, 0.9962904723299612, 0.9964216215389952, 0.9964182049209652, 0.9961511920138489, 0.996545899096458, 0.9966156772798962, 0.9962813248956917, 0.9963200788401553, 0.9966787678380807, 0.9966730563750041, 0.9967505119032304, 0.9964211873603063, 0.996443346579222, 0.9964895676575986, 0.9965458987856001, 0.9933425030861631, 0.9963200788202704, 0.9959529908625712, 0.9965950418091174, 0.9967192517041649, 0.9964460592318856, 0.9969848054867452, 0.9964735418110345, 0.9969848054867452, 0.9967075986312561, 0.9957437208203298, 0.9967505119032304, 0.9963740175426531, 0.9966146506344306, 0.9967192517041649, 0.996083168485399, 0.9963740175426531, 0.9933123848366306, 0.9967075986312561, 0.9972272442941242, 0.9963740175426531, 0.9962813248956917, 0.9965085687593538, 0.9964749805898817, 0.9962193143521202, 0.9966343897861139, 0.9964460592318856, 0.9965004076524165, 0.9965955901077896, 0.9961535190085867, 0.9964888140534097, 0.9962465732194623, 0.9975602328983558, 1, 1, 1.000000000000001, 1.000000000000001, 1.000000000000001, 0.9994650595150015, 0.9964460592318856, 0.9931674147482241, 0.9965250505837177, 0.9969848054867452, 0.9957437208203298, 0.9965250505837177, 0.996443346579222, 0.9932490076307018, 1, 1.000000000000001, 1.000000000000001, 1.000000000000001, 1, 1.000000000000001, 1.000000000000001, 1.000000000000001, 1.000000000000001, 1.000000000000001, 1.000000000000001, 0.9966343897861139, 0.9966146506344306, 0.996717349758666, 0.9964460592318856, 0.9960711937003358, 0.9962286646220944, 0.9972272442941242, 0.9968463785449572, 0.9929031172968495, 0.996296886025438, 0.9972272442941242, 0.9929134543684174, 3.472476332903959, 0.9963200788202704, 0.9967327053610034, 0.9966156772776107, 0.9966343897861139, 0.9962813248956917, 0.996717349758666, 0.9967505119032304, 0.9962842875701567, 0.9962193143521202, 0.996879705204045, 0.9961066105956871, 0.9962564108830378, 0.9967359298683925, 0.9962292288979542, 0.9960100754474586, 0.9966185058628193, 0.9965362952741145, 0.9964571638283415, 0.9963310073909906, 0.996383580206365, 0.9972146998026808, 0.9964457279214514, 0.9972056155311949, 0.9962264709254622, 0.9972508732507527, 0.9964312320320753, 0.9964735429158148, 0.996987070726135, 0.9966821516604726, 0.9960100754474586, 0.9960950052916948, 0.9965018548699043, 0.9969618771289401, 0.9964985528960572, 0.9966079048000357, 0.9965193916896222, 0.9962775972620678, 0.9967292118497281, 0.9963762575829218, 0.9965805802213231, 0.9964312320320753, 0.9967165246699078, 0.9965838934595533, 0.9961116400974853, 0.9965098706166403, 0.9972146998026808, 0.9968590911754521, 0.9966185058628193, 0.9972146998026808, 0.9964223562019362, 0.9966279951882274, 0.997789434749921, 0.9989393745013164, 0.9966323598880112, 0.9932365867209493, 0.9963317501586235, 0.9966821516604726, 0.9930985040136604, 0.9964194398166036, 0.9960950052928149, 0.9963317501586235, 0.9964985528960572, 0.9966868975410031, 0.9964194398166036, 0.9963317501586235, 0.9965362952741145, 0.9967591868061709, 0.996606750262333, 0.9965805802213231, 0.996606750262333, 0.9964422396846018, 0.9966323598880112, 0.9964312320320753, 0.9966323598880112, 0.9964985528960572, 0.9962820503643858, 0.9932021363007161, 0.9960100754474586, 0.9961983391079727, 0.9963317501586235, 0.9967106999712523, 0.9960100754474586, 0.9965362952741145, 0.996383580206365, 0.9965838934595533, 0.9929184681328166, 0.996383580206365, 0.9966323598880112, 0.9964571638283415, 0.9963310073909906, 0.9964312320320753, 0.9967260346910257, 0.997758467475472, 0.9976162530049903, 0.9965362952741145, 0.993827005392558, 0.9990264288131439, 0.9965362952741145, 0.9964223562019362, 0.9964223562019362, 0.9965362952741145, 0.9963317501586235, 0.9964312320320753, 0.9965838934595533, 0.9962292288979542, 0.9959341227536375, 0.9927699194419534, 0.9960866274350877, 0.9964194398166036, 0.9964130278248614, 0.9964211876683252, 0.9964460592575228, 0.9967505122228952, 0.9964130278273341, 0.9964211876683252, 0.9965326143393951, 0.9966254882663338, 0.995747033626303, 0.9969961030528741, 0.9959263728561357, 0.9962496937288468, 0.9960928025792316, 0.9961849621767991, 0.996949678747118, 0.9959529908827207, 0.9964130278463676, 0.996534116821751, 0.9966191595924447, 0.996428831671396, 0.996083168485399, 0.9967075986330983, 0.9966730563769507, 0.9969848066879469, 0.9963200802090588, 0.9965950430163518, 0.9964288316734713, 0.9965326143187228, 0.9967260346910257, 0.9966126989365141, 0.9965004076758276, 0.9960100754474586, 0.9964422396846018, 0.9961983391079727, 0.9961060732030941, 0.9966092051477953, 0.9967591868061709, 0.9964223562019362, 0.9964312320320753, 0.9964985528960572, 0.9965362952741145, 0.9966438646846731, 0.9969983605662829, 0.9967816074237188, 1, 1.000000000000001, 0.9960950052928149, 0.9967288323946516, 0.9966849149333611, 0.9962738978606861, 1.000000000000001, 1, 1.000000000000001, 1, 0.9989393745013164, 0.9966821516604726, 0.9969618771289401, 0.995749633648527, 0.9969983605662829, 0.996088281395093, 0.9965362952741145, 0.996383580206365, 0.9967591868061709, 0.9966438646846731, 0.9929158487211689, 0.996383580206365, 0.9931906559541953, 0.9966868975410031, 0.9962979300683801, 0.995749633648527, 0.9962069570163882, 0.9963317501586235, 0.9966323598880112, 0.9957486256350206, 0.9960950052928149, 0.9963310073909906, 0.9960950052928149, 0.9965098706166403, 0.9966323598880112, 0.995749633648527, 0.9964422396846018, 0.9928469313249012, 0.9966079047724122, 0.9966126989635958, 0.9962979300683801, 0.9963082910770407, 0.9931719591789112, 0.9965362952741145, 0.9965124268831989, 0.9964422396845468, 0.9965362952741145, 0.9930608199317958, 0.9966821516604726, 0.995864398157508, 0.9959313377366319, 0.9966185058628193, 0.9962069570163882, 0.995749633648527, 0.9965362952741145, 0.9967165246699078, 0.9929726258441559, 0.9963310073909906, 0.9963030920793813, 0.9967260346910257, 0.9961983391079727, 0.9961983391079727, 0.9963310073909906, 0.9966323598880112, 0.9966151213168835, 0.9929100294024976, 0.9966185058628193, 0.9964312320320753, 0.9964223562019362, 0.9961087827312456, 0.9972508732507527, 0.9964312320320753, 0.9966868975410031, 0.9972467922908373, 0.9963310073909906, 0.9966059198527347, 0.9964155047913007, 0.9965362952741145, 0.9963310073909906, 0.9965362952741145, 0.996383580206365, 0.9967359298683925, 0.9969618771289401, 0.9961983391079727, 0.9963310073909906, 0.9964554989574916, 0.9962820503643858, 0.9960100754474586, 0.9966079048000357, 0.9962069570163882, 0.9964985528960572, 0.9967260346910257, 0.9967359298683925, 0.9962804016754132, 0.9966182986625983, 0.9972056155311949, 0.9967435144852499, 0.9963310073909906, 0.9963243075759203, 0.9969983605662829, 0.9964194398166036, 0.9964312320320753, 0.9963317501586235, 0.9930070317667556, 0.9962820503643858, 0.9972508732507527, 0.9959596162133789, 0.9961983391079727, 0.996383580206365, 0.9965193916896222, 0.9960541086810889, 0.996026894816072, 0.9964062827717968, 0.9960340814018407, 0.997131939178172, 0.9967146764547764, 0.9964542141815084, 0.9961084666420918, 0.9964103665838449, 0.9963201891455574, 0.9971890135198507, 0.9965526196875887, 0.9963719399375724, 0.9931498272951886, 0.9929681302339743, 0.9969421570639735, 0.9964846361377395, 0.9959592040324173, 0.9962729473316166, 0.9965458987856001, 0.9964460592318856, 0.9962834019693645, 0.996480544165002, 0.9965250505837177, 0.9964211873603063, 0.9969511494862164, 0.9965748251116289, 0.9966787675639458, 0.9965085687593538, 0.9967075986312561, 0.9964152336517779, 0.9957496313485653, 0.9963317102104385, 0.9965362547640406, 0.996419400245266, 0.9967287879109953, 0.9966868795203322, 0.9967359128057266, 0.9967434964678007, 0.9959263560644779, 0.996450041123777, 0.9963757037397813, 0.9961962713889407, 0.9965407243328385, 0.9965748079833343, 0.9960067895943232, 0.9963259166737217, 0.9965950430189763, 0.9967331478740675, 0.9963291558794488, 0.9959585829011296, 0.9963226821594524, 0.996619159594632, 0.996534116821751, 0.9957437190723887, 0.9962813225291574, 0.9969050040724642, 1.000000000000001, 1, 1, 1, 1.000000000000001, 1.000000000000001, 1, 1.000000000000001, 1.000000000000001, 1, 0.9989329557979325, 0.9967327056759795, 0.9964895676785461, 0.9966146517107191, 0.9965085690548378, 0.9971985166974473, 0.9962842875918062, 0.996641518877241, 0.9972097886978655, 0.9965362952741145, 0.9967867130183752, 0.9964548370057753, 0.9964953867765239, 0.9962832755305161, 0.9976950905669438, 1.000000000000001, 1.000000000000001, 1.000000000000001, 1.000000000000001, 1.000000000000002, 1.000000000000001, 1.000000000000001, 0.999026881786204, 15537.86847922733, 0.9962820503643858, 0.9966323598880112, 0.9962912973882959, 0.9960100754474586, 0.9964422396846018, 0.9964194398166036, 0.9957463331861374, 0.9965359659995155, 0.9962220027237432, 0.9965250519728706, 0.9964288316473467, 0.9930070298047116, 0.9968797052059504, 0.9965250519967069, 0.9972329833439956, 0.9967264252708433, 0.9960874044535724, 0.9965908545961524, 0.9960541525208143, 0.9964188548550361, 0.9968766307820733, 0.9963813451464232, 0.9965571505041891, 0.9960100754474586, 0.9965362952741145, 0.9963310073909906, 0.992823626501338, 0.9960928025803676, 0.9934326949317861, 0.9964194398166036, 0.9960100754474586, 0.9963310073909906, 0.9961983391079727, 0.9972341612269193, 0.9962912973882959, 0.9928285738555876, 0.9964985528960572, 0.9963317501586235, 0.9965838934595533, 0.9966267723897413, 0.9972467922908373, 0.9967435144852499, 0.9959341227536375, 0.9964194398166036, 0.9960866274350877, 0.9967435144852499, 0.9964194398166036, 0.9962979300683801, 1.000000000000001] 
    ],
   "optimized null":    [
[1.001110783736927, 1.076234910472043, 1.000263972469286, 0.9992888084939863, 0.9996217010912209, 1.001778697104292, 1.000965026937757, 1.079599144516001, 1.001119338057182, 1.003930513323025, 0.9992888084939863, 1.000519930168615, 0.9992888084939863, 1.002152433932339, 1.002013067411481, 1.000965026937757, 1.001309901348298, 1.002831684486348, 0.9985412646339686, 1.004982502414383, 1.003890051443507, 0.9981367877451508, 1.000434777087354, 1.002670270282453, 0.9990314094062744, 0.9978249101564217, 0.9997320179072829, 0.9986147949808015, 0.9991940934763924, 1.004982486305661, 1.099749073208002, 1.000434776581832, 1.004054829026843, 0.9971598175539108, 1.00522689263964, 1.004109043910467, 0.9989804196451103, 1.001095538820581, 0.9989804196451103, 0.9987696119327338, 1.000326352888589, 0.9978249101564217, 1.000313696183962, 0.9981622084802241, 1.00522689263964, 1.002764139625454, 1.000313696183962, 1.091288213310492, 0.9987696119327338, 0.9970694519450838, 1.000313696183962, 0.9981367877451508, 1.003426604784708, 1.000045602937156, 1.001111412278791, 0.9982009716139699, 1.004109043910467, 1.001166214098708, 0.9971518257071091, 1.001467924912341, 1.00117790624294, 0.9982436765871417, 0.9995170226015009, 0.999183377409488, 1.000031564737816, 1.000797235583465, 0.9999999999999993, 0.9999999999999993, 0.9992516350021728, 1.004109043910467, 1.077946019278216, 0.9996289978342121, 0.9989804196451103, 1.000326352888589, 0.9996289978342121, 0.9986147949808015, 1.074375777528753, 0.9993839258907912, 1.001688985991694, 0.9985389463898449, 0.9991921680158909, 1.083410657926989, 0.9989987875690801, 1.003165582435522, 0.9993920482425949, 0.998950869145085, 0.9985389463898449, 0.9981268854323895, 0.9982009716139699, 0.9981622084802241, 0.998808001378612, 1.004109043910467, 1.000068665474276, 1.003681042414764, 0.9970694519450838, 1.001136108784295, 1.089612405876287, 1.00486308787552, 0.9970694519450838, 1.023671237220577, 0.524387504470061, 1.000434776581832, 1.003476437142247, 1.003890051353661, 0.9982009716139699, 0.9981367877451508, 0.998808001378612, 0.9978249101564217, 1.003465542252787, 1.001111412278791, 0.9970397089959261, 0.998419236901221, 0.998075886719073, 0.9989197502208017, 1.001029652491979, 1.001531842763431, 0.9993745306632255, 0.9994730936193009, 1.00419651007607, 0.9998769777328814, 1.000218348650696, 0.9974317550289412, 0.998559831533067, 0.9975269885386505, 0.9992584036448536, 0.9959349472760081, 0.9996282462167952, 1.001095576488427, 0.9990246508777884, 0.9989622173348034, 1.001531842763431, 1.002737893520588, 1.00119133350095, 1.000433154315459, 0.9990606913896453, 0.9969459740205922, 1.003487516799503, 1.000443524497592, 0.9989992910340979, 1.000263427566605, 0.9999049912062422, 0.9996282462167952, 0.9986722856997009, 0.999933793519784, 0.9983019912584444, 1.001149262220225, 0.9974317550289412, 1.001131968669059, 0.9993745306632255, 0.9974317550289412, 0.9988795975053149, 0.9979083829013452, 1.002281002365009, 0.9983603256472114, 1.003769964434057, 1.054263038387051, 1.000285798193003, 0.9989622173348034, 1.119449739849586, 0.9986745070152971, 1.002737893613241, 1.000285798193003, 0.9990606913896453, 1.002775368920385, 0.9986745070152971, 1.000285798193003, 0.9994730936193009, 0.9977135606443237, 0.9969697891796321, 0.9999049912062422, 0.9969697891796321, 1.002723916856266, 1.003769964434057, 0.9996282462167952, 1.003769964434057, 0.9990606913896453, 1.000449386640615, 1.060423282321514, 1.001531842763431, 1.001303849693713, 1.000285798193003, 0.9987542259542016, 1.001531842763431, 0.9994730936193009, 1.000218348650696, 0.999933793519784, 0.6991501255580151, 1.000218348650696, 1.003769964434057, 1.00419651007607, 0.9998769777328814, 0.9996282462167952, 0.9987142252803007, 1.000956437800628, 0.9981927191481724, 0.9994730936193009, 0.9420987345027926, 0.9973644972992194, 0.9994730936193009, 0.9988795975053149, 0.9988795975053149, 0.9994730936193009, 1.000285798193003, 0.9996282462167952, 0.999933793519784, 1.001029652491979, 0.9991464351940132, 0.9552490771035826, 0.9998178890007332, 0.9986745070152971, 0.999008872091475, 0.9997320302876291, 1.004109044433837, 0.9978249233787764, 0.9990088721542859, 0.9997320302876291, 0.9995276857473016, 1.004051050175666, 1.000256920079048, 0.9987957777074083, 0.9993117051178916, 0.9981816362767622, 1.002796556927962, 1.001424288031673, 1.000285190194846, 1.004054829582184, 0.9990088726889506, 1.000564947653835, 1.003699978640365, 1.002735707007428, 1.002764139625454, 0.998769611978829, 0.9990314094516421, 0.9989804653410943, 1.000434834853591, 0.9971598617987477, 1.00273570708889, 0.9995276851917114, 0.9987142252803007, 1.001295016831424, 1.001166214711476, 1.001531842763431, 1.002723916856266, 1.001303849693713, 0.998395534121003, 0.9969177046327871, 0.9977135606443237, 0.9988795975053149, 0.9996282462167952, 0.9990606913896453, 0.9994730936193009, 0.9980528571401862, 0.9988388073086624, 0.995554640639797, 1.001015198984137, 0.9980100631471883, 1.002737893613241, 1.005229046566843, 0.9972152589712172, 0.9956322679909363, 0.9984699792833607, 0.9993209698424907, 0.9989383655011081, 0.9996866674464809, 0.9983603256472114, 0.9989622173348034, 1.000433154315459, 1.00023722185145, 0.9988388073086624, 1.002629172108029, 0.9994730936193009, 1.000218348650696, 0.9977135606443237, 0.9980528571401862, 1.079085343957024, 1.000218348650696, 1.079963467204645, 1.002775368920385, 1.003459866779563, 1.00023722185145, 0.9970805508832276, 1.000285798193003, 1.003769964434057, 1.000258262903231, 1.002737893613241, 0.9998769777328814, 1.002737893613241, 1.001149262220225, 1.003769964434057, 1.00023722185145, 1.002723916856266, 1.058994370970111, 0.9969459734337904, 1.001295017382172, 1.003459866779563, 1.004959105779455, 0.6895868289541298, 0.9994730936193009, 1.00336756971524, 1.002723916853966, 0.9994730936193009, 1.084846886001149, 0.9989622173348034, 1.000303586204956, 0.9992152610866317, 0.9993745306632255, 0.9970805508832276, 1.00023722185145, 0.9994730936193009, 0.9986722856997009, 1.059041865721267, 0.9998769777328814, 0.9993036654862645, 0.9987142252803007, 1.001303849693713, 1.001303849693713, 0.9998769777328814, 1.003769964434057, 1.001239326429355, 1.063480334521631, 0.9993745306632255, 0.9996282462167952, 0.9988795975053149, 0.9983687635687352, 0.9959349472760081, 0.9996282462167952, 1.002775368920385, 0.996793122293228, 0.9998769777328814, 1.001460577823028, 0.998941088787927, 0.9994730936193009, 0.9998769777328814, 0.9994730936193009, 1.000218348650696, 0.9989197502208017, 1.000433154315459, 1.001303849693713, 0.9998769777328814, 1.004168169779748, 1.000449386640615, 1.001531842763431, 0.9969459740205922, 0.9970805508832276, 0.9990606913896453, 0.9987142252803007, 0.9989197502208017, 1.000415773631073, 0.9981059040350028, 0.9975269885386505, 1.003608610033489, 0.9998769777328814, 1.000398076491532, 0.9988388073086624, 0.9986745070152971, 0.9996282462167952, 1.000285798193003, 1.067066285217913, 1.000449386640615, 0.9959349472760081, 1.004167547989961, 1.001303849693713, 1.000218348650696, 1.003487516799503, 1.000644579448923, 1.003072498834991, 1.002349267333615, 1.00289372407144, 0.9983493091986712, 0.9983315049487503, 1.003328338384779, 1.001854762390122, 0.9990637525116809, 1.000750826419043, 0.9969420596054427, 0.9979247970533907, 0.9995464975373917, 1.064594130931714, 1.105213833661779, 0.9991548945625426, 1.000336416476534, 1.002458047372204, 1.005193176652483, 1.004982486305661, 1.004109043910467, 1.003457434724307, 0.9994064614589376, 0.9996289978342121, 0.9997320179072829, 1.000477946339754, 0.9999898615520619, 1.002670254031336, 1.003426604784708, 0.9987696119327338, 0.9987165028389601, 1.000237205348748, 1.000285232028959, 0.9994724875608442, 0.9986740088958993, 1.005227898483452, 1.002774691825236, 0.9989194655132798, 1.003607912150694, 0.9993114769552323, 1.004080136808376, 1.000313333097317, 1.001360596773089, 1.000476612981903, 0.9999895752754231, 1.001461859296801, 0.9999697323262015, 0.9971598618529082, 0.9989125178824767, 1.000318716703069, 1.004191521715246, 1.00040293588382, 1.003699978722279, 1.000564947653835, 1.00032634080212, 0.9981367837569951, 0.9978936126286517, 0.9975080754013952, 0.998102329599571, 0.998102329599571, 0.9980957546321194, 0.9971252356891511, 0.9984931343914005, 0.9981156020993118, 0.9987199179091242, 0.9961741893308302, 0.9989508698046565, 1.00032695464626, 1.00347645367224, 0.9991940941200576, 0.9981622529377946, 1.003426621315654, 1.001100792827382, 1.003465542694238, 0.9980991023081713, 0.9975062140641662, 0.9994730936193009, 0.9981837961791046, 1.004254784238717, 1.003080922882216, 1.000017539638105, 1.002539175261634, 0.9983809927537599, 0.9972378700477442, 0.9963606482927129, 0.9972378701440446, 1.056530200607371, 1.002330075942815, 0.9991388692362273, 0.9969992977100121, 121.08753935625, 1.000449386640615, 1.003769964434057, 0.9979678606737703, 1.001531842763431, 1.002723916856266, 0.9986745070152971, 1.00030723633738, 1.000602495449627, 1.00108297544964, 0.9996290578132732, 1.00273570659318, 1.088152546787626, 0.9970397090357023, 0.9996290583872276, 0.9962234250731161, 0.9989914416053224, 0.9987503138911533, 0.9986574007968202, 1.002829943308384, 1.00389563269239, 0.9970970100628228, 1.00026911165276, 1.005153218712055, 1.001531842763431, 0.9994730936193009, 0.9998769777328814, 1.081319631666596, 1.002796557021468, 1.08886440100423, 0.9986745070152971, 1.001531842763431, 0.9998769777328814, 1.001303849693713, 0.996998492861126, 0.9979678606737703, 1.118179122265739, 0.9990606913896453, 1.000285798193003, 0.999933793519784, 1.004025711457508, 0.996793122293228, 1.003608610033489, 0.9991464351940132, 0.9986745070152971, 0.9998178890007332, 1.003608610033489, 0.9986745070152971, 1.003459866779563, 0.9999999999999993] 
    ]
  },
 "Site Log Likelihood":{
   "constrained":    [
[-4.176682502540384, -11.29276179925037, -3.6457966830163, -4.575626347786719, -3.963864394676767, -4.352652719767798, -3.819506205794446, -10.67512911084672, -3.534752498593761, -4.320179261173003, -4.575626347786719, -4.256362019480449, -4.575626347786719, -4.832928947116793, -4.466306075571494, -3.819506205794446, -4.071882475549996, -4.092038004209694, -4.319402634160462, -4.709505486681226, -4.602047694112366, -4.632939105964564, -3.56190862408292, -3.94511200217116, -4.365888373621313, -4.330380169221491, -4.135243656796845, -4.293090979173529, -3.524303812569019, -4.709505407485557, -10.10948592958799, -3.561908618103588, -3.914431654725427, -4.063730656069856, -4.575966475869797, -4.174575861805215, -4.211574531937893, -4.873187563223438, -4.211574531937893, -3.985241151626687, -4.193191115501234, -4.330380169221491, -3.559777020217967, -3.681153131057746, -4.575966475869797, -4.213860439143057, -3.559777020217967, -10.60124284853122, -3.985241151626687, -4.616861987610191, -3.559777020217967, -4.632939105964564, -4.11960309104615, -3.733819966101767, -3.734280493647441, -3.90574987009689, -4.174575861805215, -4.094657016439634, -4.063879959972704, -4.029719301153049, -4.091333269473869, -4.599391502320842, -4.07465811970231, -4.682275261861095, -3.890302826015928, -4.181565885493696, -1.110223024625157e-15, -1.110223024625157e-15, -1.367624066171355, -4.174575861805215, -9.029936389552201, -3.386712771598081, -4.211574531937893, -4.193191115501234, -3.386712771598081, -4.293090979173529, -10.91174881438123, -3.733134928042416, -4.174178844107869, -3.697712396654068, -4.561779649912673, -9.765061748064719, -4.365076966089585, -4.479113613478512, -4.058267871599679, -3.558701623331475, -3.697712396654068, -4.076550959717352, -3.90574987009689, -3.681153131057746, -3.950893471665033, -4.174575861805215, -4.507625940092083, -4.748854875238664, -4.616861987610191, -4.426269911094215, -10.65139430332704, -4.349053188126071, -4.616861987610191, -12.0831978649742, -12.10674364353638, -3.561908618103588, -4.480015015546825, -4.602047693533927, -3.90574987009689, -4.632939105964564, -3.950893471665033, -4.330380169221491, -4.175491507051755, -3.734280493647441, -4.718446748525724, -4.176360877566762, -4.602282290709947, -4.443154504300386, -3.737382725621283, -4.21772054184297, -4.565300647594357, -3.390246395489008, -4.177850586047635, -3.701813058614428, -3.562743397732579, -4.213706816060786, -4.29375578837906, -4.211363880354413, -4.711320544843093, -4.509282646655654, -4.138214074401493, -4.873187861728841, -4.212190977723558, -4.36834310860369, -4.21772054184297, -4.217501421680618, -4.095071112756739, -3.919972750516219, -3.527163188712438, -4.067229231456237, -4.12286079690443, -4.311521032467079, -4.441351543639273, -3.56047254609994, -4.060814213157921, -4.138214074401493, -3.987784041305501, -4.061762065557673, -4.177946290811934, -4.097362195053718, -4.213706816060786, -4.429659948790952, -4.565300647594357, -4.213706816060786, -4.080373478040594, -3.685304254073925, -4.122444170354766, -4.384432200051184, -4.539645147336204, -9.491186336699212, -3.565609017739598, -4.36834310860369, -10.48812013444368, -3.86058747843158, -4.217501422006438, -3.565609017739598, -3.527163188712438, -3.947546134179576, -3.86058747843158, -3.565609017739598, -3.390246395489008, -4.332724115120521, -4.066915679596304, -4.060814213157921, -4.066915679596304, -4.004872707164034, -4.539645147336204, -4.138214074401493, -4.539645147336204, -3.527163188712438, -4.312853620633982, -10.32189090509567, -4.21772054184297, -4.043616178932326, -3.565609017739598, -3.986125273123724, -4.21772054184297, -3.390246395489008, -3.562743397732579, -4.061762065557673, -12.88678281047576, -3.562743397732579, -4.539645147336204, -4.177850586047635, -3.701813058614428, -4.138214074401493, -3.953385748042892, -4.001316413428655, -3.526815947917046, -3.390246395489008, -13.38956389808239, -3.859935363889274, -3.390246395489008, -4.080373478040594, -4.080373478040594, -3.390246395489008, -3.565609017739598, -4.138214074401493, -4.061762065557673, -3.737382725621283, -4.349751431115166, -13.37840016963152, -4.512441991620645, -3.86058747843158, -4.07756071348871, -4.135243743281928, -4.174575868980578, -4.330380251295828, -4.077560714196797, -4.135243743281928, -3.389090925079083, -4.604663982530387, -4.194296076392765, -4.214646147725885, -4.347244618350691, -4.600309208468449, -4.21682473463737, -4.039487828704145, -3.916511062321282, -3.914431660929291, -4.077560719646973, -4.670123326815443, -4.536078767087631, -4.001060889655374, -4.213860439143057, -3.985241152125341, -4.365888374120615, -4.211574841617868, -3.561909035717918, -4.063730967178986, -4.001060890214847, -3.389090918930136, -3.953385748042892, -3.774638089432418, -4.094657022796021, -4.21772054184297, -4.004872707164034, -4.043616178932326, -4.17619126588763, -4.067582196307979, -4.332724115120521, -4.080373478040594, -4.138214074401493, -3.527163188712438, -3.390246395489008, -3.9085655453137, -4.215258913537319, -4.066437021985348, -4.216203669274621, -4.331958925942153, -4.217501422006438, -4.578609512796356, -3.907792262778699, -4.335986437900434, -3.56196842191077, -4.060453300631346, -4.36753497249978, -4.685976501256691, -4.384432200051184, -4.36834310860369, -3.919972750516219, -4.195162846094915, -4.215258913537319, -4.215434525518666, -3.390246395489008, -3.562743397732579, -4.332724115120521, -3.9085655453137, -9.311444853906291, -3.562743397732579, -9.119856967016792, -3.947546134179576, -4.179430897842346, -4.195162846094915, -4.336763035813818, -3.565609017739598, -4.539645147336204, -4.194826886946441, -4.217501422006438, -3.701813058614428, -4.217501422006438, -4.097362195053718, -4.539645147336204, -4.195162846094915, -4.004872707164034, -9.711805226101298, -4.067229224361244, -3.774638096610384, -4.179430897842346, -4.352460765510845, -12.26764872136637, -3.390246395489008, -4.120765404171635, -4.004872707149204, -3.390246395489008, -9.182517172732089, -4.36834310860369, -4.385294190397845, -4.348851220408354, -4.565300647594357, -4.336763035813818, -4.195162846094915, -3.390246395489008, -3.987784041305501, -9.591289082659355, -3.701813058614428, -4.468281133690715, -3.953385748042892, -4.043616178932326, -4.043616178932326, -3.701813058614428, -4.539645147336204, -3.775315925152137, -9.585689212455643, -4.565300647594357, -4.138214074401493, -4.080373478040594, -4.17704584869911, -4.509282646655654, -4.138214074401493, -3.947546134179576, -4.621668949020822, -3.701813058614428, -3.772739421567893, -4.078308182209249, -3.390246395489008, -3.701813058614428, -3.390246395489008, -3.562743397732579, -4.443154504300386, -3.919972750516219, -4.043616178932326, -3.701813058614428, -4.177360224145986, -4.312853620633982, -4.21772054184297, -4.067229231456237, -4.336763035813818, -3.527163188712438, -3.953385748042892, -4.443154504300386, -4.312360436481144, -3.682289294189403, -4.211363880354413, -4.482880006372501, -3.701813058614428, -3.563250553136454, -4.215258913537319, -3.86058747843158, -4.138214074401493, -3.565609017739598, -9.170530459173774, -4.312853620633982, -4.509282646655654, -3.916577943624265, -4.043616178932326, -3.562743397732579, -4.12286079690443, -4.502271656221279, -4.196390511142752, -4.08834941057994, -4.198635649122815, -4.593135456937702, -4.320644328370897, -4.10310001838819, -4.01558974349559, -4.07675701315545, -3.542933585001585, -4.493554526749111, -4.052118856868763, -3.845626766471971, -8.770024998899876, -10.52637724761174, -4.199906082667979, -3.373923758769596, -4.472073372750113, -4.341867625951399, -4.709505407485557, -4.174575861805215, -4.175235450351042, -3.521424501809641, -3.386712771598081, -4.135243656796845, -3.916928946424684, -4.059165872219855, -3.945111924277577, -4.11960309104615, -3.985241151626687, -3.859270957942067, -4.195162117658263, -3.565597034806091, -3.39023434662365, -3.860575757014499, -4.578597902269862, -3.947541020402958, -4.443150159034197, -4.482875479173675, -4.347239460994738, -4.175751416135123, -3.560300906713096, -4.042979707026675, -4.671915433272083, -4.05916120939118, -4.21668117073955, -3.700189395885472, -4.063730967855499, -4.442408285784837, -3.564787574668516, -3.916243422504827, -3.562734905554373, -4.536078767648134, -4.670123326815443, -4.193190560853671, -4.632938451749072, -4.365418275447405, -4.466046824271909, -3.385515454597388, -3.385515454597388, -3.523270051527874, -4.291726961268837, -3.560623969060261, -4.329612190895383, -4.192203850862276, -4.062441221444214, -3.558701629639078, -3.916614809872224, -4.480015094826607, -3.524303818899344, -3.681153448384065, -4.119603175460919, -4.325012770321994, -4.175491512978989, -3.907869085276679, -4.212440889102486, -3.390246395489008, -3.389633520379042, -4.1771651673709, -4.115623020241963, -4.042338745215278, -4.176593748773204, -3.564332054573477, -4.348475636979423, -3.683977234199463, -4.348475637329314, -9.883783641590339, -4.121760920572705, -4.564430369634086, -3.684740077862744, -23.14512819184784, -4.312853620633982, -4.539645147336204, -4.635839152960298, -4.21772054184297, -4.004872707164034, -3.86058747843158, -4.194062662005308, -4.670625043728399, -3.735122466250896, -3.386713185732357, -4.001060883171986, -10.45104866218216, -4.718446749001906, -3.386713192838301, -4.504755362184153, -4.440602943143708, -4.170286613627972, -3.673714477548281, -4.204887039012266, -4.166514354931049, -4.717634552781141, -3.562050754581434, -4.712524636479638, -4.21772054184297, -3.390246395489008, -3.701813058614428, -9.789472054127696, -4.216824734967649, -10.7286842818947, -3.86058747843158, -4.21772054184297, -3.701813058614428, -4.043616178932326, -4.618565023262262, -4.635839152960298, -12.00774682812638, -3.527163188712438, -3.565609017739598, -4.061762065557673, -4.60500597062534, -4.621668949020822, -4.482880006372501, -4.349751431115166, -3.86058747843158, -4.512441991620645, -4.482880006372501, -3.86058747843158, -4.179430897842346, -1.779329122069159] 
    ],
   "optimized null":    [
[-4.182107349091508, -11.37341984692851, -3.649563841441053, -4.577856411008674, -3.96685836044041, -4.358674584006374, -3.824187192423449, -10.75844219441951, -3.539583769920891, -4.327907717589023, -4.577856411008674, -4.26057473475171, -4.577856411008674, -4.838750670046719, -4.472384022494354, -3.824187192423449, -4.076776315897765, -4.098453912095601, -4.32179906751136, -4.717935697590244, -4.609320261364818, -4.634799762336471, -3.566030015408742, -3.951105473311552, -4.368251803848064, -4.331457489582729, -4.138560870700313, -4.295267807220602, -3.527014189496102, -4.717935602677652, -10.21124772500323, -3.566030008944066, -3.922533505528907, -4.064297200905845, -4.58446589747069, -4.182236757668026, -4.213574180827772, -4.877815193178949, -4.213574180827772, -3.987307839258598, -4.197782778068654, -4.331457489582729, -3.563723239475816, -3.682704741353605, -4.58446589747069, -4.220545287948085, -3.563723239475816, -10.69531177147845, -3.987307839258598, -4.616703744005147, -3.563723239475816, -4.634799762336471, -4.126521378908518, -3.73739681492924, -3.739179139269121, -3.907320508135718, -4.182236757668026, -4.099328281284084, -4.064437939994987, -4.035040047441233, -4.09602784715674, -4.601394123326705, -4.076617773815808, -4.681458305652717, -3.890334390255588, -4.182362803453676, 2.220446049250313e-16, 2.220446049250313e-16, -1.367410504625363, -4.182236757668026, -9.111849820139033, -3.389822701670511, -4.213574180827772, -4.197782778068654, -3.389822701670511, -4.295267807220602, -10.9902625186405, -3.732518664081573, -4.175866405366733, -3.696250274664319, -4.560971491456471, -9.845175829739061, -4.3640752521107, -4.482274196006922, -4.057659734964669, -3.557651941753563, -3.696250274664319, -4.074676088676923, -3.907320508135718, -3.682704741353605, -3.952988812006024, -4.182236757668026, -4.511631147542268, -4.756307623990926, -4.616703744005147, -4.430563979593891, -10.74433853075105, -4.357614476862464, -4.616703744005147, -12.11370505709665, -10.21635130787349, -3.566030008944066, -4.486758067751063, -4.609320260699175, -3.907320508135718, -4.634799762336471, -3.952988812006024, -4.331457489582729, -4.182673690988152, -3.739179139269121, -4.718607240259828, -4.178679852118844, -4.604106937829212, -4.445343079459799, -3.742189746766662, -4.223249118069679, -4.568062206879859, -3.393189067483188, -4.185587442210594, -3.705365768650667, -3.566584697397034, -4.213924453854784, -4.295875185383192, -4.211686101999139, -4.714359340166647, -4.507962221683343, -4.141417402712452, -4.877815528202285, -4.214232629921666, -4.370628151672338, -4.223249118069679, -4.224148213105386, -4.09976601512931, -3.923448558382613, -3.529731030192242, -4.067568393820885, -4.129828926139339, -4.315693806756787, -4.443626482500072, -3.564366263052197, -4.064144479206413, -4.141417402712452, -3.989744322575912, -4.065117811640653, -4.180142778047225, -4.102007031470872, -4.213924453854784, -4.433937129098291, -4.568062206879859, -4.213924453854784, -4.082836506296595, -3.686588149322028, -4.126935587339259, -4.383852368321088, -4.546781346639363, -9.550814706532602, -3.569569769468695, -4.370628151672338, -10.60788281677007, -3.862848091935648, -4.224148213522482, -3.569569769468695, -3.529731030192242, -3.953636261810162, -3.862848091935648, -3.569569769468695, -3.393189067483188, -4.333681133873687, -4.067279888257602, -4.064144479206413, -4.067279888257602, -4.011157025077719, -4.546781346639363, -4.141417402712452, -4.546781346639363, -3.529731030192242, -4.317027784720192, -10.3873801308797, -4.223249118069679, -4.048728084923999, -3.569569769468695, -3.98817344412466, -4.223249118069679, -3.393189067483188, -3.566584697397034, -4.065117811640653, -12.53599974748851, -3.566584697397034, -4.546781346639363, -4.185587442210594, -3.705365768650667, -4.141417402712452, -3.955378482465548, -4.004516442653132, -3.527393624605804, -3.393189067483188, -13.33611082819384, -3.858270427552313, -3.393189067483188, -4.082836506296595, -4.082836506296595, -3.393189067483188, -3.569569769468695, -4.141417402712452, -4.065117811640653, -3.742189746766662, -4.352971667213935, -13.33987335510466, -4.516180913880397, -3.862848091935648, -4.080162514873244, -4.138560969259935, -4.182236765338889, -4.331457584587536, -4.080162515641723, -4.138560969259935, -3.392091910225229, -4.612087067535567, -4.198814999432916, -4.216449617476083, -4.350638033450083, -4.602246545816804, -4.223532238932855, -4.044733437041485, -3.919851194822116, -3.922533512265638, -4.080162521607992, -4.674160018211754, -4.543158486006683, -4.0073704215995, -4.220545287948085, -3.987307839801556, -4.368251804390825, -4.213574535045534, -3.566030483410911, -4.064297555174473, -4.00737042223813, -3.392091903541173, -3.955378482465548, -3.779325319408603, -4.099328288229031, -4.223249118069679, -4.011157025077719, -4.048728084923999, -4.17848703934308, -4.067891697510035, -4.333681133873687, -4.082836506296595, -4.141417402712452, -3.529731030192242, -3.393189067483188, -3.90997828407688, -4.217103199527856, -4.065205335375993, -4.217218353292768, -4.329967006534459, -4.224148213522482, -4.587101464942767, -3.908324229280637, -4.335342200834511, -3.560437229517154, -4.059774039828444, -4.36647277406782, -4.68566311960427, -4.383852368321088, -4.370628151672338, -3.923448558382613, -4.199659464649274, -4.217103199527856, -4.221979636786502, -3.393189067483188, -3.566584697397034, -4.333681133873687, -3.90997828407688, -9.394667995491584, -3.566584697397034, -9.203616814331145, -3.953636261810162, -4.186593732605062, -4.199659464649274, -4.337639571606382, -3.569569769468695, -4.546781346639363, -4.199345553657846, -4.224148213522482, -3.705365768650667, -4.224148213522482, -4.102007031470872, -4.546781346639363, -4.199659464649274, -4.011157025077719, -9.776303751814343, -4.06756838616501, -3.77932532710943, -4.186593732605062, -4.361106155525282, -11.90283752055768, -3.393189067483188, -4.12762098519891, -4.01115702506065, -3.393189067483188, -9.270919399013438, -4.370628151672338, -4.389741907624344, -4.352143135215528, -4.568062206879859, -4.337639571606382, -4.199659464649274, -3.393189067483188, -3.989744322575912, -9.655705864198861, -3.705365768650667, -4.471288314997076, -3.955378482465548, -4.048728084923999, -4.048728084923999, -3.705365768650667, -4.546781346639363, -3.77994510459559, -9.654351300534019, -4.568062206879859, -4.141417402712452, -4.082836506296595, -4.179312088104937, -4.507962221683343, -4.141417402712452, -3.953636261810162, -4.621213923018464, -3.705365768650667, -3.777598786888181, -4.080839644859563, -3.393189067483188, -3.705365768650667, -3.393189067483188, -3.566584697397034, -4.445343079459799, -3.923448558382613, -4.048728084923999, -3.705365768650667, -4.185070528839293, -4.317027784720192, -4.223249118069679, -4.067568393820885, -4.337639571606382, -3.529731030192242, -3.955378482465548, -4.445343079459799, -4.316502656934802, -3.683780834369426, -4.211686101999139, -4.489743920397625, -3.705365768650667, -3.567331014797551, -4.217103199527856, -3.862848091935648, -4.141417402712452, -3.569569769468695, -9.242461086168129, -4.317027784720192, -4.507962221683343, -3.924785399628946, -4.048728084923999, -3.566584697397034, -4.129828926139339, -4.50686972490621, -4.203439318434085, -4.094296112841862, -4.205498998142295, -4.594355583834425, -4.322265171901251, -4.109974917131001, -4.021341913013741, -4.07941641872355, -3.547370727705312, -4.493306846023406, -4.053494833924989, -3.848807818580298, -8.839492370547561, -10.63347278836497, -4.202123147617938, -3.377781675943586, -4.478577386108497, -4.350781380000964, -4.717935602677652, -4.182236757668026, -4.182410443630365, -3.524356450744327, -3.389822701670511, -4.138560870700313, -3.920460286311484, -4.06258678794942, -3.951105379485179, -4.126521378908518, -3.987307839258598, -3.861577843412988, -4.199658722023613, -3.569557260628012, -3.393176452890562, -3.86283591145145, -4.587088756934032, -3.953630490892729, -4.445338466296701, -4.489738715901408, -4.350632664634634, -4.183379526690125, -3.56424507066603, -4.048150360210495, -4.675857205505802, -4.062581856028326, -4.222143167119259, -3.703839977101723, -4.064297555902668, -4.444592411867116, -3.56878383879489, -3.924475789957519, -3.566821856076692, -4.543158486646604, -4.674160018211754, -4.197782213093978, -4.634799106500747, -4.366409461854744, -4.463551789661516, -3.383615981339303, -3.383615981339303, -3.521363990779797, -4.288848056886676, -3.55911596698787, -4.327726015283343, -4.190922948766462, -4.058608073641771, -3.557651948721431, -3.91800932497949, -4.486758163187563, -3.527014196449589, -3.682705102139403, -4.126521479501262, -4.328918372522513, -4.182673697333583, -3.909330512065577, -4.212738099700959, -3.393189067483188, -3.391034125934539, -4.184962387584796, -4.122209975573407, -4.046079933351617, -4.181437275601563, -3.562711735318712, -4.345709685307216, -3.680331243940172, -4.345709685753675, -9.938773784780951, -4.124088286098072, -4.563568867884222, -3.682708456439717, -18.29060649060853, -4.317027784720192, -4.546781346639363, -4.637520542937801, -4.223249118069679, -4.011157025077719, -3.862848091935648, -4.198632590546769, -4.674697405408467, -3.7399900076395, -3.38982317441211, -4.007370414727129, -10.54254754483392, -4.718607240773993, -3.389823182068302, -4.503742489915739, -4.442872820409011, -4.17295641578263, -3.675785946032507, -4.211666638444411, -4.173989992091044, -4.717855598112065, -3.565945048053214, -4.721113412540583, -4.223249118069679, -3.393189067483188, -3.705365768650667, -9.874856478076405, -4.223532239355239, -10.82040856580696, -3.862848091935648, -4.223249118069679, -3.705365768650667, -4.048728084923999, -4.618328673339491, -4.637520542937801, -12.12664567114816, -3.529731030192242, -3.569569769468695, -4.065117811640653, -4.61240253035764, -4.621213923018464, -4.489743920397625, -4.352971667213935, -3.862848091935648, -4.516180913880397, -4.489743920397625, -3.862848091935648, -4.186593732605062, -1.779329122069158] 
    ],
   "unconstrained":    [
[-4.180997181818373, -11.29995109073431, -3.649299903806369, -4.578567855531336, -3.967236730922272, -4.356897466910483, -3.823222630824835, -10.68185238466641, -3.538465057855465, -4.323984908552222, -4.578567855531336, -4.260054939699954, -4.578567855531336, -4.836600549281598, -4.470372978587895, -3.823222630824835, -4.075467271721779, -4.095626229275244, -4.323258867867644, -4.712965566763723, -4.60543775660643, -4.636664712530376, -3.56559533280956, -3.948438761866825, -4.369220863828779, -4.333634948369955, -4.138828888706647, -4.296653972523169, -3.527820420936952, -4.712965487879989, -10.1161656864866, -3.565595326850186, -3.918486875165968, -4.067141424323308, -4.579252617619931, -4.178136132823494, -4.214594281308282, -4.876720254023091, -4.214594281308282, -3.988538984874712, -4.197456478421586, -4.333634948369955, -3.563409592484215, -3.684544223684105, -4.579252617619931, -4.217784961531355, -3.563409592484215, -10.60795292599504, -3.988538984874712, -4.619638594523789, -3.563409592484215, -4.636664712530376, -4.12310063155706, -3.737351213031866, -3.738068344151719, -3.909121156716791, -4.178136132823494, -4.098162746684794, -4.067290178054323, -4.033573198877462, -4.094850634101072, -4.603151990883805, -4.077100867885459, -4.682275261861095, -3.890302826015927, -4.181565885493695, -4.440892098500627e-16, -4.440892098500627e-16, -1.368159149788061, -4.178136132823494, -9.036792423787078, -3.390193772674629, -4.214594281308282, -4.197456478421586, -3.390193772674629, -4.296653972523169, -10.91852269778247, -3.733134928042415, -4.174178844107868, -3.697712396654067, -4.561779649912673, -9.765061748064719, -4.365076966089585, -4.479113613478511, -4.058267871599679, -3.558701623331475, -3.697712396654067, -4.076550959717351, -3.909121156716791, -3.684544223684105, -3.954181521622829, -4.178136132823494, -4.511562484425357, -4.752633340032427, -4.619638594523789, -4.429428515692789, -10.65851648868663, -4.352763175601338, -4.619638594523789, -12.09030963943108, -10.86187566349166, -3.565595326850186, -4.483287659447872, -4.605437756030285, -3.909121156716791, -4.636664712530376, -3.954181521622829, -4.333634948369955, -4.179214139889178, -3.738068344151719, -4.72157192159189, -4.18026186594185, -4.606032904594022, -4.446423913129326, -3.741160624003216, -4.221718447380571, -4.568687871904181, -3.393716112727835, -4.181399712925719, -3.705488798485645, -3.566366372580934, -4.216496002424471, -4.297316391889486, -4.214162176404171, -4.715101211640397, -4.512035559193844, -4.141789225613225, -4.876720551419804, -4.215208455006344, -4.371666473206816, -4.221718447380571, -4.221414060788141, -4.098575390703008, -3.923015497851404, -3.530670780229376, -4.070627092854479, -4.126347476624138, -4.315250380587113, -4.444627692509485, -3.564102870176541, -4.064239492513792, -4.141789225613225, -3.991072919069796, -4.065184020312615, -4.181842230039623, -4.100858429146925, -4.216496002424471, -4.432805800622693, -4.568687871904181, -4.216496002424471, -4.083957536911364, -3.688681956906698, -4.124657182510902, -4.385493388411117, -4.543018470711198, -9.497972725511806, -3.569284012108216, -4.371666473206816, -10.49504555589801, -3.864174464163217, -4.221414061112837, -3.569284012108216, -3.530670780229376, -3.95086473711498, -3.864174464163217, -3.569284012108216, -3.393716112727835, -4.335970191123025, -4.070314699462552, -4.064239492513792, -4.070314699462552, -4.008436811359803, -4.543018470711198, -4.141789225613225, -4.543018470711198, -3.530670780229376, -4.316578499023513, -10.32871197951909, -4.221718447380571, -4.047425084504161, -3.569284012108216, -3.989419994792009, -4.221718447380571, -3.393716112727835, -3.566366372580934, -4.065184020312615, -12.89388953539714, -3.566366372580934, -4.543018470711198, -4.181399712925719, -3.705488798485645, -4.141789225613225, -3.9566650845028, -4.003560461947704, -3.529202540560027, -3.393716112727835, -13.39575602439495, -3.86090940930438, -3.393716112727835, -4.083957536911364, -4.083957536911364, -3.393716112727835, -3.569284012108216, -4.141789225613225, -4.065184020312615, -3.741160624003216, -4.353825596513788, -13.38565651389102, -4.516363041463886, -3.864174464163217, -4.081154134273816, -4.138828974882605, -4.178136139973128, -4.333635030123585, -4.081154134979421, -4.138828974882605, -3.392564336053438, -4.608044200770172, -4.19855811235218, -4.217654565426968, -4.351326565315863, -4.604066564770202, -4.220739585095103, -4.043310162345936, -3.919566045286264, -3.918486881349601, -4.081154140410495, -4.673595230080766, -4.539465335449961, -4.004638449827698, -4.217784961531355, -3.988538985371518, -4.369220864326128, -4.214594589783423, -3.565595743070598, -4.06714173422108, -4.004638450385088, -3.392564329925234, -3.9566650845028, -3.778031140388234, -4.098162753017688, -4.221718447380571, -4.008436811359803, -4.047425084504161, -4.180092793755913, -4.070978752933396, -4.335970191123025, -4.083957536911364, -4.141789225613225, -3.530670780229376, -3.393716112727835, -3.911927325083728, -4.218265066925787, -4.069660604726, -4.216203669274621, -4.331958925942152, -4.221414061112837, -4.581886042366906, -3.91111285491414, -4.339719499250857, -3.561968421910769, -4.060453300631346, -4.367534972499779, -4.685976501256691, -4.385493388411117, -4.371666473206816, -3.923015497851404, -4.199422270930478, -4.218265066925787, -4.219353914905289, -3.393716112727835, -3.566366372580934, -4.335970191123025, -3.911927325083728, -9.318554216924536, -3.566366372580934, -9.126689600429517, -3.95086473711498, -4.18313983739464, -4.199422270930478, -4.340563290627264, -3.569284012108216, -4.543018470711198, -4.199087324098738, -4.221414061112837, -3.705488798485645, -4.221414061112837, -4.100858429146925, -4.543018470711198, -4.199422270930478, -4.008436811359803, -9.718984000629304, -4.070627085787203, -3.778031147539026, -4.18313983739464, -4.356159305608846, -12.27450017991721, -3.393716112727835, -4.124259073048625, -4.008436811345028, -3.393716112727835, -9.189480540872173, -4.371666473206816, -4.389438367492355, -4.352928182197657, -4.568687871904181, -4.340563290627264, -4.199422270930478, -3.393716112727835, -3.991072919069796, -9.598341265102023, -3.705488798485645, -4.471984892064294, -3.9566650845028, -4.047425084504161, -4.047425084504161, -3.705488798485645, -4.543018470711198, -3.778706545497318, -9.592804436328795, -4.568687871904181, -4.141789225613225, -4.083957536911364, -4.180944656450992, -4.512035559193844, -4.141789225613225, -3.95086473711498, -4.624425953777304, -3.705488798485645, -3.776139274671467, -4.081899117114212, -3.393716112727835, -3.705488798485645, -3.393716112727835, -3.566366372580934, -4.446423913129326, -3.923015497851404, -4.047425084504161, -3.705488798485645, -4.180911021815652, -4.316578499023513, -4.221718447380571, -4.070627092854479, -4.340563290627264, -3.530670780229376, -3.9566650845028, -4.446423913129326, -4.316086969713634, -3.685676726402494, -4.214162176404171, -4.486141805775741, -3.705488798485645, -3.566933017517445, -4.218265066925787, -3.864174464163217, -4.141789225613225, -3.569284012108216, -9.177547992799703, -4.316578499023513, -4.512035559193844, -3.920626511814317, -4.047425084504161, -3.566366372580934, -4.126347476624138, -4.506225353109392, -4.200371530077479, -4.091949600722437, -4.202609452830845, -4.596007638526929, -4.323935060440603, -4.106652105404759, -4.019488868571452, -4.0803531047653, -3.546620183015414, -4.496369471471206, -4.055572193088809, -3.849261423906248, -8.776898741739062, -10.53343395749075, -4.202968610358315, -3.377445316042386, -4.476122354793338, -4.345601641386361, -4.712965487879989, -4.178136132823494, -4.178958972092563, -3.524950165499119, -3.390193772674629, -4.138828888706647, -3.919982454151702, -4.062596926448752, -3.94843868424829, -4.12310063155706, -3.988538984874712, -3.862862164961984, -4.199421544803606, -3.569272069269975, -3.393704104513354, -3.864162782459671, -4.581874476470061, -3.950859641418936, -4.446419584981679, -4.48613729665323, -4.351321424820251, -4.179307691067614, -3.563931786647276, -4.046790688210462, -4.675380706067791, -4.062592280807241, -4.220682375298553, -3.703870245233597, -4.067141734894959, -4.445680485722359, -3.568465172871201, -3.920293028199581, -3.566419001349735, -4.53946533600827, -4.673595230080766, -4.197455925529436, -4.636664060690252, -4.368518070780155, -4.466046824271908, -3.385515454597387, -3.385515454597387, -3.523270051527874, -4.291726961268836, -3.56062396906026, -4.329612190895383, -4.192203850862275, -4.062441221444213, -3.558701629639077, -3.917682423771253, -4.483287738411645, -3.527820427246255, -3.684544539930479, -4.12310071567531, -4.327818185123296, -4.179214145794681, -3.911233218756268, -4.21523500030022, -3.393716112727835, -3.392851981053293, -4.180716629347137, -4.119133789008435, -4.04606239386733, -4.178901318598769, -3.564332054573476, -4.348475636979422, -3.683977234199462, -4.348475637329313, -9.883783641590338, -4.121760920572704, -4.564430369634085, -3.685713669863461, -13.49409274083285, -4.316578499023513, -4.543018470711198, -4.639554749860722, -4.221718447380571, -4.008436811359803, -3.864174464163217, -4.198325401396808, -4.674095091386354, -3.738907618184732, -3.390194185414908, -4.004638443368445, -10.45806619778395, -4.72157192206616, -3.390194192496933, -4.507526214107211, -4.443881887740931, -4.174206883400323, -3.677129447329521, -4.208840691886982, -4.170101927726442, -4.720762809897164, -3.5656759726045, -4.715973426219938, -4.221718447380571, -3.393716112727835, -3.705488798485645, -9.796674301656772, -4.220739585424242, -10.7352732465932, -3.864174464163217, -4.221718447380571, -3.705488798485645, -4.047425084504161, -4.621334694034828, -4.639554749860722, -12.01494409255293, -3.530670780229376, -3.569284012108216, -4.065184020312615, -4.608384900394586, -4.624425953777304, -4.486141805775741, -4.353825596513788, -3.864174464163217, -4.516363041463886, -4.486141805775741, -3.864174464163217, -4.18313983739464, -1.779329122069158] 
    ]
  },
 "Synonymous site-posteriors":  [
[0.6260888176365618, 0.03160537314944195, 0.6400695017272855, 0.6449217562111771, 0.6296059839497021, 0.6354231443808223, 0.6412057227298794, 0.03232736309900431, 0.6322496385651892, 0.6351832291032448, 0.6449217562111771, 0.6412822132778306, 0.6449217562111771, 0.6440719790741493, 0.6449049321102444, 0.6412057227298794, 0.6306513680109902, 0.6341588250503236, 0.6602628379921797, 0.648166604752252, 0.6474396505951261, 0.6466933413595554, 0.6561463411578119, 0.6492701873631043, 0.6415195969410495, 0.6402302299318351, 0.6474902614888556, 0.6639008109981976, 0.6460858638229386, 0.6481665536234329, 0.03390266848194256, 0.6561463372476676, 0.6379323382171462, 0.6621159447296434, 0.659524689434572, 0.6511386003226023, 0.65603454281642, 0.6690014025394301, 0.65603454281642, 0.6424700917845259, 0.6359574218063887, 0.6402302299318351, 0.6473945350292687, 0.6618006087261571, 0.659524689434572, 0.6556198575734126, 0.6473945350292687, 0.03505433721436078, 0.6424700917845259, 0.6704820365233927, 0.6473945350292687, 0.6466933413595554, 0.650904316603203, 0.6486636341990119, 0.6490287388931044, 0.6456254913393271, 0.6511386003226023, 0.644385952628955, 0.6622091342178562, 0.6555025296599106, 0.6423650061334814, 0.6465770142717576, 0.632125056267856, 0.6311443706574468, 0.6307427560069387, 0.6346912836661398, 0.6132349983204874, 0.6132349983204874, 0.6323316979264026, 0.6511386003226023, 0.03691620602668889, 0.6540685928872894, 0.65603454281642, 0.6359574218063887, 0.6540685928872894, 0.6639008109981976, 0.03227757621017379, 0.6471353531480989, 0.657159479700742, 0.6458824803629332, 0.6418287121105717, 0.03489274791630493, 0.6396185909281403, 0.6443599862263832, 0.6412325361871184, 0.6455301820918365, 0.6458824803629332, 0.6437420293498938, 0.6456254913393271, 0.6618006087261571, 0.6418732429547275, 0.6511386003226023, 0.6705399151305872, 0.6526239507669058, 0.6704820365233927, 0.652453882340001, 0.03266986093870488, 0.6527590512135321, 0.6704820365233927, 0.03532250201746202, 0.4939967549255501, 0.6561463372476676, 0.6463265643669798, 0.6474396502221137, 0.6456254913393271, 0.6466933413595554, 0.6418732429547275, 0.6402302299318351, 0.6592305853613427, 0.6490287388931044, 0.6587614256017985, 0.6530506036019915, 0.6483454399338172, 0.6441934666691312, 0.6509335712768871, 0.665549393951985, 0.6453729535636646, 0.6562537545944606, 0.6531550186189369, 0.6495665783995553, 0.6492116464040902, 0.6610837733821622, 0.6643168226413416, 0.6596257145749276, 0.6500603819272812, 0.6696119823281671, 0.6493098209753229, 0.6690016014942389, 0.6564161668884778, 0.6430098862731256, 0.665549393951985, 0.6578763400235481, 0.6446382220160193, 0.6500636233384268, 0.6478342859668214, 0.6643021267775383, 0.6529097296533395, 0.6502073685798313, 0.6430967919580339, 0.6478201938926982, 0.6441037541945291, 0.6493098209753229, 0.6440163309342558, 0.6446810686823603, 0.6540289410432877, 0.6460354607382998, 0.6610837733821622, 0.6545442940089853, 0.6453729535636646, 0.6610837733821622, 0.6473238504805071, 0.6643954645941057, 0.6525440116931374, 0.6542521242303968, 0.6568311814091522, 0.03288202038398107, 0.6584414004101533, 0.6430098862731256, 0.03547741699456854, 0.6665589175693926, 0.6578763402371579, 0.6584414004101533, 0.6478342859668214, 0.6507646631877666, 0.6665589175693926, 0.6584414004101533, 0.6562537545944606, 0.6416505964434532, 0.6641059049222685, 0.6441037541945291, 0.6641059049222685, 0.6599963759783606, 0.6568311814091522, 0.6493098209753229, 0.6568311814091522, 0.6478342859668214, 0.6510262394540786, 0.03307742981330657, 0.665549393951985, 0.6641462086223083, 0.6584414004101533, 0.6430073336148029, 0.665549393951985, 0.6562537545944606, 0.6492116464040902, 0.6446810686823603, 0.0354008993825527, 0.6492116464040902, 0.6568311814091522, 0.6531550186189369, 0.6495665783995553, 0.6493098209753229, 0.6433874313783673, 0.6573414146662663, 0.6474611892202937, 0.6562537545944606, 0.0007033900892538664, 0.6656089998936355, 0.6562537545944606, 0.6473238504805071, 0.6473238504805071, 0.6562537545944606, 0.6584414004101533, 0.6493098209753229, 0.6446810686823603, 0.6509335712768871, 0.6539941463590753, 0.0007120220137991481, 0.6735866769407287, 0.6665589175693926, 0.6456054135787631, 0.647490317285878, 0.6511386049779149, 0.6402302822719971, 0.6456054140342969, 0.647490317285878, 0.6555384501921694, 0.6490413448962238, 0.6366231559380735, 0.6579378225102804, 0.6524478432376757, 0.6471379631229583, 0.6574564350409056, 0.6615665122228424, 0.6479418200002645, 0.6379323421618107, 0.6456054175405612, 0.6444942543075486, 0.6546251625386805, 0.6576281517534578, 0.6556198575734126, 0.6424700921037029, 0.6415195972601022, 0.6560347451828413, 0.6561466103438185, 0.6621161499138419, 0.6576281521200064, 0.655538446174976, 0.6433874313783673, 0.6576644843431084, 0.6443859567097046, 0.665549393951985, 0.6599963759783606, 0.6641462086223083, 0.6529460695438654, 0.6645231295401874, 0.6416505964434532, 0.6473238504805071, 0.6493098209753229, 0.6478342859668214, 0.6562537545944606, 0.6473456786570777, 0.6583181363730047, 0.663691044203598, 0.6558845743306897, 0.6397768594327725, 0.6578763402371579, 0.6611699372414421, 0.6468446212908218, 0.670615865696818, 0.6550318348998692, 0.6425635684857354, 0.6411124119477501, 0.6184158970983162, 0.6542521242303968, 0.6430098862731256, 0.6500636233384268, 0.6371456475277629, 0.6583181363730047, 0.6565945519786924, 0.6562537545944606, 0.6492116464040902, 0.6416505964434532, 0.6473456786570777, 0.03572467466820527, 0.6492116464040902, 0.03405786016868648, 0.6507646631877666, 0.6616836860938894, 0.6371456475277629, 0.6711529363687928, 0.6584414004101533, 0.6568311814091522, 0.6369430808986598, 0.6578763402371579, 0.6495665783995553, 0.6578763402371579, 0.6460354607382998, 0.6568311814091522, 0.6371456475277629, 0.6599963759783606, 0.03352019483725403, 0.6643021220828245, 0.6576644890458384, 0.6616836860938894, 0.6548621920046881, 0.03512755890824247, 0.6562537545944606, 0.6516192048814703, 0.6599963759686095, 0.6562537545944606, 0.03433058470600859, 0.6430098862731256, 0.6553357758811125, 0.6534384668781528, 0.6453729535636646, 0.6711529363687928, 0.6371456475277629, 0.6562537545944606, 0.6440163309342558, 0.03292804597152445, 0.6495665783995553, 0.6659920527363237, 0.6433874313783673, 0.6641462086223083, 0.6641462086223083, 0.6495665783995553, 0.6568311814091522, 0.6580851329241154, 0.03333590698066807, 0.6453729535636646, 0.6493098209753229, 0.6473238504805071, 0.6534731280835046, 0.6696119823281671, 0.6493098209753229, 0.6507646631877666, 0.6735201641791697, 0.6495665783995553, 0.6564872793297274, 0.6460617137144029, 0.6562537545944606, 0.6495665783995553, 0.6562537545944606, 0.6492116464040902, 0.6441934666691312, 0.6500636233384268, 0.6641462086223083, 0.6495665783995553, 0.652852707386616, 0.6510262394540786, 0.665549393951985, 0.6643021267775383, 0.6711529363687928, 0.6478342859668214, 0.6433874313783673, 0.6441934666691312, 0.6507230666356196, 0.662509976723299, 0.6596257145749276, 0.6480779388179473, 0.6495665783995553, 0.6569778900244165, 0.6583181363730047, 0.6665589175693926, 0.6493098209753229, 0.6584414004101533, 0.03330062566920522, 0.6510262394540786, 0.6696119823281671, 0.6392294052399149, 0.6641462086223083, 0.6492116464040902, 0.6529097296533395, 0.667167064361296, 0.6448915219638056, 0.6319492891782846, 0.6462616814850938, 0.6556681164153437, 0.6343625280932624, 0.6408321358677447, 0.6468132732997162, 0.6451151643356624, 0.6371653332890891, 0.6597663510088114, 0.6549055195251283, 0.6572218802743806, 0.03273429882809586, 0.03549945987784594, 0.6488492545203345, 0.6462145070086199, 0.6484292844525994, 0.6483444926106089, 0.6481665536234329, 0.6511386003226023, 0.6590713403613735, 0.644329966138286, 0.6540685928872894, 0.6474902614888556, 0.6481976451379086, 0.6431009472094537, 0.6492701369686755, 0.650904316603203, 0.6424700917845259, 0.6657321489097402, 0.6371451853364655, 0.6584335450395594, 0.6562458824130282, 0.666551139407348, 0.6611622983405691, 0.6507613504902481, 0.6441906813138683, 0.6480750195286112, 0.6524444928450537, 0.6518616537967814, 0.6477149512100355, 0.663747460446906, 0.6455863781394384, 0.6430979626483286, 0.6648977106904057, 0.6485708400794551, 0.6621161503600194, 0.6437393252136592, 0.6579312635139527, 0.6390271113905543, 0.6566582650195404, 0.6546251629041563, 0.6444942543075486, 0.6359570705428839, 0.6466929202972705, 0.6411825907082414, 0.6633348044974122, 0.6521600387899842, 0.6521600387899842, 0.6442745925779968, 0.6617645196851762, 0.6541983214627982, 0.6383533044641603, 0.6342054152233932, 0.6599893903081028, 0.645530186163506, 0.6472936913381603, 0.6463266154023919, 0.6460858678992116, 0.6618008180140674, 0.6509043713550795, 0.6642768085427012, 0.659230589254354, 0.6469197955401285, 0.6602955263913097, 0.6562537545944606, 0.6557817449064228, 0.6527325083293989, 0.6484617288245941, 0.6632880942956276, 0.6519948619639334, 0.6564993070079383, 0.6520667466225663, 0.6624128940494571, 0.6520667468507187, 0.03578366516542195, 0.6510035682032981, 0.6434448505172591, 0.6634859673880971, 0.0158929838284267, 0.6510262394540786, 0.6568311814091522, 0.64846766463033, 0.665549393951985, 0.6599963759783606, 0.6665589175693926, 0.6364823974070511, 0.6447998974948727, 0.6495452461097369, 0.654068862842488, 0.6576281475057555, 0.03330027787392506, 0.6587614259142235, 0.654068867474529, 0.6667647397783115, 0.6426418959702874, 0.6493145387059498, 0.657173283407945, 0.6500882387630664, 0.6461985277527478, 0.6582571294728804, 0.6487869401612417, 0.6500171757988319, 0.665549393951985, 0.6562537545944606, 0.6495665783995553, 0.03364496470476171, 0.6574564352573002, 0.03401954908038517, 0.6665589175693926, 0.665549393951985, 0.6495665783995553, 0.6641462086223083, 0.6715570720525894, 0.64846766463033, 0.03567640846504557, 0.6478342859668214, 0.6584414004101533, 0.6446810686823603, 0.6492509823530237, 0.6735201641791697, 0.6480779388179473, 0.6539941463590753, 0.6665589175693926, 0.6735866769407287, 0.6480779388179473, 0.6665589175693926, 0.6616836860938894, 0.6132349983204876],
  [0, 0, 0, 0, 0, 0, 0, 0, 0, 0, 0, 0, 0, 0, 0, 0, 0, 0, 0, 0, 0, 0, 0, 0, 0, 0, 0, 0, 0, 0, 0, 0, 0, 0, 0, 0, 0, 0, 0, 0, 0, 0, 0, 0, 0, 0, 0, 0, 0, 0, 0, 0, 0, 0, 0, 0, 0, 0, 0, 0, 0, 0, 0, 0, 0, 0, 0, 0, 0, 0, 0, 0, 0, 0, 0, 0, 0, 0, 0, 0, 0, 0, 0, 0, 0, 0, 0, 0, 0, 0, 0, 0, 0, 0, 0, 0, 0, 0, 0, 0, 0, 0, 0, 0, 0, 0, 0, 0, 0, 0, 0, 0, 0, 0, 0, 0, 0, 0, 0, 0, 0, 0, 0, 0, 0, 0, 0, 0, 0, 0, 0, 0, 0, 0, 0, 0, 0, 0, 0, 0, 0, 0, 0, 0, 0, 0, 0, 0, 0, 0, 0, 0, 0, 0, 0, 0, 0, 0, 0, 0, 0, 0, 0, 0, 0, 0, 0, 0, 0, 0, 0, 0, 0, 0, 0, 0, 0, 0, 0, 0, 0, 0, 0, 0, 0, 0, 0, 0, 0, 0, 0, 0, 0, 0, 0, 0, 0, 0, 0, 0, 0, 0, 0, 0, 0, 0, 0, 0, 0, 0, 0, 0, 0, 0, 0, 0, 0, 0, 0, 0, 0, 0, 0, 0, 0, 0, 0, 0, 0, 0, 0, 0, 0, 0, 0, 0, 0, 0, 0, 0, 0, 0, 0, 0, 0, 0, 0, 0, 0, 0, 0, 0, 0, 0, 0, 0, 0, 0, 0, 0, 0, 0, 0, 0, 0, 0, 0, 0, 0, 0, 0, 0, 0, 0, 0, 0, 0, 0, 0, 0, 0, 0, 0, 0, 0, 0, 0, 0, 0, 0, 0, 0, 0, 0, 0, 0, 0, 0, 0, 0, 0, 0, 0, 0, 0, 0, 0, 0, 0, 0, 0, 0, 0, 0, 0, 0, 0, 0, 0, 0, 0, 0, 0, 0, 0, 0, 0, 0, 0, 0, 0, 0, 0, 0, 0, 0, 0, 0, 0, 0, 0, 0, 0, 0, 0, 0, 0, 0, 0, 0, 0, 0, 0, 0, 0, 0, 0, 0, 0, 0, 0, 0, 0, 0, 0, 0, 0, 0, 0, 0, 0, 0, 0, 0, 0, 0, 0, 0, 0, 0, 0, 0, 0, 0, 0, 0, 0, 0, 0, 0, 0, 0, 0, 0, 0, 0, 0, 0, 0, 0, 0, 0, 0, 0, 0, 0, 0, 0, 0, 0, 0, 0, 0, 0, 0, 0, 0, 0, 0, 0, 0, 0, 0, 0, 0, 0, 0, 0, 0, 0, 0, 0, 0, 0, 0, 0, 0, 0, 0, 0, 0, 0, 0, 0, 0, 0, 0, 0, 0, 0, 0, 0, 0, 0, 0, 0, 0, 0, 0, 0, 0, 0, 0, 0, 0, 0, 0, 0, 0, 0, 0, 0, 0, 0, 0, 0, 0, 0, 0, 0, 0, 0, 0, 0, 0, 0, 0, 0, 0, 0, 0, 0, 0, 0, 0, 0, 0, 0, 0, 0, 0, 0, 0, 0],
  [0.3739111823634382, 0.9683946268505579, 0.3599304982727145, 0.3550782437888229, 0.3703940160502979, 0.3645768556191776, 0.3587942772701206, 0.9676726369009956, 0.3677503614348107, 0.3648167708967552, 0.3550782437888229, 0.3587177867221695, 0.3550782437888229, 0.3559280209258508, 0.3550950678897558, 0.3587942772701206, 0.3693486319890099, 0.3658411749496764, 0.3397371620078204, 0.3518333952477481, 0.352560349404874, 0.3533066586404446, 0.343853658842188, 0.3507298126368957, 0.3584804030589505, 0.359769770068165, 0.3525097385111444, 0.3360991890018023, 0.3539141361770614, 0.3518334463765672, 0.9660973315180574, 0.3438536627523324, 0.3620676617828539, 0.3378840552703568, 0.340475310565428, 0.3488613996773977, 0.34396545718358, 0.33099859746057, 0.34396545718358, 0.3575299082154742, 0.3640425781936113, 0.359769770068165, 0.3526054649707311, 0.3381993912738428, 0.340475310565428, 0.3443801424265874, 0.3526054649707311, 0.9649456627856392, 0.3575299082154742, 0.3295179634766072, 0.3526054649707311, 0.3533066586404446, 0.3490956833967971, 0.3513363658009883, 0.3509712611068956, 0.3543745086606728, 0.3488613996773977, 0.355614047371045, 0.3377908657821437, 0.3444974703400894, 0.3576349938665185, 0.3534229857282423, 0.367874943732144, 0.3688556293425532, 0.3692572439930611, 0.3653087163338601, 0.3867650016795125, 0.3867650016795125, 0.3676683020735975, 0.3488613996773977, 0.963083793973311, 0.3459314071127106, 0.34396545718358, 0.3640425781936113, 0.3459314071127106, 0.3360991890018023, 0.9677224237898263, 0.3528646468519011, 0.342840520299258, 0.3541175196370668, 0.3581712878894283, 0.9651072520836951, 0.3603814090718596, 0.3556400137736169, 0.3587674638128816, 0.3544698179081634, 0.3541175196370668, 0.3562579706501061, 0.3543745086606728, 0.3381993912738428, 0.3581267570452725, 0.3488613996773977, 0.3294600848694129, 0.3473760492330941, 0.3295179634766072, 0.347546117659999, 0.9673301390612952, 0.3472409487864679, 0.3295179634766072, 0.964677497982538, 0.50600324507445, 0.3438536627523324, 0.3536734356330203, 0.3525603497778863, 0.3543745086606728, 0.3533066586404446, 0.3581267570452725, 0.359769770068165, 0.3407694146386572, 0.3509712611068956, 0.3412385743982014, 0.3469493963980084, 0.3516545600661829, 0.3558065333308688, 0.3490664287231128, 0.334450606048015, 0.3546270464363354, 0.3437462454055396, 0.3468449813810631, 0.3504334216004446, 0.3507883535959099, 0.3389162266178377, 0.3356831773586584, 0.3403742854250725, 0.3499396180727189, 0.330388017671833, 0.3506901790246771, 0.3309983985057611, 0.3435838331115222, 0.3569901137268745, 0.334450606048015, 0.342123659976452, 0.3553617779839807, 0.3499363766615733, 0.3521657140331788, 0.3356978732224616, 0.3470902703466605, 0.3497926314201687, 0.356903208041966, 0.3521798061073019, 0.3558962458054708, 0.3506901790246771, 0.3559836690657442, 0.3553189313176398, 0.3459710589567124, 0.3539645392617002, 0.3389162266178377, 0.3454557059910148, 0.3546270464363354, 0.3389162266178377, 0.3526761495194929, 0.3356045354058943, 0.3474559883068628, 0.3457478757696031, 0.3431688185908478, 0.967117979616019, 0.3415585995898466, 0.3569901137268745, 0.9645225830054314, 0.3334410824306075, 0.3421236597628422, 0.3415585995898466, 0.3521657140331788, 0.3492353368122335, 0.3334410824306075, 0.3415585995898466, 0.3437462454055396, 0.3583494035565467, 0.3358940950777316, 0.3558962458054708, 0.3358940950777316, 0.3400036240216393, 0.3431688185908478, 0.3506901790246771, 0.3431688185908478, 0.3521657140331788, 0.3489737605459214, 0.9669225701866933, 0.334450606048015, 0.3358537913776918, 0.3415585995898466, 0.356992666385197, 0.334450606048015, 0.3437462454055396, 0.3507883535959099, 0.3553189313176398, 0.9645991006174472, 0.3507883535959099, 0.3431688185908478, 0.3468449813810631, 0.3504334216004446, 0.3506901790246771, 0.3566125686216327, 0.3426585853337337, 0.3525388107797064, 0.3437462454055396, 0.9992966099107462, 0.3343910001063643, 0.3437462454055396, 0.3526761495194929, 0.3526761495194929, 0.3437462454055396, 0.3415585995898466, 0.3506901790246771, 0.3553189313176398, 0.3490664287231128, 0.3460058536409247, 0.9992879779862008, 0.3264133230592714, 0.3334410824306075, 0.354394586421237, 0.3525096827141219, 0.348861395022085, 0.3597697177280029, 0.3543945859657031, 0.3525096827141219, 0.3444615498078307, 0.3509586551037762, 0.3633768440619265, 0.3420621774897195, 0.3475521567623243, 0.3528620368770417, 0.3425435649590943, 0.3384334877771576, 0.3520581799997355, 0.3620676578381892, 0.3543945824594388, 0.3555057456924514, 0.3453748374613196, 0.3423718482465422, 0.3443801424265874, 0.3575299078962971, 0.3584804027398977, 0.3439652548171586, 0.3438533896561816, 0.337883850086158, 0.3423718478799937, 0.3444615538250239, 0.3566125686216327, 0.3423355156568915, 0.3556140432902953, 0.334450606048015, 0.3400036240216393, 0.3358537913776918, 0.3470539304561348, 0.3354768704598125, 0.3583494035565467, 0.3526761495194929, 0.3506901790246771, 0.3521657140331788, 0.3437462454055396, 0.3526543213429222, 0.3416818636269952, 0.336308955796402, 0.3441154256693102, 0.3602231405672273, 0.3421236597628422, 0.338830062758558, 0.3531553787091783, 0.3293841343031821, 0.3449681651001308, 0.3574364315142648, 0.3588875880522499, 0.3815841029016837, 0.3457478757696031, 0.3569901137268745, 0.3499363766615733, 0.3628543524722371, 0.3416818636269952, 0.3434054480213075, 0.3437462454055396, 0.3507883535959099, 0.3583494035565467, 0.3526543213429222, 0.9642753253317947, 0.3507883535959099, 0.9659421398313135, 0.3492353368122335, 0.3383163139061105, 0.3628543524722371, 0.3288470636312072, 0.3415585995898466, 0.3431688185908478, 0.3630569191013401, 0.3421236597628422, 0.3504334216004446, 0.3421236597628422, 0.3539645392617002, 0.3431688185908478, 0.3628543524722371, 0.3400036240216393, 0.966479805162746, 0.3356978779171755, 0.3423355109541615, 0.3383163139061105, 0.345137807995312, 0.9648724410917575, 0.3437462454055396, 0.3483807951185297, 0.3400036240313906, 0.3437462454055396, 0.9656694152939914, 0.3569901137268745, 0.3446642241188875, 0.3465615331218471, 0.3546270464363354, 0.3288470636312072, 0.3628543524722371, 0.3437462454055396, 0.3559836690657442, 0.9670719540284755, 0.3504334216004446, 0.3340079472636764, 0.3566125686216327, 0.3358537913776918, 0.3358537913776918, 0.3504334216004446, 0.3431688185908478, 0.3419148670758846, 0.966664093019332, 0.3546270464363354, 0.3506901790246771, 0.3526761495194929, 0.3465268719164955, 0.330388017671833, 0.3506901790246771, 0.3492353368122335, 0.3264798358208303, 0.3504334216004446, 0.3435127206702727, 0.3539382862855971, 0.3437462454055396, 0.3504334216004446, 0.3437462454055396, 0.3507883535959099, 0.3558065333308688, 0.3499363766615733, 0.3358537913776918, 0.3504334216004446, 0.3471472926133838, 0.3489737605459214, 0.334450606048015, 0.3356978732224616, 0.3288470636312072, 0.3521657140331788, 0.3566125686216327, 0.3558065333308688, 0.3492769333643804, 0.3374900232767009, 0.3403742854250725, 0.3519220611820527, 0.3504334216004446, 0.3430221099755834, 0.3416818636269952, 0.3334410824306075, 0.3506901790246771, 0.3415585995898466, 0.9666993743307948, 0.3489737605459214, 0.330388017671833, 0.3607705947600851, 0.3358537913776918, 0.3507883535959099, 0.3470902703466605, 0.3328329356387039, 0.3551084780361944, 0.3680507108217153, 0.3537383185149062, 0.3443318835846562, 0.3656374719067376, 0.3591678641322554, 0.3531867267002838, 0.3548848356643375, 0.362834666710911, 0.3402336489911885, 0.3450944804748716, 0.3427781197256195, 0.9672657011719042, 0.964500540122154, 0.3511507454796655, 0.35378549299138, 0.3515707155474006, 0.3516555073893912, 0.3518334463765672, 0.3488613996773977, 0.3409286596386265, 0.355670033861714, 0.3459314071127106, 0.3525097385111444, 0.3518023548620917, 0.3568990527905463, 0.3507298630313244, 0.3490956833967971, 0.3575299082154742, 0.3342678510902599, 0.3628548146635347, 0.3415664549604406, 0.3437541175869717, 0.3334488605926518, 0.3388377016594309, 0.3492386495097519, 0.3558093186861317, 0.3519249804713887, 0.3475555071549464, 0.3481383462032185, 0.3522850487899645, 0.3362525395530938, 0.3544136218605615, 0.3569020373516714, 0.3351022893095942, 0.3514291599205449, 0.3378838496399806, 0.3562606747863409, 0.3420687364860475, 0.3609728886094457, 0.3433417349804596, 0.3453748370958438, 0.3555057456924514, 0.3640429294571161, 0.3533070797027296, 0.3588174092917587, 0.3366651955025878, 0.3478399612100159, 0.3478399612100159, 0.3557254074220031, 0.3382354803148236, 0.3458016785372018, 0.3616466955358398, 0.3657945847766069, 0.3400106096918973, 0.354469813836494, 0.3527063086618396, 0.3536733845976081, 0.3539141321007884, 0.3381991819859325, 0.3490956286449204, 0.3357231914572988, 0.340769410745646, 0.3530802044598715, 0.3397044736086902, 0.3437462454055396, 0.3442182550935772, 0.3472674916706011, 0.351538271175406, 0.3367119057043724, 0.3480051380360666, 0.3435006929920617, 0.3479332533774338, 0.3375871059505428, 0.3479332531492811, 0.9642163348345779, 0.3489964317967019, 0.3565551494827411, 0.3365140326119028, 0.9841070161715733, 0.3489737605459214, 0.3431688185908478, 0.35153233536967, 0.334450606048015, 0.3400036240216393, 0.3334410824306075, 0.3635176025929488, 0.3552001025051273, 0.350454753890263, 0.3459311371575121, 0.3423718524942445, 0.9666997221260749, 0.3412385740857766, 0.345931132525471, 0.3332352602216885, 0.3573581040297127, 0.3506854612940502, 0.3428267165920549, 0.3499117612369336, 0.3538014722472523, 0.3417428705271196, 0.3512130598387583, 0.3499828242011681, 0.334450606048015, 0.3437462454055396, 0.3504334216004446, 0.9663550352952383, 0.3425435647426996, 0.9659804509196147, 0.3334410824306075, 0.334450606048015, 0.3504334216004446, 0.3358537913776918, 0.3284429279474105, 0.35153233536967, 0.9643235915349545, 0.3521657140331788, 0.3415585995898466, 0.3553189313176398, 0.3507490176469763, 0.3264798358208303, 0.3519220611820527, 0.3460058536409247, 0.3334410824306075, 0.3264133230592714, 0.3519220611820527, 0.3334410824306075, 0.3383163139061105, 0.3867650016795125] 
  ],
 "analysis":{
   "authors":"Sergei L Kosakovsky Pond",
   "citation":"*Gene-wide identification of episodic selection*, Mol Biol Evol. 32(5):1365-71, *Synonymous Site-to-Site Substitution Rate Variation Dramatically Inflates False Positive Rates of Selection Analyses: Ignore at Your Own Peril*, Mol Biol Evol. 37(8):2430-2439",
   "contact":"spond@temple.edu",
   "info":"BUSTED (branch-site unrestricted statistical test of episodic diversification) uses a random effects branch-site model fitted  jointly to all or a subset of tree branches in order to test for alignment-wide evidence of episodic diversifying selection. Assuming there is evidence of positive selection (i.e. there is an omega > 1),  BUSTED will also perform a quick evidence-ratio style analysis to explore which individual sites may have been subject to selection. v2.0 adds support for synonymous rate variation, and relaxes the test statistic to 0.5 (chi^2_0 + chi^2_2).\n                               \nVersion 2.1 adds a grid search for the initial starting point.\n\nVersion 2.2 changes the grid search to LHC, and adds an initial search phase to use adaptive Nedler-Mead. \n\nVersion 3.0 implements the option for branch-site variation in synonymous substitution rates. \n\nVersion 3.1 adds HMM auto-correlation option for SRV, and binds SRV distributions for multiple branch sets.\n\nVersion 4.0 adds support for multiple hits (MH), ancestral state reconstruction saved to JSON, and profiling of branch-site level support for selection / multiple hits.\n\nVersion 4.2 adds calculation of MH-attributable fractions of substitutions.\n\nVersion 4.5 adds an 'error absorption' component [experimental]\n",
   "requirements":"in-frame codon alignment and a phylogenetic tree (optionally annotated with {})",
   "settings":{
     "error-sink":0,
     "multiple-hit":"None",
     "srv":"Yes"
    },
   "version":"4.5"
  },
 "background":1,
 "branch attributes":{
   "0":{
     "DireGB":{
       "MG94xREV with separate rates for branch sets":0.002186938631391351,
       "Nucleotide GTR":0.00219829656719243,
       "Posterior prob omega class":        [
[1],
        [9.806359565917574e-26],
        [1.847265319125992e-134] 
        ],
       "Posterior prob omega class by site":        [
[0.9392923146626357, 0.9419651374929449, 0.9385487095378421, 0.9380412477597105, 0.9384340179484894, 0.9392289237147076, 0.9387442651233392, 0.9415629947124652, 0.9387421244001283, 0.93882948404766, 0.9380412477597105, 0.9387278113927312, 0.9380412477597105, 0.9387072520150196, 0.9390660847435205, 0.9387442651233392, 0.9386291425639216, 0.9386294716143363, 0.9388729743422868, 0.9385165532025819, 0.9384523979454772, 0.9387573388592738, 0.9387168181559254, 0.9383887715739487, 0.9383995567920622, 0.9383281064375981, 0.9386272028830366, 0.9386075750792007, 0.9385608854259385, 0.9385165534923779, 0.9415002998413352, 0.9387168181742949, 0.9390554593490797, 0.9384684397060657, 0.9383538019453362, 0.9386040521227008, 0.9381091188976695, 0.9385788121458357, 0.9381091188976695, 0.938364819954842, 0.9392472007212288, 0.9383281064375981, 0.9386683273522345, 0.9384451862116225, 0.9383538019453362, 0.938936610359229, 0.9386683273522345, 0.9415505050905337, 0.938364819954842, 0.9378872758796585, 0.9386683273522345, 0.9387573388592738, 0.9385456101226005, 0.9385723157749928, 0.9388106716270953, 0.9384303171341883, 0.9386040521227008, 0.9385558489611298, 0.9384679294724003, 0.9388712747127897, 0.9385666335944005, 0.9387890303368408, 0.937573633042183, 0.9352962771041463, 0.9352962771041463, 0.9352962771041463, 0.9352962771041463, 0.9352962771041463, 0.9357963327412956, 0.9386040521227008, 0.9417038007788413, 0.9385280411893788, 0.9381091188976695, 0.9392472007212288, 0.9385280411893788, 0.9386075750792007, 0.9416263144419059, 0.9352962771041463, 0.9352962771041463, 0.9352962771041463, 0.9352962771041463, 0.9352962771041463, 0.9352962771041463, 0.9352962771041463, 0.9352962771041463, 0.9352962771041463, 0.9352962771041463, 0.9352962771041463, 0.9384303171341883, 0.9384451862116225, 0.9383556069781908, 0.9386040521227008, 0.9389465280090495, 0.9388058606953142, 0.9378872758796585, 0.9382386274541225, 0.9419061591810636, 0.9387411865954983, 0.9378872758796585, 0.941914511825634, 0.2829841765806829, 0.9387168181742949, 0.9383445909073985, 0.9384523979476086, 0.9384303171341883, 0.9387573388592738, 0.9383556069781908, 0.9383281064375981, 0.93875360954091, 0.9388106716270953, 0.9382075451403253, 0.938914251817845, 0.9387799071649954, 0.9383414553757522, 0.9388015087354001, 0.9390027027922579, 0.938449624188466, 0.9385176283378353, 0.9385937457230115, 0.938706978489233, 0.9386594730460188, 0.9378984795313829, 0.938605363631691, 0.9379069822731521, 0.938807711644646, 0.9378647178024271, 0.9386178794052258, 0.9385788111207927, 0.9381070039899628, 0.9383910673320722, 0.9390027027922579, 0.9389256849147644, 0.9385545027436819, 0.9381295126113792, 0.9385525641065193, 0.9384564698614494, 0.938535567002261, 0.9387591423528812, 0.9383477282307749, 0.9386662532284509, 0.9384818453378467, 0.9386178794052258, 0.9383565024958045, 0.9384787614775161, 0.9389096117519482, 0.9385470464796909, 0.9378984795313829, 0.9382267565351605, 0.938449624188466, 0.9378984795313829, 0.9386255023647929, 0.9384328247414794, 0.9373607238534839, 0.9362868390288963, 0.9384356370771026, 0.9416101654804578, 0.9387060362393483, 0.9383910673320722, 0.9417385101150169, 0.9386250682201149, 0.9389256849137301, 0.9387060362393483, 0.9385525641065193, 0.9383812149435071, 0.9386250682201149, 0.9387060362393483, 0.9385176283378353, 0.9383200048135205, 0.9384575442207972, 0.9384818453378467, 0.9384575442207972, 0.9386083215569708, 0.9384356370771026, 0.9386178794052258, 0.9384356370771026, 0.9385525641065193, 0.9387550165616128, 0.9416428371370957, 0.9390027027922579, 0.9388298996004809, 0.9387060362393483, 0.9383619300481175, 0.9390027027922579, 0.9385176283378353, 0.9386594730460188, 0.9384787614775161, 0.9418918041745461, 0.9386594730460188, 0.9384356370771026, 0.9385937457230115, 0.938706978489233, 0.9386178794052258, 0.9383475148832221, 0.9373814404403628, 0.9375175280473547, 0.9385176283378353, 0.9410604917734395, 0.936206617015352, 0.9385176283378353, 0.9386255023647929, 0.9386255023647929, 0.9385176283378353, 0.9387060362393483, 0.9386178794052258, 0.9384787614775161, 0.9388015087354001, 0.9390724212270652, 0.9420055888844704, 0.9389323184797628, 0.9386250682201149, 0.9386341562321392, 0.9386272025971309, 0.9386040520989063, 0.9383281061390553, 0.9386341562298453, 0.9386272025971309, 0.9385210369453203, 0.9384432454931322, 0.9392441573422966, 0.9380985711854377, 0.9390795504189176, 0.9387861364449031, 0.9389277180121491, 0.9388422479568584, 0.93814089394612, 0.9390554593305089, 0.9386341562121879, 0.9385274372785092, 0.9384479389952494, 0.9386207712518776, 0.938936610359229, 0.9383648199531253, 0.9383995567902447, 0.938109117776183, 0.9387168168913232, 0.9384684385826424, 0.9386207712499507, 0.9385210369644632, 0.9383475148832221, 0.9384515239084165, 0.9385558489393532, 0.9390027027922579, 0.9386083215569708, 0.9388298996004809, 0.9389147476027325, 0.9384552598209897, 0.9383200048135205, 0.9386255023647929, 0.9386178794052258, 0.9385525641065193, 0.9385176283378353, 0.9384215079469134, 0.9380964635387296, 0.938292898813837, 0.9352962771041463, 0.9352962771041463, 0.9389256849137301, 0.9383448784483196, 0.9383828265152725, 0.9387584089403869, 0.9352962771041463, 0.9352962771041463, 0.9352962771041463, 0.9352962771041463, 0.9362868390288963, 0.9383910673320722, 0.9381295126113792, 0.9392417687913411, 0.9380964635387296, 0.9389318910805152, 0.9385176283378353, 0.9386594730460188, 0.9383200048135205, 0.9384215079469134, 0.9419122636592581, 0.9386594730460188, 0.941634780801158, 0.9383812149435071, 0.9387409653336806, 0.9392417687913411, 0.9388215389971957, 0.9387060362393483, 0.9384356370771026, 0.9392426948171855, 0.9389256849137301, 0.938706978489233, 0.9389256849137301, 0.9385470464796909, 0.9384356370771026, 0.9392417687913411, 0.9386083215569708, 0.9419553711366359, 0.938456469887154, 0.9384515238832225, 0.9387409653336806, 0.9387306208301118, 0.9416342908517513, 0.9385176283378353, 0.938542029957902, 0.9386083215570222, 0.9385176283378353, 0.9417567064861759, 0.9383910673320722, 0.9391368467879375, 0.9390749831734088, 0.938449624188466, 0.9388215389971957, 0.9392417687913411, 0.9385176283378353, 0.9383565024958045, 0.9418664095088376, 0.938706978489233, 0.9387364699050561, 0.9383475148832221, 0.9388298996004809, 0.9388298996004809, 0.938706978489233, 0.9384356370771026, 0.9384492703654743, 0.9419218836315556, 0.938449624188466, 0.9386178794052258, 0.9386255023647929, 0.9389122478656764, 0.9378647178024271, 0.9386178794052258, 0.9383812149435071, 0.9378689745614743, 0.938706978489233, 0.9384578305552411, 0.938631858352649, 0.9385176283378353, 0.938706978489233, 0.9385176283378353, 0.9386594730460188, 0.9383414553757522, 0.9381295126113792, 0.9388298996004809, 0.938706978489233, 0.9385952909085499, 0.9387550165616128, 0.9390027027922579, 0.9384564698614494, 0.9388215389971957, 0.9385525641065193, 0.9383475148832221, 0.9383414553757522, 0.9387565440646741, 0.93844180689818, 0.9379069822731521, 0.9383344975369339, 0.938706978489233, 0.9387129116378268, 0.9380964635387296, 0.9386250682201149, 0.9386178794052258, 0.9387060362393483, 0.9418168618762007, 0.9387550165616128, 0.9378647178024271, 0.9390493529566878, 0.9388298996004809, 0.9386594730460188, 0.938535567002261, 0.9389622583563068, 0.9389885548513569, 0.9386405370110712, 0.9389819208083008, 0.9379765131647472, 0.938361575203657, 0.9385960516628379, 0.9389128679919085, 0.9386366250757191, 0.9387181715640608, 0.9379226192837511, 0.9385079184226335, 0.9386689659156701, 0.9416634051288294, 0.9418427029138094, 0.9381489387692403, 0.9385654678721245, 0.939049647836003, 0.9387633644530278, 0.9385165534923779, 0.9386040521227008, 0.9387544303497556, 0.9385692423239246, 0.9385280411893788, 0.9386272028830366, 0.938139521702296, 0.9384872020658447, 0.9383887718287619, 0.9385456101226005, 0.938364819954842, 0.9386289552388644, 0.9392417709042309, 0.9387060731428881, 0.9385176658507076, 0.9386251047887935, 0.9383449198801952, 0.9383812316937428, 0.9383414713076682, 0.9383345143611306, 0.9390795658658165, 0.9386003564221991, 0.9386667660483783, 0.9388318083074403, 0.9385212776554221, 0.9384872180085719, 0.9390057264753918, 0.9387116846372363, 0.9384684385801993, 0.9383440530133937, 0.9387084328020746, 0.9390503053250704, 0.9387144131982486, 0.9384479389932113, 0.9385274372785092, 0.9392472023270163, 0.9387573410553425, 0.9381837971774967, 0.9352962771041463, 0.9352962771041463, 0.9352962771041463, 0.9352962771041463, 0.9352962771041463, 0.9352962771041463, 0.9352962771041463, 0.9352962771041463, 0.9352962771041463, 0.9352962771041463, 0.9362932350655486, 0.9383445906132757, 0.9385608854065383, 0.9384451852146097, 0.9385456098484029, 0.9379141252656559, 0.9387536095208441, 0.9384236889210991, 0.9379030762325449, 0.9385176283378353, 0.9382838912331146, 0.9385959052748886, 0.9385578426165477, 0.9387497803475257, 0.9374407479897163, 0.9352962771041463, 0.9352962771041463, 0.9352962771041463, 0.9352962771041463, 0.9352962771041462, 0.9352962771041463, 0.9352962771041463, 0.9362061852432259, 6.202714168033697e-05, 0.9387550165616128, 0.9384356370771026, 0.9387480847960086, 0.9390027027922579, 0.9386083215569708, 0.9386250682201149, 0.9392448008147092, 0.9385257134384298, 0.9388081870516933, 0.9385280399029757, 0.9386207712742076, 0.9418168637158306, 0.9382075451385469, 0.9385280398809029, 0.9378814622404378, 0.9383503301842555, 0.9389319712534715, 0.9384672300344072, 0.9389633933701134, 0.9386293020236702, 0.9382104159112004, 0.9386615425279328, 0.9385060642418104, 0.9390027027922579, 0.9385176283378353, 0.938706978489233, 0.9419996366473163, 0.9389277180111014, 0.941433967615983, 0.9386250682201149, 0.9390027027922579, 0.938706978489233, 0.9388298996004809, 0.9378807999940127, 0.9387480847960086, 0.9419676431651006, 0.9385525641065193, 0.9387060362393483, 0.9384787614775161, 0.9384420475761315, 0.9378689745614743, 0.9383344975369339, 0.9390724212270652, 0.9386250682201149, 0.9389323184797628, 0.9383344975369339, 0.9386250682201149, 0.9387409653336806, 0.9352962771041463],
        [0.05723706921552042, 0.05743932665102309, 0.05716866662640075, 0.0571130177523906, 0.05715139846356643, 0.05723031035662725, 0.05718634848923234, 0.05736840484620012, 0.05718433844480746, 0.05718970054120435, 0.0571130177523906, 0.05717826112544881, 0.0571130177523906, 0.05717770185174496, 0.05721510597710935, 0.05718634848923234, 0.05716868392232508, 0.05717235303532978, 0.05719740255661725, 0.05715618728832596, 0.05715031549753659, 0.05718152170419207, 0.05718410945929858, 0.05715177084473063, 0.05714559895541601, 0.05713938952920736, 0.05717153157033217, 0.05716876225078316, 0.05716989967744085, 0.05715618730971557, 0.05739202458417815, 0.05718410946087923, 0.05721402224077798, 0.05715557162572937, 0.05714566943678692, 0.05716977034053335, 0.05712412994878301, 0.05716741703366073, 0.05712412994878301, 0.05714628015891014, 0.05723279499001656, 0.05713938952920736, 0.05717821702640283, 0.05716020244816462, 0.05714566943678692, 0.0572018864277689, 0.05717821702640283, 0.05736772533425266, 0.05714628015891014, 0.05710275957001802, 0.05717821702640283, 0.05718152170419207, 0.05716566087805201, 0.05717351233071653, 0.05719120970853391, 0.0571546030198996, 0.05716977034053335, 0.0571630612053376, 0.05715553286288309, 0.05719667584188425, 0.05716388854827571, 0.05718478447698407, 0.05708438794571822, 0.05693295998537039, 0.05693295998537039, 0.05693295998537039, 0.05693295998537039, 0.05693295998537039, 0.05696408168510414, 0.05716977034053335, 0.05735703070470438, 0.05716717289080244, 0.05712412994878301, 0.05723279499001656, 0.05716717289080244, 0.05716876225078316, 0.05735247264952949, 0.05693295998537039, 0.05693295998537035, 0.05693295998537039, 0.05693295998537039, 0.05693295998537039, 0.05693295998537039, 0.05693295998537039, 0.05693295998537039, 0.05693295998537039, 0.05693295998537039, 0.05693295998537039, 0.0571546030198996, 0.05716020244816462, 0.05714576043933994, 0.05716977034053335, 0.05720422058423491, 0.05718586720935573, 0.05710275957001802, 0.05713298045407833, 0.05743038222329856, 0.05718241843065065, 0.05710275957001802, 0.05740796004536108, 1.046116264798954e-09, 0.05718410946087923, 0.05714074540662892, 0.05715031549769167, 0.0571546030198996, 0.05718152170419207, 0.05714576043933994, 0.05713938952920736, 0.05718247759334507, 0.05719120970853391, 0.05713072896065982, 0.05720085508880543, 0.05718404300294852, 0.0571406807356283, 0.05719042384912981, 0.05720946397718235, 0.05715028590624247, 0.05716631466119085, 0.05716894868120193, 0.05718293313403341, 0.05717748256678127, 0.05710419298639646, 0.05716858754269857, 0.05710476281711808, 0.05718625324156811, 0.05710181035675899, 0.05717078870896406, 0.05716741695158045, 0.05712398024696708, 0.05714498851078246, 0.05720946397718235, 0.05720092758138647, 0.05716295793025283, 0.05712686411393115, 0.0571692140413552, 0.05715466226737648, 0.05716485943563214, 0.0571837889319791, 0.05714112796084063, 0.05717804497902473, 0.05715665781714287, 0.05717078870896406, 0.0571456649487342, 0.0571564242467492, 0.05720044527339763, 0.05716238592288724, 0.05710419298639646, 0.05713213862403602, 0.05715028590624247, 0.05710419298639646, 0.05717218525596524, 0.05715919176075994, 0.05706831562760548, 0.05699640395345907, 0.05715062392493312, 0.05738676479075799, 0.05718318170230884, 0.05714498851078246, 0.0573978472902855, 0.05717617459681955, 0.05720092758129571, 0.05718318170230884, 0.0571692140413552, 0.05715118736647357, 0.05717617459681955, 0.05718318170230884, 0.05716631466119085, 0.05713881436463603, 0.05715474388728702, 0.05715665781714287, 0.05715474388728702, 0.05716918190001777, 0.05715062392493312, 0.05717078870896406, 0.05715062392493312, 0.0571692140413552, 0.05718344892425178, 0.05738874237225251, 0.05720946397718235, 0.05719306154129655, 0.05718318170230884, 0.05714606640372161, 0.05720946397718235, 0.05716631466119085, 0.05717748256678127, 0.0571564242467492, 0.05742924521972963, 0.05717748256678127, 0.05715062392493312, 0.05716894868120193, 0.05718293313403341, 0.05717078870896406, 0.05714516120903013, 0.05708015810281463, 0.05708533752479832, 0.05716631466119085, 0.05734097856468702, 0.0569897956858288, 0.05716631466119085, 0.05717218525596524, 0.05717218525596524, 0.05716631466119085, 0.05718318170230884, 0.05717078870896406, 0.0571564242467492, 0.05719042384912981, 0.05721610204186946, 0.05747047224108253, 0.05720292683590131, 0.05717617459681955, 0.05717288103793278, 0.05717153154755223, 0.05716977033863639, 0.05713938950801263, 0.05717288103774836, 0.05717153154755223, 0.05716659559940126, 0.057149649625257, 0.0572325066513143, 0.05712338333857862, 0.05721676163017827, 0.05718454927964589, 0.05720110601147954, 0.05719414022529817, 0.0571276801672348, 0.05721402223910708, 0.05717288103632877, 0.05715711832401209, 0.05715153451264563, 0.05717016795944457, 0.0572018864277689, 0.05714628015878315, 0.05714559895528533, 0.05712412986939961, 0.0571841093504827, 0.05715557154038191, 0.05717016795929197, 0.05716659560097903, 0.05714516120903013, 0.05715490630518224, 0.05716306120366701, 0.05720946397718235, 0.05716918190001777, 0.05719306154129655, 0.05720089887703827, 0.05715457033966689, 0.05713881436463603, 0.05717218525596524, 0.05717078870896406, 0.0571692140413552, 0.05716631466119085, 0.05715392463515033, 0.05712323415072583, 0.05714474121566689, 0.05693295998537039, 0.05693295998537039, 0.05720092758129571, 0.05714500459116349, 0.05715160776500799, 0.05718907055132644, 0.05693295998537039, 0.05693295998537039, 0.05693295998537039, 0.05693295998537039, 0.05699640395345907, 0.05714498851078246, 0.05712686411393115, 0.05723228035294716, 0.05712323415072583, 0.05720147225117986, 0.05716631466119085, 0.05717748256678127, 0.05713881436463603, 0.05715392463515033, 0.05740779370724079, 0.05717748256678127, 0.05741217713399094, 0.05715118736647357, 0.05718144167518836, 0.05723228035294716, 0.0571928538857675, 0.05718318170230884, 0.05715062392493312, 0.05723236808736872, 0.05720092758129571, 0.05718293313403341, 0.05720092758129571, 0.05716238592288724, 0.05715062392493312, 0.05723228035294716, 0.05716918190001777, 0.05743855397339171, 0.0571546622693293, 0.05715490630325991, 0.05718144167518836, 0.05718154704549266, 0.057435150697327, 0.05716631466119085, 0.05716537518040404, 0.05716918190002176, 0.05716631466119085, 0.05742111008619433, 0.05714498851078246, 0.05722169767110385, 0.05721633907152039, 0.05715028590624247, 0.0571928538857675, 0.05723228035294716, 0.05716631466119085, 0.0571456649487342, 0.05739488708902007, 0.05718293313403341, 0.05718070249147086, 0.05714516120903013, 0.05719306154129655, 0.05719306154129655, 0.05718293313403341, 0.05715062392493312, 0.05715473435727267, 0.05740320062277837, 0.05715028590624247, 0.05717078870896406, 0.05717218525596524, 0.0572006780976821, 0.05710181035675899, 0.05717078870896406, 0.05715118736647357, 0.05710154026788758, 0.05718293313403341, 0.05715538750956053, 0.05717269628548945, 0.05716631466119085, 0.05718293313403341, 0.05716631466119085, 0.05717748256678127, 0.0571406807356283, 0.05712686411393115, 0.05719306154129655, 0.05718293313403341, 0.05716907186836279, 0.05718344892425178, 0.05720946397718235, 0.05715466226737648, 0.0571928538857675, 0.0571692140413552, 0.05714516120903013, 0.0571406807356283, 0.05718357480624886, 0.0571599261517781, 0.05710476281711808, 0.05714002658080584, 0.05718293313403341, 0.05718377331317409, 0.05712323415072583, 0.05717617459681955, 0.05717078870896406, 0.05718318170230884, 0.05741322984328338, 0.05718344892425178, 0.05710181035675899, 0.05721347281542645, 0.05719306154129655, 0.05717748256678127, 0.05716485943563214, 0.05720565279991297, 0.05720644521606436, 0.0571732360571428, 0.05720586299460925, 0.05710870489104849, 0.05714176560199186, 0.05716968612007447, 0.05720030920033388, 0.05717307953610409, 0.05718235157516934, 0.05710568715469326, 0.05715857085440764, 0.05717992142679828, 0.0574266570104356, 0.05742877298907519, 0.05712694856211974, 0.05717025760457985, 0.05721360943205898, 0.05718424749257839, 0.05715618730971557, 0.05716977034053335, 0.05718254484080239, 0.05717058824502639, 0.05716717289080244, 0.05717153157033217, 0.05712758177595365, 0.05715706353365817, 0.05715177086440581, 0.05716566087805201, 0.05714628015891014, 0.05717650636818517, 0.05723228055312851, 0.05718318487776709, 0.05716631775301113, 0.05717617771809094, 0.05714500767804762, 0.05715118865982725, 0.05714068187149937, 0.05714002777898507, 0.05721676305931532, 0.05716947570740261, 0.05717808751714283, 0.05719322827536262, 0.05715666329538449, 0.05715706474115368, 0.05720974181649244, 0.05718333372202113, 0.05715557154019637, 0.05714086593503772, 0.05718338792054516, 0.05721355850519216, 0.0571839025186977, 0.05715153451249477, 0.05715711832401209, 0.05723279514215352, 0.05718152188069442, 0.05712920518886185, 0.05693295998537035, 0.05693295998537039, 0.05693295998537039, 0.05693295998537039, 0.05693295998537039, 0.05693295998537039, 0.05693295998537039, 0.05693295998537039, 0.05693295998537039, 0.05693295998537039, 0.05699631356589859, 0.05714074538568224, 0.05716989967584238, 0.05716020236664777, 0.05716566085617097, 0.05710460855327559, 0.05718247759170109, 0.05715409258930771, 0.05710450104485709, 0.05716631466119085, 0.05714949813237936, 0.05716912084762325, 0.05716663703279466, 0.05718828293686615, 0.0570840703287272, 0.05693295998537039, 0.05693295998537039, 0.05693295998537039, 0.05693295998537039, 0.05693295998537049, 0.05693295998537039, 0.05693295998537039, 0.05698977843216874, 7.411972265470278e-23, 0.05718344892425178, 0.05715062392493312, 0.0571807779365643, 0.05720946397718235, 0.05716918190001777, 0.05717617459681955, 0.05723256761578979, 0.05715699097911216, 0.05719099661784052, 0.05716717278477679, 0.05717016796121321, 0.05741322998230231, 0.05713072896053372, 0.05716717278295753, 0.05710293148183451, 0.05714131346794919, 0.0572024200876436, 0.05716200477538522, 0.05720423697681225, 0.05717178334384428, 0.05713093247241937, 0.05717765422911895, 0.05715541310698654, 0.05720946397718235, 0.05716631466119085, 0.05718293313403341, 0.05741327073684763, 0.05720110601138761, 0.05736379690169335, 0.05717617459681955, 0.05720946397718235, 0.05718293313403341, 0.05719306154129655, 0.05710232812234386, 0.0571807779365643, 0.05744579784162812, 0.0571692140413552, 0.05718318170230884, 0.0571564242467492, 0.05714956247268922, 0.05710154026788758, 0.05714002658080584, 0.05721610204186946, 0.05717617459681955, 0.05720292683590131, 0.05714002658080584, 0.05717617459681955, 0.05718144167518836, 0.05693295998537041],
        [0.003470616121843836, 0.0005955358560319963, 0.004282623835757175, 0.004845734487898819, 0.004414583587944189, 0.003540765928665202, 0.004069386387428419, 0.001068600441334692, 0.004073537155064284, 0.003980815411135723, 0.004845734487898819, 0.004093927481819923, 0.004845734487898819, 0.004115046133235407, 0.003718809279370204, 0.004069386387428419, 0.004202173513753245, 0.004198175350333963, 0.00392962310109598, 0.004327259509092162, 0.004397286556986286, 0.004061139436534152, 0.004099072384775928, 0.004459457581320627, 0.004454844252521787, 0.004532504033194571, 0.00420126554663125, 0.004223662670016151, 0.004269214896620529, 0.004327259197906511, 0.001107675574486643, 0.004099072364825918, 0.003730518410142206, 0.004375988668204917, 0.004500528617876889, 0.004226177536765899, 0.004766751153547491, 0.004253770820503514, 0.004766751153547491, 0.004488899886247785, 0.003520004288754632, 0.004532504033194571, 0.00415345562136262, 0.004394611340212843, 0.004500528617876889, 0.003861503213002054, 0.00415345562136262, 0.001081769575213659, 0.004488899886247785, 0.005009964550323453, 0.00415345562136262, 0.004061139436534152, 0.004288728999347543, 0.004254171894290648, 0.003998118664370725, 0.004415079845911989, 0.004226177536765899, 0.004281089833532604, 0.004376537664716614, 0.00393204944532601, 0.004269477857323763, 0.004026185186175082, 0.005341979012098732, 0.007770762910483295, 0.007770762910483295, 0.007770762910483295, 0.007770762910483295, 0.007770762910483295, 0.007239585573600237, 0.004226177536765899, 0.0009391685164543521, 0.004304785919818718, 0.004766751153547491, 0.003520004288754632, 0.004304785919818718, 0.004223662670016151, 0.001021212908564592, 0.007770762910483295, 0.007770762910483288, 0.007770762910483295, 0.007770762910483295, 0.007770762910483295, 0.007770762910483295, 0.007770762910483295, 0.007770762910483295, 0.007770762910483295, 0.007770762910483295, 0.007770762910483295, 0.004415079845911989, 0.004394611340212843, 0.00449863258246929, 0.004226177536765899, 0.003849251406715557, 0.00400827209533002, 0.005009964550323453, 0.004628392091799257, 0.0006634585956379204, 0.004076394973851052, 0.005009964550323453, 0.0006775281290048573, 0.7170158223732008, 0.004099072364825918, 0.004514663685972539, 0.004397286554699733, 0.004415079845911989, 0.004061139436534152, 0.00449863258246929, 0.004532504033194571, 0.004063912865744821, 0.003998118664370725, 0.004661725899014885, 0.003884893093349489, 0.004036049832056137, 0.004517863888619512, 0.004008067415470091, 0.0037878332305597, 0.004400089905291543, 0.004316057000973952, 0.004237305595786656, 0.004110088376733516, 0.00416304438719994, 0.004997327482220569, 0.004226048825610431, 0.004988254909729901, 0.004006035113785828, 0.005033471840813913, 0.00421133188581017, 0.004253771927626823, 0.004769015763070134, 0.004463944157145339, 0.0037878332305597, 0.003873387503849201, 0.004282539326065248, 0.004743623274689548, 0.004278221852125464, 0.004388867871174148, 0.004299573562106776, 0.004057068715139683, 0.004511143808384408, 0.004155701792524408, 0.004361496845010408, 0.00421133188581017, 0.004497832555461321, 0.004364814275734712, 0.003889942974654148, 0.004290567597421848, 0.004997327482220569, 0.004641104840803393, 0.004400089905291543, 0.004997327482220569, 0.004202312379241836, 0.004407983497760752, 0.005570960518910673, 0.006716757017644555, 0.004413738997964239, 0.001003069728784191, 0.004110782058342823, 0.004463944157145339, 0.000863642594697636, 0.004198757183065486, 0.003873387504974227, 0.004110782058342823, 0.004278221852125464, 0.004467597690019271, 0.004198757183065486, 0.004110782058342823, 0.004316057000973952, 0.004541180821843472, 0.004387711891915755, 0.004361496845010408, 0.004387711891915755, 0.00422249654301137, 0.004413738997964239, 0.00421133188581017, 0.004413738997964239, 0.004278221852125464, 0.004061534514135419, 0.0009684204906517254, 0.0037878332305597, 0.003977038858222579, 0.004110782058342823, 0.004492003548160843, 0.0037878332305597, 0.004316057000973952, 0.00416304438719994, 0.004364814275734712, 0.000678950605724285, 0.00416304438719994, 0.004413738997964239, 0.004237305595786656, 0.004110088376733516, 0.00421133188581017, 0.004507323907747833, 0.005538401456822637, 0.005397134427846945, 0.004316057000973952, 0.001598529661873493, 0.006803587298819139, 0.004316057000973952, 0.004202312379241836, 0.004202312379241836, 0.004316057000973952, 0.004110782058342823, 0.00421133188581017, 0.004364814275734712, 0.004008067415470091, 0.003711476731065361, 0.0005239388744471156, 0.003864754684335854, 0.004198757183065486, 0.004192962729927937, 0.004201265855316784, 0.004226177562457259, 0.004532504352932126, 0.004192962732406402, 0.004201265855316784, 0.004312367455278506, 0.004407104881610794, 0.003523336006389128, 0.004778045475983568, 0.003703687950904197, 0.00402931427545104, 0.003871175976371309, 0.003963611817843447, 0.004731425886645157, 0.003730518430383991, 0.004192962751483217, 0.004315444397478808, 0.004400526492105055, 0.004209060788677764, 0.003861503213002054, 0.004488899888091684, 0.004454844254469962, 0.004766752354417482, 0.004099073758194068, 0.004375989876975779, 0.004209060790757321, 0.004312367434557848, 0.004507323907747833, 0.004393569786401313, 0.004281089856979785, 0.0037878332305597, 0.00422249654301137, 0.003977038858222579, 0.003884353520229233, 0.004390169839343382, 0.004541180821843472, 0.004202312379241836, 0.00421133188581017, 0.004278221852125464, 0.004316057000973952, 0.004424567417936334, 0.004780302310544614, 0.004562359970496028, 0.007770762910483295, 0.007770762910483295, 0.003873387504974227, 0.004510116960516905, 0.004465565719719508, 0.004052520508286695, 0.007770762910483292, 0.007770762910483295, 0.007770762910483295, 0.007770762910483295, 0.006716757017644555, 0.004463944157145339, 0.004743623274689548, 0.003525950855711686, 0.004780302310544614, 0.003866636668304892, 0.004316057000973952, 0.00416304438719994, 0.004541180821843472, 0.004424567417936334, 0.0006799426335011328, 0.00416304438719994, 0.0009530420648509979, 0.004467597690019271, 0.004077592991131075, 0.003525950855711686, 0.003985607117036814, 0.004110782058342823, 0.004413738997964239, 0.003524937095445803, 0.003873387504974227, 0.004110088376733516, 0.003873387504974227, 0.004290567597421848, 0.004413738997964239, 0.003525950855711686, 0.00422249654301137, 0.0006060748899724502, 0.004388867843516742, 0.004393569813517572, 0.004077592991131075, 0.004087832124395498, 0.00093055845092162, 0.004316057000973952, 0.004292594861693932, 0.004222496542956047, 0.004316057000973952, 0.0008221834276297714, 0.004463944157145339, 0.003641455540958619, 0.003708677755070887, 0.004400089905291543, 0.003985607117036814, 0.003525950855711686, 0.004316057000973952, 0.004497832555461321, 0.0007387034021423715, 0.004110088376733516, 0.004082827603473028, 0.004507323907747833, 0.003977038858222579, 0.003977038858222579, 0.004110088376733516, 0.004413738997964239, 0.00439599527725302, 0.0006749157456660777, 0.004400089905291543, 0.00421133188581017, 0.004202312379241836, 0.003887074036641517, 0.005033471840813913, 0.00421133188581017, 0.004467597690019271, 0.00502948517063801, 0.004110088376733516, 0.004386781935198294, 0.004195445361861659, 0.004316057000973952, 0.004110088376733516, 0.004316057000973952, 0.00416304438719994, 0.004517863888619512, 0.004743623274689548, 0.003977038858222579, 0.004110088376733516, 0.004235637223087384, 0.004061534514135419, 0.0037878332305597, 0.004388867871174148, 0.003985607117036814, 0.004278221852125464, 0.004507323907747833, 0.004517863888619512, 0.004059881129077058, 0.004398266950041856, 0.004988254909729901, 0.004525475882260281, 0.004110088376733516, 0.004103315048999179, 0.004780302310544614, 0.004198757183065486, 0.00421133188581017, 0.004110782058342823, 0.0007699082805159219, 0.004061534514135419, 0.005033471840813913, 0.003737174227885758, 0.003977038858222579, 0.00416304438719994, 0.004299573562106776, 0.003832088843780294, 0.003804999932578759, 0.004186226931785888, 0.003812216197089993, 0.004914781944204409, 0.004496659194351105, 0.004234262217087615, 0.003886822807757568, 0.004190295388176814, 0.00409947686076984, 0.004971693561555642, 0.004333510722958805, 0.004151112657531681, 0.0009099378607350243, 0.0007285240971152751, 0.004724112668639843, 0.004264274523295677, 0.003736742731938014, 0.00405238805439392, 0.004327259197906511, 0.004226177536765899, 0.004063024809441915, 0.004260169431049035, 0.004304785919818718, 0.00420126554663125, 0.004732896521750353, 0.004355734400497171, 0.004459457306832333, 0.004288728999347543, 0.004488899886247785, 0.004194538392950423, 0.003525948542640601, 0.004110741979344798, 0.004316016396281181, 0.004198717493115635, 0.004510072441757169, 0.004467579646429956, 0.004517846820832353, 0.004525457859884313, 0.00370367107486817, 0.004230167870398279, 0.004155146434478954, 0.003974963417197142, 0.004322059049193366, 0.004355717250274336, 0.003784531708115761, 0.004104981640742526, 0.004375989879604296, 0.004515081051568582, 0.00410817927738029, 0.003736136169737368, 0.004101684283053731, 0.004400526494293998, 0.004315444397478808, 0.003520002530830087, 0.004061137063963091, 0.004686997633641543, 0.007770762910483295, 0.007770762910483295, 0.007770762910483295, 0.007770762910483295, 0.007770762910483295, 0.007770762910483292, 0.007770762910483295, 0.007770762910483295, 0.007770762910483295, 0.007770762910483295, 0.006710451368552678, 0.004514664001042166, 0.0042692149176193, 0.004394612418742444, 0.004288729295426252, 0.004981266181068561, 0.004063912887454836, 0.004422218489593278, 0.004992422722598, 0.004316057000973952, 0.004566610634505972, 0.004234973877488215, 0.004275520350657583, 0.004061936715608134, 0.005475181681556508, 0.007770762910483292, 0.007770762910483295, 0.007770762910483295, 0.007770762910483295, 0.007770762910483308, 0.007770762910483295, 0.007770762910483295, 0.006804036324605364, 0.9999379728583196, 0.004061534514135419, 0.004413738997964239, 0.004071137267427055, 0.0037878332305597, 0.00422249654301137, 0.004198757183065486, 0.003522631569501032, 0.004317295582458015, 0.004000816330466164, 0.00430478731224752, 0.004209060764579109, 0.00076990630186705, 0.004661725900919483, 0.004304787336139572, 0.005015606277727671, 0.004508356347795265, 0.003865608658884878, 0.00437076519020751, 0.003832369653074372, 0.004198914632485435, 0.004658651616380269, 0.004160803242948254, 0.004338522651203033, 0.0037878332305597, 0.004316057000973952, 0.004110088376733516, 0.0005870926158359992, 0.003871175977511006, 0.001202235482323632, 0.004198757183065486, 0.0037878332305597, 0.004110088376733516, 0.003977038858222579, 0.005016871883643467, 0.004071137267427055, 0.0005865589932712536, 0.004278221852125464, 0.004110782058342823, 0.004364814275734712, 0.00440838995117926, 0.00502948517063801, 0.004525475882260281, 0.003711476731065361, 0.004198757183065486, 0.003864754684335854, 0.004525475882260281, 0.004198757183065486, 0.004077592991131075, 0.007770762910483295] 
        ],
       "constrained":0.002210636916779042,
       "original name":"DireGB",
       "unconstrained":0.01373398545669175
      },
     "Node12":{
       "MG94xREV with separate rates for branch sets":0.001418671771640323,
       "Nucleotide GTR":0.001407987078012659,
       "Posterior prob omega class":null,
       "constrained":0.001463886473871192,
       "unconstrained":0.001457739545014368
      },
     "Node4":{
       "MG94xREV with separate rates for branch sets":0.0007307370467718163,
       "Nucleotide GTR":0.0007501451379502488,
       "Posterior prob omega class":null,
       "constrained":0.0006710634210019039,
       "unconstrained":0.0006832587751631973
      },
     "Node5":{
       "MG94xREV with separate rates for branch sets":0.0013275053570809,
       "Nucleotide GTR":0.00132988166022427,
       "Posterior prob omega class":null,
       "constrained":0.001329758717460024,
       "unconstrained":0.001330246450291602
      },
     "canBai_SAMN02921314":{
       "MG94xREV with separate rates for branch sets":0,
       "Nucleotide GTR":1e-06,
       "Posterior prob omega class":null,
       "constrained":0,
       "original name":"canBai_SAMN02921314",
       "unconstrained":0
      },
     "canLup_SAMN02921310":{
       "MG94xREV with separate rates for branch sets":0.001230307829735325,
       "Nucleotide GTR":0.001234919555576198,
       "Posterior prob omega class":null,
       "constrained":0.001255317520321298,
       "original name":"canLup_SAMN02921310",
       "unconstrained":0.001244458780791676
      },
     "canRuf_SAMN02921317":{
       "MG94xREV with separate rates for branch sets":0,
       "Nucleotide GTR":1e-06,
       "Posterior prob omega class":null,
       "constrained":0,
       "original name":"canRuf_SAMN02921317",
       "unconstrained":0
      },
     "chrBra_SAMN27257233":{
       "MG94xREV with separate rates for branch sets":0,
       "Nucleotide GTR":1e-06,
       "Posterior prob omega class":null,
       "constrained":0,
       "original name":"chrBra_SAMN27257233",
       "unconstrained":0
      },
     "cuoAlp_SAMN10180424":{
       "MG94xREV with separate rates for branch sets":0.005048117714290931,
       "Nucleotide GTR":0.00502611269471818,
       "Posterior prob omega class":null,
       "constrained":0.005155607020897111,
       "original name":"cuoAlp_SAMN10180424",
       "unconstrained":0.005144788971466954
      },
     "lupMes_SAMEA5411047":{
       "MG94xREV with separate rates for branch sets":0.003996151679137834,
       "Nucleotide GTR":0.003999166744177778,
       "Posterior prob omega class":null,
       "constrained":0.004030231489455954,
       "original name":"lupMes_SAMEA5411047",
       "unconstrained":0.004028359594851572
      },
     "lycPic_SAMN09924608":{
       "MG94xREV with separate rates for branch sets":0.0006846890591012912,
       "Nucleotide GTR":0.0006967521173933865,
       "Posterior prob omega class":null,
       "constrained":0.0006487568622303804,
       "original name":"lycPic_SAMN09924608",
       "unconstrained":0.0006564024902296316
      },
     "speVen_SAMN27257238":{
       "MG94xREV with separate rates for branch sets":0.0006632560895034545,
       "Nucleotide GTR":0.0006647814534985446,
       "Posterior prob omega class":null,
       "constrained":0.0006632747845534195,
       "original name":"speVen_SAMN27257238",
       "unconstrained":0.0006633077555801207
      },
     "uroCin_SAMN04495241":{
       "MG94xREV with separate rates for branch sets":0.002943462676212183,
       "Nucleotide GTR":0.002906325654545335,
       "Posterior prob omega class":null,
       "constrained":0.003048864943728081,
       "original name":"uroCin_SAMN04495241",
       "unconstrained":0.00303454123608138
      },
     "vulVul_marble_Fox4":{
       "MG94xREV with separate rates for branch sets":0.004611472187946056,
       "Nucleotide GTR":0.004592738783362802,
       "Posterior prob omega class":null,
       "constrained":0.004724965609830238,
       "original name":"vulVul_marble_Fox4",
       "unconstrained":0.004710861908118319
      }
    },
   "attributes":{
     "MG94xREV with separate rates for branch sets":{
       "attribute type":"branch length",
       "display order":1
      },
     "Nucleotide GTR":{
       "attribute type":"branch length",
       "display order":0
      },
     "Posterior prob omega class":{
       "attribute type":"branch annotations",
       "display order":4
      },
     "Posterior prob omega class by site":{
       "attribute type":"branch annotations",
       "display order":5
      },
     "constrained":{
       "attribute type":"branch length",
       "display order":1
      },
     "original name":{
       "attribute type":"node label",
       "display order":0
      },
     "unconstrained":{
       "attribute type":"branch length",
       "display order":0
      }
    }
  },
 "data partitions":{
   "0":{
     "coverage":      [
[0, 1, 2, 3, 4, 5, 6, 7, 8, 9, 10, 11, 12, 13, 14, 15, 16, 17, 18, 19, 20, 21, 22, 23, 24, 25, 26, 27, 28, 29, 30, 31, 32, 33, 34, 35, 36, 37, 38, 39, 40, 41, 42, 43, 44, 45, 46, 47, 48, 49, 50, 51, 52, 53, 54, 55, 56, 57, 58, 59, 60, 61, 62, 63, 64, 65, 66, 67, 68, 69, 70, 71, 72, 73, 74, 75, 76, 77, 78, 79, 80, 81, 82, 83, 84, 85, 86, 87, 88, 89, 90, 91, 92, 93, 94, 95, 96, 97, 98, 99, 100, 101, 102, 103, 104, 105, 106, 107, 108, 109, 110, 111, 112, 113, 114, 115, 116, 117, 118, 119, 120, 121, 122, 123, 124, 125, 126, 127, 128, 129, 130, 131, 132, 133, 134, 135, 136, 137, 138, 139, 140, 141, 142, 143, 144, 145, 146, 147, 148, 149, 150, 151, 152, 153, 154, 155, 156, 157, 158, 159, 160, 161, 162, 163, 164, 165, 166, 167, 168, 169, 170, 171, 172, 173, 174, 175, 176, 177, 178, 179, 180, 181, 182, 183, 184, 185, 186, 187, 188, 189, 190, 191, 192, 193, 194, 195, 196, 197, 198, 199, 200, 201, 202, 203, 204, 205, 206, 207, 208, 209, 210, 211, 212, 213, 214, 215, 216, 217, 218, 219, 220, 221, 222, 223, 224, 225, 226, 227, 228, 229, 230, 231, 232, 233, 234, 235, 236, 237, 238, 239, 240, 241, 242, 243, 244, 245, 246, 247, 248, 249, 250, 251, 252, 253, 254, 255, 256, 257, 258, 259, 260, 261, 262, 263, 264, 265, 266, 267, 268, 269, 270, 271, 272, 273, 274, 275, 276, 277, 278, 279, 280, 281, 282, 283, 284, 285, 286, 287, 288, 289, 290, 291, 292, 293, 294, 295, 296, 297, 298, 299, 300, 301, 302, 303, 304, 305, 306, 307, 308, 309, 310, 311, 312, 313, 314, 315, 316, 317, 318, 319, 320, 321, 322, 323, 324, 325, 326, 327, 328, 329, 330, 331, 332, 333, 334, 335, 336, 337, 338, 339, 340, 341, 342, 343, 344, 345, 346, 347, 348, 349, 350, 351, 352, 353, 354, 355, 356, 357, 358, 359, 360, 361, 362, 363, 364, 365, 366, 367, 368, 369, 370, 371, 372, 373, 374, 375, 376, 377, 378, 379, 380, 381, 382, 383, 384, 385, 386, 387, 388, 389, 390, 391, 392, 393, 394, 395, 396, 397, 398, 399, 400, 401, 402, 403, 404, 405, 406, 407, 408, 409, 410, 411, 412, 413, 414, 415, 416, 417, 418, 419, 420, 421, 422, 423, 424, 425, 426, 427, 428, 429, 430, 431, 432, 433, 434, 435, 436, 437, 438, 439, 440, 441, 442, 443, 444, 445, 446, 447, 448, 449, 450, 451, 452, 453, 454, 455, 456, 457, 458, 459, 460, 461, 462, 463, 464, 465, 466, 467, 468, 469, 470, 471, 472, 473, 474, 475, 476, 477, 478, 479, 480, 481, 482, 483, 484, 485, 486, 487, 488, 489, 490, 491, 492, 493, 494, 495, 496, 497, 498, 499, 500, 501, 502, 503] 
      ],
     "name":"busted.filter.default"
    }
  },
 "fits":{
   "Constrained model":{
     "AIC-c":4607.671566945165,
     "Log Likelihood":-2261.507479527845,
     "Rate Distributions":{
       "Background":{
         "0":{
           "omega":0.1475228821490707,
           "proportion":0.1267831655279742
          },
         "1":{
           "omega":0.2062755753605564,
           "proportion":0.7876984924848435
          },
         "2":{
           "omega":0.4349386204875495,
           "proportion":0.08551834198718236
          }
        },
       "Synonymous site-to-site rates":{
         "0":{
           "proportion":0.6485814589286178,
           "rate":0
          },
         "1":{
           "proportion":0,
           "rate":0.004767815206247902
          },
         "2":{
           "proportion":0.3514185410713822,
           "rate":2.845609673727699
          }
        },
       "Test":{
         "0":{
           "omega":1,
           "proportion":1
          },
         "1":{
           "omega":0.00498196027495923,
           "proportion":0
          },
         "2":{
           "omega":1,
           "proportion":0
          }
        }
      },
     "display order":3,
     "estimated parameters":42
    },
   "MG94xREV with separate rates for branch sets":{
     "AIC-c":4583.908573460481,
     "Equilibrium frequencies":      [
[0.03042394120099044],
      [0.02531122420675184],
      [0.02294833065748141],
      [0.02617034070156274],
      [0.01655094547901478],
      [0.01376957341212028],
      [0.01248413435449361],
      [0.01423694186290057],
      [0.01603093558352127],
      [0.01333695072962124],
      [0.01209189855085095],
      [0.01378963505135552],
      [0.02075713427604471],
      [0.0172689158212519],
      [0.01565680060060423],
      [0.01785505935616558],
      [0.02105326682639088],
      [0.01751528355274374],
      [0.01588016902085236],
      [0.01810978932964876],
      [0.01145319960674267],
      [0.009528499322813194],
      [0.008638979740504843],
      [0.00985191674712093],
      [0.01109335447655842],
      [0.00922912585539718],
      [0.008367553859867004],
      [0.009542381910904065],
      [0.0143638683620177],
      [0.01195003271224648],
      [0.01083445430407902],
      [0.01235564210248222],
      [0.03612712545136443],
      [0.03005599327858178],
      [0.02725015852105426],
      [0.03107615727312563],
      [0.01965353797224648],
      [0.01635077792141037],
      [0.01482437416628311],
      [0.01690575791370668],
      [0.01903604852187136],
      [0.0158370570388825],
      [0.01435861097041375],
      [0.01637460025766271],
      [0.02464820678712958],
      [0.02050609696363432],
      [0.01859177927436348],
      [0.02120211727469263],
      [0.01947879969275814],
      [0.02013995136122236],
      [0.01273713784359315],
      [0.01059667284990001],
      [0.009607435438219283],
      [0.01095634634341027],
      [0.01026373871340358],
      [0.009305581897312907],
      [0.01061211171800768],
      [0.01597410134950741],
      [0.01328966743945708],
      [0.01204902932538807],
      [0.01374074686629662] 
      ],
     "Log Likelihood":-2261.785594548126,
     "Rate Distributions":{
       "non-synonymous/synonymous rate ratio for *background*":        [
[0.2174571278132094, 1] 
        ],
       "non-synonymous/synonymous rate ratio for *test*":        [
[29.09118497104696, 1] 
        ]
      },
     "display order":1,
     "estimated parameters":30
    },
   "Nucleotide GTR":{
     "AIC-c":4700.855054340365,
     "Equilibrium frequencies":      [
[0.2999247214694369],
      [0.2207919301415237],
      [0.2483739837398374],
      [0.2309093646492021] 
      ],
     "Log Likelihood":-2323.381995972881,
     "Rate Distributions":{
       "Substitution rate from nucleotide A to nucleotide C":0.23546720068364,
       "Substitution rate from nucleotide A to nucleotide G":1,
       "Substitution rate from nucleotide A to nucleotide T":0,
       "Substitution rate from nucleotide C to nucleotide G":0,
       "Substitution rate from nucleotide C to nucleotide T":0.8588463196345494,
       "Substitution rate from nucleotide G to nucleotide T":0.0693468959872896
      },
     "display order":0,
     "estimated parameters":27
    },
   "Unconstrained model":{
     "AIC-c":4599.006858552298,
     "Log Likelihood":-2256.159429276149,
     "Rate Distributions":{
       "Background":{
         "0":{
           "omega":0.1174347184931471,
           "proportion":0.1322744944471927
          },
         "1":{
           "omega":0.207066099933113,
           "proportion":0.7731825058754932
          },
         "2":{
           "omega":0.4983536599583994,
           "proportion":0.09454299967731401
          }
        },
       "Synonymous site-to-site rates":{
         "0":{
           "proportion":0.6132349983204874,
           "rate":0.04747431297446747
          },
         "1":{
           "proportion":0.3867650016795126,
           "rate":2.51027648713507
          },
         "2":{
           "proportion":0,
           "rate":2.673070237217193
          }
        },
       "Test":{
         "0":{
           "omega":0.469676036613915,
           "proportion":0.9352962771041463
          },
         "1":{
           "omega":2.00787314326683e-09,
           "proportion":0.05693295998537039
          },
         "2":{
           "omega":3609.369316060825,
           "proportion":0.007770762910483295
          }
        }
      },
     "display order":2,
     "estimated parameters":43
    }
  },
 "input":{
   "file name":"/home/morrillk/species-x/dw/analysis/2025-03-10_hyphy-analysis/data/res/FormBio047945/FormBio047945.t1.cds.aln.fa",
   "number of sequences":11,
   "number of sites":504,
   "partition count":1,
   "trees":{
     "0":"(vulVul_marble_Fox4,((chrBra_SAMN27257233,speVen_SAMN27257238)Node5,DireGB,lupMes_SAMEA5411047,(lycPic_SAMN09924608,cuoAlp_SAMN10180424,canRuf_SAMN02921317,canLup_SAMN02921310,canBai_SAMN02921314)Node12)Node4,uroCin_SAMN04495241)"
    }
  },
 "runtime":"2.5.64",
 "substitutions":{
   "0":{
     "0":{
       "Node12":"NNN",
       "root":"ATG",
       "uroCin_SAMN04495241":"NNN"
      },
     "1":{
       "Node12":"NNN",
       "root":"TGC",
       "uroCin_SAMN04495241":"NNN",
       "vulVul_marble_Fox4":"CGC"
      },
     "10":{
       "Node12":"NNN",
       "root":"CTG",
       "uroCin_SAMN04495241":"NNN"
      },
     "100":{
       "DireGB":"GGG",
       "canBai_SAMN02921314":"NNN",
       "canLup_SAMN02921310":"NNN",
       "canRuf_SAMN02921317":"NNN",
       "root":"GAG"
      },
     "101":{
       "canBai_SAMN02921314":"NNN",
       "canLup_SAMN02921310":"NNN",
       "canRuf_SAMN02921317":"NNN",
       "root":"AAA"
      },
     "102":{
       "canBai_SAMN02921314":"NNN",
       "canLup_SAMN02921310":"NNN",
       "canRuf_SAMN02921317":"NNN",
       "root":"CTC"
      },
     "103":{
       "canBai_SAMN02921314":"NNN",
       "canLup_SAMN02921310":"NNN",
       "canRuf_SAMN02921317":"NNN",
       "root":"TCC"
      },
     "104":{
       "canBai_SAMN02921314":"NNN",
       "canLup_SAMN02921310":"NNN",
       "canRuf_SAMN02921317":"NNN",
       "root":"GTT"
      },
     "105":{
       "canBai_SAMN02921314":"NNN",
       "canLup_SAMN02921310":"NNN",
       "canRuf_SAMN02921317":"NNN",
       "root":"TGC"
      },
     "106":{
       "canBai_SAMN02921314":"NNN",
       "canLup_SAMN02921310":"NNN",
       "canRuf_SAMN02921317":"NNN",
       "root":"TAT"
      },
     "107":{
       "canBai_SAMN02921314":"NNN",
       "canLup_SAMN02921310":"NNN",
       "canRuf_SAMN02921317":"NNN",
       "root":"TTT"
      },
     "108":{
       "canBai_SAMN02921314":"NNN",
       "canLup_SAMN02921310":"NNN",
       "canRuf_SAMN02921317":"NNN",
       "root":"ACA"
      },
     "109":{
       "canBai_SAMN02921314":"NNN",
       "canLup_SAMN02921310":"NNN",
       "canRuf_SAMN02921317":"NNN",
       "root":"AAC"
      },
     "11":{
       "Node12":"NNN",
       "root":"GCG",
       "uroCin_SAMN04495241":"NNN"
      },
     "110":{
       "canBai_SAMN02921314":"NNN",
       "canLup_SAMN02921310":"NNN",
       "canRuf_SAMN02921317":"NNN",
       "root":"TCG"
      },
     "111":{
       "canBai_SAMN02921314":"NNT",
       "canLup_SAMN02921310":"NNT",
       "canRuf_SAMN02921317":"NNT",
       "root":"GGT"
      },
     "112":{
       "canRuf_SAMN02921317":"TNT",
       "root":"TGT"
      },
     "113":{
       "root":"CTT"
      },
     "114":{
       "canRuf_SAMN02921317":"AAN",
       "root":"AAC"
      },
     "115":{
       "root":"AGA"
      },
     "116":{
       "root":"TCT"
      },
     "117":{
       "root":"GAA"
      },
     "118":{
       "root":"GCC"
      },
     "119":{
       "root":"AAT"
      },
     "12":{
       "Node12":"NNN",
       "root":"CTG",
       "uroCin_SAMN04495241":"NNN"
      },
     "120":{
       "canRuf_SAMN02921317":"GAN",
       "root":"GAC"
      },
     "121":{
       "canRuf_SAMN02921317":"NNN",
       "root":"TTA"
      },
     "122":{
       "canBai_SAMN02921314":"GCN",
       "canLup_SAMN02921310":"GNN",
       "canRuf_SAMN02921317":"NNN",
       "root":"GCG"
      },
     "123":{
       "canLup_SAMN02921310":"TTN",
       "canRuf_SAMN02921317":"NNN",
       "root":"TTA"
      },
     "124":{
       "canBai_SAMN02921314":"NNT",
       "canLup_SAMN02921310":"NNT",
       "canRuf_SAMN02921317":"NNN",
       "root":"CGT"
      },
     "125":{
       "canRuf_SAMN02921317":"NNN",
       "root":"TTG"
      },
     "126":{
       "canRuf_SAMN02921317":"NNN",
       "root":"GCT"
      },
     "127":{
       "canBai_SAMN02921314":"NNG",
       "canLup_SAMN02921310":"NNN",
       "canRuf_SAMN02921317":"NNN",
       "root":"CGG"
      },
     "128":{
       "canLup_SAMN02921310":"CAN",
       "canRuf_SAMN02921317":"NNN",
       "root":"CAG"
      },
     "129":{
       "canRuf_SAMN02921317":"NTC",
       "root":"TTC"
      },
     "13":{
       "Node12":"NNN",
       "root":"CGG",
       "uroCin_SAMN04495241":"NNN"
      },
     "130":{
       "root":"AGA"
      },
     "131":{
       "canBai_SAMN02921314":"GGN",
       "canRuf_SAMN02921317":"GNN",
       "root":"GGC"
      },
     "132":{
       "canLup_SAMN02921310":"CNN",
       "canRuf_SAMN02921317":"NNN",
       "root":"CAC"
      },
     "133":{
       "root":"CAA"
      },
     "134":{
       "canRuf_SAMN02921317":"GAN",
       "root":"GAT"
      },
     "135":{
       "canLup_SAMN02921310":"NTG",
       "canRuf_SAMN02921317":"NNG",
       "root":"GTG"
      },
     "136":{
       "canRuf_SAMN02921317":"NTC",
       "root":"ATC"
      },
     "137":{
       "canLup_SAMN02921310":"NNT",
       "canRuf_SAMN02921317":"NNT",
       "root":"ACT"
      },
     "138":{
       "canLup_SAMN02921310":"CTN",
       "root":"CTT"
      },
     "139":{
       "canLup_SAMN02921310":"GNN",
       "canRuf_SAMN02921317":"GAN",
       "root":"GAC"
      },
     "14":{
       "Node12":"NNN",
       "root":"AGG",
       "uroCin_SAMN04495241":"NNN"
      },
     "140":{
       "canLup_SAMN02921310":"NNT",
       "root":"CAT"
      },
     "141":{
       "root":"GCT"
      },
     "142":{
       "root":"TAC"
      },
     "143":{
       "root":"CAT"
      },
     "144":{
       "root":"GGT"
      },
     "145":{
       "root":"CAC"
      },
     "146":{
       "root":"TTA"
      },
     "147":{
       "root":"TCA"
      },
     "148":{
       "root":"TCT"
      },
     "149":{
       "root":"TTA"
      },
     "15":{
       "Node12":"NNN",
       "root":"AAG",
       "uroCin_SAMN04495241":"NNN"
      },
     "150":{
       "root":"ATT"
      },
     "151":{
       "root":"GAG"
      },
     "152":{
       "DireGB":"NTC",
       "root":"ATC"
      },
     "153":{
       "DireGB":"NNC",
       "root":"AGC"
      },
     "154":{
       "root":"CCA"
      },
     "155":{
       "root":"TAT",
       "uroCin_SAMN04495241":"TAC"
      },
     "156":{
       "root":"AAA"
      },
     "157":{
       "root":"TTC"
      },
     "158":{
       "canBai_SAMN02921314":"CNA",
       "canLup_SAMN02921310":"NNA",
       "canRuf_SAMN02921317":"NGA",
       "lupMes_SAMEA5411047":"CAA",
       "root":"CGA"
      },
     "159":{
       "root":"AAG"
      },
     "16":{
       "Node12":"NNN",
       "root":"CAC",
       "uroCin_SAMN04495241":"NNN"
      },
     "160":{
       "root":"GGC"
      },
     "161":{
       "root":"AAA"
      },
     "162":{
       "root":"GAT"
      },
     "163":{
       "canLup_SAMN02921310":"NTC",
       "root":"GTC"
      },
     "164":{
       "root":"AAG"
      },
     "165":{
       "root":"AAA"
      },
     "166":{
       "root":"GAA"
      },
     "167":{
       "root":"TTT"
      },
     "168":{
       "canLup_SAMN02921310":"NNG",
       "canRuf_SAMN02921317":"GNG",
       "root":"GTG"
      },
     "169":{
       "canLup_SAMN02921310":"NNT",
       "root":"CAT"
      },
     "17":{
       "Node12":"NNN",
       "root":"ATC",
       "uroCin_SAMN04495241":"NNN"
      },
     "170":{
       "canLup_SAMN02921310":"NNG",
       "canRuf_SAMN02921317":"GNN",
       "root":"GTG"
      },
     "171":{
       "root":"GCA"
      },
     "172":{
       "root":"CCA"
      },
     "173":{
       "root":"GCT"
      },
     "174":{
       "root":"CCA"
      },
     "175":{
       "root":"GAT"
      },
     "176":{
       "root":"ACT"
      },
     "177":{
       "Node5":"TAT",
       "root":"TAC"
      },
     "178":{
       "root":"AGA"
      },
     "179":{
       "root":"GGA"
      },
     "18":{
       "canBai_SAMN02921314":"NNN",
       "canLup_SAMN02921310":"NNN",
       "canRuf_SAMN02921317":"NNN",
       "cuoAlp_SAMN10180424":"NNG",
       "lycPic_SAMN09924608":"NNG",
       "root":"GGG",
       "uroCin_SAMN04495241":"NNG"
      },
     "180":{
       "root":"AAA"
      },
     "181":{
       "canLup_SAMN02921310":"TAN",
       "root":"TAC"
      },
     "182":{
       "root":"AGA"
      },
     "183":{
       "root":"GAA"
      },
     "184":{
       "root":"GAC"
      },
     "185":{
       "root":"CAT"
      },
     "186":{
       "Node5":"GAA",
       "root":"GCA"
      },
     "187":{
       "root":"GAC"
      },
     "188":{
       "root":"CCA"
      },
     "189":{
       "root":"GCC"
      },
     "19":{
       "canBai_SAMN02921314":"NNN",
       "canLup_SAMN02921310":"NNN",
       "root":"CCC"
      },
     "190":{
       "root":"AAT"
      },
     "191":{
       "root":"GCT"
      },
     "192":{
       "root":"TAT"
      },
     "193":{
       "DireGB":"GNN",
       "canLup_SAMN02921310":"GCN",
       "root":"GCA"
      },
     "194":{
       "DireGB":"NAT",
       "root":"GAT"
      },
     "195":{
       "root":"GAA"
      },
     "196":{
       "DireGB":"GNG",
       "Node12":"GTA",
       "cuoAlp_SAMN10180424":"GTG",
       "root":"GTG"
      },
     "197":{
       "DireGB":"NNG",
       "root":"AAG"
      },
     "198":{
       "root":"GAA"
      },
     "199":{
       "root":"ATT"
      },
     "2":{
       "Node12":"NNN",
       "root":"GAG",
       "uroCin_SAMN04495241":"NNN"
      },
     "20":{
       "canBai_SAMN02921314":"NNN",
       "canLup_SAMN02921310":"NNN",
       "canRuf_SAMN02921317":"NCN",
       "root":"TCC"
      },
     "200":{
       "root":"ATT"
      },
     "201":{
       "root":"GAA"
      },
     "202":{
       "root":"AAA"
      },
     "203":{
       "root":"GCT"
      },
     "204":{
       "root":"CAT"
      },
     "205":{
       "root":"AAC"
      },
     "206":{
       "root":"AGT"
      },
     "207":{
       "Node12":"GGG",
       "cuoAlp_SAMN10180424":"GGA",
       "root":"GGA"
      },
     "208":{
       "root":"AGG"
      },
     "209":{
       "canRuf_SAMN02921317":"AAN",
       "root":"AAG"
      },
     "21":{
       "canBai_SAMN02921314":"NNN",
       "canLup_SAMN02921310":"NNN",
       "canRuf_SAMN02921317":"NNN",
       "root":"TGC"
      },
     "210":{
       "canBai_SAMN02921314":"NNN",
       "canLup_SAMN02921310":"NNN",
       "canRuf_SAMN02921317":"NNT",
       "root":"ATT"
      },
     "211":{
       "canBai_SAMN02921314":"NNN",
       "canLup_SAMN02921310":"NNN",
       "canRuf_SAMN02921317":"GNT",
       "root":"GCT"
      },
     "212":{
       "canBai_SAMN02921314":"NNN",
       "canLup_SAMN02921310":"NNN",
       "canRuf_SAMN02921317":"GNN",
       "root":"GCC"
      },
     "213":{
       "canBai_SAMN02921314":"NNN",
       "canLup_SAMN02921310":"NNN",
       "root":"TTT"
      },
     "214":{
       "canBai_SAMN02921314":"NNN",
       "canLup_SAMN02921310":"NNN",
       "canRuf_SAMN02921317":"NTT",
       "root":"ATT"
      },
     "215":{
       "canBai_SAMN02921314":"NNN",
       "canLup_SAMN02921310":"NNN",
       "canRuf_SAMN02921317":"GNT",
       "root":"GCT"
      },
     "216":{
       "canBai_SAMN02921314":"NNN",
       "canLup_SAMN02921310":"NNA",
       "root":"GAA"
      },
     "217":{
       "canBai_SAMN02921314":"NNN",
       "canLup_SAMN02921310":"NCC",
       "canRuf_SAMN02921317":"TCN",
       "root":"TCC"
      },
     "218":{
       "canBai_SAMN02921314":"NNN",
       "canLup_SAMN02921310":"NTG",
       "canRuf_SAMN02921317":"NNG",
       "root":"ATG"
      },
     "219":{
       "canBai_SAMN02921314":"NNN",
       "canLup_SAMN02921310":"NNG",
       "canRuf_SAMN02921317":"NNN",
       "root":"CAG"
      },
     "22":{
       "canBai_SAMN02921314":"NNN",
       "canLup_SAMN02921310":"NNN",
       "canRuf_SAMN02921317":"ANN",
       "root":"AAA"
      },
     "220":{
       "canBai_SAMN02921314":"NNN",
       "canLup_SAMN02921310":"ANN",
       "canRuf_SAMN02921317":"NNN",
       "root":"AGT"
      },
     "221":{
       "canBai_SAMN02921314":"NNN",
       "canLup_SAMN02921310":"NGN",
       "canRuf_SAMN02921317":"TNN",
       "root":"TGT"
      },
     "222":{
       "canBai_SAMN02921314":"NNN",
       "canLup_SAMN02921310":"NGC",
       "canRuf_SAMN02921317":"NNN",
       "root":"GGC"
      },
     "223":{
       "canBai_SAMN02921314":"NNN",
       "canLup_SAMN02921310":"NNN",
       "canRuf_SAMN02921317":"NNN",
       "root":"GGA"
      },
     "224":{
       "canBai_SAMN02921314":"NNN",
       "canLup_SAMN02921310":"NNN",
       "canRuf_SAMN02921317":"NNN",
       "cuoAlp_SAMN10180424":"NAA",
       "root":"CAA"
      },
     "225":{
       "canBai_SAMN02921314":"NNN",
       "canLup_SAMN02921310":"NNN",
       "canRuf_SAMN02921317":"ANN",
       "root":"ATA"
      },
     "226":{
       "canBai_SAMN02921314":"NNN",
       "canLup_SAMN02921310":"NNN",
       "canRuf_SAMN02921317":"ANT",
       "root":"ATT"
      },
     "227":{
       "canBai_SAMN02921314":"NNN",
       "canLup_SAMN02921310":"NNN",
       "canRuf_SAMN02921317":"NCT",
       "root":"CCT"
      },
     "228":{
       "canBai_SAMN02921314":"NNN",
       "canLup_SAMN02921310":"NNN",
       "canRuf_SAMN02921317":"NNN",
       "root":"CCA"
      },
     "229":{
       "canBai_SAMN02921314":"NNN",
       "canLup_SAMN02921310":"NNN",
       "canRuf_SAMN02921317":"GNN",
       "root":"GCA"
      },
     "23":{
       "canBai_SAMN02921314":"NNN",
       "canLup_SAMN02921310":"NNN",
       "canRuf_SAMN02921317":"NNC",
       "root":"GTC"
      },
     "230":{
       "canBai_SAMN02921314":"NNN",
       "canLup_SAMN02921310":"NNN",
       "canRuf_SAMN02921317":"NNN",
       "root":"GGC"
      },
     "231":{
       "canBai_SAMN02921314":"NNN",
       "canLup_SAMN02921310":"NNN",
       "canRuf_SAMN02921317":"TNN",
       "root":"TAC"
      },
     "232":{
       "canBai_SAMN02921314":"NNN",
       "canLup_SAMN02921310":"NNN",
       "canRuf_SAMN02921317":"TNC",
       "root":"TTC"
      },
     "233":{
       "canBai_SAMN02921314":"NNN",
       "canLup_SAMN02921310":"NNN",
       "canRuf_SAMN02921317":"CNG",
       "root":"CAG"
      },
     "234":{
       "canBai_SAMN02921314":"NAA",
       "canLup_SAMN02921310":"NNN",
       "root":"AAA"
      },
     "235":{
       "canBai_SAMN02921314":"GNG",
       "canLup_SAMN02921310":"NNN",
       "canRuf_SAMN02921317":"GNG",
       "root":"GTG"
      },
     "236":{
       "canBai_SAMN02921314":"GCN",
       "canLup_SAMN02921310":"NNN",
       "canRuf_SAMN02921317":"GNN",
       "root":"GCA"
      },
     "237":{
       "canBai_SAMN02921314":"NNA",
       "canLup_SAMN02921310":"NNA",
       "canRuf_SAMN02921317":"GNN",
       "root":"GAA"
      },
     "238":{
       "canRuf_SAMN02921317":"NNN",
       "root":"TAT"
      },
     "239":{
       "canBai_SAMN02921314":"NNA",
       "canLup_SAMN02921310":"NTA",
       "canRuf_SAMN02921317":"NNN",
       "root":"GTA"
      },
     "24":{
       "canBai_SAMN02921314":"NNN",
       "canLup_SAMN02921310":"NNN",
       "canRuf_SAMN02921317":"NNC",
       "root":"TTC"
      },
     "240":{
       "canBai_SAMN02921314":"NAN",
       "canLup_SAMN02921310":"NNN",
       "canRuf_SAMN02921317":"NNN",
       "root":"CAC"
      },
     "241":{
       "canRuf_SAMN02921317":"NNN",
       "root":"AGA"
      },
     "242":{
       "canRuf_SAMN02921317":"NNN",
       "root":"GCA"
      },
     "243":{
       "canRuf_SAMN02921317":"NNN",
       "root":"GGA"
      },
     "244":{
       "canLup_SAMN02921310":"GGN",
       "canRuf_SAMN02921317":"NNN",
       "root":"GGT"
      },
     "245":{
       "canLup_SAMN02921310":"GNG",
       "canRuf_SAMN02921317":"NNN",
       "root":"GTG"
      },
     "246":{
       "canRuf_SAMN02921317":"NNN",
       "root":"TTT"
      },
     "247":{
       "canRuf_SAMN02921317":"NNN",
       "root":"ATT"
      },
     "248":{
       "canRuf_SAMN02921317":"NNN",
       "root":"GCT"
      },
     "249":{
       "canRuf_SAMN02921317":"NAN",
       "root":"GAT"
      },
     "25":{
       "canBai_SAMN02921314":"NNN",
       "canLup_SAMN02921310":"NNN",
       "canRuf_SAMN02921317":"NNN",
       "root":"TTT"
      },
     "250":{
       "canRuf_SAMN02921317":"NNA",
       "root":"GAA"
      },
     "251":{
       "canRuf_SAMN02921317":"GNN",
       "root":"GTT"
      },
     "252":{
       "canRuf_SAMN02921317":"CNG",
       "root":"CAG"
      },
     "253":{
       "DireGB":"GTN",
       "canLup_SAMN02921310":"NTG",
       "canRuf_SAMN02921317":"NNG",
       "root":"GTG"
      },
     "254":{
       "DireGB":"NNN",
       "canRuf_SAMN02921317":"GNN",
       "root":"GGC"
      },
     "255":{
       "DireGB":"NNN",
       "canRuf_SAMN02921317":"TNN",
       "root":"TTT"
      },
     "256":{
       "canRuf_SAMN02921317":"NNN",
       "root":"GGC"
      },
     "257":{
       "canBai_SAMN02921314":"NGA",
       "canLup_SAMN02921310":"NNA",
       "canRuf_SAMN02921317":"NNN",
       "root":"CGA"
      },
     "258":{
       "DireGB":"GTN",
       "canLup_SAMN02921310":"GNT",
       "canRuf_SAMN02921317":"NTT",
       "root":"GTT"
      },
     "259":{
       "DireGB":"GGN",
       "canRuf_SAMN02921317":"GGN",
       "root":"GGG"
      },
     "26":{
       "canBai_SAMN02921314":"NNN",
       "canLup_SAMN02921310":"NNN",
       "canRuf_SAMN02921317":"NNN",
       "root":"GCT"
      },
     "260":{
       "DireGB":"NNN",
       "canLup_SAMN02921310":"AAN",
       "canRuf_SAMN02921317":"ANN",
       "root":"AAA"
      },
     "261":{
       "DireGB":"NNN",
       "canLup_SAMN02921310":"NAT",
       "canRuf_SAMN02921317":"NNT",
       "root":"CAT"
      },
     "262":{
       "DireGB":"NNN",
       "root":"TTC"
      },
     "263":{
       "DireGB":"NNN",
       "canRuf_SAMN02921317":"NGG",
       "root":"TGG"
      },
     "264":{
       "DireGB":"NNC",
       "canRuf_SAMN02921317":"NGN",
       "root":"AGC"
      },
     "265":{
       "canRuf_SAMN02921317":"NNC",
       "root":"TTC"
      },
     "266":{
       "canRuf_SAMN02921317":"NNN",
       "root":"CAA"
      },
     "267":{
       "canRuf_SAMN02921317":"NNG",
       "root":"ATG"
      },
     "268":{
       "canRuf_SAMN02921317":"NNN",
       "root":"CAG"
      },
     "269":{
       "canBai_SAMN02921314":"GGN",
       "canLup_SAMN02921310":"GGN",
       "canRuf_SAMN02921317":"NNN",
       "root":"GGC"
      },
     "27":{
       "canBai_SAMN02921314":"NNN",
       "canLup_SAMN02921310":"NNN",
       "canRuf_SAMN02921317":"NNN",
       "root":"GCG"
      },
     "270":{
       "canRuf_SAMN02921317":"NNN",
       "root":"GAA"
      },
     "271":{
       "canRuf_SAMN02921317":"NNN",
       "root":"GAC"
      },
     "272":{
       "canRuf_SAMN02921317":"NTN",
       "root":"TTT"
      },
     "273":{
       "canRuf_SAMN02921317":"NTT",
       "root":"GTT"
      },
     "274":{
       "canBai_SAMN02921314":"CNG",
       "canLup_SAMN02921310":"CNG",
       "canRuf_SAMN02921317":"NNN",
       "root":"CCG",
       "vulVul_marble_Fox4":"CCA"
      },
     "275":{
       "canRuf_SAMN02921317":"GAN",
       "root":"GAC"
      },
     "276":{
       "canBai_SAMN02921314":"ATN",
       "canLup_SAMN02921310":"ATN",
       "canRuf_SAMN02921317":"NTN",
       "cuoAlp_SAMN10180424":"ATT",
       "root":"ATC"
      },
     "277":{
       "canLup_SAMN02921310":"NTC",
       "canRuf_SAMN02921317":"NTC",
       "root":"GTC"
      },
     "278":{
       "canRuf_SAMN02921317":"NCN",
       "root":"ACA"
      },
     "279":{
       "canRuf_SAMN02921317":"ATN",
       "root":"ATG"
      },
     "28":{
       "canBai_SAMN02921314":"NNN",
       "canLup_SAMN02921310":"NNN",
       "canRuf_SAMN02921317":"NNN",
       "root":"GAT"
      },
     "280":{
       "canRuf_SAMN02921317":"NGG",
       "root":"GGG"
      },
     "281":{
       "canRuf_SAMN02921317":"AAN",
       "root":"AAA"
      },
     "282":{
       "canRuf_SAMN02921317":"NNN",
       "root":"CCA"
      },
     "283":{
       "canLup_SAMN02921310":"ANG",
       "canRuf_SAMN02921317":"NNG",
       "root":"ATG"
      },
     "284":{
       "canRuf_SAMN02921317":"NNN",
       "root":"GGC"
      },
     "285":{
       "canRuf_SAMN02921317":"NNN",
       "root":"AAT"
      },
     "286":{
       "canRuf_SAMN02921317":"NNN",
       "root":"GGC"
      },
     "287":{
       "canRuf_SAMN02921317":"NNN",
       "root":"CAC"
      },
     "288":{
       "canRuf_SAMN02921317":"NNN",
       "root":"CCA"
      },
     "289":{
       "canRuf_SAMN02921317":"NNN",
       "root":"ATG"
      },
     "29":{
       "canBai_SAMN02921314":"NNN",
       "canLup_SAMN02921310":"NNN",
       "canRuf_SAMN02921317":"NNN",
       "root":"CCC"
      },
     "290":{
       "canRuf_SAMN02921317":"NNN",
       "root":"GCA"
      },
     "291":{
       "canBai_SAMN02921314":"TGN",
       "canLup_SAMN02921310":"TGN",
       "canRuf_SAMN02921317":"NNN",
       "root":"TGC",
       "vulVul_marble_Fox4":"TGT"
      },
     "292":{
       "canBai_SAMN02921314":"NTG",
       "canLup_SAMN02921310":"NTG",
       "canRuf_SAMN02921317":"NNG",
       "root":"GTG"
      },
     "293":{
       "canLup_SAMN02921310":"NTA",
       "canRuf_SAMN02921317":"NNN",
       "root":"GTA"
      },
     "294":{
       "canRuf_SAMN02921317":"ANN",
       "root":"ACA"
      },
     "295":{
       "canRuf_SAMN02921317":"ANN",
       "root":"ACC"
      },
     "296":{
       "canRuf_SAMN02921317":"NAA",
       "root":"AAA",
       "uroCin_SAMN04495241":"CAA"
      },
     "297":{
       "root":"GAA"
      },
     "298":{
       "canBai_SAMN02921314":"ATN",
       "canLup_SAMN02921310":"ATN",
       "canRuf_SAMN02921317":"ATN",
       "root":"ATC"
      },
     "299":{
       "canBai_SAMN02921314":"NCA",
       "canRuf_SAMN02921317":"NNN",
       "root":"GCA"
      },
     "3":{
       "Node12":"NNN",
       "root":"CTG",
       "uroCin_SAMN04495241":"NNN"
      },
     "30":{
       "canBai_SAMN02921314":"NNN",
       "canLup_SAMN02921310":"NNN",
       "canRuf_SAMN02921317":"NNN",
       "lupMes_SAMEA5411047":"ATC",
       "root":"GTC"
      },
     "300":{
       "root":"GAA"
      },
     "301":{
       "cuoAlp_SAMN10180424":"GCT",
       "root":"GCC"
      },
     "302":{
       "root":"TTC"
      },
     "303":{
       "root":"AGC"
      },
     "304":{
       "canLup_SAMN02921310":"ANT",
       "root":"AGT"
      },
     "305":{
       "root":"TCT"
      },
     "306":{
       "root":"GGG"
      },
     "307":{
       "canRuf_SAMN02921317":"ANG",
       "root":"ATG"
      },
     "308":{
       "root":"GAA"
      },
     "309":{
       "canRuf_SAMN02921317":"TAN",
       "root":"TAC"
      },
     "31":{
       "canBai_SAMN02921314":"NNN",
       "canLup_SAMN02921310":"NNN",
       "canRuf_SAMN02921317":"NNN",
       "root":"AAA"
      },
     "310":{
       "lupMes_SAMEA5411047":"TTT",
       "root":"TTC"
      },
     "311":{
       "root":"AAT"
      },
     "312":{
       "canBai_SAMN02921314":"ANN",
       "canLup_SAMN02921310":"ANN",
       "canRuf_SAMN02921317":"ANN",
       "root":"ACG"
      },
     "313":{
       "root":"TAT"
      },
     "314":{
       "root":"GGA"
      },
     "315":{
       "root":"GGA"
      },
     "316":{
       "root":"AAT"
      },
     "317":{
       "root":"CCA"
      },
     "318":{
       "root":"GTA"
      },
     "319":{
       "cuoAlp_SAMN10180424":"TCC",
       "root":"TCT"
      },
     "32":{
       "canBai_SAMN02921314":"NNN",
       "canLup_SAMN02921310":"NNN",
       "canRuf_SAMN02921317":"NNN",
       "root":"ATA"
      },
     "320":{
       "root":"TCT"
      },
     "321":{
       "root":"GCT"
      },
     "322":{
       "root":"ATT"
      },
     "323":{
       "canLup_SAMN02921310":"GNT",
       "root":"GGT"
      },
     "324":{
       "root":"TTG"
      },
     "325":{
       "canRuf_SAMN02921317":"NNT",
       "root":"GCT"
      },
     "326":{
       "canLup_SAMN02921310":"NTC",
       "canRuf_SAMN02921317":"NTC",
       "root":"GTC"
      },
     "327":{
       "root":"CTG"
      },
     "328":{
       "root":"AAT"
      },
     "329":{
       "canBai_SAMN02921314":"NTA",
       "root":"GTA",
       "vulVul_marble_Fox4":"NTA"
      },
     "33":{
       "canBai_SAMN02921314":"NNN",
       "canLup_SAMN02921310":"NNN",
       "canRuf_SAMN02921317":"NNN",
       "root":"GTG"
      },
     "330":{
       "root":"ATT",
       "uroCin_SAMN04495241":"NTT"
      },
     "331":{
       "root":"GAA"
      },
     "332":{
       "canBai_SAMN02921314":"AAN",
       "root":"AAT"
      },
     "333":{
       "root":"GAA"
      },
     "334":{
       "canBai_SAMN02921314":"GAN",
       "root":"GAC"
      },
     "335":{
       "root":"CTT"
      },
     "336":{
       "root":"CAA"
      },
     "337":{
       "root":"GGA"
      },
     "338":{
       "canBai_SAMN02921314":"AAN",
       "root":"AAT"
      },
     "339":{
       "canLup_SAMN02921310":"GNC",
       "root":"GCC"
      },
     "34":{
       "canBai_SAMN02921314":"NNN",
       "canLup_SAMN02921310":"NNN",
       "canRuf_SAMN02921317":"NNN",
       "root":"CGA"
      },
     "340":{
       "canBai_SAMN02921314":"NCT",
       "root":"ACT"
      },
     "341":{
       "root":"AGA"
      },
     "342":{
       "canLup_SAMN02921310":"NTG",
       "root":"GTG"
      },
     "343":{
       "root":"GGG"
      },
     "344":{
       "canBai_SAMN02921314":"GNT",
       "root":"GAT"
      },
     "345":{
       "root":"TAT"
      },
     "346":{
       "canBai_SAMN02921314":"CTN",
       "root":"CTT"
      },
     "347":{
       "canBai_SAMN02921314":"ANN",
       "canLup_SAMN02921310":"ANT",
       "root":"ACT"
      },
     "348":{
       "canBai_SAMN02921314":"GAN",
       "canLup_SAMN02921310":"GAN",
       "root":"GAG"
      },
     "349":{
       "canBai_SAMN02921314":"TNN",
       "canLup_SAMN02921310":"TTN",
       "root":"TTA"
      },
     "35":{
       "canBai_SAMN02921314":"NNN",
       "canLup_SAMN02921310":"NNN",
       "canRuf_SAMN02921317":"NNN",
       "root":"GCC"
      },
     "350":{
       "canBai_SAMN02921314":"NTC",
       "root":"CTC"
      },
     "351":{
       "root":"AAT"
      },
     "352":{
       "canLup_SAMN02921310":"AAN",
       "root":"AAA"
      },
     "353":{
       "root":"CAG"
      },
     "354":{
       "root":"AAG"
      },
     "355":{
       "root":"GCT"
      },
     "356":{
       "root":"AAA"
      },
     "357":{
       "root":"CAC",
       "vulVul_marble_Fox4":"CAT"
      },
     "358":{
       "root":"ACT"
      },
     "359":{
       "root":"TTG"
      },
     "36":{
       "canBai_SAMN02921314":"NNN",
       "canLup_SAMN02921310":"NNN",
       "canRuf_SAMN02921317":"NNN",
       "root":"CAG"
      },
     "360":{
       "root":"ATA"
      },
     "361":{
       "root":"GGA"
      },
     "362":{
       "root":"GAC"
      },
     "363":{
       "root":"ATC"
      },
     "364":{
       "canBai_SAMN02921314":"AGN",
       "canLup_SAMN02921310":"AGN",
       "canRuf_SAMN02921317":"AGN",
       "root":"AGG",
       "uroCin_SAMN04495241":"AGN"
      },
     "365":{
       "canBai_SAMN02921314":"NNN",
       "canLup_SAMN02921310":"NNN",
       "canRuf_SAMN02921317":"NNN",
       "cuoAlp_SAMN10180424":"NNN",
       "root":"GGC",
       "uroCin_SAMN04495241":"GNC"
      },
     "366":{
       "canBai_SAMN02921314":"NNN",
       "canLup_SAMN02921310":"NNN",
       "canRuf_SAMN02921317":"NNN",
       "cuoAlp_SAMN10180424":"NNN",
       "root":"ATC",
       "uroCin_SAMN04495241":"NNN",
       "vulVul_marble_Fox4":"ATN"
      },
     "367":{
       "canBai_SAMN02921314":"NNN",
       "canLup_SAMN02921310":"NNN",
       "canRuf_SAMN02921317":"NNN",
       "cuoAlp_SAMN10180424":"NNN",
       "root":"GGC"
      },
     "368":{
       "canBai_SAMN02921314":"NNN",
       "canLup_SAMN02921310":"NNN",
       "canRuf_SAMN02921317":"NNN",
       "cuoAlp_SAMN10180424":"NNN",
       "root":"CTG",
       "uroCin_SAMN04495241":"NTG"
      },
     "369":{
       "canBai_SAMN02921314":"NNN",
       "canLup_SAMN02921310":"NNN",
       "canRuf_SAMN02921317":"NNN",
       "cuoAlp_SAMN10180424":"NNN",
       "root":"TTT"
      },
     "37":{
       "canBai_SAMN02921314":"NNN",
       "canLup_SAMN02921310":"NNN",
       "canRuf_SAMN02921317":"NNN",
       "root":"CGG"
      },
     "370":{
       "canBai_SAMN02921314":"NNN",
       "canLup_SAMN02921310":"NNN",
       "canRuf_SAMN02921317":"NNN",
       "cuoAlp_SAMN10180424":"NNN",
       "root":"ATC",
       "uroCin_SAMN04495241":"NNC"
      },
     "371":{
       "canBai_SAMN02921314":"NNN",
       "canLup_SAMN02921310":"NNN",
       "canRuf_SAMN02921317":"NNN",
       "cuoAlp_SAMN10180424":"NNN",
       "root":"GGA",
       "uroCin_SAMN04495241":"GGN"
      },
     "372":{
       "canBai_SAMN02921314":"NNN",
       "canLup_SAMN02921310":"NNN",
       "canRuf_SAMN02921317":"NNN",
       "root":"ATT",
       "uroCin_SAMN04495241":"ANT"
      },
     "373":{
       "canBai_SAMN02921314":"NNN",
       "canLup_SAMN02921310":"NNN",
       "canRuf_SAMN02921317":"NNN",
       "cuoAlp_SAMN10180424":"GNN",
       "root":"GAC",
       "uroCin_SAMN04495241":"NNN"
      },
     "374":{
       "canBai_SAMN02921314":"NNN",
       "canLup_SAMN02921310":"NNN",
       "canRuf_SAMN02921317":"NNN",
       "root":"TTG",
       "uroCin_SAMN04495241":"NNN"
      },
     "375":{
       "canBai_SAMN02921314":"NNN",
       "canLup_SAMN02921310":"NNN",
       "canRuf_SAMN02921317":"NNN",
       "cuoAlp_SAMN10180424":"GNG",
       "root":"GTG",
       "uroCin_SAMN04495241":"NNN"
      },
     "376":{
       "canBai_SAMN02921314":"NNN",
       "canLup_SAMN02921310":"NNN",
       "canRuf_SAMN02921317":"NNN",
       "root":"AAG",
       "uroCin_SAMN04495241":"NNN"
      },
     "377":{
       "canBai_SAMN02921314":"NNN",
       "canLup_SAMN02921310":"NNN",
       "canRuf_SAMN02921317":"NNN",
       "cuoAlp_SAMN10180424":"GNC",
       "lupMes_SAMEA5411047":"GAT",
       "root":"GAC",
       "uroCin_SAMN04495241":"NNN"
      },
     "378":{
       "canBai_SAMN02921314":"NNN",
       "canLup_SAMN02921310":"NNN",
       "canRuf_SAMN02921317":"NNN",
       "cuoAlp_SAMN10180424":"CAG",
       "root":"CGG",
       "uroCin_SAMN04495241":"NNN"
      },
     "379":{
       "canBai_SAMN02921314":"NNN",
       "canLup_SAMN02921310":"NNN",
       "canRuf_SAMN02921317":"NNN",
       "cuoAlp_SAMN10180424":"NNG",
       "root":"CAG",
       "uroCin_SAMN04495241":"NNN"
      },
     "38":{
       "canBai_SAMN02921314":"NNN",
       "canLup_SAMN02921310":"NNN",
       "canRuf_SAMN02921317":"NNN",
       "root":"CAG"
      },
     "380":{
       "canBai_SAMN02921314":"NNN",
       "canLup_SAMN02921310":"NNN",
       "canRuf_SAMN02921317":"NNN",
       "cuoAlp_SAMN10180424":"NAA",
       "lycPic_SAMN09924608":"NNA",
       "root":"GAA",
       "uroCin_SAMN04495241":"NNN"
      },
     "381":{
       "canBai_SAMN02921314":"NNN",
       "canLup_SAMN02921310":"NNN",
       "canRuf_SAMN02921317":"NNN",
       "cuoAlp_SAMN10180424":"ANN",
       "lycPic_SAMN09924608":"NNN",
       "root":"AGG",
       "uroCin_SAMN04495241":"NNN"
      },
     "382":{
       "canBai_SAMN02921314":"NNN",
       "canLup_SAMN02921310":"NNN",
       "canRuf_SAMN02921317":"NNN",
       "cuoAlp_SAMN10180424":"NCC",
       "lycPic_SAMN09924608":"NNC",
       "root":"ACC",
       "uroCin_SAMN04495241":"NCC"
      },
     "383":{
       "canBai_SAMN02921314":"NNN",
       "canLup_SAMN02921310":"NNN",
       "canRuf_SAMN02921317":"NNN",
       "root":"CCC"
      },
     "384":{
       "canBai_SAMN02921314":"NNN",
       "canLup_SAMN02921310":"NNN",
       "canRuf_SAMN02921317":"NNN",
       "root":"GCC"
      },
     "385":{
       "canBai_SAMN02921314":"NNN",
       "canLup_SAMN02921310":"NNN",
       "canRuf_SAMN02921317":"NNN",
       "lycPic_SAMN09924608":"ANA",
       "root":"ACA"
      },
     "386":{
       "canBai_SAMN02921314":"NNN",
       "canLup_SAMN02921310":"NNN",
       "canRuf_SAMN02921317":"NNN",
       "cuoAlp_SAMN10180424":"NAT",
       "root":"GAT"
      },
     "387":{
       "canBai_SAMN02921314":"NNN",
       "canLup_SAMN02921310":"NNN",
       "canRuf_SAMN02921317":"NNN",
       "root":"GAA"
      },
     "388":{
       "canBai_SAMN02921314":"NNN",
       "canLup_SAMN02921310":"NNN",
       "canRuf_SAMN02921317":"NNN",
       "root":"GCT"
      },
     "389":{
       "canBai_SAMN02921314":"NNN",
       "canLup_SAMN02921310":"NNN",
       "canRuf_SAMN02921317":"NNN",
       "root":"CAA"
      },
     "39":{
       "canBai_SAMN02921314":"NNN",
       "canLup_SAMN02921310":"NNN",
       "canRuf_SAMN02921317":"NNN",
       "root":"TAC"
      },
     "390":{
       "canBai_SAMN02921314":"NNN",
       "canLup_SAMN02921310":"NNN",
       "canRuf_SAMN02921317":"NNN",
       "root":"CAT"
      },
     "391":{
       "canBai_SAMN02921314":"NNN",
       "canLup_SAMN02921310":"NNN",
       "canRuf_SAMN02921317":"NNN",
       "root":"GTC"
      },
     "392":{
       "canBai_SAMN02921314":"NNN",
       "canLup_SAMN02921310":"NNN",
       "canRuf_SAMN02921317":"NNN",
       "root":"ATC"
      },
     "393":{
       "canBai_SAMN02921314":"NNN",
       "canLup_SAMN02921310":"NNN",
       "canRuf_SAMN02921317":"NNN",
       "root":"TAC"
      },
     "394":{
       "canBai_SAMN02921314":"NNG",
       "canLup_SAMN02921310":"NNG",
       "canRuf_SAMN02921317":"NNG",
       "chrBra_SAMN27257233":"AAN",
       "root":"AAG"
      },
     "395":{
       "canRuf_SAMN02921317":"ANN",
       "chrBra_SAMN27257233":"ANN",
       "root":"ATG"
      },
     "396":{
       "canRuf_SAMN02921317":"NNN",
       "chrBra_SAMN27257233":"NNN",
       "root":"AAA"
      },
     "397":{
       "canRuf_SAMN02921317":"NAN",
       "chrBra_SAMN27257233":"NNN",
       "root":"GAA"
      },
     "398":{
       "canRuf_SAMN02921317":"ANN",
       "chrBra_SAMN27257233":"NNN",
       "root":"AAG"
      },
     "399":{
       "canBai_SAMN02921314":"CNA",
       "canLup_SAMN02921310":"NNA",
       "canRuf_SAMN02921317":"NNN",
       "chrBra_SAMN27257233":"NNN",
       "root":"CGA"
      },
     "4":{
       "Node12":"NNN",
       "root":"TAC",
       "uroCin_SAMN04495241":"NNN"
      },
     "40":{
       "canBai_SAMN02921314":"NNN",
       "canLup_SAMN02921310":"NNN",
       "canRuf_SAMN02921317":"NNN",
       "root":"ATG"
      },
     "400":{
       "canLup_SAMN02921310":"NTC",
       "canRuf_SAMN02921317":"NNN",
       "chrBra_SAMN27257233":"NNN",
       "root":"GTC"
      },
     "401":{
       "canRuf_SAMN02921317":"NNN",
       "chrBra_SAMN27257233":"NNN",
       "root":"CTT"
      },
     "402":{
       "canRuf_SAMN02921317":"NNN",
       "chrBra_SAMN27257233":"NNN",
       "root":"CTC"
      },
     "403":{
       "canLup_SAMN02921310":"ANN",
       "canRuf_SAMN02921317":"NNN",
       "chrBra_SAMN27257233":"NNN",
       "root":"AGT"
      },
     "404":{
       "canLup_SAMN02921310":"GCN",
       "canRuf_SAMN02921317":"NNN",
       "chrBra_SAMN27257233":"NNN",
       "root":"GCC"
      },
     "405":{
       "canBai_SAMN02921314":"NAN",
       "canLup_SAMN02921310":"NAN",
       "canRuf_SAMN02921317":"NNN",
       "chrBra_SAMN27257233":"NNN",
       "root":"GAC"
      },
     "406":{
       "canBai_SAMN02921314":"NGA",
       "canLup_SAMN02921310":"NGA",
       "canRuf_SAMN02921317":"NNN",
       "chrBra_SAMN27257233":"NNN",
       "root":"GGA"
      },
     "407":{
       "canBai_SAMN02921314":"NCT",
       "canLup_SAMN02921310":"NNT",
       "canRuf_SAMN02921317":"NNN",
       "chrBra_SAMN27257233":"NNN",
       "root":"CCT"
      },
     "408":{
       "canLup_SAMN02921310":"NNN",
       "canRuf_SAMN02921317":"NNN",
       "chrBra_SAMN27257233":"NNN",
       "root":"CAT"
      },
     "409":{
       "canLup_SAMN02921310":"NGA",
       "canRuf_SAMN02921317":"NNN",
       "chrBra_SAMN27257233":"NNA",
       "root":"AGA"
      },
     "41":{
       "canBai_SAMN02921314":"NNN",
       "canLup_SAMN02921310":"NNN",
       "canRuf_SAMN02921317":"NNN",
       "root":"TTT"
      },
     "410":{
       "canBai_SAMN02921314":"AAN",
       "canLup_SAMN02921310":"AAN",
       "canRuf_SAMN02921317":"NNN",
       "root":"AAT"
      },
     "411":{
       "canLup_SAMN02921310":"NNN",
       "canRuf_SAMN02921317":"NNN",
       "root":"GTG"
      },
     "412":{
       "canLup_SAMN02921310":"NNT",
       "canRuf_SAMN02921317":"NNN",
       "root":"CTT"
      },
     "413":{
       "canLup_SAMN02921310":"NAA",
       "canRuf_SAMN02921317":"NNN",
       "root":"AAA"
      },
     "414":{
       "canBai_SAMN02921314":"ATN",
       "canLup_SAMN02921310":"ANA",
       "canRuf_SAMN02921317":"NNN",
       "root":"ATA"
      },
     "415":{
       "canLup_SAMN02921310":"ANN",
       "canRuf_SAMN02921317":"NNN",
       "root":"AAA"
      },
     "416":{
       "canBai_SAMN02921314":"NCN",
       "canLup_SAMN02921310":"NNN",
       "canRuf_SAMN02921317":"NNN",
       "root":"CCA"
      },
     "417":{
       "canBai_SAMN02921314":"NCT",
       "canLup_SAMN02921310":"NNN",
       "canRuf_SAMN02921317":"NNN",
       "root":"CCT"
      },
     "418":{
       "canLup_SAMN02921310":"NNN",
       "canRuf_SAMN02921317":"NNN",
       "chrBra_SAMN27257233":"ATN",
       "root":"ATG"
      },
     "419":{
       "canLup_SAMN02921310":"NNN",
       "canRuf_SAMN02921317":"NNN",
       "chrBra_SAMN27257233":"NNC",
       "root":"TGC"
      },
     "42":{
       "canBai_SAMN02921314":"NNN",
       "canLup_SAMN02921310":"NNN",
       "canRuf_SAMN02921317":"NNN",
       "root":"GAC"
      },
     "420":{
       "DireGB":"TTN",
       "canLup_SAMN02921310":"NNN",
       "canRuf_SAMN02921317":"NNN",
       "root":"TTC"
      },
     "421":{
       "DireGB":"NNN",
       "canBai_SAMN02921314":"ANN",
       "canLup_SAMN02921310":"NNN",
       "canRuf_SAMN02921317":"NNN",
       "root":"ACG"
      },
     "422":{
       "DireGB":"NNN",
       "canLup_SAMN02921310":"NNN",
       "canRuf_SAMN02921317":"GNN",
       "root":"GAA"
      },
     "423":{
       "DireGB":"NNN",
       "canLup_SAMN02921310":"NNN",
       "canRuf_SAMN02921317":"NNN",
       "root":"GAA"
      },
     "424":{
       "DireGB":"NNN",
       "canBai_SAMN02921314":"GAN",
       "canLup_SAMN02921310":"NNN",
       "canRuf_SAMN02921317":"GAN",
       "root":"GAT"
      },
     "425":{
       "DireGB":"NNN",
       "canBai_SAMN02921314":"GNN",
       "canLup_SAMN02921310":"NNN",
       "canRuf_SAMN02921317":"GNN",
       "root":"GCG"
      },
     "426":{
       "DireGB":"NNN",
       "canLup_SAMN02921310":"NNN",
       "canRuf_SAMN02921317":"ANN",
       "root":"AAA"
      },
     "427":{
       "DireGB":"NNN",
       "canLup_SAMN02921310":"NNN",
       "root":"TTT"
      },
     "428":{
       "DireGB":"NNN",
       "canBai_SAMN02921314":"NTG",
       "canLup_SAMN02921310":"NNN",
       "canRuf_SAMN02921317":"ANG",
       "root":"ATG"
      },
     "429":{
       "DireGB":"NNN",
       "canBai_SAMN02921314":"NNN",
       "canLup_SAMN02921310":"NNN",
       "canRuf_SAMN02921317":"NNN",
       "root":"GTG"
      },
     "43":{
       "canBai_SAMN02921314":"NNN",
       "canLup_SAMN02921310":"NNN",
       "canRuf_SAMN02921317":"NNN",
       "root":"GAG"
      },
     "430":{
       "DireGB":"NNN",
       "canBai_SAMN02921314":"NNN",
       "canLup_SAMN02921310":"NNN",
       "canRuf_SAMN02921317":"NAN",
       "root":"GAC"
      },
     "431":{
       "DireGB":"NNA",
       "canBai_SAMN02921314":"NAA",
       "canLup_SAMN02921310":"NNN",
       "canRuf_SAMN02921317":"NNN",
       "root":"CAA"
      },
     "432":{
       "canBai_SAMN02921314":"NTC",
       "canLup_SAMN02921310":"NNN",
       "canRuf_SAMN02921317":"NNN",
       "root":"CTC"
      },
     "433":{
       "canBai_SAMN02921314":"NAN",
       "canLup_SAMN02921310":"NNN",
       "canRuf_SAMN02921317":"NNN",
       "root":"GAT"
      },
     "434":{
       "canLup_SAMN02921310":"NNN",
       "canRuf_SAMN02921317":"NNN",
       "root":"GAG"
      },
     "435":{
       "canLup_SAMN02921310":"NNN",
       "canRuf_SAMN02921317":"NNN",
       "root":"ATC"
      },
     "436":{
       "canBai_SAMN02921314":"NTA",
       "canLup_SAMN02921310":"NNN",
       "canRuf_SAMN02921317":"NNN",
       "root":"CTA"
      },
     "437":{
       "canBai_SAMN02921314":"ANN",
       "canLup_SAMN02921310":"NNN",
       "canRuf_SAMN02921317":"NNN",
       "root":"ACA"
      },
     "438":{
       "canBai_SAMN02921314":"GNN",
       "canLup_SAMN02921310":"NTT",
       "canRuf_SAMN02921317":"NTT",
       "root":"GTT"
      },
     "439":{
       "canBai_SAMN02921314":"NNN",
       "canLup_SAMN02921310":"NTA",
       "root":"TTA"
      },
     "44":{
       "canBai_SAMN02921314":"NNN",
       "canLup_SAMN02921310":"NNN",
       "canRuf_SAMN02921317":"NNN",
       "root":"CGA"
      },
     "440":{
       "canBai_SAMN02921314":"NNA",
       "root":"GAA"
      },
     "441":{
       "DireGB":"GAN",
       "canBai_SAMN02921314":"NAA",
       "root":"GAA"
      },
     "442":{
       "canBai_SAMN02921314":"NNN",
       "canLup_SAMN02921310":"NCC",
       "canRuf_SAMN02921317":"GNN",
       "root":"GCC"
      },
     "443":{
       "canBai_SAMN02921314":"NNN",
       "canLup_SAMN02921310":"ATN",
       "root":"ATC",
       "uroCin_SAMN04495241":"ATN"
      },
     "444":{
       "DireGB":"GGN",
       "canBai_SAMN02921314":"NNN",
       "canLup_SAMN02921310":"NGA",
       "canRuf_SAMN02921317":"NGA",
       "root":"GGA"
      },
     "445":{
       "DireGB":"GNN",
       "canBai_SAMN02921314":"NNN",
       "canLup_SAMN02921310":"GNC",
       "root":"GCC"
      },
     "446":{
       "DireGB":"NNN",
       "canBai_SAMN02921314":"NNN",
       "root":"AAA"
      },
     "447":{
       "DireGB":"NNN",
       "canBai_SAMN02921314":"NNN",
       "canRuf_SAMN02921317":"AGN",
       "root":"AGT"
      },
     "448":{
       "DireGB":"NNN",
       "root":"GAG"
      },
     "449":{
       "DireGB":"NNN",
       "canBai_SAMN02921314":"ANN",
       "root":"AGT"
      },
     "45":{
       "canBai_SAMN02921314":"NNN",
       "canLup_SAMN02921310":"NNN",
       "canRuf_SAMN02921317":"NNN",
       "root":"GGC"
      },
     "450":{
       "DireGB":"NNN",
       "canBai_SAMN02921314":"NTN",
       "canLup_SAMN02921310":"GTA",
       "root":"GTG"
      },
     "451":{
       "DireGB":"NNN",
       "root":"ATC"
      },
     "452":{
       "DireGB":"NNN",
       "root":"TCT"
      },
     "453":{
       "DireGB":"NNG",
       "root":"GAG"
      },
     "454":{
       "DireGB":"CCT",
       "canBai_SAMN02921314":"NNN",
       "root":"AAT"
      },
     "455":{
       "canBai_SAMN02921314":"NNT",
       "root":"ACT"
      },
     "456":{
       "root":"CCA"
      },
     "457":{
       "root":"TGC"
      },
     "458":{
       "root":"AGA"
      },
     "459":{
       "root":"GCA"
      },
     "46":{
       "canBai_SAMN02921314":"NNN",
       "canLup_SAMN02921310":"NNN",
       "canRuf_SAMN02921317":"NNN",
       "root":"GAC"
      },
     "460":{
       "root":"AAG"
      },
     "461":{
       "canLup_SAMN02921310":"ANN",
       "canRuf_SAMN02921317":"NNN",
       "root":"ATG"
      },
     "462":{
       "canBai_SAMN02921314":"CCN",
       "canLup_SAMN02921310":"NCN",
       "canRuf_SAMN02921317":"NNN",
       "root":"CCT"
      },
     "463":{
       "canBai_SAMN02921314":"AAN",
       "canLup_SAMN02921310":"ANN",
       "canRuf_SAMN02921317":"NNN",
       "root":"AAC"
      },
     "464":{
       "canBai_SAMN02921314":"NAA",
       "canLup_SAMN02921310":"NNN",
       "canRuf_SAMN02921317":"NNN",
       "root":"GAA"
      },
     "465":{
       "canBai_SAMN02921314":"NCN",
       "canLup_SAMN02921310":"NNN",
       "canRuf_SAMN02921317":"NNN",
       "root":"GCA"
      },
     "466":{
       "canBai_SAMN02921314":"NNN",
       "canLup_SAMN02921310":"NNN",
       "canRuf_SAMN02921317":"NNN",
       "root":"CAC",
       "vulVul_marble_Fox4":"CGC"
      },
     "467":{
       "canBai_SAMN02921314":"TNN",
       "canLup_SAMN02921310":"NNN",
       "canRuf_SAMN02921317":"NNN",
       "root":"TCG"
      },
     "468":{
       "canLup_SAMN02921310":"NNN",
       "canRuf_SAMN02921317":"NNN",
       "root":"GAA"
      },
     "469":{
       "canLup_SAMN02921310":"NNN",
       "canRuf_SAMN02921317":"NNN",
       "root":"TTG"
      },
     "47":{
       "canBai_SAMN02921314":"NNN",
       "canLup_SAMN02921310":"NNN",
       "canRuf_SAMN02921317":"NNN",
       "root":"CAG",
       "vulVul_marble_Fox4":"CGG"
      },
     "470":{
       "canLup_SAMN02921310":"NNN",
       "canRuf_SAMN02921317":"NNN",
       "root":"CTT"
      },
     "471":{
       "canLup_SAMN02921310":"NNN",
       "canRuf_SAMN02921317":"NNN",
       "root":"GGT",
       "uroCin_SAMN04495241":"GGN"
      },
     "472":{
       "canLup_SAMN02921310":"NNN",
       "canRuf_SAMN02921317":"NNN",
       "root":"GAG",
       "uroCin_SAMN04495241":"GAN"
      },
     "473":{
       "canBai_SAMN02921314":"NNN",
       "canLup_SAMN02921310":"NNN",
       "canRuf_SAMN02921317":"NNN",
       "root":"GGC",
       "uroCin_SAMN04495241":"NNN"
      },
     "474":{
       "canBai_SAMN02921314":"NNC",
       "canLup_SAMN02921310":"NNN",
       "canRuf_SAMN02921317":"NNN",
       "root":"GCC",
       "uroCin_SAMN04495241":"NNN"
      },
     "475":{
       "canBai_SAMN02921314":"TNN",
       "canLup_SAMN02921310":"NNN",
       "canRuf_SAMN02921317":"NNN",
       "root":"TCG",
       "uroCin_SAMN04495241":"NCG"
      },
     "476":{
       "canLup_SAMN02921310":"NAC",
       "canRuf_SAMN02921317":"NNN",
       "root":"GAC"
      },
     "477":{
       "canRuf_SAMN02921317":"NNN",
       "root":"CCC"
      },
     "478":{
       "canRuf_SAMN02921317":"NNN",
       "root":"AGA"
      },
     "479":{
       "canRuf_SAMN02921317":"NNA",
       "root":"GAA"
      },
     "48":{
       "canBai_SAMN02921314":"NNN",
       "canLup_SAMN02921310":"NNN",
       "canRuf_SAMN02921317":"NNN",
       "root":"TAC"
      },
     "480":{
       "canRuf_SAMN02921317":"ANN",
       "root":"AAT"
      },
     "481":{
       "canBai_SAMN02921314":"CCN",
       "canLup_SAMN02921310":"CCN",
       "canRuf_SAMN02921317":"NNN",
       "root":"CCC",
       "vulVul_marble_Fox4":"CCT"
      },
     "482":{
       "canBai_SAMN02921314":"NGC",
       "canLup_SAMN02921310":"NGC",
       "canRuf_SAMN02921317":"NGN",
       "root":"GGC"
      },
     "483":{
       "root":"CAA",
       "uroCin_SAMN04495241":"CGA"
      },
     "484":{
       "root":"AAG"
      },
     "485":{
       "root":"AGA"
      },
     "486":{
       "canRuf_SAMN02921317":"AAN",
       "root":"AAT"
      },
     "487":{
       "canRuf_SAMN02921317":"GGN",
       "root":"GGA"
      },
     "488":{
       "canBai_SAMN02921314":"NTG",
       "canLup_SAMN02921310":"CTN",
       "canRuf_SAMN02921317":"NTN",
       "root":"CTG"
      },
     "489":{
       "canRuf_SAMN02921317":"TGN",
       "root":"TGC"
      },
     "49":{
       "canBai_SAMN02921314":"NNN",
       "canLup_SAMN02921310":"NNN",
       "canRuf_SAMN02921317":"NNN",
       "root":"CTG"
      },
     "490":{
       "canBai_SAMN02921314":"ANN",
       "canRuf_SAMN02921317":"ANA",
       "root":"ACA",
       "speVen_SAMN27257238":"GCA"
      },
     "491":{
       "root":"GAT"
      },
     "492":{
       "root":"AAA"
      },
     "493":{
       "canRuf_SAMN02921317":"NNT",
       "root":"CAT"
      },
     "494":{
       "root":"TCC"
      },
     "495":{
       "canRuf_SAMN02921317":"NTG",
       "root":"CTG"
      },
     "496":{
       "canRuf_SAMN02921317":"NTC",
       "root":"CTC"
      },
     "497":{
       "root":"AGT"
      },
     "498":{
       "root":"AAG"
      },
     "499":{
       "root":"AGG"
      },
     "5":{
       "Node12":"NNN",
       "root":"AGC",
       "uroCin_SAMN04495241":"NNN"
      },
     "50":{
       "canBai_SAMN02921314":"NNN",
       "canLup_SAMN02921310":"NNN",
       "canRuf_SAMN02921317":"NNN",
       "root":"GAC"
      },
     "500":{
       "canRuf_SAMN02921317":"NTC",
       "root":"CTC"
      },
     "501":{
       "canRuf_SAMN02921317":"NAG",
       "root":"AAG"
      },
     "502":{
       "canRuf_SAMN02921317":"ANA",
       "root":"ACA"
      },
     "503":{
       "Node4":"NNN",
       "root":"TAT",
       "uroCin_SAMN04495241":"NNN",
       "vulVul_marble_Fox4":"TNN"
      },
     "51":{
       "canBai_SAMN02921314":"NNN",
       "canLup_SAMN02921310":"NNN",
       "canRuf_SAMN02921317":"NNN",
       "root":"TGC"
      },
     "52":{
       "canBai_SAMN02921314":"NNN",
       "canLup_SAMN02921310":"NNN",
       "canRuf_SAMN02921317":"NNN",
       "root":"ATC"
      },
     "53":{
       "DireGB":"AAN",
       "canBai_SAMN02921314":"NNN",
       "canLup_SAMN02921310":"NNN",
       "canRuf_SAMN02921317":"NNN",
       "root":"AAC"
      },
     "54":{
       "canBai_SAMN02921314":"NNN",
       "canLup_SAMN02921310":"NNN",
       "canRuf_SAMN02921317":"NNN",
       "root":"AAC"
      },
     "55":{
       "canBai_SAMN02921314":"NNN",
       "canLup_SAMN02921310":"NNN",
       "canRuf_SAMN02921317":"NNN",
       "root":"GTT"
      },
     "56":{
       "canBai_SAMN02921314":"NNN",
       "canLup_SAMN02921310":"NNN",
       "canRuf_SAMN02921317":"NNN",
       "root":"GCC"
      },
     "57":{
       "canBai_SAMN02921314":"NNN",
       "canLup_SAMN02921310":"NNN",
       "canRuf_SAMN02921317":"NNN",
       "root":"CAC"
      },
     "58":{
       "canBai_SAMN02921314":"NTG",
       "canLup_SAMN02921310":"NTN",
       "canRuf_SAMN02921317":"NNN",
       "lycPic_SAMN09924608":"GNG",
       "root":"GTG"
      },
     "59":{
       "canLup_SAMN02921310":"GNA",
       "canRuf_SAMN02921317":"NNN",
       "cuoAlp_SAMN10180424":"GGN",
       "lycPic_SAMN09924608":"NNN",
       "root":"GGA"
      },
     "6":{
       "Node12":"NNN",
       "root":"AAG",
       "uroCin_SAMN04495241":"NNN"
      },
     "60":{
       "canBai_SAMN02921314":"NNN",
       "canLup_SAMN02921310":"NNN",
       "canRuf_SAMN02921317":"NNN",
       "cuoAlp_SAMN10180424":"CNC",
       "lycPic_SAMN09924608":"NNC",
       "root":"CAC"
      },
     "61":{
       "canBai_SAMN02921314":"NGN",
       "canLup_SAMN02921310":"NNN",
       "canRuf_SAMN02921317":"NNN",
       "root":"TGT"
      },
     "62":{
       "DireGB":"CNN",
       "canBai_SAMN02921314":"CNN",
       "canLup_SAMN02921310":"NNN",
       "canRuf_SAMN02921317":"NNN",
       "chrBra_SAMN27257233":"CNN",
       "cuoAlp_SAMN10180424":"CNN",
       "lycPic_SAMN09924608":"CNN",
       "root":"CAC",
       "uroCin_SAMN04495241":"CNN"
      },
     "63":{
       "DireGB":"NNN",
       "Node12":"NNN",
       "chrBra_SAMN27257233":"NNN",
       "root":"CGT",
       "uroCin_SAMN04495241":"NNN"
      },
     "64":{
       "DireGB":"NNN",
       "Node12":"NNN",
       "chrBra_SAMN27257233":"NNN",
       "root":"CAA",
       "uroCin_SAMN04495241":"NNN"
      },
     "65":{
       "DireGB":"NNN",
       "Node12":"NNN",
       "chrBra_SAMN27257233":"NNN",
       "root":"GGC",
       "uroCin_SAMN04495241":"NNN"
      },
     "66":{
       "root":"NNN"
      },
     "67":{
       "root":"NNN"
      },
     "68":{
       "DireGB":"NNT",
       "canBai_SAMN02921314":"NNN",
       "canLup_SAMN02921310":"NNN",
       "canRuf_SAMN02921317":"NNN",
       "chrBra_SAMN27257233":"NNT",
       "cuoAlp_SAMN10180424":"NNT",
       "lupMes_SAMEA5411047":"NNT",
       "lycPic_SAMN09924608":"NNT",
       "root":"GAT",
       "speVen_SAMN27257238":"NNT",
       "uroCin_SAMN04495241":"NNT",
       "vulVul_marble_Fox4":"NNT"
      },
     "69":{
       "canBai_SAMN02921314":"NNN",
       "canLup_SAMN02921310":"NNN",
       "canRuf_SAMN02921317":"NNN",
       "root":"GCC"
      },
     "7":{
       "Node12":"NNN",
       "lupMes_SAMEA5411047":"CGG",
       "root":"CAG",
       "uroCin_SAMN04495241":"NNN"
      },
     "70":{
       "canBai_SAMN02921314":"NNN",
       "canLup_SAMN02921310":"NNN",
       "canRuf_SAMN02921317":"NNN",
       "cuoAlp_SAMN10180424":"CTA",
       "root":"CTG"
      },
     "71":{
       "canBai_SAMN02921314":"NNN",
       "canLup_SAMN02921310":"NNN",
       "canRuf_SAMN02921317":"NNN",
       "root":"GAA"
      },
     "72":{
       "canBai_SAMN02921314":"NNN",
       "canLup_SAMN02921310":"NNN",
       "canRuf_SAMN02921317":"NNN",
       "root":"CAG"
      },
     "73":{
       "canBai_SAMN02921314":"NNN",
       "canLup_SAMN02921310":"NNN",
       "canRuf_SAMN02921317":"NNN",
       "root":"ATG"
      },
     "74":{
       "canBai_SAMN02921314":"NNN",
       "canLup_SAMN02921310":"NNN",
       "canRuf_SAMN02921317":"NNN",
       "root":"GAA"
      },
     "75":{
       "canBai_SAMN02921314":"NNN",
       "canLup_SAMN02921310":"NNN",
       "canRuf_SAMN02921317":"NNN",
       "root":"GCG"
      },
     "76":{
       "DireGB":"CTN",
       "Node4":"CTG",
       "canBai_SAMN02921314":"NNN",
       "canLup_SAMN02921310":"NNN",
       "canRuf_SAMN02921317":"NNN",
       "root":"CTA"
      },
     "77":{
       "DireGB":"NNN",
       "canBai_SAMN02921314":"NNN",
       "canLup_SAMN02921310":"NNN",
       "canRuf_SAMN02921317":"NNN",
       "root":"AAC"
      },
     "78":{
       "DireGB":"NNN",
       "canBai_SAMN02921314":"NNN",
       "canLup_SAMN02921310":"NNN",
       "canRuf_SAMN02921317":"NNN",
       "root":"ACA"
      },
     "79":{
       "DireGB":"NNN",
       "canBai_SAMN02921314":"NNN",
       "canLup_SAMN02921310":"NNN",
       "canRuf_SAMN02921317":"NNN",
       "root":"AAT"
      },
     "8":{
       "Node12":"NNN",
       "root":"GAC",
       "uroCin_SAMN04495241":"NNN"
      },
     "80":{
       "DireGB":"NNN",
       "canBai_SAMN02921314":"NNN",
       "canLup_SAMN02921310":"NNN",
       "canRuf_SAMN02921317":"NNN",
       "root":"TCT"
      },
     "81":{
       "DireGB":"NNN",
       "canBai_SAMN02921314":"NNN",
       "canLup_SAMN02921310":"NNN",
       "canRuf_SAMN02921317":"NNN",
       "root":"CGA",
       "uroCin_SAMN04495241":"CGG"
      },
     "82":{
       "DireGB":"NNN",
       "canBai_SAMN02921314":"NNN",
       "canLup_SAMN02921310":"NNN",
       "canRuf_SAMN02921317":"NNN",
       "root":"TTC"
      },
     "83":{
       "DireGB":"NNN",
       "canBai_SAMN02921314":"NNN",
       "canLup_SAMN02921310":"NNN",
       "canRuf_SAMN02921317":"NNN",
       "root":"CTC"
      },
     "84":{
       "DireGB":"NNN",
       "canBai_SAMN02921314":"NNN",
       "canLup_SAMN02921310":"NNN",
       "canRuf_SAMN02921317":"NNN",
       "root":"CAT"
      },
     "85":{
       "DireGB":"NNN",
       "canBai_SAMN02921314":"NNN",
       "canLup_SAMN02921310":"NNN",
       "canRuf_SAMN02921317":"NNN",
       "root":"GAC"
      },
     "86":{
       "DireGB":"NNN",
       "canBai_SAMN02921314":"NNN",
       "canLup_SAMN02921310":"NNN",
       "canRuf_SAMN02921317":"NNN",
       "root":"AAT"
      },
     "87":{
       "DireGB":"NNN",
       "canBai_SAMN02921314":"NNN",
       "canLup_SAMN02921310":"NNN",
       "canRuf_SAMN02921317":"NNN",
       "root":"ATT"
      },
     "88":{
       "canBai_SAMN02921314":"NNN",
       "canLup_SAMN02921310":"NNN",
       "canRuf_SAMN02921317":"NNN",
       "root":"GTT"
      },
     "89":{
       "canBai_SAMN02921314":"NNN",
       "canLup_SAMN02921310":"NNN",
       "canRuf_SAMN02921317":"NNN",
       "root":"GAG"
      },
     "9":{
       "Node12":"NNN",
       "root":"ACC",
       "uroCin_SAMN04495241":"NNN"
      },
     "90":{
       "canBai_SAMN02921314":"NNN",
       "canLup_SAMN02921310":"NNN",
       "canRuf_SAMN02921317":"NNN",
       "root":"TAT"
      },
     "91":{
       "canBai_SAMN02921314":"NNN",
       "canLup_SAMN02921310":"NNN",
       "canRuf_SAMN02921317":"NNN",
       "root":"GCC"
      },
     "92":{
       "canBai_SAMN02921314":"NNN",
       "canLup_SAMN02921310":"NNN",
       "canRuf_SAMN02921317":"NNN",
       "root":"AGG"
      },
     "93":{
       "canBai_SAMN02921314":"NNN",
       "canLup_SAMN02921310":"NNN",
       "canRuf_SAMN02921317":"NNN",
       "root":"CGC"
      },
     "94":{
       "canBai_SAMN02921314":"NNN",
       "canLup_SAMN02921310":"NNN",
       "canRuf_SAMN02921317":"NNN",
       "root":"CTG"
      },
     "95":{
       "canBai_SAMN02921314":"NNN",
       "canLup_SAMN02921310":"NNN",
       "canRuf_SAMN02921317":"NNN",
       "root":"TCA"
      },
     "96":{
       "canBai_SAMN02921314":"NNN",
       "canLup_SAMN02921310":"NNN",
       "canRuf_SAMN02921317":"NNN",
       "lycPic_SAMN09924608":"GCG",
       "root":"GCA"
      },
     "97":{
       "canBai_SAMN02921314":"NNN",
       "canLup_SAMN02921310":"NNN",
       "canRuf_SAMN02921317":"NNN",
       "root":"ACC"
      },
     "98":{
       "canBai_SAMN02921314":"NNN",
       "canLup_SAMN02921310":"NNN",
       "canRuf_SAMN02921317":"NNN",
       "root":"CTG"
      },
     "99":{
       "canBai_SAMN02921314":"NNN",
       "canLup_SAMN02921310":"NNN",
       "canRuf_SAMN02921317":"NNN",
       "lupMes_SAMEA5411047":"CCT",
       "root":"CCG"
      }
    }
  },
 "test results":{
   "LRT":10.6961005033927,
   "p-value":0.002378708864987755
  },
 "tested":{
   "0":{
     "DireGB":"test",
     "Node12":"background",
     "Node4":"background",
     "Node5":"background",
     "canBai_SAMN02921314":"background",
     "canLup_SAMN02921310":"background",
     "canRuf_SAMN02921317":"background",
     "chrBra_SAMN27257233":"background",
     "cuoAlp_SAMN10180424":"background",
     "lupMes_SAMEA5411047":"background",
     "lycPic_SAMN09924608":"background",
     "speVen_SAMN27257238":"background",
     "uroCin_SAMN04495241":"background",
     "vulVul_marble_Fox4":"background"
    }
  },
 "timers":{
   "Constrained BUSTED model fitting":{
     "order":3,
     "timer":22
    },
   "Overall":{
     "order":0,
     "timer":202
    },
   "Preliminary model fitting":{
     "order":1,
     "timer":24
    },
   "Unconstrained BUSTED model fitting":{
     "order":2,
     "timer":153
    }
  }
}
```
