## Supplementary material for "On the ancestry and evolution of the extinct dire wolf": HyPhy results: FormBio047945.t1.cds.aln.fa.MEME.json

```
{
 "MLE":{
   "content":{
     "0":      [
[0, 0, 1, 0, 0, 0, 1, 0, 0, 0, 0, 1, 0],
      [0, 0, 1.0004e-08, 147.5565273819221, 0.999999989996, 0.5795097840026493, 0.4083819252394043, 0, 0, -7.964105434242494, -7.96411271019152, 1, 0],
      [0.2002554831048865, 0.006586213022153669, 1, 0.5708065538943461, 0, -0.003808107681195771, 0.6666666666666666, 0, 0, -3.605917600201761, -3.604625229108513, 0.9987084636585645, 0.3293377830371171],
      [0, 0, 0.9991362520746339, 0.1, 0.0008637479253661429, -8.721024049229698e-05, 0.6666666666666666, 0, 0, -4.525024009444964, -4.52506761456521, 1, 0],
      [0.7685003037841392, 0, 1, 1.15275045567621, 0, -0.00633074004729739, 0.6666666666666666, 0, 0, -3.94144586416927, -3.941630728215953, 1, 0.7685003037841395],
      [0, 0, 1, 0.3840727419283829, 0, 0, 0.6666666666666666, 0, 0, -4.319577897786236, -4.317216845611188, 0.9976417329161696, 1.086294816184562],
      [0.6717480144126408, 0.03313973319132388, 1, 0.8901411694356716, 0, -0.009419590720556315, 0.6666666666666666, 0, 0, -3.779705402093079, -3.779281541932332, 0.9995762296552585, 0.7685003037841395],
      [0.02592806564361192, 0.0006552745855506999, 0.0007816773211075977, 265.0680153633932, 0.9992183226788924, 1.309037227477425, 0.2663245108964422, 0, 0, -6.902834358011686, -6.904348301582891, 1, 0],
      [0, 0, 0.9991362520746339, 0.1, 0.0008637479253661429, -0.0002471284594598444, 0.6666666666666666, 0, 0, -3.504693194340326, -3.504816758570056, 1, 0],
      [0.7241681411357483, 0.03572580561161697, 1, 1.23388567225268, 0, -0.01019921675772473, 0.6666666666666666, 0, 0, -4.289804863903244, -4.290446027527491, 1, 0.9400491821868175],
      [0, 0, 0.9991362520746339, 0.1, 0.0008637479253661429, -8.721024049229698e-05, 0.6666666666666666, 0, 0, -4.525024009444964, -4.52506761456521, 1, 0],
      [0.2002554831048865, 0.006586213022153669, 1, 0.5708065538943461, 0, -0.003958423724965243, 0.6666666666666666, 0, 0, -4.21483164616782, -4.213488950453386, 0.9986582052980802, 0.3293377830371171],
      [0, 0, 0.9991362520746339, 0.1, 0.0008637479253661429, -8.721024049229698e-05, 0.6666666666666666, 0, 0, -4.525024009444964, -4.52506761456521, 1, 0],
      [0, 0, 0.9991362520746339, 0.1, 0.0008637479253661429, -0.0002113162190653384, 0.6666666666666666, 0, 0, -4.78339368810632, -4.783499346215852, 1, 0],
      [0.6717480144126408, 0.03313973319132388, 1, 0.8901411694356716, 0, -0.01091733546809337, 0.6666666666666666, 0, 0, -4.421244684866825, -4.420750287388325, 0.9995057247157688, 0.7685003037841395],
      [0.6717480144126408, 0.03313973319132388, 1, 0.8901411694356716, 0, -0.009419590720556315, 0.6666666666666666, 0, 0, -3.779705402093079, -3.779281541932332, 0.9995762296552585, 0.7685003037841395],
      [0.969568493409144, 0, 1, 1.454352740113716, 0, -0.008238483539230401, 0.6666666666666666, 0, 0, -4.04678885477055, -4.048842409850347, 1, 0.969568493409144],
      [0.7685003037841392, 0, 1, 1.15275045567621, 0, -0.008818615688415576, 0.6666666666666666, 0, 0, -4.063067066368467, -4.063310287671517, 1, 0.7685003037841395],
      [0, 0, 0.9991362520746339, 0.1, 0.0008637479253661429, -0.0002749317068566626, 0.6666666666666666, 0, 0, -4.24340544912044, -4.243542914973869, 1, 0],
      [0, 0, 0.9991362520746339, 0.1, 0.0008637479253661429, -0.0003252973793905767, 0.6666666666666666, 0, 0, -4.653468042465459, -4.653630691155154, 1, 0],
      [0.2002554831048865, 0.006586213022153669, 1, 0.5708065538943461, 0, -0.005158837765099733, 0.6666666666666666, 0, 0, -4.551579783205111, -4.54983040540061, 0.9982521514648731, 0.3293377830371171],
      [0, 0, 1, 0.3339807914548285, 0, 0, 0.6666666666666666, 0, 0, -4.582817479522631, -4.57913810859809, 0.9963273896663527, 0.969568493409144],
      [0, 0, 1, 0.3339807914548285, 0, 0, 0.6666666666666666, 0, 0, -3.497526588272386, -3.492525441010214, 0.9950113376529004, 0.969568493409144],
      [0, 0, 0.9991362520746339, 0.1, 0.0008637479253661429, -0.0003096423374344681, 0.6666666666666666, 0, 0, -3.887033024196001, -3.887187845364719, 1, 0],
      [0.7685003037841392, 0, 1, 1.15275045567621, 0, -0.0107437147918823, 0.6666666666666666, 0, 0, -4.325899963274201, -4.326204461996246, 1, 0.7685003037841395],
      [0, 0, 0.9991362520746339, 0.1, 0.0008637479253661429, -0.0002235991263948023, 0.6666666666666666, 0, 0, -4.287389636583958, -4.287501436147156, 1, 0],
      [0, 0, 1, 0.3339807914548285, 0, 0, 0.6666666666666666, 0, 0, -4.084110864370412, -4.080101010126804, 0.9959981744867807, 0.969568493409144],
      [0.2002554831048865, 0.006586213022153669, 1, 0.5708065538943461, 0, -0.006910831252687544, 0.6666666666666666, 0, 0, -4.217329678566599, -4.214985433389221, 0.9976585004193564, 0.3293377830371171],
      [0, 0, 0.9991362520746339, 0.1, 0.0008637479253661429, -0.0003925873960168857, 0.6666666666666666, 0, 0, -3.471314400987551, -3.471510694685559, 1, 0],
      [0, 0, 0.9991362520746339, 0.1, 0.0008637479253661429, -0.0003252973793905767, 0.6666666666666666, 0, 0, -4.653468042465459, -4.653630691155154, 1, 0],
      [0.02591099246713023, 0.0006544227867342889, 1.000259275131123e-08, 99.59435529235495, 0.9999999899974072, 0.8856930219321146, 0.3394695893150106, 1, 0, -7.107196548559047, -7.108039267666914, 1, 0],
      [0, 0, 1, 0.3339807914548285, 0, 0, 0.6666666666666666, 0, 0, -3.497526588272386, -3.492525441010214, 0.9950113376529004, 0.969568493409144],
      [0.4093665037026585, 0, 1, 0.7599057359952111, 0, 0, 0.6666666666666666, 0, 0, -3.876456687634981, -3.875465043006874, 0.9990088468888919, 1.086294816184562],
      [0, 0, 0.9991362520746339, 0.1, 0.0008637479253661429, -0.0003096423378945445, 0.6666666666666666, 0, 0, -3.985035770459084, -3.985190591628032, 1, 0],
      [0, 0, 0.9991362520746339, 0.1, 0.0008637479253661429, -0.0002727203020160829, 0.6666666666666666, 0, 0, -4.501409045759294, -4.501545405910302, 1, 0],
      [0.4915562520390146, 0.02425022879352118, 1, 0.8556725293376719, 0, -0.01131496311895752, 0.6666666666666666, 0, 0, -4.118711720489498, -4.119208828540294, 1, 0.6504327334979301],
      [0, 0, 0.9991362520746339, 0.1, 0.0008637479253661429, -0.0002371678264569965, 0.6666666666666666, 0, 0, -4.142684179589289, -4.142802763502518, 1, 0],
      [0, 0, 0.9991362520746339, 0.1, 0.0008637479253661429, -0.000368927925615381, 0.6666666666666666, 0, 0, -4.78339368810632, -4.783578152069127, 1, 0],
      [0, 0, 0.9991362520746339, 0.1, 0.0008637479253661429, -0.0002371678264569965, 0.6666666666666666, 0, 0, -4.142684179589289, -4.142802763502518, 1, 0],
      [0.5301881298094959, 0, 1, 0.795282194714244, 0, -0.006874972610988017, 0.6666666666666666, 0, 0, -3.940440823496035, -3.941917081061379, 1, 0.5301881298094959],
      [1.289602909728712, 0, 1, 0.6386835485659825, 0, 0, 0.6666666666666666, 0, 0, -4.15995144276786, -4.156849913212916, 0.9969032752190187, 1.301235659993812],
      [0, 0, 0.9991362520746339, 0.1, 0.0008637479253661429, -0.0002235991263948023, 0.6666666666666666, 0, 0, -4.287389636583958, -4.287501436147156, 1, 0],
      [0, 0, 0.9991362520746339, 0.1, 0.0008637479253661429, -0.0004314506215887803, 0.6666666666666666, 0, 0, -3.504693194340326, -3.504908919651121, 1, 0],
      [0, 0, 0.9991362520746339, 0.1, 0.0008637479253661429, -0.0003810935121775216, 0.6666666666666666, 0, 0, -3.60269594060341, -3.602886487359498, 1, 0],
      [0, 0, 0.9991362520746339, 0.1, 0.0008637479253661429, -0.0002727203020160829, 0.6666666666666666, 0, 0, -4.501409045759294, -4.501545405910302, 1, 0],
      [0, 0, 1, 0.4594237559900408, 0, 0, 0.6666666666666666, 0, 0, -4.153494127873427, -4.145402702857357, 0.9919412224487257, 0.9400491821868175],
      [0, 0, 0.9991362520746339, 0.1, 0.0008637479253661429, -0.0004314506215887803, 0.6666666666666666, 0, 0, -3.504693194340326, -3.504908919651121, 1, 0],
      [0, 0, 0.0007226852133132115, 133.3012738210882, 0.9992773147866868, 1.281672132353291, 0.2704554861341358, 0, 0, -7.328311510927936, -7.328307501908153, 0.9999959909882531, 0],
      [0.5301881298094959, 0, 1, 0.795282194714244, 0, -0.006874972610988017, 0.6666666666666666, 0, 0, -3.940440823496035, -3.941917081061379, 1, 0.5301881298094959],
      [0, 0, 0.9991362520746339, 0.1, 0.0008637479253661429, -0.0001522569094731807, 0.6666666666666666, 0, 0, -4.525024009444964, -4.525100137899701, 1, 0],
      [0, 0, 0.9991362520746339, 0.1, 0.0008637479253661429, -0.0004314506215887803, 0.6666666666666666, 0, 0, -3.504693194340326, -3.504908919651121, 1, 0],
      [0, 0, 1, 0.3339807914548285, 0, 0, 0.6666666666666666, 0, 0, -4.582817479522631, -4.57913810859809, 0.9963273896663527, 0.969568493409144],
      [0, 0, 1, 0.3150418980677931, 0, 0, 0.6666666666666666, 0, 0, -4.06621464078204, -4.058847166949833, 0.9926595994746505, 0.7685003037841395],
      [0, 0, 1, 0.3840727419283829, 0, 0, 0.6666666666666666, 0, 0, -3.6802470498429, -3.676507337094157, 0.9962672712679995, 1.086294816184562],
      [0, 0, 1, 0.3840727419283829, 0, 0, 0.6666666666666666, 0, 0, -3.680629538457046, -3.676507337094157, 0.9958862832465086, 1.086294816184562],
      [0.5301881298094959, 0, 1, 0.795282194714244, 0, -0.007555764019149258, 0.6666666666666666, 0, 0, -3.85584717627459, -3.857487686957532, 1, 0.5301881298094959],
      [0.4915562520390146, 0.02425022879352118, 1, 0.8556725293376719, 0, -0.01131496311895752, 0.6666666666666666, 0, 0, -4.118711720489498, -4.119208828540294, 1, 0.6504327334979301],
      [0, 0, 1, 0.3339807914548285, 0, 0, 0.6666666666666666, 0, 0, -4.048360804250747, -4.044681433326206, 0.9963273896663527, 0.969568493409144],
      [0, 0, 0.9991362520746339, 0.1, 0.0008637479253661429, -0.0003119905609700879, 0.6666666666666666, 0, 0, -3.985035770459084, -3.985191765739569, 1, 0],
      [0, 0, 1, 0.4594237559900408, 0, 0, 0.6666666666666666, 0, 0, -3.969226979842717, -3.961420806773414, 0.9922242159738309, 0.9400491821868175],
      [0, 0, 1, 0.4594237559900408, 0, 0, 0.6666666666666666, 0, 0, -4.050126333229309, -4.044681433326206, 0.994569896696576, 0.9400491821868175],
      [0, 0, 0.9991362520746339, 0.1, 0.0008637479253661429, -0.0003939522932103756, 0.6666666666666666, 0, 0, -4.545759315245315, -4.54595629139192, 1, 0],
      [1.086294816184562, 0, 1, 1.629442224276843, 0, -0.009387501506527229, 0.6666666666666666, 0, 0, -4.046659970657194, -4.049412217963229, 1, 1.086294816184562],
      [0.969568493409144, 0, 1, 1.454352740113716, 0, -0.007665540471554877, 0.6666666666666666, 0, 0, -4.653936785114342, -4.655883034189236, 1, 0.969568493409144],
      [0.2002554831048865, 0.006586213022153669, 1, 0.5708065538943461, 0, -0.002295212603496743, 0.6666666666666666, 0, 0, -3.862641385942844, -3.861863091685101, 0.9992220085346329, 0.3293377830371171],
      [0.9400491821868175, 0, 1, 1.410073773280226, 0, -0.01031812884562733, 0.6666666666666666, 0, 0, -4.149286478670795, -4.150612150540756, 1, 0.9400491821868175],
      [1.131749355382826, 0.3145331563476212, 0.7208015901838372, 1.625349274313056, 0.2791984098161628, 0, 0.6666666666666666, 0, 0, 0, 0, 1, 1],
      [1.131749355382826, 0.3145331563476212, 0.7208015901838372, 1.625349274313056, 0.2791984098161628, 0, 0.6666666666666666, 0, 0, 0, 0, 1, 1],
      [0.5110227599314237, 0.01680705418844595, 1, 1.234449266812559, 0, -0.004010988792793491, 0.6666666666666666, 0, 0, -1.338789585642813, -1.337963601746057, 0.9991743571339983, 0.721461651773441],
      [0.4915562520390146, 0.02425022879352118, 1, 0.8556725293376719, 0, -0.01131496311895752, 0.6666666666666666, 0, 0, -4.118711720489498, -4.119208828540294, 1, 0.6504327334979301],
      [103.5154411984884, 0, 0.7736635750955511, 0.5149281462631801, 0.2263364249044489, 0, 0.6666666666666666, 0, 0, -7.465731553889467, -7.466563433585869, 1, 100.3212066718562],
      [0, 0, 1, 0.5489952688292338, 0, 0, 0.6666666666666666, 0, 0, -3.328005281750289, -3.320711298256383, 0.992732553045096, 0.9400491821868175],
      [0, 0, 0.9991362520746339, 0.1, 0.0008637479253661429, -0.0002371678264569965, 0.6666666666666666, 0, 0, -4.142684179589289, -4.142802763502518, 1, 0],
      [1.289602909728712, 0, 1, 0.6386835485659825, 0, 0, 0.6666666666666666, 0, 0, -4.15995144276786, -4.156849913212916, 0.9969032752190187, 1.301235659993812],
      [0, 0, 1, 0.5489952688292338, 0, 0, 0.6666666666666666, 0, 0, -3.328005281750289, -3.320711298256383, 0.992732553045096, 0.9400491821868175],
      [0.2002554831048865, 0.006586213022153669, 1, 0.5708065538943461, 0, -0.006910831252687544, 0.6666666666666666, 0, 0, -4.217329678566599, -4.214985433389221, 0.9976585004193564, 0.3293377830371171],
      [172.8400000447167, 0, 0.7693488513202326, 0.5343278177996582, 0.2306511486797674, 0, 0.6666666666666666, 0, 0, -8.757091353351049, -8.75792141105053, 1, 169.0263746268618],
      [0, 0, 1, 0.3840727419283829, 0, 0, 0.6666666666666666, 0, 0, -3.6802470498429, -3.676507337094157, 0.9962672712679995, 1.086294816184562],
      [0, 0, 1, 0.424485306406083, 0, 0, 0.6666666666666666, 0, 0, -4.109328535000496, -4.101312050149468, 0.992015561473106, 0.7685003037841395],
      [0, 0, 0.9991362520746339, 0.1, 0.0008637479253661429, -0.0004082405610121853, 0.6666666666666666, 0, 0, -3.643128543741382, -3.643332664021888, 1, 0],
      [0.7685003037841392, 0, 1, 1.15275045567621, 0, -0.01062947946078374, 0.6666666666666666, 0, 0, -4.518913251437959, -4.519214604623477, 1, 0.7685003037841395],
      [154.1836519844259, 0, 0.75, 0.9914264456026523, 0.25, 0, 0.6666666666666666, 0, 0, -7.870626318143064, -7.872728250301527, 1, 154.1836519844259],
      [0.7685003037841392, 0, 1, 1.15275045567621, 0, -0.009746765167939486, 0.6666666666666666, 0, 0, -4.325423847727695, -4.325700033201117, 1, 0.7685003037841395],
      [0, 0, 0.9991362520746339, 0.1, 0.0008637479253661429, -0.0002254163301564915, 0.6666666666666666, 0, 0, -4.427021263181881, -4.427133971346959, 1, 0],
      [0, 0, 1, 0.3339807914548285, 0, 0, 0.6666666666666666, 0, 0, -4.014531007160681, -4.01130263997343, 0.9967768383865885, 0.969568493409144],
      [0, 0, 0.9991362520746339, 0.1, 0.0008637479253661429, -0.0003914196615344423, 0.6666666666666666, 0, 0, -3.504693194340326, -3.504888904171093, 1, 0],
      [0, 0, 0.9991362520746339, 0.1, 0.0008637479253661429, -0.0004082405610121853, 0.6666666666666666, 0, 0, -3.643128543741382, -3.643332664021888, 1, 0],
      [0, 0, 1, 0.3339807914548285, 0, 0, 0.6666666666666666, 0, 0, -4.02869674087546, -4.025468373597057, 0.9967768382957303, 0.969568493409144],
      [0.5301881298094959, 0, 1, 0.795282194714244, 0, -0.007555764019149258, 0.6666666666666666, 0, 0, -3.85584717627459, -3.857487686957532, 1, 0.5301881298094959],
      [0, 0, 0.9991362520746339, 0.1, 0.0008637479253661429, -0.0003810935121775216, 0.6666666666666666, 0, 0, -3.60269594060341, -3.602886487359498, 1, 0],
      [0.5301881298094959, 0, 1, 0.795282194714244, 0, -0.006746187949786098, 0.6666666666666666, 0, 0, -3.906995963758771, -3.908472221325516, 1, 0.5301881298094959],
      [0.4915562520390146, 0.02425022879352118, 1, 0.8556725293376719, 0, -0.01131496311895752, 0.6666666666666666, 0, 0, -4.118711720489498, -4.119208828540294, 1, 0.6504327334979301],
      [0, 0, 1, 0.1425847701237452, 0, 0, 0.6666666666666666, 0, 0, -4.425738794107335, -4.415219591874272, 0.9895359310853479, 0.7685003037841395],
      [0, 0, 0.9991362520746339, 0.1, 0.0008637479253661429, -0.0004188207400801502, 0.6666666666666666, 0, 0, -4.685390941843237, -4.685600352213277, 1, 0],
      [0, 0, 0.9991362520746339, 0.1, 0.0008637479253661429, -0.0001522569094731807, 0.6666666666666666, 0, 0, -4.525024009444964, -4.525100137899701, 1, 0],
      [0, 0, 0.9991362520746339, 0.3105553506164992, 0.0008637479253661429, -0.0006841650478541794, 0.6666666666666666, 0, 0, -4.365514185845526, -4.363575395660297, 0.9980630880543276, 0],
      [274.7571272852235, 0, 0.7719684937256368, 0.688664367044906, 0.2280315062743632, 0, 0.6666666666666666, 0, 0, -8.161589046932223, -8.16337135228305, 1, 260.2085208060087],
      [0, 0, 1, 0.5489952688292338, 0, 0, 0.6666666666666666, 0, 0, -4.29316952059529, -4.285293946233411, 0.9921553567202009, 0.9400491821868175],
      [0, 0, 0.9991362520746339, 0.1, 0.0008637479253661429, -0.0001522569094731807, 0.6666666666666666, 0, 0, -4.525024009444964, -4.525100137899701, 1, 0],
      [154.8001433829726, 0, 0.7717544331071122, 0.5220922214611612, 0.2282455668928878, 0, 0.6666666666666666, 0, 0, -10.05965322144447, -10.06146987814802, 1, 162.4129124913339],
      [0, 0, 0.01001381292932584, 84.33991075136294, 0.9899861870706742, 0.8924564642046775, 0.3381242309747211, 1, 0, -7.98428423884023, -7.98432863484531, 1, 0],
      [0, 0, 1, 0.3339807914548285, 0, 0, 0.6666666666666666, 0, 0, -3.497526588272386, -3.492525441010214, 0.9950113376529004, 0.969568493409144],
      [0, 0, 0.9991362520746339, 0.1, 0.0008637479253661429, -0.0002484693247328806, 0.6666666666666666, 0, 0, -4.427021263181881, -4.427145497844247, 1, 0],
      [0.2002554831048865, 0.006586213022153669, 1, 0.5708065538943461, 0, -0.005158837764991375, 0.6666666666666666, 0, 0, -4.551579783204851, -4.549830405400556, 0.9982521514650788, 0.3293377830371171],
      [0.5301881298094959, 0, 1, 0.795282194714244, 0, -0.007555764019149258, 0.6666666666666666, 0, 0, -3.85584717627459, -3.857487686957532, 1, 0.5301881298094959],
      [0, 0, 1, 0.3339807914548285, 0, 0, 0.6666666666666666, 0, 0, -4.582817479522631, -4.57913810859809, 0.9963273896663527, 0.969568493409144],
      [0.5301881298094959, 0, 1, 0.795282194714244, 0, -0.006746187949786098, 0.6666666666666666, 0, 0, -3.906995963758771, -3.908472221325516, 1, 0.5301881298094959],
      [0, 0, 0.9991362520746339, 0.1, 0.0008637479253661429, -0.0002235991263948023, 0.6666666666666666, 0, 0, -4.287389636583958, -4.287501436147156, 1, 0],
      [0, 0, 1, 0.424485306406083, 0, 0, 0.6666666666666666, 0, 0, -4.110148417760335, -4.101312050149468, 0.9912025583458853, 0.7685003037841395],
      [0, 0, 1, 0.3840727419283829, 0, 0, 0.6666666666666666, 0, 0, -3.680629538457046, -3.676507337094157, 0.9958862832465086, 1.086294816184562],
      [0, 0, 0.9991362520746339, 0.3105553506164992, 0.0008637479253661429, -0.0006841650476285821, 0.6666666666666666, 0, 0, -4.647498828191799, -4.64556003800721, 0.9980630880549668, 0],
      [0, 0, 0.9991362520746339, 0.1, 0.0008637479253661429, -0.0004799894738241051, 0.6666666666666666, 0, 0, -4.112023909504582, -4.112263904241494, 1, 0],
      [0, 0, 0.9991362520746339, 0.1, 0.0008637479253661429, -0.0004144490878275064, 0.6666666666666666, 0, 0, -4.545759315245315, -4.545966539789228, 1, 0],
      [0, 0, 1, 0, 0, 0, 1, 0, 0, 0, 0, 1, 0],
      [0, 0, 1, 0.3840727419283829, 0, 0, 0.6666666666666666, 0, 0, -3.680844036127442, -3.676507337094157, 0.9956726908671145, 1.086294816184562],
      [0, 0, 1, 0, 0, 0, 1, 0, 0, 0, 0, 1, 0],
      [0, 0, 1, 0, 0, 0, 1, 0, 0, 0, 0, 1, 0],
      [0, 0, 1, 0, 0, 0, 1, 0, 0, 0, 0, 1, 0],
      [0, 0, 1, 0, 0, 0, 1, 0, 0, 0, 0, 1, 0],
      [0, 0, 1, 0, 0, 0, 1, 0, 0, 0, 0, 1, 0],
      [0, 0, 0.9991362520746339, 0.1, 0.0008637479253661429, -0.0004538988108553355, 0.6666666666666666, 0, 0, -3.504693194340326, -3.504920143745754, 1, 0],
      [0, 0, 0.9991362520746339, 0.1, 0.0008637479253661429, -0.0001629202862964974, 0.6666666666666666, 0, 0, -4.136786533852791, -4.136867993995939, 1, 0],
      [0, 0, 0.9991362520746339, 0.1, 0.0008637479253661429, -0.0003972534988267995, 0.6666666666666666, 0, 0, -4.211482549742663, -4.211681176492077, 1, 0],
      [0, 0, 0.9991362520746339, 0.1, 0.0008637479253661429, -0.000160633551121947, 0.6666666666666666, 0, 0, -4.136786533852791, -4.136866850628352, 1, 0],
      [0, 0, 1, 0.3339807914548285, 0, 0, 0.6666666666666666, 0, 0, -4.65623064793775, -4.652012148490462, 0.9957903859225853, 0.969568493409144],
      [0, 0, 0.9991362520746339, 0.1, 0.0008637479253661429, -0.0001462792620632314, 0.6666666666666666, 0, 0, -4.418771176199817, -4.418844315830849, 1, 0],
      [0, 0, 1, 0.3339807914548285, 0, 0, 0.6666666666666666, 0, 0, -4.084319509572508, -4.080101010126804, 0.9957903859241631, 0.969568493409144],
      [0, 0, 0.9991362520746339, 0.1, 0.0008637479253661429, -0.000368927925615381, 0.6666666666666666, 0, 0, -4.78339368810632, -4.783578152069127, 1, 0],
      [0, 0, 0.9991362520746339, 0.1, 0.0008637479253661429, -0.0002486787186359862, 0.6666666666666666, 0, 0, -4.142684179589289, -4.142808518948607, 1, 0],
      [0.5873271924009406, 0.02897495196795665, 1, 1.011071149636272, 0, -0.009641302752635639, 0.6666666666666666, 0, 0, -4.326166955051685, -4.325646891451873, 0.9994800716097944, 0.7685003037841395],
      [0, 0, 1, 0, 0, 0, 1, 0, 0, 0, 0, 1, 0],
      [0, 0, 1, 0.4195137762080545, 0, 0, 0.6666666666666666, 0, 0, -4.153915126811826, -4.145402702857357, 0.9915237041406472, 0.9400491821868175],
      [0, 0, 1, 0.3339807914548285, 0, 0, 0.6666666666666666, 0, 0, -4.048360804268144, -4.044681433326206, 0.9963273896490189, 0.969568493409144],
      [0, 0, 1, 0, 0, 0, 1, 0, 0, 0, 0, 1, 0],
      [0, 0, 0.9991362520746339, 0.1, 0.0008637479253661429, -0.0004130134876598746, 0.6666666666666666, 0, 0, -3.471314400987551, -3.471520907731381, 1, 0],
      [0, 0, 0.9991362520746339, 0.1, 0.0008637479253661429, -0.0003149678942637735, 0.6666666666666666, 0, 0, -3.985035770459084, -3.985193254406216, 1, 0],
      [0, 0, 1, 0.3150418980677931, 0, 0, 0.6666666666666666, 0, 0, -4.066597967238088, -4.058847166949833, 0.9922791597092746, 0.7685003037841395],
      [0, 0, 1, 0.3339807914548285, 0, 0, 0.6666666666666666, 0, 0, -4.25613365232634, -4.251915152880636, 0.9957903859241631, 0.969568493409144],
      [0.6717480144126408, 0.03313973319132388, 1, 0.8901411694356716, 0, -0.009749549568230265, 0.6666666666666666, 0, 0, -4.399026928325031, -4.39858231465149, 0.9995554851524481, 0.7685003037841395],
      [0, 0, 0.9991362520746339, 0.1, 0.0008637479253661429, -0.0004422356721081044, 0.6666666666666666, 0, 0, -3.504693194340326, -3.50491431217638, 1, 0],
      [0, 0, 1, 0.4594237559900408, 0, 0, 0.6666666666666666, 0, 0, -4.016917393389882, -4.01130263997343, 0.9944009798513086, 0.9400491821868175],
      [0, 0, 1, 0, 0, 0, 1, 0, 0, 0, 0, 1, 0],
      [0, 0, 1, 0, 0, 0, 1, 0, 0, 0, 0, 1, 0],
      [0, 0, 1, 0, 0, 0, 1, 0, 0, 0, 0, 1, 0],
      [0, 0, 1, 0, 0, 0, 1, 0, 0, 0, 0, 1, 0],
      [0, 0, 1, 0, 0, 0, 1, 0, 0, 0, 0, 1, 0],
      [0, 0, 1, 0, 0, 0, 1, 0, 0, 0, 0, 1, 0],
      [0, 0, 1, 0, 0, 0, 1, 0, 0, 0, 0, 1, 0],
      [0, 0, 1, 0, 0, 0, 1, 0, 0, 0, 0, 1, 0],
      [0, 0, 1, 0, 0, 0, 1, 0, 0, 0, 0, 1, 0],
      [0, 0, 1, 0, 0, 0, 1, 0, 0, 0, 0, 1, 0],
      [0, 0, 1, 0, 0, 0, 1, 0, 0, 0, 0, 1, 0],
      [0, 0, 0.9991362520746339, 0.1, 0.0008637479253661429, -0.0003615872777551488, 0.6666666666666666, 0, 0, -4.058847166949833, -4.05902796058871, 1, 0],
      [0, 0, 1, 0.3840727419283829, 0, 0, 0.6666666666666666, 0, 0, -4.321553544644473, -4.317216845611188, 0.9956726908671145, 1.086294816184562],
      [0, 0, 1, 0, 0, 0, 1, 0, 0, 0, 0, 1, 0],
      [323.9971915218939, 0, 0.75, 0.9959016039643787, 0.25, 0, 0.6666666666666666, 0, 0, -6.912013239436618, -6.914443980003156, 1, 323.9971915218939],
      [0, 0, 1, 0, 0, 0, 1, 0, 0, 0, 0, 1, 0],
      [0, 0, 1, 0, 0, 0, 1, 0, 0, 0, 0, 1, 0],
      [0, 0, 0.009623978264883397, 117.247662699331, 0.9903760217351166, 1.333277157915957, 0.2627251444555896, 1, 0, -7.302171026649686, -7.30304575570241, 1, 0],
      [0, 0, 1, 0, 0, 0, 1, 0, 0, 0, 0, 1, 0],
      [0, 0, 1, 0, 0, 0, 1, 0, 0, 0, 0, 1, 0],
      [0, 0, 1, 0, 0, 0, 1, 0, 0, 0, 0, 1, 0],
      [0, 0, 1, 0, 0, 0, 1, 0, 0, 0, 0, 1, 0],
      [0, 0, 0.9991362520746339, 0.1, 0.0008637479253661429, -0.0003149677026410558, 0.6666666666666666, 0, 0, -3.887033024196001, -3.887190508047322, 1, 0],
      [0, 0, 1, 0, 0, 0, 1, 0, 0, 0, 0, 1, 0],
      [0, 0, 1, 0, 0, 0, 1, 0, 0, 0, 0, 1, 0],
      [0, 0, 1, 0, 0, 0, 1, 0, 0, 0, 0, 1, 0],
      [0, 0, 1, 0, 0, 0, 1, 0, 0, 0, 0, 1, 0],
      [0, 0, 0.9991362520746339, 0.1, 0.0008637479253661429, -0.0003096425322661744, 0.6666666666666666, 0, 0, -3.985035770459084, -3.985190591725218, 1, 0],
      [0, 0, 1, 0.4594237559900408, 0, 0, 0.6666666666666666, 0, 0, -4.016917393389882, -4.01130263997343, 0.9944009798513086, 0.9400491821868175],
      [0, 0, 0.9991362520746339, 0.1, 0.0008637479253661429, -0.0003096425322661744, 0.6666666666666666, 0, 0, -3.985035770459084, -3.985190591725218, 1, 0],
      [0, 0, 1, 0, 0, 0, 1, 0, 0, 0, 0, 1, 0],
      [0, 0, 1, 0, 0, 0, 1, 0, 0, 0, 0, 1, 0],
      [0, 0, 1, 0, 0, 0, 1, 0, 0, 0, 0, 1, 0],
      [0, 0, 1, 0, 0, 0, 1, 0, 0, 0, 0, 1, 0],
      [0, 0, 1, 0, 0, 0, 1, 0, 0, 0, 0, 1, 0],
      [0, 0, 1, 0, 0, 0, 1, 0, 0, 0, 0, 1, 0],
      [295.3608573043038, 0, 0.75, 0.9955060349160604, 0.25, 0, 0.6666666666666666, 0, 0, -7.788681401634808, -7.791111178446847, 1, 295.3608573043038],
      [0, 0, 1, 0, 0, 0, 1, 0, 0, 0, 0, 1, 0],
      [0, 0, 1, 0, 0, 0, 1, 0, 0, 0, 0, 1, 0],
      [0, 0, 1, 0, 0, 0, 1, 0, 0, 0, 0, 1, 0],
      [0, 0, 1, 0.5489952688292338, 0, 0, 0.6666666666666666, 0, 0, -3.943747709879819, -3.938428600081059, 0.994695011616608, 0.9400491821868175],
      [0, 0, 1, 0, 0, 0, 1, 0, 0, 0, 0, 1, 0],
      [0, 0, 1, 0, 0, 0, 1, 0, 0, 0, 0, 1, 0],
      [0, 0, 1, 0, 0, 0, 1, 0, 0, 0, 0, 1, 0],
      [0, 0, 1, 0, 0, 0, 1, 0, 0, 0, 0, 1, 0],
      [0.1029446744674388, 0.0524087264648142, 0.8145440832223033, 1307.6184672872, 0.1854559167776967, 1.214752122267836, 0.280870006542601, 1, 0, -9.59959317820179, -9.41054445863765, 0.8277461782703734, 0],
      [0, 0, 1, 0, 0, 0, 1, 0, 0, 0, 0, 1, 0],
      [0, 0, 1, 0, 0, 0, 1, 0, 0, 0, 0, 1, 0],
      [0, 0, 1, 0, 0, 0, 1, 0, 0, 0, 0, 1, 0],
      [0, 0, 1, 0, 0, 0, 1, 0, 0, 0, 0, 1, 0],
      [0, 0, 1, 0, 0, 0, 1, 0, 0, 0, 0, 1, 0],
      [0, 0, 1, 0, 0, 0, 1, 0, 0, 0, 0, 1, 0],
      [0, 0, 1, 0.3150418980677931, 0, 0, 0.6666666666666666, 0, 0, -3.937406817275057, -3.929497907395636, 0.992122283259165, 0.7685003037841395],
      [0, 0, 1, 0.3339807914548285, 0, 0, 0.6666666666666666, 0, 0, -3.475058120375205, -3.471314400987551, 0.9962632795927808, 0.969568493409144],
      [0, 0, 1, 0, 0, 0, 1, 0, 0, 0, 0, 1, 0],
      [318.0323382052059, 0, 0.771137933652031, 0.504251542129342, 0.228862066347969, 0, 0.6666666666666666, 0, 0, -9.26344723031516, -9.264836172377395, 1, 320.0890565863509],
      [0, 0, 0.9991362520746339, 0.1, 0.0008637479253661429, -0.0004350113468944983, 0.6666666666666666, 0, 0, -3.774510083357241, -3.774727589030688, 1, 0],
      [0, 0, 1, 0, 0, 0, 1, 0, 0, 0, 0, 1, 0],
      [0, 0, 1, 0, 0, 0, 1, 0, 0, 0, 0, 1, 0],
      [0, 0, 1, 0, 0, 0, 1, 0, 0, 0, 0, 1, 0],
      [0, 0, 1, 0, 0, 0, 1, 0, 0, 0, 0, 1, 0],
      [0, 0, 1, 0, 0, 0, 1, 0, 0, 0, 0, 1, 0],
      [0, 0, 1, 0, 0, 0, 1, 0, 0, 0, 0, 1, 0],
      [0, 0, 1, 0, 0, 0, 1, 0, 0, 0, 0, 1, 0],
      [0, 0, 1, 0, 0, 0, 1, 0, 0, 0, 0, 1, 0],
      [0, 0, 1, 0, 0, 0, 1, 0, 0, 0, 0, 1, 0],
      [373.1761901193764, 0, 0.75, 0.9964397879096879, 0.25, 0, 0.6666666666666666, 0, 0, -9.06306635480189, -9.06716375462458, 1, 373.1761901193764],
      [0, 0, 1, 0, 0, 0, 1, 0, 0, 0, 0, 1, 0],
      [0, 0, 1, 0.1425847701237452, 0, 0, 0.6666666666666666, 0, 0, -3.784052566075815, -3.774510083357241, 0.9905029022925286, 0.7685003037841395],
      [0, 0, 1, 0.3339807914548285, 0, 0, 0.6666666666666666, 0, 0, -4.029026927367187, -4.025468373597057, 0.9964477703783219, 0.969568493409144],
      [0, 0, 1, 0.3339807914548285, 0, 0, 0.6666666666666666, 0, 0, -4.08411086438844, -4.080101010126804, 0.9959981744688247, 0.969568493409144],
      [0.4915562520390146, 0.02425022879352118, 1, 0.8556725293376719, 0, -0.0113149631225351, 0.6666666666666666, 0, 0, -4.118711720489779, -4.119208828542082, 1, 0.6504327334979301],
      [0, 0, 0.9991362520746339, 0.1, 0.0008637479253661429, -0.0002235991263948023, 0.6666666666666666, 0, 0, -4.287389636583958, -4.287501436147156, 1, 0],
      [0, 0, 1, 0.3339807914548285, 0, 0, 0.6666666666666666, 0, 0, -4.029026927367187, -4.025468373597057, 0.9964477703783219, 0.969568493409144],
      [0, 0, 1, 0.3339807914548285, 0, 0, 0.6666666666666666, 0, 0, -4.08411086438844, -4.080101010126804, 0.9959981744688247, 0.969568493409144],
      [0.4572164747370472, 0.02255612470505323, 1, 0.6088694208986606, 0, -0.008677819303312795, 0.6666666666666666, 0, 0, -3.323589002396576, -3.325116761404537, 1, 0.5301881298094959],
      [0.2002554831048865, 0.006586213022153669, 1, 0.5708065538943461, 0, -0.005368717057100625, 0.6666666666666666, 0, 0, -4.551757476533733, -4.549937204857819, 0.9981813840137244, 0.3293377830371171],
      [1.289602909728712, 0, 1, 0.6386835485659825, 0, 0, 0.6666666666666666, 0, 0, -4.160040206742755, -4.156849913212916, 0.9968147900489258, 1.301235659993812],
      [0, 0, 0.9991362520746339, 0.3105553506164992, 0.0008637479253661429, -0.0007389720277366507, 0.6666666666666666, 0, 0, -4.145147793382672, -4.143053665603158, 0.9979080633761682, 0],
      [0, 0, 1, 0.3840727419283829, 0, 0, 0.6666666666666666, 0, 0, -4.287824891170869, -4.283838052258413, 0.9960210979783884, 1.086294816184562],
      [0, 0, 0.9991362520746339, 0.1, 0.0008637479253661429, -0.0004081413473837614, 0.6666666666666666, 0, 0, -4.545759315245315, -4.545963385919007, 1, 0],
      [0, 0, 1, 0.4195137762080545, 0, 0, 0.6666666666666666, 0, 0, -4.153850672440401, -4.145402702857357, 0.9915876142373743, 0.9400491821868175],
      [0, 0, 0.9991362520746339, 0.1, 0.0008637479253661429, -0.0004665357022748395, 0.6666666666666666, 0, 0, -3.961420806773414, -3.961654074624552, 1, 0],
      [0, 0, 0.9991362520746339, 0.1, 0.0008637479253661429, -0.0002545334920549536, 0.6666666666666666, 0, 0, -3.860699537242263, -3.86082680398829, 1, 0],
      [0.4093665037026585, 0, 1, 0.7599057359952111, 0, 0, 0.6666666666666666, 0, 0, -3.876456687634981, -3.875465043006874, 0.9990088468888919, 1.086294816184562],
      [0, 0, 1, 0.3339807914548285, 0, 0, 0.6666666666666666, 0, 0, -4.029026927367187, -4.025468373597057, 0.9964477703783219, 0.969568493409144],
      [0, 0, 1, 0.5489952688292338, 0, 0, 0.6666666666666666, 0, 0, -4.625921148175562, -4.620089249112683, 0.9941850734501361, 0.9400491821868175],
      [0, 0, 0.9991362520746339, 0.1, 0.0008637479253661429, -0.0003252973793053116, 0.6666666666666666, 0, 0, -4.469486146381516, -4.469648795071168, 1, 0],
      [0, 0, 0.9991362520746339, 0.1, 0.0008637479253661429, -0.0003864684491183823, 0.6666666666666666, 0, 0, -3.929497907395636, -3.929691141620196, 1, 0],
      [0, 0, 1, 0.4594237559900408, 0, 0, 0.6666666666666666, 0, 0, -4.153494127873427, -4.145402702857357, 0.9919412224487257, 0.9400491821868175],
      [0.5301881298094959, 0, 1, 0.795282194714244, 0, -0.006874972611076835, 0.6666666666666666, 0, 0, -3.940440823496035, -3.941917081061423, 1, 0.5301881298094959],
      [0.7685003037841392, 0, 1, 1.15275045567621, 0, -0.01074371479241343, 0.6666666666666666, 0, 0, -4.325899963274382, -4.326204461996512, 1, 0.7685003037841395],
      [0, 0, 0.9991362520746339, 0.1, 0.0008637479253661429, -0.0002371678264569965, 0.6666666666666666, 0, 0, -4.142684179589289, -4.142802763502518, 1, 0],
      [0, 0, 1, 0.3339807914548285, 0, 0, 0.6666666666666666, 0, 0, -3.497526588354509, -3.492525441010214, 0.9950113375711864, 0.969568493409144],
      [0, 0, 0.9991362520746339, 0.1, 0.0008637479253661429, -0.0003096423378954327, 0.6666666666666666, 0, 0, -3.985035770459084, -3.985190591628032, 1, 0],
      [0, 0, 0.9991362520746339, 0.1, 0.0008637479253661429, -0.0003864684491183823, 0.6666666666666666, 0, 0, -3.929497907395636, -3.929691141620196, 1, 0],
      [0.4572164747370472, 0.02255612470505323, 1, 0.6088694208986606, 0, -0.008677819302619127, 0.6666666666666666, 0, 0, -3.323589002396576, -3.32511676140419, 1, 0.5301881298094959],
      [0.5301881298094959, 0, 1, 0.795282194714244, 0, -0.007097251428134221, 0.6666666666666666, 0, 0, -3.907097222128251, -3.908650318975725, 1, 0.5301881298094959],
      [0, 0, 0.9991362520746339, 0.1, 0.0008637479253661429, -0.000314967837058866, 0.6666666666666666, 0, 0, -3.703051128112058, -3.703208612030588, 1, 0],
      [0, 0, 1, 0.3339807914548285, 0, 0, 0.6666666666666666, 0, 0, -4.048360804250747, -4.044681433326206, 0.9963273896663527, 0.969568493409144],
      [0, 0, 1, 0.4195137762080545, 0, 0, 0.6666666666666666, 0, 0, -4.142912554049388, -4.133234949527245, 0.9903690727957692, 0.9400491821868175],
      [0, 0, 0.9991362520746339, 0.1, 0.0008637479253661429, -0.0004065759676699088, 0.6666666666666666, 0, 0, -3.929497907395636, -3.929701195379471, 1, 0],
      [0, 0, 0.9991362520746339, 0.1, 0.0008637479253661429, -0.0004908093715645379, 0.6666666666666666, 0, 0, -3.961420806773414, -3.961666211459197, 1, 0],
      [0, 0, 0.9991362520746339, 0.1, 0.0008637479253661429, -0.0005049631350786399, 0.6666666666666666, 0, 0, -4.112023909504582, -4.112276391072121, 1, 0],
      [0, 0, 0.9991362520746339, 0.1, 0.0008637479253661429, -0.0003204273916237455, 0.6666666666666666, 0, 0, -3.985035770459084, -3.985195984154896, 1, 0],
      [0, 0, 0.9991362520746339, 0.1, 0.0008637479253661429, -0.0002352323710699267, 0.6666666666666666, 0, 0, -4.287389636583958, -4.287507252769493, 1, 0],
      [0, 0, 1, 0.3339807914548285, 0, 0, 0.6666666666666666, 0, 0, -4.02921209307936, -4.025468373597057, 0.9962632794984858, 0.969568493409144],
      [0, 0, 1, 0.3339807914548285, 0, 0, 0.6666666666666666, 0, 0, -4.084319509572508, -4.080101010126804, 0.9957903859241631, 0.969568493409144],
      [0, 0, 0.9991362520746339, 0.1, 0.0008637479253661429, -0.0004130134876598746, 0.6666666666666666, 0, 0, -3.471314400987551, -3.471520907731381, 1, 0],
      [0, 0, 0.9991362520746339, 0.1, 0.0008637479253661429, -0.0004304055470640833, 0.6666666666666666, 0, 0, -3.320711298256383, -3.320926501029915, 1, 0],
      [0.5301881298094959, 0, 1, 0.795282194714244, 0, -0.007948962562962514, 0.6666666666666666, 0, 0, -3.855961273977278, -3.857687177477943, 1, 0.5301881298094959],
      [0, 0, 0.9991362520746339, 0.1, 0.0008637479253661429, -0.0002495071878136912, 0.6666666666666666, 0, 0, -4.142684179589289, -4.142808933183196, 1, 0],
      [0, 0, 0.9991362520746339, 0.1, 0.0008637479253661429, -0.0003149678942495626, 0.6666666666666666, 0, 0, -3.985035770459084, -3.985193254406209, 1, 0],
      [0, 0, 1, 0.4594237559900408, 0, 0, 0.6666666666666666, 0, 0, -4.153164380549635, -4.145402702857357, 0.9922683663466525, 0.9400491821868175],
      [0, 0, 0.9991362520746339, 0.1, 0.0008637479253661429, -0.0002144868666213995, 0.6666666666666666, 0, 0, -4.287389636583958, -4.287496880017269, 1, 0],
      [0, 0, 1, 0.4195137762080545, 0, 0, 0.6666666666666666, 0, 0, -4.153915126811829, -4.145402702857357, 0.9915237041406445, 0.9400491821868175],
      [0, 0, 0.9991362520746339, 0.3105553506164992, 0.0008637479253661429, -0.0008467918699448518, 0.6666666666666666, 0, 0, -4.504232179456157, -4.501832441694266, 0.9976031393067843, 0],
      [0, 0, 1, 0.5489952688292338, 0, 0, 0.6666666666666666, 0, 0, -3.859298538308914, -3.853654230843226, 0.9943715917100584, 0.9400491821868175],
      [0, 0, 0.9991362520746339, 0.1, 0.0008637479253661429, -0.0005049631349862693, 0.6666666666666666, 0, 0, -4.24340544912044, -4.243657930687934, 1, 0],
      [0, 0, 1, 0.3339807914548285, 0, 0, 0.6666666666666666, 0, 0, -3.497062511948924, -3.492525441010214, 0.9954732060191027, 0.969568493409144],
      [0, 0, 0.9991362520746339, 0.1, 0.0008637479253661429, -0.0003103086145141987, 0.6666666666666666, 0, 0, -4.01130263997343, -4.011457794280687, 1, 0],
      [0.7685003037841392, 0, 1, 1.15275045567621, 0, -0.01030587848787512, 0.6666666666666666, 0, 0, -4.325690839513865, -4.325982928557055, 1, 0.7685003037841395],
      [1.488653451211722, 0.04896040095296346, 0.7327254249999998, 1.382813806975086, 0.2672745750000002, 0, 0.6666666666666666, 0, 0, -4.677843980369693, -4.678942367142043, 1, 1.301235659993812],
      [0, 0, 1, 0.3840727419283829, 0, 0, 0.6666666666666666, 0, 0, -4.321553544644473, -4.317216845611188, 0.9956726908671145, 1.086294816184562],
      [0.5873271924009406, 0.02897495196795665, 1, 1.011071149636272, 0, -0.009641302752635639, 0.6666666666666666, 0, 0, -4.326166955051685, -4.325646891451873, 0.9994800716097944, 0.7685003037841395],
      [0.2002554831048865, 0.006586213022153669, 1, 0.5708065538943461, 0, -0.005030581866884098, 0.6666666666666666, 0, 0, -3.864955628105714, -3.863249781686112, 0.998295607709355, 0.3293377830371171],
      [1.289602909728712, 0, 1, 0.6386835485659825, 0, 0, 0.6666666666666666, 0, 0, -4.160112805834491, -4.156849913212916, 0.9967424248273923, 1.301235659993812],
      [0, 0, 0.9991362520746339, 0.1, 0.0008637479253661429, -0.0002495071878136912, 0.6666666666666666, 0, 0, -4.142684179589289, -4.142808933183196, 1, 0],
      [0, 0, 0.9991362520746339, 0.1, 0.0008637479253661429, -0.0005049631352225248, 0.6666666666666666, 0, 0, -4.145402702857357, -4.145655184424968, 1, 0],
      [0, 0, 0.9991362520746339, 0.1, 0.0008637479253661429, -0.0004304055470640833, 0.6666666666666666, 0, 0, -3.320711298256383, -3.320926501029915, 1, 0],
      [0, 0, 0.9991362520746339, 0.1, 0.0008637479253661429, -0.0004538988108553355, 0.6666666666666666, 0, 0, -3.504693194340326, -3.504920143745754, 1, 0],
      [0, 0, 0.9991362520746339, 0.1, 0.0008637479253661429, -0.0002352323710699267, 0.6666666666666666, 0, 0, -4.287389636583958, -4.287507252769493, 1, 0],
      [0.5301881298094959, 0, 1, 0.795282194714244, 0, -0.007948962562962514, 0.6666666666666666, 0, 0, -3.855961273977278, -3.857687177477943, 1, 0.5301881298094959],
      [147.0170895575414, 0, 0.8076813952725561, 0.3343704051593522, 0.1923186047274439, 0, 0.6666666666666666, 0, 0, -7.44598759399502, -7.446476504077209, 1, 139.8787489773501],
      [0, 0, 0.9991362520746339, 0.1, 0.0008637479253661429, -0.0004538988108553355, 0.6666666666666666, 0, 0, -3.504693194340326, -3.504920143745754, 1, 0],
      [209.0085655324766, 0, 0.7689363993817978, 0.6931421207874552, 0.2310636006182022, 0, 0.6666666666666666, 0, 0, -6.902756876714538, -6.905146731788172, 1, 204.4823423973291],
      [0, 0, 0.9991362520746339, 0.1, 0.0008637479253661429, -0.0003149677026410558, 0.6666666666666666, 0, 0, -3.887033024196001, -3.887190508047322, 1, 0],
      [0, 0, 1, 0.424485306406083, 0, 0, 0.6666666666666666, 0, 0, -4.110608194637156, -4.101312050149468, 0.9907469310807553, 0.7685003037841395],
      [1.289602909728712, 0, 1, 0.6386835485659825, 0, 0, 0.6666666666666666, 0, 0, -4.160112805834491, -4.156849913212916, 0.9967424248273923, 1.301235659993812],
      [0, 0, 1, 0.1425847701237452, 0, 0, 0.6666666666666666, 0, 0, -4.253626073874073, -4.24340544912044, 0.9898314283416905, 0.7685003037841395],
      [0, 0, 1, 0.3339807914548285, 0, 0, 0.6666666666666666, 0, 0, -3.49778685404568, -3.492525441010214, 0.9947524039549072, 0.969568493409144],
      [0, 0, 0.9991362520746339, 0.1, 0.0008637479253661429, -0.0003422218885926753, 0.6666666666666666, 0, 0, -4.469486146381516, -4.469657257325812, 1, 0],
      [1.289602909728712, 0, 1, 0.6386835485659825, 0, 0, 0.6666666666666666, 0, 0, -4.160084733377654, -4.156849913212916, 0.9967704062288433, 1.301235659993812],
      [0, 0, 1, 0.4195137762080545, 0, 0, 0.6666666666666666, 0, 0, -4.153915126811829, -4.145402702857357, 0.9915237041406445, 0.9400491821868175],
      [0, 0, 0.9991362520746339, 0.1, 0.0008637479253661429, -0.000473404743901007, 0.6666666666666666, 0, 0, -3.643128543741382, -3.643365246113332, 1, 0],
      [0, 0, 1, 0.4195137762080545, 0, 0, 0.6666666666666666, 0, 0, -4.153915126811829, -4.145402702857357, 0.9915237041406445, 0.9400491821868175],
      [0, 0, 1, 0.3339807914548285, 0, 0, 0.6666666666666666, 0, 0, -4.048552255497425, -4.044681433326206, 0.9961366598038089, 0.969568493409144],
      [0, 0, 0.9991362520746339, 0.1, 0.0008637479253661429, -0.0003422218885926753, 0.6666666666666666, 0, 0, -4.469486146381516, -4.469657257325812, 1, 0],
      [1.289602909728712, 0, 1, 0.6386835485659825, 0, 0, 0.6666666666666666, 0, 0, -4.160112805834491, -4.156849913212916, 0.9967424248273923, 1.301235659993812],
      [0, 0, 0.9991362520746339, 0.1, 0.0008637479253661429, -0.0004065759676699088, 0.6666666666666666, 0, 0, -3.929497907395636, -3.929701195379471, 1, 0],
      [307.2813420968934, 0, 0.7582134058531043, 0.6598910253072886, 0.2417865941468957, 0, 0.6666666666666666, 0, 0, -7.11942283821142, -7.12175663021074, 1, 312.3043988378828],
      [0, 0, 0.9991362520746339, 0.1, 0.0008637479253661429, -0.0003149678942628853, 0.6666666666666666, 0, 0, -3.985035770459084, -3.985193254406216, 1, 0],
      [0, 0, 0.9991362520746339, 0.1, 0.0008637479253661429, -0.0003149678370606424, 0.6666666666666666, 0, 0, -3.703051128112058, -3.703208612030588, 1, 0],
      [0, 0, 1, 0.424485306406083, 0, 0, 0.6666666666666666, 0, 0, -4.110608194637156, -4.101312050149468, 0.9907469310807553, 0.7685003037841395],
      [0, 0, 0.9991362520746339, 0.1, 0.0008637479253661429, -0.0004669673717891953, 0.6666666666666666, 0, 0, -4.285293946233411, -4.285527429919306, 1, 0],
      [0, 0, 0.009610687869117831, 64.6869182763142, 0.9903893121308822, 0.5868127508205312, 0.4065265921230196, 1, 0, -9.200312619478913, -9.200396569178935, 1, 0],
      [0, 0, 1, 0, 0, 0, 1, 0, 0, 0, 0, 1, 0],
      [0.4915562520390146, 0.02425022879352118, 1, 0.8556725293376719, 0, -0.01131016418536213, 0.6666666666666666, 0, 0, -4.064077722884103, -4.06457379205412, 1, 0.6504327334979301],
      [0, 0, 0.9991362520746339, 0.1, 0.0008637479253661429, -0.0004065759676699088, 0.6666666666666666, 0, 0, -3.929497907395636, -3.929701195379471, 1, 0],
      [0, 0, 1, 0, 0, 0, 1, 0, 0, 0, 0, 1, 0],
      [193.5980822825076, 0, 0.7662090837929818, 0.6404844844239225, 0.2337909162070182, 0, 0.6666666666666666, 0, 0, -7.029128561747022, -7.031530997682978, 1, 188.3835458123361],
      [0, 0, 1, 0, 0, 0, 1, 0, 0, 0, 0, 1, 0],
      [0, 0, 1, 0, 0, 0, 1, 0, 0, 0, 0, 1, 0],
      [0, 0, 1, 0.3840727419283829, 0, 0, 0.6666666666666666, 0, 0, -4.288032346611199, -4.283838052258413, 0.9958144894146954, 1.086294816184562],
      [0, 0, 1, 0, 0, 0, 1, 0, 0, 0, 0, 1, 0],
      [0, 0, 1, 0, 0, 0, 1, 0, 0, 0, 0, 1, 0],
      [1.289602909728712, 0, 1, 0.6386835485659825, 0, 0, 0.6666666666666666, 0, 0, -4.160112805834491, -4.156849913212916, 0.9967424248273923, 1.301235659993812],
      [0, 0, 1, 0, 0, 0, 1, 0, 0, 0, 0, 1, 0],
      [0.5301881298094959, 0, 1, 0.795282194714244, 0, -0.007232736110180937, 0.6666666666666666, 0, 0, -3.94054551896851, -3.942098615814575, 1, 0.5301881298094959],
      [284.1949317095124, 0, 0.75, 0.9953302930162335, 0.25, 0, 0.6666666666666666, 0, 0, -7.079028040771565, -7.081288406499667, 1, 284.1949317095124],
      [0, 0, 1, 0, 0, 0, 1, 0, 0, 0, 0, 1, 0],
      [0, 0, 0.9991362520746339, 0.1, 0.0008637479253661429, -0.0004576449859605702, 0.6666666666666666, 0, 0, -4.383296692496494, -4.383525514989475, 1, 0],
      [0, 0, 1, 0, 0, 0, 1, 0, 0, 0, 0, 1, 0],
      [0, 0, 1, 0, 0, 0, 1, 0, 0, 0, 0, 1, 0],
      [0, 0, 1, 0, 0, 0, 1, 0, 0, 0, 0, 1, 0],
      [0, 0, 1, 0, 0, 0, 1, 0, 0, 0, 0, 1, 0],
      [0, 0, 1, 0, 0, 0, 1, 0, 0, 0, 0, 1, 0],
      [0, 0, 1, 0, 0, 0, 1, 0, 0, 0, 0, 1, 0],
      [243.6032621349545, 0, 0.75, 0.9945564143619121, 0.25, 0, 0.6666666666666666, 0, 0, -7.21458509848385, -7.217081246618349, 1, 243.6032621349545],
      [0, 0, 1, 0, 0, 0, 1, 0, 0, 0, 0, 1, 0],
      [0, 0, 1, 0, 0, 0, 1, 0, 0, 0, 0, 1, 0],
      [0, 0, 1, 0, 0, 0, 1, 0, 0, 0, 0, 1, 0],
      [0, 0, 0.9991362520746339, 0.1, 0.0008637479253661429, -0.0004907745144926423, 0.6666666666666666, 0, 0, -4.112023909504582, -4.112269296761828, 1, 0],
      [0, 0, 1, 0, 0, 0, 1, 0, 0, 0, 0, 1, 0],
      [0, 0, 1, 0.3339807914548285, 0, 0, 0.6666666666666666, 0, 0, -4.084319509572508, -4.080101010126804, 0.9957903859241631, 0.969568493409144],
      [0, 0, 0.9991362520746339, 0.1, 0.0008637479253661429, -0.0003149677026410558, 0.6666666666666666, 0, 0, -3.887033024196001, -3.887190508047322, 1, 0],
      [0, 0, 1, 0, 0, 0, 1, 0, 0, 0, 0, 1, 0],
      [0, 0, 1, 0, 0, 0, 1, 0, 0, 0, 0, 1, 0],
      [0, 0, 0.9991362520746339, 0.1, 0.0008637479253661429, -0.000285295802203045, 0.6666666666666666, 0, 0, -3.703051128112058, -3.70319377601316, 1, 0],
      [0, 0, 1, 0.3339807914548285, 0, 0, 0.6666666666666666, 0, 0, -4.02921209307936, -4.025468373597057, 0.9962632794984858, 0.969568493409144],
      [0, 0, 1, 0, 0, 0, 1, 0, 0, 0, 0, 1, 0],
      [0, 0, 0.9991362520746339, 0.1, 0.0008637479253661429, -0.000473404743901007, 0.6666666666666666, 0, 0, -3.643128543741382, -3.643365246113332, 1, 0],
      [0, 0, 1, 0, 0, 0, 1, 0, 0, 0, 0, 1, 0],
      [0, 0, 0.9991362520746339, 0.1, 0.0008637479253661429, -0.0004538988108553355, 0.6666666666666666, 0, 0, -3.504693194340326, -3.504920143745754, 1, 0],
      [0, 0, 1, 0, 0, 0, 1, 0, 0, 0, 0, 1, 0],
      [0, 0, 1, 0, 0, 0, 1, 0, 0, 0, 0, 1, 0],
      [0, 0, 1, 0, 0, 0, 1, 0, 0, 0, 0, 1, 0],
      [0, 0, 0.9991362520746339, 0.1, 0.0008637479253661429, -0.000473404743901007, 0.6666666666666666, 0, 0, -3.643128543741382, -3.643365246113332, 1, 0],
      [0, 0, 1, 0.424485306406083, 0, 0, 0.6666666666666666, 0, 0, -4.121324362928656, -4.11347980347958, 0.9921861288092729, 0.7685003037841395],
      [0, 0, 0.9991362520746339, 0.1, 0.0008637479253661429, -0.0004669673717909717, 0.6666666666666666, 0, 0, -4.251915152880636, -4.252148636566531, 1, 0],
      [0, 0, 1, 0, 0, 0, 1, 0, 0, 0, 0, 1, 0],
      [0, 0, 0.9991362520746339, 0.1, 0.0008637479253661429, -0.0003149678942637735, 0.6666666666666666, 0, 0, -3.985035770459084, -3.985193254406216, 1, 0],
      [0, 0, 1, 0, 0, 0, 1, 0, 0, 0, 0, 1, 0],
      [0, 0, 0.9991362520746339, 0.1, 0.0008637479253661429, -0.0004130134876598746, 0.6666666666666666, 0, 0, -3.471314400987551, -3.471520907731381, 1, 0],
      [0, 0, 1, 0, 0, 0, 1, 0, 0, 0, 0, 1, 0],
      [0, 0, 0.9991362520746339, 0.1, 0.0008637479253661429, -0.0002613965323945422, 0.6666666666666666, 0, 0, -4.393642469829105, -4.393773168095302, 1, 0],
      [0, 0, 1, 0.3339807914548285, 0, 0, 0.6666666666666666, 0, 0, -4.25613365232634, -4.251915152880636, 0.9957903859241631, 0.969568493409144],
      [0, 0, 0.9991362520746339, 0.1, 0.0008637479253661429, -0.000400093113273492, 0.6666666666666666, 0, 0, -3.60269594060341, -3.602895987160046, 1, 0],
      [0, 0, 0.9991362520746339, 0.1, 0.0008637479253661429, -0.000160633551121947, 0.6666666666666666, 0, 0, -4.136786533852791, -4.136866850628352, 1, 0],
      [0, 0, 0.9991362520746339, 0.1, 0.0008637479253661429, -0.000261396532408753, 0.6666666666666666, 0, 0, -4.427021263181881, -4.427151961448085, 1, 0],
      [0, 0, 1, 0, 0, 0, 1, 0, 0, 0, 0, 1, 0],
      [0, 0, 1, 0.3339807914548285, 0, 0, 0.6666666666666666, 0, 0, -3.497526588354509, -3.492525441010214, 0.9950113375711864, 0.969568493409144],
      [0, 0, 1, 0, 0, 0, 1, 0, 0, 0, 0, 1, 0],
      [0, 0, 1, 0, 0, 0, 1, 0, 0, 0, 0, 1, 0],
      [0, 0, 1, 0, 0, 0, 1, 0, 0, 0, 0, 1, 0],
      [0, 0, 1, 0, 0, 0, 1, 0, 0, 0, 0, 1, 0],
      [287.5163780817871, 0, 0.7582134058531043, 0.6597280575179284, 0.2417865941468957, 0, 0.6666666666666666, 0, 0, -6.643729452797889, -6.645947746506984, 1, 291.9104057766344],
      [0, 0, 1, 0, 0, 0, 1, 0, 0, 0, 0, 1, 0],
      [0, 0, 1, 0, 0, 0, 1, 0, 0, 0, 0, 1, 0],
      [0, 0, 1, 0, 0, 0, 1, 0, 0, 0, 0, 1, 0],
      [0, 0, 1, 0, 0, 0, 1, 0, 0, 0, 0, 1, 0],
      [0, 0, 1, 0, 0, 0, 1, 0, 0, 0, 0, 1, 0],
      [0, 0, 1, 0, 0, 0, 1, 0, 0, 0, 0, 1, 0],
      [0, 0, 0.9991362520746339, 0.1, 0.0008637479253661429, -0.0005429729781170067, 0.6666666666666666, 0, 0, -4.415219591874272, -4.41549107836333, 1, 0],
      [0, 0, 1, 0.5489952688292338, 0, 0, 0.6666666666666666, 0, 0, -4.151562362553515, -4.145402702857357, 0.9938592721161896, 0.9400491821868175],
      [0.969568493409144, 0, 1, 1.454352740113716, 0, -0.009305418154976763, 0.6666666666666666, 0, 0, -4.061193844672134, -4.063546343268083, 1, 0.969568493409144],
      [0, 0, 1, 0.4594237559900408, 0, 0, 0.6666666666666666, 0, 0, -4.151765162789829, -4.145402702857357, 0.9936577376572403, 0.9400491821868175],
      [0, 0, 0.9991362520746339, 0.1, 0.0008637479253661429, -0.0001135139863457368, 0.6666666666666666, 0, 0, -4.525024009444964, -4.525080766438137, 1, 0],
      [0, 0, 0.9991362520746339, 0.1, 0.0008637479253661429, -0.0001758195805390272, 0.6666666666666666, 0, 0, -4.287389636583958, -4.287477546374228, 1, 0],
      [0, 0, 0.9991362520746339, 0.1, 0.0008637479253661429, -0.0002429511123569483, 0.6666666666666666, 0, 0, -4.058847166949833, -4.058968642506011, 1, 0],
      [0, 0, 1, 0.4594237559900408, 0, 0, 0.6666666666666666, 0, 0, -3.967734226021068, -3.961420806773414, 0.9937064685080595, 0.9400491821868175],
      [0, 0, 1, 0.3339807914548285, 0, 0, 0.6666666666666666, 0, 0, -4.029026927349204, -4.025468373597057, 0.9964477703962409, 0.969568493409144],
      [0, 0, 1, 0.3840727419283829, 0, 0, 0.6666666666666666, 0, 0, -3.50742162989444, -3.504693194340326, 0.9972752832430962, 1.086294816184562],
      [0, 0, 0.9991362520746339, 0.1, 0.0008637479253661429, -0.0001217459051954251, 0.6666666666666666, 0, 0, -4.418771176199817, -4.418832049152415, 1, 0],
      [0, 0, 0.9991362520746339, 0.1, 0.0008637479253661429, -0.0002492478953524113, 0.6666666666666666, 0, 0, -3.985035770459084, -3.985160394406761, 1, 0],
      [0, 0, 1, 0.3150418980677931, 0, 0, 0.6666666666666666, 0, 0, -3.782451909201172, -3.774510083357241, 0.9920896271347547, 0.7685003037841395],
      [377.922947719114, 0, 0.75, 0.9964843473926568, 0.25, 0, 0.6666666666666666, 0, 0, -6.047817466399492, -6.050637329345719, 1, 377.922947719114],
      [0.02591099246713023, 0.0006544227867342889, 0.000722239122640936, 99.59435529235495, 0.9992777608773591, 1.136888469134531, 0.2935754123800661, 1, 0, -7.478616584461798, -7.479498386607331, 1, 0],
      [0, 0, 0.9991362520746339, 0.1, 0.0008637479253661429, -0.0001603847051026008, 0.6666666666666666, 0, 0, -4.142684179589289, -4.142764371941841, 1, 0],
      [0.6717480144126408, 0.03313973319132388, 1, 0.8901411694356716, 0, -0.0107955478559969, 0.6666666666666666, 0, 0, -3.326667973061932, -3.326180164967741, 0.9995123108648084, 0.7685003037841395],
      [0, 0, 0.9991362520746339, 0.1, 0.0008637479253661429, -0.0003601572579707835, 0.6666666666666666, 0, 0, -4.415219591874272, -4.415399670503257, 1, 0],
      [0, 0, 0.9991362520746339, 0.1, 0.0008637479253661429, -0.0003255852101453627, 0.6666666666666666, 0, 0, -4.285293946233411, -4.285456738838484, 1, 0],
      [0, 0, 0.9991362520746339, 0.1, 0.0008637479253661429, -0.0003252973793905767, 0.6666666666666666, 0, 0, -4.653468042465459, -4.653630691155154, 1, 0],
      [0.4915562520390146, 0.02425022879352118, 1, 0.8556725293376719, 0, -0.01131496311895752, 0.6666666666666666, 0, 0, -4.118711720489498, -4.119208828540294, 1, 0.6504327334979301],
      [0, 0, 1, 0.424485306406083, 0, 0, 0.6666666666666666, 0, 0, -4.110104420428607, -4.101312050149468, 0.9912461695730387, 0.7685003037841395],
      [0, 0, 1, 0.3339807914548285, 0, 0, 0.6666666666666666, 0, 0, -3.474872954645568, -3.471314400987551, 0.9964477704900353, 0.969568493409144],
      [0, 0, 1, 0.5489952688292338, 0, 0, 0.6666666666666666, 0, 0, -3.328005281750289, -3.320711298256383, 0.992732553045096, 0.9400491821868175],
      [0, 0, 1, 0.3339807914548285, 0, 0, 0.6666666666666666, 0, 0, -4.084110864370412, -4.080101010126804, 0.9959981744867807, 0.969568493409144],
      [0.2002554831048865, 0.006586213022153669, 1, 0.5708065538943461, 0, -0.004781760649474442, 0.6666666666666666, 0, 0, -3.864745138505219, -3.863123642544709, 0.9983798179537158, 0.3293377830371171],
      [0, 0, 1, 0.3339807914548285, 0, 0, 0.6666666666666666, 0, 0, -4.014861193631448, -4.01130263997343, 0.9964477704900357, 0.969568493409144],
      [0, 0, 0.9991362520746339, 0.1, 0.0008637479253661429, -0.0003096423374344681, 0.6666666666666666, 0, 0, -3.887033024196001, -3.887187845364719, 1, 0],
      [0, 0, 1, 0.3150418980677931, 0, 0, 0.6666666666666666, 0, 0, -4.06621464078204, -4.058847166949833, 0.9926595994746505, 0.7685003037841395],
      [0.5301881298094959, 0, 1, 0.795282194714244, 0, -0.006874972610988017, 0.6666666666666666, 0, 0, -3.940440823496035, -3.941917081061379, 1, 0.5301881298094959],
      [0, 0, 1, 0.1425847701237452, 0, 0, 0.6666666666666666, 0, 0, -3.783861078003189, -3.774510083357241, 0.9906925899451112, 0.7685003037841395],
      [1.289602909728712, 0, 1, 0.6386835485659825, 0, 0, 0.6666666666666666, 0, 0, -4.160112803970433, -4.156849913212916, 0.9967424266853773, 1.301235659993812],
      [0, 0, 1, 0.3339807914548285, 0, 0, 0.6666666666666666, 0, 0, -3.497786801534785, -3.492525441010214, 0.9947524561902478, 0.969568493409144],
      [0, 0, 0.9991362520746339, 0.1, 0.0008637479253661429, -0.0004304054805324142, 0.6666666666666666, 0, 0, -3.320711298256383, -3.320926500996649, 1, 0],
      [0, 0, 1, 0.1425847701237452, 0, 0, 0.6666666666666666, 0, 0, -3.784052523647068, -3.774510083357241, 0.9905029443183268, 0.7685003037841395],
      [0, 0, 0.9991362520746339, 0.3105553506164992, 0.0008637479253661429, -0.0008467916031218437, 0.6666666666666666, 0, 0, -4.504232173523883, -4.501832441560855, 0.9976031450917472, 0],
      [0, 0, 0.9991362520746339, 0.1, 0.0008637479253661429, -0.000314967658905374, 0.6666666666666666, 0, 0, -3.887033024196001, -3.887190508025454, 1, 0],
      [0, 0, 0.9991362520746339, 0.1, 0.0008637479253661429, -0.0002613965162314713, 0.6666666666666666, 0, 0, -4.393642469829105, -4.393773168087221, 1, 0],
      [0, 0, 0.9991362520746339, 0.1, 0.0008637479253661429, -0.0002613965162456822, 0.6666666666666666, 0, 0, -4.427021263181881, -4.427151961440003, 1, 0],
      [0, 0, 1, 0.3840727419283829, 0, 0, 0.6666666666666666, 0, 0, -4.287824865178541, -4.283838052258413, 0.9960211238672962, 1.086294816184562],
      [0, 0, 0.9991362520746339, 0.1, 0.0008637479253661429, -0.0004065759222093845, 0.6666666666666666, 0, 0, -4.11347980347958, -4.113683091440684, 1, 0],
      [0, 0, 0.9991362520746339, 0.1, 0.0008637479253661429, -0.0004403654053257711, 0.6666666666666666, 0, 0, -3.504693194340326, -3.504913377042989, 1, 0],
      [0, 0, 1, 0.3914918608939516, 0, 0, 0.6666666666666666, 0, 0, -3.967966049746832, -3.961420806773414, 0.9934761304721447, 0.6504327334979301],
      [0.5301881298094959, 0, 1, 0.795282194714244, 0, -0.007944608432055134, 0.6666666666666666, 0, 0, -4.622396285939286, -4.624120018677897, 1, 0.5301881298094959],
      [0, 0, 1, 0.3339807914548285, 0, 0, 0.6666666666666666, 0, 0, -4.014861172922767, -4.01130263997343, 0.9964477911251549, 0.969568493409144],
      [0, 0, 1, 0.4195137762080545, 0, 0, 0.6666666666666666, 0, 0, -4.142784692848871, -4.133234949527245, 0.9904957106702404, 0.9400491821868175],
      [0, 0, 1, 0.3840727419283829, 0, 0, 0.6666666666666666, 0, 0, -3.647115382653838, -3.643128543741382, 0.996021097978388, 1.086294816184562],
      [0, 0, 0.9991362520746339, 0.1, 0.0008637479253661429, -0.0003096423378954327, 0.6666666666666666, 0, 0, -3.985035770459084, -3.985190591628032, 1, 0],
      [0, 0, 0.9991362520746339, 0.1, 0.0008637479253661429, -0.0002484693339237509, 0.6666666666666666, 0, 0, -4.393642469829105, -4.393766704496067, 1, 0],
      [0, 0, 0.9991362520746339, 0.1, 0.0008637479253661429, -0.0004911786569170573, 0.6666666666666666, 0, 0, -3.492525441010214, -3.492771030338673, 1, 0],
      [0.4093665037026585, 0, 1, 0.7599057359952111, 0, 0, 0.6666666666666666, 0, 0, -3.876539488512472, -3.875496247202605, 0.9989573026771075, 1.086294816184562],
      [0, 0, 1, 0.3339807914548285, 0, 0, 0.6666666666666666, 0, 0, -3.497526588354509, -3.492525441010214, 0.9950113375711864, 0.969568493409144],
      [0, 0, 0.9991362520746339, 0.1, 0.0008637479253661429, -0.0003252973793053116, 0.6666666666666666, 0, 0, -4.469486146381516, -4.469648795071168, 1, 0],
      [0, 0, 1, 0.5489952688292338, 0, 0, 0.6666666666666666, 0, 0, -4.625921148175562, -4.620089249112683, 0.9941850734501361, 0.9400491821868175],
      [1.289602909728712, 0, 1, 0.6386835485659825, 0, 0, 0.6666666666666666, 0, 0, -4.15995144136127, -4.156849913212916, 0.9969032766212532, 1.301235659993812],
      [0, 0, 1, 0.3339807914548285, 0, 0, 0.6666666666666666, 0, 0, -4.582817479540028, -4.57913810859809, 0.9963273896490189, 0.969568493409144],
      [0.5301881298094959, 0, 1, 0.795282194714244, 0, -0.006288324289103642, 0.6666666666666666, 0, 0, -4.322593954376138, -4.323958855584721, 1, 0.5301881298094959],
      [0, 0, 0.9991362520746339, 0.1, 0.0008637479253661429, -0.0004026896892987963, 0.6666666666666666, 0, 0, -4.383296692496494, -4.383498037341144, 1, 0],
      [0, 0, 1, 0.5489952688292338, 0, 0, 0.6666666666666666, 0, 0, -3.327328479006177, -3.320711298256383, 0.9934046645790114, 0.9400491821868175],
      [0, 0, 1, 0.5489952688292338, 0, 0, 0.6666666666666666, 0, 0, -3.327328479006177, -3.320711298256383, 0.9934046645790114, 0.9400491821868175],
      [0, 0, 1, 0.3339807914548285, 0, 0, 0.6666666666666666, 0, 0, -3.474542768174802, -3.471314400987551, 0.996776838386588, 0.969568493409144],
      [0.2002554831048865, 0.006586213022153669, 1, 0.5708065538943461, 0, -0.006269575311746323, 0.6666666666666666, 0, 0, -4.216787175208715, -4.214660401444607, 0.9978754862166631, 0.3293377830371171],
      [0, 0, 1, 0.3339807914548285, 0, 0, 0.6666666666666666, 0, 0, -3.497062511948924, -3.492525441010214, 0.9954732060191027, 0.969568493409144],
      [0, 0, 0.9991362520746339, 0.1, 0.0008637479253661429, -0.0002028536219462751, 0.6666666666666666, 0, 0, -4.287389636583958, -4.287491063394931, 1, 0],
      [1.289602909728712, 0, 1, 0.6386835485659825, 0, 0, 0.6666666666666666, 0, 0, -4.159663684124395, -4.156849913212916, 0.9971901840314417, 1.301235659993812],
      [0, 0, 0.9991362520746339, 0.1, 0.0008637479253661429, -0.0002809133313554923, 0.6666666666666666, 0, 0, -3.985035770459084, -3.985176227124762, 1, 0],
      [0, 0, 0.9991362520746339, 0.1, 0.0008637479253661429, -0.0003914196615353305, 0.6666666666666666, 0, 0, -3.504693194340326, -3.504888904171094, 1, 0],
      [0, 0, 0.9991362520746339, 0.1, 0.0008637479253661429, -0.0002446682097749786, 0.6666666666666666, 0, 0, -3.860699537242263, -3.86082187134715, 1, 0],
      [0, 0, 0.9991362520746339, 0.1, 0.0008637479253661429, -0.0002484693247328806, 0.6666666666666666, 0, 0, -4.427021263181881, -4.427145497844247, 1, 0],
      [0, 0, 0.9991362520746339, 0.1, 0.0008637479253661429, -0.0003925873960177739, 0.6666666666666666, 0, 0, -3.471314400987551, -3.47151069468556, 1, 0],
      [0, 0, 0.9991362520746339, 0.1, 0.0008637479253661429, -0.000381093512179298, 0.6666666666666666, 0, 0, -3.60269594060341, -3.602886487359499, 1, 0],
      [0, 0, 1, 0.3150418980677931, 0, 0, 0.6666666666666666, 0, 0, -4.066214640793564, -4.058847166949833, 0.9926595994632119, 0.7685003037841395],
      [0, 0, 0.9991362520746339, 0.1, 0.0008637479253661429, -0.0001522569094678516, 0.6666666666666666, 0, 0, -4.243039367097937, -4.243115495552671, 1, 0],
      [0, 0, 1, 0.424485306406083, 0, 0, 0.6666666666666666, 0, 0, -4.110148417762295, -4.101312050149468, 0.9912025583439433, 0.7685003037841395],
      [0, 0, 0.9991362520746339, 0.1, 0.0008637479253661429, -0.0003149677125220407, 0.6666666666666666, 0, 0, -3.853654230843226, -3.853811714699487, 1, 0],
      [0, 0, 0.9991362520746339, 0.1, 0.0008637479253661429, -0.0001618400901772787, 0.6666666666666666, 0, 0, -4.136786533852791, -4.13686745389788, 1, 0],
      [0, 0, 0.9991362520746339, 0.1, 0.0008637479253661429, -0.0004304055470640833, 0.6666666666666666, 0, 0, -3.320711298256383, -3.320926501029915, 1, 0],
      [0, 0, 1, 0.4594237559900408, 0, 0, 0.6666666666666666, 0, 0, -3.327910512648196, -3.320711298256383, 0.9928266378758686, 0.9400491821868175],
      [0, 0, 1, 0.424485306406083, 0, 0, 0.6666666666666666, 0, 0, -4.121312024575614, -4.11347980347958, 0.9921983708275367, 0.7685003037841395],
      [0, 0, 1, 0.5489952688292338, 0, 0, 0.6666666666666666, 0, 0, -4.065727792373826, -4.058847166949833, 0.9931429918804426, 0.9400491821868175],
      [0, 0, 0.9991362520746339, 0.1, 0.0008637479253661429, -0.0004807248110649809, 0.6666666666666666, 0, 0, -3.961420806773414, -3.961661169178947, 1, 0],
      [0, 0, 0.9991362520746339, 0.1, 0.0008637479253661429, -0.0003806291533052786, 0.6666666666666666, 0, 0, -4.11347980347958, -4.113670118056232, 1, 0],
      [0, 0, 1, 0.3339807914548285, 0, 0, 0.6666666666666666, 0, 0, -3.497322777640095, -3.492525441010214, 0.9952141522099539, 0.969568493409144],
      [0, 0, 1, 0.3840727419283829, 0, 0, 0.6666666666666666, 0, 0, -4.287662416605618, -4.283838052258413, 0.9961829392204591, 1.086294816184562],
      [0, 0, 0.9991362520746339, 0.1, 0.0008637479253661429, -0.0003655629294048168, 0.6666666666666666, 0, 0, -3.60269594060341, -3.602878722068112, 1, 0],
      [0, 0, 1, 0.3840727419283829, 0, 0, 0.6666666666666666, 0, 0, -4.287662416605624, -4.283838052258413, 0.9961829392204529, 1.086294816184562],
      [161.3162161287271, 0, 0.75, 0.9918024160672861, 0.25, 0, 0.6666666666666666, 0, 0, -7.915407725706546, -7.917860414802786, 1, 161.3162161287271],
      [0.6717480144126408, 0.03313973319132388, 1, 0.8901411694356716, 0, -0.01288839664702657, 0.6666666666666666, 0, 0, -4.065914396457879, -4.065338056929106, 0.9994238265229204, 0.7685003037841395],
      [0.5873271924009406, 0.02897495196795665, 1, 1.011071149636272, 0, -0.009587898015418261, 0.6666666666666666, 0, 0, -4.519204409927177, -4.518687811096538, 0.9994835345835356, 0.7685003037841395],
      [0.2002554831048865, 0.006586213022153669, 1, 0.5708065538943461, 0, -0.006639021582850901, 0.6666666666666666, 0, 0, -3.608313483004085, -3.606061790578319, 0.9977508407318533, 0.3293377830371171],
      [0, 0, 0.8652403170862244, 16471.65912124712, 0.1347596829137756, 7.995053368557478, 0.008139524480021421, 1, 0, -14.05682578321805, -10.54056127299346, 0.02971021032778742, 0],
      [0, 0, 0.9991362520746339, 0.1, 0.0008637479253661429, -0.0004669673717909717, 0.6666666666666666, 0, 0, -4.251915152880636, -4.252148636566531, 1, 0],
      [0, 0, 1, 0, 0, 0, 1, 0, 0, 0, 0, 1, 0],
      [0, 0, 1, 0, 0, 0, 1, 0, 0, 0, 0, 1, 0],
      [0, 0, 1, 0, 0, 0, 1, 0, 0, 0, 0, 1, 0],
      [0, 0, 1, 0, 0, 0, 1, 0, 0, 0, 0, 1, 0],
      [0, 0, 1, 0, 0, 0, 1, 0, 0, 0, 0, 1, 0],
      [1.289602909728712, 0, 1, 0.6386835485659825, 0, 0, 0.6666666666666666, 0, 0, -4.160024057887791, -4.156849913212916, 0.9968308875963756, 1.301235659993812],
      [0, 0, 1, 0.5489952688292338, 0, 0, 0.6666666666666666, 0, 0, -4.625976861883355, -4.620089249112683, 0.9941296852564131, 0.9400491821868175],
      [0, 0, 1, 0.3840727419283829, 0, 0, 0.6666666666666666, 0, 0, -3.680629538457046, -3.676507337094157, 0.9958862832465086, 1.086294816184562],
      [0, 0, 1, 0.5489952688292338, 0, 0, 0.6666666666666666, 0, 0, -3.328005281825874, -3.320711298256383, 0.9927325529700605, 0.9400491821868175],
      [0, 0, 0.9991362520746339, 0.1, 0.0008637479253661429, -0.0003864684491174941, 0.6666666666666666, 0, 0, -3.929497907395636, -3.929691141620195, 1, 0],
      [0, 0, 0.00961803399297911, 84.33991075136294, 0.9903819660070209, 0.5676368930860836, 0.4114243972459261, 0, 0, -7.660256531559404, -7.66169474453369, 1, 0],
      [0, 0, 0.9991362520746339, 0.3105553506164992, 0.0008637479253661429, -0.0006841650476303585, 0.6666666666666666, 0, 0, -4.647498828192132, -4.645560038007211, 0.9980630880546353, 0],
      [0, 0, 1, 0.5489952688292338, 0, 0, 0.6666666666666666, 0, 0, -3.328005281826692, -3.320711298256383, 0.9927325529692484, 0.9400491821868175],
      [0, 0, 0.9991362520746339, 0.1, 0.0008637479253661429, -0.0001390452137908227, 0.6666666666666666, 0, 0, -4.418771176199817, -4.418840698806712, 1, 0],
      [0, 0, 0.9991362520746339, 0.1, 0.0008637479253661429, -0.0002484693247186698, 0.6666666666666666, 0, 0, -4.393642469829105, -4.393766704491465, 1, 0],
      [0, 0, 1, 0.3840727419283829, 0, 0, 0.6666666666666666, 0, 0, -4.115957329464402, -4.112023909504582, 0.9960743058033886, 1.086294816184562],
      [0, 0, 1, 0.3150418980677931, 0, 0, 0.6666666666666666, 0, 0, -3.610497544056736, -3.60269594060341, 0.9922287500678201, 0.7685003037841395],
      [0, 0, 1, 0.4594237559900408, 0, 0, 0.6666666666666666, 0, 0, -4.152487313161101, -4.145402702857357, 0.9929404263875089, 0.9400491821868175],
      [0.5873271924009406, 0.02897495196795665, 1, 1.011071149636272, 0, -0.0117809941119571, 0.6666666666666666, 0, 0, -4.120074074906623, -4.119440742273646, 0.9993668678797696, 0.7685003037841395],
      [0, 0, 0.9991362520746339, 0.1, 0.0008637479253661429, -0.0002069877382346874, 0.6666666666666666, 0, 0, -4.645217955483396, -4.645321449352513, 1, 0],
      [0, 0, 0.9991362520746339, 0.1, 0.0008637479253661429, -0.0004431141103333758, 0.6666666666666666, 0, 0, -3.504693194340326, -3.504914751395493, 1, 0],
      [0, 0, 0.9991362520746339, 0.1, 0.0008637479253661429, -0.0003422218886779405, 0.6666666666666666, 0, 0, -4.653468042465459, -4.653639153409798, 1, 0],
      [0, 0, 1, 0.4195137762080545, 0, 0, 0.6666666666666666, 0, 0, -4.142912554049388, -4.133234949527245, 0.9903690727957692, 0.9400491821868175],
      [0, 0, 0.9991362520746339, 0.1, 0.0008637479253661429, -0.0004304055470640833, 0.6666666666666666, 0, 0, -3.320711298256383, -3.320926501029915, 1, 0],
      [0, 0, 0.9991362520746339, 0.1, 0.0008637479253661429, -0.000473404743901007, 0.6666666666666666, 0, 0, -3.643128543741382, -3.643365246113332, 1, 0],
      [205.7961517768087, 0, 0.7729963402414317, 0.6214457553763367, 0.2270036597585683, 0, 0.6666666666666666, 0, 0, -7.590334643055143, -7.591999932454506, 1, 204.4823423973291],
      [0, 0, 1, 0.4195137762080545, 0, 0, 0.6666666666666666, 0, 0, -4.153850672440404, -4.145402702857357, 0.9915876142373716, 0.9400491821868175],
      [0.03242949312666404, 0.001018638106964003, 0.000722239122640936, 124.0602531017072, 0.9992777608773591, 1.007629140129222, 0.316189299826498, 0, 0, -7.582300762099461, -7.582509110596153, 1, 0],
      [0, 0, 1, 0, 0, 0, 1, 0, 0, 0, 0, 1, 0],
      [0, 0, 1, 0, 0, 0, 1, 0, 0, 0, 0, 1, 0],
      [0, 0, 0.9991362520746339, 0.1, 0.0008637479253661429, -0.000473404743901007, 0.6666666666666666, 0, 0, -3.643128543741382, -3.643365246113332, 1, 0],
      [0, 0, 0.9991362520746339, 0.1, 0.0008637479253661429, -0.0004908093715645379, 0.6666666666666666, 0, 0, -3.961420806773414, -3.961666211459197, 1, 0],
      [0, 0, 0.9991362520746339, 0.1, 0.0008637479253661429, -0.0001601783326510287, 0.6666666666666666, 0, 0, -4.525024009444964, -4.52510409861129, 1, 0],
      [0, 0, 1, 0.3339807914548285, 0, 0, 0.6666666666666666, 0, 0, -4.58300893076931, -4.57913810859809, 0.9961366598038081, 0.969568493409144],
      [0, 0, 0.8511967718977205, 2301.236783892861, 0.1488032281022795, 1.96752229548013, 0.1853107855089975, 1, 0, -9.357008783038461, -8.749037494077118, 0.5444542898393026, 0],
      [0, 0, 1, 0, 0, 0, 1, 0, 0, 0, 0, 1, 0],
      [0, 0, 1, 0, 0, 0, 1, 0, 0, 0, 0, 1, 0],
      [0, 0, 1, 0.3339807914548285, 0, 0, 0.6666666666666666, 0, 0, -4.015046359361085, -4.01130263997343, 0.9962632795927808, 0.969568493409144],
      [0, 0, 1, 0, 0, 0, 1, 0, 0, 0, 0, 1, 0],
      [0, 0, 0.9991362520746339, 0.1, 0.0008637479253661429, -0.0001601783326510287, 0.6666666666666666, 0, 0, -4.525024009444964, -4.52510409861129, 1, 0],
      [0, 0, 0.9991362520746339, 0.1, 0.0008637479253661429, -0.000261396532408753, 0.6666666666666666, 0, 0, -4.427021263181881, -4.427151961448085, 1, 0],
      [0, 0, 1, 0, 0, 0, 1, 0, 0, 0, 0, 1, 0],
      [0, 0, 1, 0, 0, 0, 1, 0, 0, 0, 0, 1, 0],
      [0, 0, 1, 0, 0, 0, 1, 0, 0, 0, 0, 1, 0],
      [0, 0, 0.9991362520746339, 0.1, 0.0008637479253661429, -0.000261396532408753, 0.6666666666666666, 0, 0, -4.427021263181881, -4.427151961448085, 1, 0],
      [0, 0, 1, 0.1425847701237452, 0, 0, 0.6666666666666666, 0, 0, -3.784052566075815, -3.774510083357241, 0.9905029022925286, 0.7685003037841395],
      [0, 0, 1, 0.424485306406083, 0, 0, 0.6666666666666666, 0, 0, -4.110608194637156, -4.101312050149468, 0.9907469310807553, 0.7685003037841395],
      [1, 0.25, 0.225, 9.769230769230768, 0.775, -2.220446049250313e-15, 0.6666666666666666, 0, 0, -1.779329122069158, -1.779329122069158, 1, 1] 
      ]
    },
   "headers":    [
["&alpha;", "Synonymous substitution rate at a site"],
    ["&beta;<sup>1</sup>", "Non-synonymous substitution rate at a site for the negative/neutral evolution component 1"],
    ["p<sup>1</sup>", "Mixture distribution weight allocated to negative/neutral evolution component 1"],
    ["&beta;<sup>+</sup>", "Non-synonymous substitution rate at a site for the positive selection component"],
    ["p<sup>+</sup>", "Mixture distribution weight allocated to the positive selection component"],
    ["LRT", "Likelihood ratio test statistic for episodic diversification, i.e., p<sup>+</sup> &gt; 0 <emph>and<emph> &beta;<sup>+</sup> &gt; &alpha;"],
    ["p-value", "Asymptotic p-value for episodic diversification, i.e., p<sup>+</sup> &gt; 0 <emph>and<emph> &beta;<sup>+</sup> &gt; &alpha;"],
    ["# branches under selection", "The (very approximate and rough) estimate of how many branches may have been under selection at this site, i.e., had an empirical Bayes factor of 100 or more for the &beta;<sup>+</sup> rate"],
    ["Total branch length", "The total length of branches contributing to inference at this site, and used to scale dN-dS"],
    ["MEME LogL", "Site Log-likelihood under the MEME model"],
    ["FEL LogL", "Site Log-likelihood under the FEL model"],
    ["FEL &alpha;", "Synonymous substitution rate at a site under the FEL model"],
    ["FEL &beta;", "Non-synonymous substitution rate at a site under the FEL model"] 
    ]
  },
 "analysis":{
   "authors":"Sergei L. Kosakovsky Pond, Steven Weaver",
   "citation":"Detecting Individual Sites Subject to Episodic Diversifying Selection. _PLoS Genet_ 8(7): e1002764.",
   "contact":"spond@temple.edu",
   "info":"MEME (Mixed Effects Model of Evolution)\n    estimates a site-wise synonymous (&alpha;) and a two-category mixture of non-synonymous\n    (&beta;-, with proportion p-, and &beta;+ with proportion [1-p-]) rates, and\n    uses a likelihood ratio test to determine if &beta;+ > &alpha; at a site.\n    The estimates aggregate information over a proportion of branches at a site,\n    so the signal is derived from\n    episodic diversification, which is a combination of strength of selection [effect size] and\n    the proportion of the tree affected. A subset of branches can be selected\n    for testing as well, in which case an additional (nuisance) parameter will be\n    inferred -- the non-synonymous rate on branches NOT selected for testing. Multiple partitions within a NEXUS file are also supported\n    for recombination - aware analysis. Version 3.0 adds a different format for ancestral state reconstruction, branch-site posterior storage, and site-level heterogeneity testing. \n    Version 4 adds support for multiple hits and more than 2 rate classes on omega, as well as site-level imputation option.\n    Version 4.1 fixes bugs with EBF computation for > 2 more rates and MH reporting.\n    ",
   "requirements":"in-frame codon alignment and a phylogenetic tree",
   "settings":{
     "Imputed States":0,
     "fit-mode":0,
     "multihit":"None",
     "rates":2,
     "site-filter":{
       "site-filter":null,
       "site-save-filter":null
      }
    },
   "version":"4.1"
  },
 "branch attributes":{
   "0":{
     "DireGB":{
       "Global MG94xREV":0.002187650184191277,
       "Nucleotide GTR":0.00219829656719243,
       "Posterior prob omega class by site":        [
[0, 1.182843999431939e-08, 0.7328556239604359, 0.8500060036973814, 0.7501861576239048, 0, 0.7493131806497159, 1.169162346013307e-08, 0.8500170133282872, 0.7493971047144911, 0.8500060036973814, 0.7328574658437359, 0.8500060036973814, 0.8500145476898306, 0.7493464632914719, 0.7493131806497159, 0.8002662824568658, 0.7502452278994497, 0.8500189273940655, 0.8500128271260597, 0.7328233054447977, 0, 0, 0.8500122099154676, 0.7501753871567906, 0.8500088168851183, 0, 0.7328574658437366, 0.850015480800453, 0.8500128271260597, 1.097170007320168e-08, 0, 0, 0.8500122099154737, 0.8500107539070042, 0.7492748471943562, 0.850009351999381, 0.8500145476898314, 0.850009351999381, 0.8001096083124237, 0, 0.8500088168851183, 0.8500170133282875, 0.8500150275554383, 0.8500107539070042, 0, 0.8500170133282875, 1.099074121902148e-08, 0.8001096083124237, 0.8500060036973814, 0.8500170133282875, 0, 0, 0, 0, 0.8001218079632618, 0.7492748471943562, 0, 0.850012209915474, 0, 0, 0.8500155344888657, 0.8001177585902196, 0.8, 0.7327254249999998, 0.7500000000000007, 0.75, 0.75, 0.7327305698889823, 0.7492748471943562, 0, 0, 0.850009351999381, 0, 0, 0.7328574658437366, 0, 0, 0, 0.8500000000000001, 0.75, 0, 0.7499999999999993, 0.8500000000000001, 0, 0.8500000000000001, 0.8500000000000001, 0, 0.8001218079632618, 0.8500150275554383, 0.8001096083124594, 0.7492748471943562, 0, 0.8500165151467362, 0.8500060036973814, 0.8500269794156875, 0, 0, 0.8500060036973814, 0, 1.215716453036405e-06, 0, 0.8500097975791608, 0.7328233054447977, 0.8001218079632618, 0, 0.8001096083124594, 0.8500088168851183, 0, 0, 0.8500269794156845, 0.8500189273940663, 0.8500155344888657, 0, 0, 0, 0, 0, 0, 0, 0.8500170133282875, 0.8500061064724457, 0.850015239422239, 0.8500061064724465, 0, 0.8500054827344948, 0, 0.8500145476898314, 0.850009351999381, 0.7492379302730513, 0, 0, 0, 0, 0.850015480800453, 0.8500122099154732, 0, 0, 0.7492118857963592, 0.8500170133282872, 0, 0, 0, 0, 0, 0, 0, 0, 0, 0, 0, 0, 0.850004036126923, 0, 0, 0, 0, 0, 0.01100287229616476, 0, 0, 0, 0, 0.8500122099154672, 0, 0, 0, 0, 0.8500122099154737, 0, 0.8500122099154737, 0, 0, 0, 0, 0, 0, 0, 0, 0, 0, 0, 0, 0, 0, 0, 0.946370845016684, 0, 0, 0, 0, 0, 0, 0, 0, 0, 0, 0.8500006279300756, 0, 0, 0, 0, 0, 0, 0, 0, 0, 0, 0, 0, 0, 0, 0.7492748471943556, 0.8500088168851183, 0, 0, 0.7992072005179288, 0.7328233054447977, 0, 0.8500290400056445, 0, 0.8500155344888649, 0, 0.8500183968559479, 0.8500104571969106, 0, 0, 0, 0.8500128271260582, 0.850015239422239, 0, 0.8001096083124234, 0.7501753871567906, 0.850009351999381, 0, 0.8500122099154737, 0.850015239422239, 0.7992072005179292, 0.8001096083124594, 0.8500122099154718, 0, 0, 0.850015239422239, 0.8500183968559479, 0.8500189273940663, 0.850012209915474, 0.8500088168851183, 0, 0, 0.850015480800453, 0.8500161327185279, 0.8001218079632618, 0.850009351999381, 0.8500122099154672, 0, 0.8500000000000001, 0, 0.8500333933634699, 0, 0.8500189273940639, 0, 0.8500000000000001, 0.75, 0, 0, 0.7492379302730513, 0.7328160334348229, 0, 0.850009351999381, 0.8500189273940677, 0.8500161327185279, 0.8500170133282875, 0.8500088168851183, 0.8001218079632618, 0, 0.8500170133282875, 0, 0.8500122099154672, 0, 0, 0, 0, 0.8500128271260582, 0, 0, 0.8500177444788527, 0, 0, 0.8500128271260582, 0, 0.850015239422239, 0, 0.8500122099154732, 0.8500122099154721, 0, 0.8500175031036391, 0.01097819193211881, 0, 0.749265465531241, 0.850015239422239, 0, 0, 0, 0, 0, 0, 0, 0, 0, 0.8001096083124237, 0, 0, 0.8500175031036405, 0, 0, 0, 0, 0, 0, 0, 0, 0, 0, 0.8500189273940663, 0, 0, 0.8500122099154672, 0, 0, 0.8500122099154718, 0, 0, 0.8500177444788527, 0, 0.8500170133282875, 0, 0, 0, 0.8500177444788527, 0, 0.8500175031036391, 0, 0.8500122099154732, 0, 0.850015480800453, 0, 0.8500097975791601, 0, 0.8500150275554383, 0.8500061064724465, 0.8500097975791601, 0, 0, 0, 0, 0, 0, 0, 0, 0, 0, 0, 0, 0, 0.8500204574616091, 0, 0.8002639482130048, 0, 0.8500060036973814, 0.8500088168851183, 0.8500144736345226, 0, 0, 0, 0.8500054827344948, 0.8500122099154732, 0, 0, 1.1180161784307e-08, 0.850009351999381, 0.7492918517001828, 0.8500204574616091, 0.8500175031036391, 0.8500128271260597, 0.7492748471943562, 0, 0, 0, 0, 0.7328160334348226, 0, 0.8500122099154676, 0, 0.8001096083124237, 0, 0, 0, 0.8500161327185283, 0, 0.8500333933634706, 0.8500122099154676, 0.8500097975791601, 0.8500097975791608, 0, 0.850015239422239, 0.8500170133282872, 0, 0.8001279790831191, 0, 0, 0, 0.8500122099154737, 0.8500097975791601, 0.8500189269269441, 0, 0, 0.8500128271260582, 0, 0, 0, 0.8000824776603166, 0.8500000000000009, 0, 0, 0, 0.7327254249999998, 0, 0.8500000000000001, 0, 0.8500000000000001, 0.8500000000000001, 0.850001733138117, 0.8500097975791601, 0.850015480800453, 0.8500150275554383, 0, 0.8500060036973814, 0, 0.850012209915468, 0.8500061064724457, 0.8500161327185279, 0, 0, 0, 0.8500183968559457, 0.8500081739696763, 0, 0, 0.8500000000000001, 0, 0, 0.7490881375, 0.7490881375, 0.7327308662821079, 2.21800513571731e-07, 0.8500175031036391, 0, 0, 0, 0, 0, 0, 0, 0, 0, 0.8500152394222393, 0.01098454444473403, 0.8500269794156845, 0, 0.8500054827344948, 0.8500097975791601, 0, 0, 0, 0.7493086655067724, 0.8500086881516958, 0.8500170133282872, 0.8500128271260597, 0, 0.8500161327185279, 0.8500177444788527, 0, 0, 1.103663733701735e-08, 0, 0, 0.8500177444788527, 0.8500183968559479, 0.8500060036973807, 0, 0.9806457869003841, 0, 0, 0, 0, 0.8500060036973807, 0.8500097975791601, 0, 0, 0, 0.8500097975791601, 0, 0, 0.25],
        [0, 0.99999998817156, 0.2671443760395641, 0.1499939963026186, 0.2498138423760952, 0, 0.2506868193502841, 0.9999999883083766, 0.1499829866717128, 0.2506028952855089, 0.1499939963026186, 0.2671425341562641, 0.1499939963026186, 0.1499854523101694, 0.2506535367085281, 0.2506868193502841, 0.1997337175431342, 0.2497547721005503, 0.1499810726059345, 0.1499871728739403, 0.2671766945552023, 0, 0, 0.1499877900845324, 0.2498246128432094, 0.1499911831148817, 0, 0.2671425341562634, 0.149984519199547, 0.1499871728739403, 0.9999999890282999, 0, 0, 0.1499877900845263, 0.1499892460929958, 0.2507251528056438, 0.149990648000619, 0.1499854523101686, 0.149990648000619, 0.1998903916875763, 0, 0.1499911831148817, 0.1499829866717125, 0.1499849724445617, 0.1499892460929958, 0, 0.1499829866717125, 0.9999999890092588, 0.1998903916875763, 0.1499939963026186, 0.1499829866717125, 0, 0, 0, 0, 0.1998781920367382, 0.2507251528056438, 0, 0.149987790084526, 0, 0, 0.1499844655111343, 0.1998822414097804, 0.2, 0.2672745750000002, 0.2499999999999993, 0.25, 0.25, 0.2672694301110177, 0.2507251528056438, 0, 0, 0.149990648000619, 0, 0, 0.2671425341562634, 0, 0, 0, 0.1499999999999999, 0.25, 0, 0.2500000000000007, 0.1499999999999999, 0, 0.1499999999999999, 0.1499999999999999, 0, 0.1998781920367382, 0.1499849724445617, 0.1998903916875406, 0.2507251528056438, 0, 0.1499834848532638, 0.1499939963026186, 0.1499730205843125, 0, 0, 0.1499939963026186, 0, 0.9999987842835469, 0, 0.1499902024208392, 0.2671766945552023, 0.1998781920367382, 0, 0.1998903916875406, 0.1499911831148817, 0, 0, 0.1499730205843155, 0.1499810726059337, 0.1499844655111343, 0, 0, 0, 0, 0, 0, 0, 0.1499829866717125, 0.1499938935275543, 0.149984760577761, 0.1499938935275535, 0, 0.1499945172655052, 0, 0.1499854523101686, 0.149990648000619, 0.2507620697269487, 0, 0, 0, 0, 0.149984519199547, 0.1499877900845268, 0, 0, 0.2507881142036408, 0.1499829866717128, 0, 0, 0, 0, 0, 0, 0, 0, 0, 0, 0, 0, 0.149995963873077, 0, 0, 0, 0, 0, 0.9889971277038352, 0, 0, 0, 0, 0.1499877900845328, 0, 0, 0, 0, 0.1499877900845263, 0, 0.1499877900845263, 0, 0, 0, 0, 0, 0, 0, 0, 0, 0, 0, 0, 0, 0, 0, 0.053629154983316, 0, 0, 0, 0, 0, 0, 0, 0, 0, 0, 0.1499993720699244, 0, 0, 0, 0, 0, 0, 0, 0, 0, 0, 0, 0, 0, 0, 0.2507251528056444, 0.1499911831148817, 0, 0, 0.2007927994820712, 0.2671766945552023, 0, 0.1499709599943555, 0, 0.1499844655111351, 0, 0.1499816031440521, 0.1499895428030894, 0, 0, 0, 0.1499871728739418, 0.149984760577761, 0, 0.1998903916875766, 0.2498246128432094, 0.149990648000619, 0, 0.1499877900845263, 0.149984760577761, 0.2007927994820708, 0.1998903916875406, 0.1499877900845282, 0, 0, 0.149984760577761, 0.1499816031440521, 0.1499810726059337, 0.149987790084526, 0.1499911831148817, 0, 0, 0.149984519199547, 0.1499838672814721, 0.1998781920367382, 0.149990648000619, 0.1499877900845328, 0, 0.1499999999999999, 0, 0.1499666066365301, 0, 0.1499810726059361, 0, 0.1499999999999999, 0.25, 0, 0, 0.2507620697269487, 0.2671839665651771, 0, 0.149990648000619, 0.1499810726059323, 0.1499838672814721, 0.1499829866717125, 0.1499911831148817, 0.1998781920367382, 0, 0.1499829866717125, 0, 0.1499877900845328, 0, 0, 0, 0, 0.1499871728739418, 0, 0, 0.1499822555211473, 0, 0, 0.1499871728739418, 0, 0.149984760577761, 0, 0.1499877900845268, 0.1499877900845279, 0, 0.1499824968963609, 0.9890218080678812, 0, 0.250734534468759, 0.149984760577761, 0, 0, 0, 0, 0, 0, 0, 0, 0, 0.1998903916875763, 0, 0, 0.1499824968963595, 0, 0, 0, 0, 0, 0, 0, 0, 0, 0, 0.1499810726059337, 0, 0, 0.1499877900845328, 0, 0, 0.1499877900845282, 0, 0, 0.1499822555211473, 0, 0.1499829866717125, 0, 0, 0, 0.1499822555211473, 0, 0.1499824968963609, 0, 0.1499877900845268, 0, 0.149984519199547, 0, 0.1499902024208399, 0, 0.1499849724445617, 0.1499938935275535, 0.1499902024208399, 0, 0, 0, 0, 0, 0, 0, 0, 0, 0, 0, 0, 0, 0.1499795425383909, 0, 0.1997360517869952, 0, 0.1499939963026186, 0.1499911831148817, 0.1499855263654774, 0, 0, 0, 0.1499945172655052, 0.1499877900845268, 0, 0, 0.9999999888198382, 0.149990648000619, 0.2507081482998172, 0.1499795425383909, 0.1499824968963609, 0.1499871728739403, 0.2507251528056438, 0, 0, 0, 0, 0.2671839665651774, 0, 0.1499877900845324, 0, 0.1998903916875763, 0, 0, 0, 0.1499838672814717, 0, 0.1499666066365294, 0.1499877900845324, 0.1499902024208399, 0.1499902024208392, 0, 0.149984760577761, 0.1499829866717128, 0, 0.1998720209168809, 0, 0, 0, 0.1499877900845263, 0.1499902024208399, 0.1499810730730559, 0, 0, 0.1499871728739418, 0, 0, 0, 0.1999175223396834, 0.1499999999999991, 0, 0, 0, 0.2672745750000002, 0, 0.1499999999999999, 0, 0.1499999999999999, 0.1499999999999999, 0.149998266861883, 0.1499902024208399, 0.149984519199547, 0.1499849724445617, 0, 0.1499939963026186, 0, 0.149987790084532, 0.1499938935275543, 0.1499838672814721, 0, 0, 0, 0.1499816031440543, 0.1499918260303237, 0, 0, 0.1499999999999999, 0, 0, 0.2509118625, 0.2509118625, 0.2672691337178921, 0.9999997781994864, 0.1499824968963609, 0, 0, 0, 0, 0, 0, 0, 0, 0, 0.1499847605777607, 0.9890154555552659, 0.1499730205843155, 0, 0.1499945172655052, 0.1499902024208399, 0, 0, 0, 0.2506913344932276, 0.1499913118483042, 0.1499829866717128, 0.1499871728739403, 0, 0.1499838672814721, 0.1499822555211473, 0, 0, 0.9999999889633626, 0, 0, 0.1499822555211473, 0.1499816031440521, 0.1499939963026193, 0, 0.01935421309961594, 0, 0, 0, 0, 0.1499939963026193, 0.1499902024208399, 0, 0, 0, 0.1499902024208399, 0, 0, 0.75] 
        ],
       "original name":"DireGB"
      },
     "Node12":{
       "Global MG94xREV":0.001415434847087443,
       "Nucleotide GTR":0.001407987078012659,
       "Posterior prob omega class by site":        [
[0, 1e-08, 0.7327254249999998, 0.8500000000000001, 0.75, 0, 0.7490881375, 1e-08, 0.8500000000000001, 0.7490881375000007, 0.8500000000000001, 0.7327254249999998, 0.8500000000000001, 0.8500000000000001, 0.7490881375, 0.7490881375, 0.8, 0.75, 0.8500000000417602, 0.8500082994328487, 0.7327887588507754, 0, 0, 0.8500079001262909, 0.7501134926788889, 0.8500057047016377, 0, 0.7328108656831919, 0.8500100165209055, 0.8500082994328487, 1.062293253599374e-08, 0, 0, 0.8500079001262928, 0.8500069580228109, 0.7492089600063566, 0.8500060509605243, 0.8500094127157413, 0.8500060509605243, 0.8000709280423335, 0, 0.8500057047016377, 0.8500110081182, 0.8500097232571052, 0.8500069580228109, 0, 0.8500110081182, 1.063507700652063e-08, 0.8000709280423335, 0.8500038845007625, 0.8500110081182, 0, 0, 0, 0, 0.8000788236184636, 0.7492089600063566, 0, 0.8500079001262931, 0, 0, 0.8500100512053839, 0.8000761971532084, 0.8, 0.7327254249999998, 0.75, 0.75, 0.75, 0.7327287538530454, 0.7492089600063566, 0, 0, 0.8500060509605243, 0, 0, 0.7328108656831919, 0, 0, 0, 0.8500114811960515, 0.7501238703257366, 0, 0.750113492678863, 0.8500063392351167, 0, 0.8500110081182, 0.8500114811960515, 0, 0.8000788236184636, 0.8500097232571052, 0.800070928042343, 0.7492089600063566, 0, 0.8500106857237197, 0.8500038845007625, 0.8500174567012798, 0, 0, 0.8500038845007625, 0, 0.01064236399377843, 0, 0.8500063392351167, 0.7327887588507377, 0.8000788236184636, 0, 0.800070928042343, 0.8500057047016377, 0, 0, 0.850017456701279, 0.8500122465776442, 0.8500100512053846, 0, 0, 0, 0, 0, 0, 0, 0.8500110081182007, 0.8500039509991473, 0.8500098603072241, 0.8500039509991473, 0, 0.8500035474263268, 0, 0.8500094127157413, 0.8500060509605251, 0.7491850664104235, 0, 0, 0, 0, 0.8500100165209061, 0.8500079001262928, 0, 0, 0.7491682120271498, 0.8500110081182004, 0, 0, 0, 0, 0, 0, 0, 0, 0, 0, 0, 0, 0.8500093648184579, 0, 0, 0, 0, 0, 0.01064347938510358, 0, 0, 0, 0, 0.8500079001262912, 0, 0, 0, 0, 0.8500079001262931, 0, 0.8500079001262931, 0, 0, 0, 0, 0, 0, 0, 0, 0, 0, 0, 0, 0, 0, 0, 0.9276454723894373, 0, 0, 0, 0, 0, 0, 0, 0, 0, 0, 0.8500115312130327, 0, 0, 0, 0, 0, 0, 0, 0, 0, 0, 0, 0, 0, 0, 0.7492089600075577, 0.8500057047016377, 0, 0, 0.7991651841349626, 0.732788758850806, 0, 0.8500187902717924, 0, 0.8500100512053839, 0, 0.8500119033005703, 0.8500067660520579, 0, 0, 0, 0.8500082994328479, 0.8500098603072237, 0, 0.800070928042369, 0.7501134926790882, 0.8500060509605243, 0, 0.8500079001262931, 0.8500098603072237, 0.7991651841347303, 0.8000709280427822, 0.8500079001262923, 0, 0, 0.8500098603072237, 0.8500119033005706, 0.8500122465776448, 0.8500079001262935, 0.8500057047016377, 0, 0, 0.8500100165209061, 0.8500104383348606, 0.800078823618971, 0.8500060509605251, 0.8500079001262931, 0, 0.8500057047016385, 0, 0.8500216070593958, 0, 0.8500122465776442, 0, 0.8500084556478694, 0.750113492679374, 0, 0, 0.7491850664104235, 0.7327840547999659, 0, 0.8500060509605251, 0.8500122465776448, 0.8500104383348606, 0.8500110081182007, 0.8500057047016377, 0.800078823618971, 0, 0.8500110081182007, 0, 0.8500079001262912, 0, 0, 0, 0, 0.8500082994328479, 0, 0, 0.8500114811960526, 0, 0, 0.8500082994328479, 0, 0.8500098603072237, 0, 0.8500079001262923, 0.8500079001262931, 0, 0.8500113249836269, 0.01062667061861408, 0, 0.7492028888183954, 0.8500098603072237, 0, 0, 0, 0, 0, 0, 0, 0, 0, 0.8000709280427729, 0, 0, 0.8500113249836269, 0, 0, 0, 0, 0, 0, 0, 0, 0, 0, 0.8500122465776448, 0, 0, 0.8500079001262912, 0, 0, 0.8500079001262931, 0, 0, 0.8500114811960526, 0, 0.8500110081182007, 0, 0, 0, 0.8500114811960526, 0, 0.8500113249836261, 0, 0.8500079001262928, 0, 0.8500100165209061, 0, 0.8500063392351167, 0, 0.8500097232571059, 0.8500039509991473, 0.8500063392351167, 0, 0, 0, 0, 0, 0, 0, 0, 0, 0, 0, 0, 0, 0.8500132365866609, 0, 0.8001708209092957, 0, 0.8500038844962705, 0.8500057046945102, 0.8500093647974111, 0, 0, 0, 0.8500035474263268, 0.8500079001224394, 0, 0, 1.071136781930716e-08, 0.8500060509460978, 0.7491574968598773, 0.8500058724669891, 0.8500045716488313, 0.8500082994328487, 0.7492089600063566, 0, 0, 0, 0, 0.7327840547996152, 0, 0.8500079001262909, 0, 0.8000709280423335, 0, 0, 0, 0.8500104383348609, 0, 0.8500216070593906, 0.8500079001262912, 0.8500063392351167, 0.8500063392351167, 0, 0.8500098603072234, 0.8500110081181996, 0, 0.8000828134560944, 0, 0, 0, 0.8500079001262931, 0.8500063392351167, 0.8500122462836888, 0, 0, 0.8500082994328479, 0, 0, 0, 0.8000668184574895, 0.8500113249836269, 0, 0, 0, 0.7328108656835798, 0, 0.8500057047016385, 0, 0.8500079001262928, 0.8500110081182004, 0.8500067660526974, 0.8500063392351167, 0.8500100165209058, 0.8500097232571059, 0, 0.8500038845007625, 0, 0.8500079001262916, 0.8500039509991473, 0.8500104383348606, 0, 0, 0, 0.8500119033005703, 0.8500098603072241, 0, 0, 0.8500097232571059, 0, 0, 0.7492064178552734, 0.7491939296189669, 0.7328096755416035, 0.9900295267116367, 0.8500113249836261, 0, 0, 0, 0, 0, 0, 0, 0, 0, 0.8500098603072234, 0.01062969513646497, 0.8500174567012798, 0, 0.8500035474263276, 0.8500063392351167, 0, 0, 0, 0.7492308484332546, 0.8500056214076409, 0.8500110081182004, 0.8500082994328487, 0, 0.8500104383348606, 0.8500114811960526, 0, 0, 1.066594668055308e-08, 0, 0, 0.8500114811960526, 0.8500119033005706, 0.8500038845007625, 0, 0.9706258684966853, 0, 0, 0, 0, 0.8500038845007625, 0.8500063392351167, 0, 0, 0, 0.8500063392351167, 0, 0, 0.2500000000000001],
        [0, 0.9999999899999999, 0.2672745750000002, 0.1499999999999999, 0.25, 0, 0.2509118625, 0.9999999899999999, 0.1499999999999999, 0.2509118624999993, 0.1499999999999999, 0.2672745750000002, 0.1499999999999999, 0.1499999999999999, 0.2509118625, 0.2509118625, 0.2, 0.25, 0.1499999999582398, 0.1499917005671513, 0.2672112411492246, 0, 0, 0.1499920998737091, 0.2498865073211111, 0.1499942952983623, 0, 0.2671891343168081, 0.1499899834790945, 0.1499917005671513, 0.9999999893770675, 0, 0, 0.1499920998737072, 0.1499930419771891, 0.2507910399936434, 0.1499939490394757, 0.1499905872842587, 0.1499939490394757, 0.1999290719576665, 0, 0.1499942952983623, 0.1499889918818, 0.1499902767428948, 0.1499930419771891, 0, 0.1499889918818, 0.999999989364923, 0.1999290719576665, 0.1499961154992375, 0.1499889918818, 0, 0, 0, 0, 0.1999211763815364, 0.2507910399936434, 0, 0.1499920998737069, 0, 0, 0.1499899487946161, 0.1999238028467916, 0.2, 0.2672745750000002, 0.25, 0.25, 0.25, 0.2672712461469546, 0.2507910399936434, 0, 0, 0.1499939490394757, 0, 0, 0.2671891343168081, 0, 0, 0, 0.1499885188039485, 0.2498761296742634, 0, 0.249886507321137, 0.1499936607648833, 0, 0.1499889918818, 0.1499885188039485, 0, 0.1999211763815364, 0.1499902767428948, 0.199929071957657, 0.2507910399936434, 0, 0.1499893142762803, 0.1499961154992375, 0.1499825432987202, 0, 0, 0.1499961154992375, 0, 0.9893576360062216, 0, 0.1499936607648833, 0.2672112411492623, 0.1999211763815364, 0, 0.199929071957657, 0.1499942952983623, 0, 0, 0.149982543298721, 0.1499877534223558, 0.1499899487946154, 0, 0, 0, 0, 0, 0, 0, 0.1499889918817993, 0.1499960490008527, 0.1499901396927759, 0.1499960490008527, 0, 0.1499964525736732, 0, 0.1499905872842587, 0.1499939490394749, 0.2508149335895765, 0, 0, 0, 0, 0.1499899834790939, 0.1499920998737072, 0, 0, 0.2508317879728502, 0.1499889918817996, 0, 0, 0, 0, 0, 0, 0, 0, 0, 0, 0, 0, 0.1499906351815421, 0, 0, 0, 0, 0, 0.9893565206148964, 0, 0, 0, 0, 0.1499920998737088, 0, 0, 0, 0, 0.1499920998737069, 0, 0.1499920998737069, 0, 0, 0, 0, 0, 0, 0, 0, 0, 0, 0, 0, 0, 0, 0, 0.07235452761056271, 0, 0, 0, 0, 0, 0, 0, 0, 0, 0, 0.1499884687869673, 0, 0, 0, 0, 0, 0, 0, 0, 0, 0, 0, 0, 0, 0, 0.2507910399924423, 0.1499942952983623, 0, 0, 0.2008348158650374, 0.267211241149194, 0, 0.1499812097282076, 0, 0.1499899487946161, 0, 0.1499880966994297, 0.1499932339479421, 0, 0, 0, 0.1499917005671521, 0.1499901396927763, 0, 0.199929071957631, 0.2498865073209118, 0.1499939490394757, 0, 0.1499920998737069, 0.1499901396927763, 0.2008348158652697, 0.1999290719572178, 0.1499920998737077, 0, 0, 0.1499901396927763, 0.1499880966994294, 0.1499877534223552, 0.1499920998737065, 0.1499942952983623, 0, 0, 0.1499899834790939, 0.1499895616651394, 0.199921176381029, 0.1499939490394749, 0.1499920998737069, 0, 0.1499942952983615, 0, 0.1499783929406042, 0, 0.1499877534223558, 0, 0.1499915443521306, 0.249886507320626, 0, 0, 0.2508149335895765, 0.2672159452000341, 0, 0.1499939490394749, 0.1499877534223552, 0.1499895616651394, 0.1499889918817993, 0.1499942952983623, 0.199921176381029, 0, 0.1499889918817993, 0, 0.1499920998737088, 0, 0, 0, 0, 0.1499917005671521, 0, 0, 0.1499885188039474, 0, 0, 0.1499917005671521, 0, 0.1499901396927763, 0, 0.1499920998737077, 0.1499920998737069, 0, 0.1499886750163731, 0.9893733293813859, 0, 0.2507971111816046, 0.1499901396927763, 0, 0, 0, 0, 0, 0, 0, 0, 0, 0.1999290719572271, 0, 0, 0.1499886750163731, 0, 0, 0, 0, 0, 0, 0, 0, 0, 0, 0.1499877534223552, 0, 0, 0.1499920998737088, 0, 0, 0.1499920998737069, 0, 0, 0.1499885188039474, 0, 0.1499889918817993, 0, 0, 0, 0.1499885188039474, 0, 0.1499886750163739, 0, 0.1499920998737072, 0, 0.1499899834790939, 0, 0.1499936607648833, 0, 0.1499902767428941, 0.1499960490008527, 0.1499936607648833, 0, 0, 0, 0, 0, 0, 0, 0, 0, 0, 0, 0, 0, 0.1499867634133391, 0, 0.1998291790907043, 0, 0.1499961155037295, 0.1499942953054898, 0.1499906352025889, 0, 0, 0, 0.1499964525736732, 0.1499920998775606, 0, 0, 0.9999999892886322, 0.1499939490539022, 0.2508425031401227, 0.1499941275330109, 0.1499954283511687, 0.1499917005671513, 0.2507910399936434, 0, 0, 0, 0, 0.2672159452003848, 0, 0.1499920998737091, 0, 0.1999290719576665, 0, 0, 0, 0.1499895616651391, 0, 0.1499783929406094, 0.1499920998737088, 0.1499936607648833, 0.1499936607648833, 0, 0.1499901396927766, 0.1499889918818004, 0, 0.1999171865439056, 0, 0, 0, 0.1499920998737069, 0.1499936607648833, 0.1499877537163112, 0, 0, 0.1499917005671521, 0, 0, 0, 0.1999331815425105, 0.1499886750163731, 0, 0, 0, 0.2671891343164202, 0, 0.1499942952983615, 0, 0.1499920998737072, 0.1499889918817996, 0.1499932339473026, 0.1499936607648833, 0.1499899834790942, 0.1499902767428941, 0, 0.1499961154992375, 0, 0.1499920998737084, 0.1499960490008527, 0.1499895616651394, 0, 0, 0, 0.1499880966994297, 0.1499901396927759, 0, 0, 0.1499902767428941, 0, 0, 0.2507935821447266, 0.2508060703810331, 0.2671903244583965, 0.009970473288363313, 0.1499886750163739, 0, 0, 0, 0, 0, 0, 0, 0, 0, 0.1499901396927766, 0.9893703048635351, 0.1499825432987202, 0, 0.1499964525736724, 0.1499936607648833, 0, 0, 0, 0.2507691515667454, 0.1499943785923591, 0.1499889918817996, 0.1499917005671513, 0, 0.1499895616651394, 0.1499885188039474, 0, 0, 0.9999999893340533, 0, 0, 0.1499885188039474, 0.1499880966994294, 0.1499961154992375, 0, 0.02937413150331469, 0, 0, 0, 0, 0.1499961154992375, 0.1499936607648833, 0, 0, 0, 0.1499936607648833, 0, 0, 0.75] 
        ]
      },
     "Node4":{
       "Global MG94xREV":0.000732954231464174,
       "Nucleotide GTR":0.0007501451379502488,
       "Posterior prob omega class by site":        [
[0, 9.112762911718678e-09, 0.732769047552935, 0.850002011512394, 0.75006237385083, 0, 0.7491635420631524, 1.0461161479753e-08, 0.8500057003588349, 0.7491916705677839, 0.850002011512394, 0.732769665993762, 0.850002011512394, 0.850004874216465, 0.7491746983287884, 0.7491635420631524, 0.8000892407237796, 0.7500821707562138, 0.8500063416926235, 0.8500042977546223, 0.7327582230158205, 0, 0, 0.8500040909982031, 0.7500587768248932, 0.850002954098606, 0, 0.7327696727237675, 0.8500051869734316, 0.8500042977546223, 1.031829672688164e-08, 0, 0, 0.8500040909982031, 0.8500036031264822, 0.7491507117646721, 0.8500031334172168, 0.8500048742722872, 0.8500031334172168, 0.8000367333179909, 0, 0.850002954098606, 0.8500057004676101, 0.8500050351085736, 0.8500036031264822, 0, 0.8500057004676101, 1.012108005650553e-08, 0.8000367333179909, 0.8500020115280034, 0.8500057004676101, 0, 0, 0, 0, 0.8000408229171511, 0.7491507117646721, 0, 0.8500040909982034, 0, 0, 0.8500052049100387, 0.8000999838883106, 0.8001009444263395, 0.732755782759333, 0.7501314202426063, 0.75, 0.75, 0.7327271488021971, 0.7491507117646721, 0, 0, 0.8500031334172168, 0, 0, 0.7327696727237675, 0, 0, 0, 0.8500059454482567, 0.7500641514826939, 0, 0.7500587768248925, 0.8500032826849155, 0, 0.8500057004676101, 0.8500059454482567, 0, 0.8000408229171511, 0.8500050351085736, 0.8000367333179922, 0.7491507117646721, 0, 0.8500055334922884, 0.8500020115280034, 0.8500090399231559, 0, 0, 0.8500020115280034, 0, 0.01032816682873499, 0, 0.8500032826849163, 0.7327582230158205, 0.8000408229171511, 0, 0.8000367333179922, 0.850002954098606, 0, 0, 0.8500090399231559, 0.8500063417955853, 0.8500052049100387, 0, 0, 0, 0, 0, 0, 0, 0.8500057004676101, 0.8500020459636374, 0.8500051060634036, 0.8500020459636382, 0, 0.8500018369783476, 0, 0.8500048742722872, 0.8500031334172168, 0.7491383353244806, 0, 0, 0, 0, 0.8500051869734316, 0.8500040909982031, 0, 0, 0.7491296061105037, 0.8500057004676098, 0, 0, 0, 0, 0, 0, 0, 0, 0, 0, 0, 0, 0.850004849477592, 0, 0, 0, 0, 0, 0.01032857650155746, 0, 0, 0, 0, 0.8500040909982031, 0, 0, 0, 0, 0.8500040909982031, 0, 0.8500040909982031, 0, 0, 0, 0, 0, 0, 0, 0, 0, 0, 0, 0, 0, 0, 0, 0.8999314677829862, 0, 0, 0, 0, 0, 0, 0, 0, 0, 0, 0.8500059713493247, 0, 0, 0, 0, 0, 0, 0, 0, 0, 0, 0, 0, 0, 0, 0.7491507117646714, 0.8500029540986053, 0, 0, 0.7991280397966922, 0.7327582230158205, 0, 0.8500097306435491, 0, 0.8500052049100379, 0, 0.8500061640306543, 0.8500035037208176, 0, 0, 0, 0.8500042977546215, 0.8500051060634036, 0, 0.8000367333179904, 0.7500587768248932, 0.8500031334172168, 0, 0.8500040909982031, 0.8500051060634036, 0.7991280397966922, 0.8000367333179919, 0.8500040909982031, 0, 0, 0.8500051060634036, 0.850006164030654, 0.8500063417955861, 0.8500040909982034, 0.8500029540986053, 0, 0, 0.8500051869734316, 0.8500054054083083, 0.8000408229171511, 0.8500031334172168, 0.8500040909982034, 0, 0.8500029540986053, 0, 0.8500111893125065, 0, 0.8500063417955861, 0, 0.8500043786650087, 0.7500587768248932, 0, 0, 0.7491383353244806, 0.7327557875863621, 0, 0.8500031334172168, 0.8500063417955861, 0.8500054054083083, 0.8500057004676101, 0.8500029540986053, 0.8000408229171511, 0, 0.8500057004676101, 0, 0.8500040909982031, 0, 0, 0, 0, 0.8500042977546215, 0, 0, 0.8500059454482567, 0, 0, 0.8500042977546215, 0, 0.8500051060634036, 0, 0.8500040909982031, 0.8500040909982034, 0, 0.8500058645385656, 0.01026344230350101, 0, 0.749147567398426, 0.8500051060634036, 0, 0, 0, 0, 0, 0, 0, 0, 0, 0.8000367333179909, 0, 0, 0.8500058645385656, 0, 0, 0, 0, 0, 0, 0, 0, 0, 0, 0.8500063417955861, 0, 0, 0.8500040909982031, 0, 0, 0.850004090961309, 0, 0, 0.8500059454482567, 0, 0.8500057004676101, 0, 0, 0, 0.8500059454482567, 0, 0.8500058645385656, 0, 0.8500040909982031, 0, 0.8500051869734316, 0, 0.8500032826849155, 0, 0.8500050351085741, 0.8500020459636382, 0.8500032826849163, 0, 0, 0, 0, 0, 0, 0, 0, 0, 0, 0, 0, 0, 0.8500068544686489, 0, 0.800088457448982, 0, 0.850002011525783, 0.850002954098606, 0.8500048494044593, 0, 0, 0, 0.8500018369643115, 0.8500040909269363, 0, 0, 1.035412555772879e-08, 0.8500031333668017, 0.7491563932294736, 0.8500068543660471, 0.8500058644788238, 0.8500042977546223, 0.7491507117646721, 0, 0, 0, 0, 0.7327557875863614, 0, 0.8500040909982031, 0, 0.8000367333179909, 0, 0, 0, 0.8500054054083086, 0, 0.8500111893125073, 0.8500040909982031, 0.8500032826849163, 0.8500032826849163, 0, 0.8500051060634036, 0.8500057004676098, 0, 0.8000428876243177, 0, 0, 0, 0.8500040909982031, 0.8500032826849163, 0.8500063416471554, 0, 0, 0.8500042977546215, 0, 0, 0, 0.8000346037515342, 0.8500058645385656, 0, 0, 0, 0.7327696727237675, 0, 0.8500029540986053, 0, 0.8500040909982034, 0.8500057004676101, 0.8500035037208176, 0.8500032826849163, 0.8500051869734316, 0.8500050351085736, 0, 0.8500020115280041, 0, 0.8500040909982031, 0.8500020459636374, 0.8500054054083083, 0, 0, 0, 0.8500061640306543, 0.8500051060634043, 0, 0, 0.8500050351085741, 0, 0, 0.7491493954284327, 0.7491429255392508, 0.7327690571545029, 0.9859095761810392, 0.8500058645385656, 0, 0, 0, 0, 0, 0, 0, 0, 0, 0.8500051060634036, 0.01018223264490123, 0.8500090399231559, 0, 0.8500018369783476, 0.8500032826849163, 0, 0, 0, 0.7491620300609525, 0.850002910954495, 0.8500057004676098, 0.8500042977546223, 0, 0.8500054054083083, 0.8500059454482567, 0, 0, 9.839314475711079e-09, 0, 0, 0.8500059454482567, 0.850006164030654, 0.8500020115280034, 0, 0.9494361383903129, 0, 0, 0, 0, 0.8500020115280034, 0.8500032826849163, 0, 0, 0, 0.8500032826849163, 0, 0, 0.25],
        [0, 0.9999999908872371, 0.267230952447065, 0.149997988487606, 0.24993762614917, 0, 0.2508364579368476, 0.9999999895388385, 0.1499942996411651, 0.2508083294322161, 0.149997988487606, 0.267230334006238, 0.149997988487606, 0.149995125783535, 0.2508253016712116, 0.2508364579368476, 0.1999107592762204, 0.2499178292437862, 0.1499936583073765, 0.1499957022453777, 0.2672417769841795, 0, 0, 0.1499959090017969, 0.2499412231751068, 0.149997045901394, 0, 0.2672303272762325, 0.1499948130265684, 0.1499957022453777, 0.9999999896817032, 0, 0, 0.1499959090017969, 0.1499963968735178, 0.2508492882353279, 0.1499968665827832, 0.1499951257277128, 0.1499968665827832, 0.1999632666820091, 0, 0.149997045901394, 0.1499942995323899, 0.1499949648914264, 0.1499963968735178, 0, 0.1499942995323899, 0.9999999898789199, 0.1999632666820091, 0.1499979884719966, 0.1499942995323899, 0, 0, 0, 0, 0.1999591770828489, 0.2508492882353279, 0, 0.1499959090017966, 0, 0, 0.1499947950899613, 0.1999000161116894, 0.1998990555736605, 0.267244217240667, 0.2498685797573937, 0.25, 0.25, 0.2672728511978029, 0.2508492882353279, 0, 0, 0.1499968665827832, 0, 0, 0.2672303272762325, 0, 0, 0, 0.1499940545517433, 0.2499358485173061, 0, 0.2499412231751075, 0.1499967173150845, 0, 0.1499942995323899, 0.1499940545517433, 0, 0.1999591770828489, 0.1499949648914264, 0.1999632666820078, 0.2508492882353279, 0, 0.1499944665077116, 0.1499979884719966, 0.1499909600768441, 0, 0, 0.1499979884719966, 0, 0.9896718331712651, 0, 0.1499967173150837, 0.2672417769841795, 0.1999591770828489, 0, 0.1999632666820078, 0.149997045901394, 0, 0, 0.1499909600768441, 0.1499936582044147, 0.1499947950899613, 0, 0, 0, 0, 0, 0, 0, 0.1499942995323899, 0.1499979540363626, 0.1499948939365964, 0.1499979540363618, 0, 0.1499981630216524, 0, 0.1499951257277128, 0.1499968665827832, 0.2508616646755194, 0, 0, 0, 0, 0.1499948130265684, 0.1499959090017969, 0, 0, 0.2508703938894963, 0.1499942995323902, 0, 0, 0, 0, 0, 0, 0, 0, 0, 0, 0, 0, 0.149995150522408, 0, 0, 0, 0, 0, 0.9896714234984425, 0, 0, 0, 0, 0.1499959090017969, 0, 0, 0, 0, 0.1499959090017969, 0, 0.1499959090017969, 0, 0, 0, 0, 0, 0, 0, 0, 0, 0, 0, 0, 0, 0, 0, 0.1000685322170138, 0, 0, 0, 0, 0, 0, 0, 0, 0, 0, 0.1499940286506753, 0, 0, 0, 0, 0, 0, 0, 0, 0, 0, 0, 0, 0, 0, 0.2508492882353286, 0.1499970459013947, 0, 0, 0.2008719602033078, 0.2672417769841795, 0, 0.1499902693564509, 0, 0.1499947950899621, 0, 0.1499938359693457, 0.1499964962791824, 0, 0, 0, 0.1499957022453785, 0.1499948939365964, 0, 0.1999632666820096, 0.2499412231751068, 0.1499968665827832, 0, 0.1499959090017969, 0.1499948939365964, 0.2008719602033078, 0.1999632666820081, 0.1499959090017969, 0, 0, 0.1499948939365964, 0.149993835969346, 0.1499936582044139, 0.1499959090017966, 0.1499970459013947, 0, 0, 0.1499948130265684, 0.1499945945916917, 0.1999591770828489, 0.1499968665827832, 0.1499959090017966, 0, 0.1499970459013947, 0, 0.1499888106874935, 0, 0.1499936582044139, 0, 0.1499956213349913, 0.2499412231751068, 0, 0, 0.2508616646755194, 0.2672442124136379, 0, 0.1499968665827832, 0.1499936582044139, 0.1499945945916917, 0.1499942995323899, 0.1499970459013947, 0.1999591770828489, 0, 0.1499942995323899, 0, 0.1499959090017969, 0, 0, 0, 0, 0.1499957022453785, 0, 0, 0.1499940545517433, 0, 0, 0.1499957022453785, 0, 0.1499948939365964, 0, 0.1499959090017969, 0.1499959090017966, 0, 0.1499941354614344, 0.989736557696499, 0, 0.250852432601574, 0.1499948939365964, 0, 0, 0, 0, 0, 0, 0, 0, 0, 0.1999632666820091, 0, 0, 0.1499941354614344, 0, 0, 0, 0, 0, 0, 0, 0, 0, 0, 0.1499936582044139, 0, 0, 0.1499959090017969, 0, 0, 0.149995909038691, 0, 0, 0.1499940545517433, 0, 0.1499942995323899, 0, 0, 0, 0.1499940545517433, 0, 0.1499941354614344, 0, 0.1499959090017969, 0, 0.1499948130265684, 0, 0.1499967173150845, 0, 0.1499949648914259, 0.1499979540363618, 0.1499967173150837, 0, 0, 0, 0, 0, 0, 0, 0, 0, 0, 0, 0, 0, 0.1499931455313511, 0, 0.199911542551018, 0, 0.149997988474217, 0.149997045901394, 0.1499951505955407, 0, 0, 0, 0.1499981630356885, 0.1499959090730637, 0, 0, 0.9999999896458744, 0.1499968666331983, 0.2508436067705264, 0.1499931456339529, 0.1499941355211762, 0.1499957022453777, 0.2508492882353279, 0, 0, 0, 0, 0.2672442124136386, 0, 0.1499959090017969, 0, 0.1999632666820091, 0, 0, 0, 0.1499945945916914, 0, 0.1499888106874927, 0.1499959090017969, 0.1499967173150837, 0.1499967173150837, 0, 0.1499948939365964, 0.1499942995323902, 0, 0.1999571123756823, 0, 0, 0, 0.1499959090017969, 0.1499967173150837, 0.1499936583528446, 0, 0, 0.1499957022453785, 0, 0, 0, 0.1999653962484658, 0.1499941354614344, 0, 0, 0, 0.2672303272762325, 0, 0.1499970459013947, 0, 0.1499959090017966, 0.1499942995323899, 0.1499964962791824, 0.1499967173150837, 0.1499948130265684, 0.1499949648914264, 0, 0.1499979884719959, 0, 0.1499959090017969, 0.1499979540363626, 0.1499945945916917, 0, 0, 0, 0.1499938359693457, 0.1499948939365957, 0, 0, 0.1499949648914259, 0, 0, 0.2508506045715673, 0.2508570744607492, 0.2672309428454971, 0.01409042381896075, 0.1499941354614344, 0, 0, 0, 0, 0, 0, 0, 0, 0, 0.1499948939365964, 0.9898177673550987, 0.1499909600768441, 0, 0.1499981630216524, 0.1499967173150837, 0, 0, 0, 0.2508379699390475, 0.149997089045505, 0.1499942995323902, 0.1499957022453777, 0, 0.1499945945916917, 0.1499940545517433, 0, 0, 0.9999999901606855, 0, 0, 0.1499940545517433, 0.149993835969346, 0.1499979884719966, 0, 0.05056386160968707, 0, 0, 0, 0, 0.1499979884719966, 0.1499967173150837, 0, 0, 0, 0.1499967173150837, 0, 0, 0.75] 
        ]
      },
     "Node5":{
       "Global MG94xREV":0.001326211845738614,
       "Nucleotide GTR":0.00132988166022427,
       "Posterior prob omega class by site":        [
[0, 1.107981229557225e-08, 0.7328043658621108, 0.8500036396426037, 0.750112877761505, 0, 0.749224594899593, 1.091595046153096e-08, 0.8500103142455498, 0.7492754911150299, 0.8500036396426037, 0.732805480811798, 0.8500036396426037, 0.8500088193990103, 0.749244776156948, 0.749224594899593, 0.8001614784123923, 0.75014869897602, 0.8500114746417604, 0.8500077762864281, 0.7327847669951555, 0, 0, 0.850007402154336, 0.7501063402252871, 0.8500053451096478, 0, 0.7328054808117986, 0.8500093851506408, 0.8500077762864281, 1.058465823577913e-08, 0, 0, 0.8500074021543376, 0.8500065194317262, 0.7492013459471891, 0.8500056695455037, 0.8500088193990103, 0.8500056695455037, 0.800066458144875, 0, 0.8500053451096478, 0.8500103142455498, 0.8500091103719641, 0.8500065194317262, 0, 0.8500103142455498, 1.059734061348942e-08, 0.800066458144875, 0.8500036396426037, 0.8500103142455498, 0, 0, 0, 0, 0.8000738562623588, 0.7492013459471891, 0, 0.8500074021543376, 0, 0, 0.8500094176430686, 0.8001809023140083, 0.8001826411859985, 0.732780358316934, 0.7502378128067134, 0.75, 0.75, 0.7327285440216832, 0.7492013459471891, 0, 0, 0.8500056695455037, 0, 0, 0.7328054808117986, 0, 0, 0, 0.8500107575042094, 0.7501160638994471, 0, 0.7501063402252864, 0.8500059396462538, 0, 0.8500103142455498, 0.8500107575042094, 0, 0.8000738562623588, 0.8500091103719641, 0.8000664581448832, 0.7492013459471891, 0, 0.8500100121663806, 0.8500036396426037, 0.8500163563817108, 0, 0, 0.8500036396426037, 0, 0.0106027472973326, 0, 0.8500059396462538, 0.7327847669951555, 0.8000738562623588, 0, 0.8000664581448832, 0.8500053451096478, 0, 0, 0.8500163563817101, 0.8500114746417604, 0.8500094176430686, 0, 0, 0, 0, 0, 0, 0, 0.8500103142455503, 0.8500037019494008, 0.850009238779762, 0.8500037019494016, 0, 0.8500033238153187, 0, 0.8500088193990103, 0.8500056695455037, 0.749178957642868, 0, 0, 0, 0, 0.8500093851506408, 0.8500074021543376, 0, 0, 0.7491631653302923, 0.8500103142455498, 0, 0, 0, 0, 0, 0, 0, 0, 0, 0, 0, 0, 0.850008774522847, 0, 0, 0, 0, 0, 0.01060232297077383, 0, 0, 0, 0, 0.850007402154336, 0, 0, 0, 0, 0.8500074021543376, 0, 0.8500074021543376, 0, 0, 0, 0, 0, 0, 0, 0, 0, 0, 0, 0, 0, 0, 0, 0.0005000062877382644, 0, 0, 0, 0, 0, 0, 0, 0, 0, 0, 0.8500108043685181, 0, 0, 0, 0, 0, 0, 0, 0, 0, 0, 0, 0, 0, 0, 0.7492013459471891, 0.8500053451096478, 0, 0, 0.799160328686543, 0.7327847669951555, 0, 0.8500176059269734, 0, 0.8500094176430678, 0, 0.8500111530020292, 0.850006339563106, 0, 0, 0, 0.8500077762864267, 0.8500092387797616, 0, 0.8000664581448746, 0.7501063402252871, 0.8500056695455037, 0, 0.8500074021543376, 0.8500092387797616, 0.799160328686543, 0.8000664581448828, 0.8500074021543371, 0, 0, 0.8500092387797616, 0.8500111530020288, 0.8500114746417604, 0.8500074021543376, 0.8500053451096478, 0, 0, 0.8500093851506408, 0.8500097803769083, 0.8000738562623588, 0.8500056695455037, 0.8500074021543376, 0, 0.8500053451096478, 0, 0.8500202451686857, 0, 0.8500114746417604, 0, 0.8500079226584819, 0.7501063402252871, 0, 0, 0.749178957642868, 0.7327803595785012, 0, 0.8500056695455037, 0.8500114746417604, 0.8500097803769083, 0.8500103142455503, 0.8500053451096478, 0.8000738562623588, 0, 0.8500103142455503, 0, 0.850007402154336, 0, 0, 0, 0, 0.8500077762864274, 0, 0, 0.8500107575042094, 0, 0, 0.8500077762864274, 0, 0.8500092387797616, 0, 0.8500074021543376, 0.8500074021543376, 0, 0.8500106111344337, 0.01058649046763742, 0, 0.7491956573358863, 0.8500092387797616, 0, 0, 0, 0, 0, 0, 0, 0, 0, 0.800066458144875, 0, 0, 0.8500106111344337, 0, 0, 0, 0, 0, 0, 0, 0, 0, 0, 0.8500114746417604, 0, 0, 0.850007402154336, 0, 0, 0.8500074021543371, 0, 0, 0.8500107575042094, 0, 0.8500103142455503, 0, 0, 0, 0.8500107575042094, 0, 0.8500106111344337, 0, 0.8500074021543376, 0, 0.8500093851506408, 0, 0.8500059396462538, 0, 0.8500091103719645, 0.8500037019494016, 0.8500059396462538, 0, 0, 0, 0, 0, 0, 0, 0, 0, 0, 0, 0, 0, 0.8500124022488952, 0, 0.8001600655597633, 0, 0.8500036396426037, 0.8500053451096478, 0.8500087745228463, 0, 0, 0, 0.8500033238153187, 0.8500074021543371, 0, 0, 1.070503896766691e-08, 0.8500056695455037, 0.7492116618887329, 0.8500124022488952, 0.8500106111344337, 0.8500077762864281, 0.7492013459471891, 0, 0, 0, 0, 0.7327803595785002, 0, 0.850007402154336, 0, 0.800066458144875, 0, 0, 0, 0.8500097803486321, 0, 0.8500202450552885, 0.8500074021357481, 0.8500059396393845, 0.8500059396393845, 0, 0.8500092387604389, 0.8500103142171795, 0, 0.8000775934733503, 0, 0, 0, 0.8500074021543376, 0.8500059396462538, 0.8500114743672306, 0, 0, 0.8500077762864267, 0, 0, 0, 0.8000626072551981, 0.8500106111344337, 0, 0, 0, 0.7328054808117986, 0, 0.8500053451096478, 0, 0.8500074021543376, 0.8500103142455498, 0.850006339563106, 0.8500059396462538, 0.8500093851506408, 0.8500091103719641, 0, 0.8500036396426037, 0, 0.850007402154336, 0.8500037019494008, 0.8500097803769083, 0, 0, 0, 0.8500111530020292, 0.850009238779762, 0, 0, 0.8500091103719641, 0, 0, 0.7491989640568741, 0.7491872622900337, 0.7328043658621115, 0.9896941284420152, 0.8500106111344337, 0, 0, 0, 0, 0, 0, 0, 0, 0, 0.8500092387797616, 0.0105900699719074, 0.8500163563817101, 0, 0.8500033238153195, 0.8500059396462538, 0, 0, 0, 0.7492218554432462, 0.850005267065935, 0.8500103142455498, 0.8500077762864274, 0, 0.8500097803769083, 0.8500107575042094, 0, 0, 1.062341468413892e-08, 0, 0, 0.8500107575042094, 0.8500111530020288, 0.8500036396426037, 0, 0.9688055026300784, 0, 0, 0, 0, 0.8500036396426037, 0.8500059396462538, 0, 0, 0, 0.8500059396462538, 0, 0, 0.2500000000000001],
        [0, 0.9999999889201877, 0.2671956341378892, 0.1499963603573963, 0.249887122238495, 0, 0.250775405100407, 0.9999999890840495, 0.1499896857544502, 0.2507245088849701, 0.1499963603573963, 0.267194519188202, 0.1499963603573963, 0.1499911806009897, 0.250755223843052, 0.250775405100407, 0.1998385215876077, 0.24985130102398, 0.1499885253582396, 0.1499922237135719, 0.2672152330048445, 0, 0, 0.149992597845664, 0.2498936597747129, 0.1499946548903522, 0, 0.2671945191882014, 0.1499906148493592, 0.1499922237135719, 0.9999999894153417, 0, 0, 0.1499925978456624, 0.1499934805682738, 0.2507986540528109, 0.1499943304544963, 0.1499911806009897, 0.1499943304544963, 0.199933541855125, 0, 0.1499946548903522, 0.1499896857544502, 0.1499908896280359, 0.1499934805682738, 0, 0.1499896857544502, 0.9999999894026594, 0.199933541855125, 0.1499963603573963, 0.1499896857544502, 0, 0, 0, 0, 0.1999261437376412, 0.2507986540528109, 0, 0.1499925978456624, 0, 0, 0.1499905823569314, 0.1998190976859917, 0.1998173588140015, 0.267219641683066, 0.2497621871932866, 0.25, 0.25, 0.2672714559783168, 0.2507986540528109, 0, 0, 0.1499943304544963, 0, 0, 0.2671945191882014, 0, 0, 0, 0.1499892424957906, 0.2498839361005529, 0, 0.2498936597747136, 0.1499940603537462, 0, 0.1499896857544502, 0.1499892424957906, 0, 0.1999261437376412, 0.1499908896280359, 0.1999335418551168, 0.2507986540528109, 0, 0.1499899878336194, 0.1499963603573963, 0.1499836436182892, 0, 0, 0.1499963603573963, 0, 0.9893972527026674, 0, 0.1499940603537462, 0.2672152330048445, 0.1999261437376412, 0, 0.1999335418551168, 0.1499946548903522, 0, 0, 0.1499836436182899, 0.1499885253582396, 0.1499905823569314, 0, 0, 0, 0, 0, 0, 0, 0.1499896857544497, 0.1499962980505992, 0.149990761220238, 0.1499962980505984, 0, 0.1499966761846813, 0, 0.1499911806009897, 0.1499943304544963, 0.250821042357132, 0, 0, 0, 0, 0.1499906148493592, 0.1499925978456624, 0, 0, 0.2508368346697077, 0.1499896857544502, 0, 0, 0, 0, 0, 0, 0, 0, 0, 0, 0, 0, 0.149991225477153, 0, 0, 0, 0, 0, 0.9893976770292262, 0, 0, 0, 0, 0.149992597845664, 0, 0, 0, 0, 0.1499925978456624, 0, 0.1499925978456624, 0, 0, 0, 0, 0, 0, 0, 0, 0, 0, 0, 0, 0, 0, 0, 0.9994999937122617, 0, 0, 0, 0, 0, 0, 0, 0, 0, 0, 0.1499891956314819, 0, 0, 0, 0, 0, 0, 0, 0, 0, 0, 0, 0, 0, 0, 0.2507986540528109, 0.1499946548903522, 0, 0, 0.200839671313457, 0.2672152330048445, 0, 0.1499823940730266, 0, 0.1499905823569322, 0, 0.1499888469979708, 0.149993660436894, 0, 0, 0, 0.1499922237135733, 0.1499907612202384, 0, 0.1999335418551254, 0.2498936597747129, 0.1499943304544963, 0, 0.1499925978456624, 0.1499907612202384, 0.200839671313457, 0.1999335418551172, 0.1499925978456629, 0, 0, 0.1499907612202384, 0.1499888469979712, 0.1499885253582396, 0.1499925978456624, 0.1499946548903522, 0, 0, 0.1499906148493592, 0.1499902196230917, 0.1999261437376412, 0.1499943304544963, 0.1499925978456624, 0, 0.1499946548903522, 0, 0.1499797548313143, 0, 0.1499885253582396, 0, 0.1499920773415181, 0.2498936597747129, 0, 0, 0.250821042357132, 0.2672196404214988, 0, 0.1499943304544963, 0.1499885253582396, 0.1499902196230917, 0.1499896857544497, 0.1499946548903522, 0.1999261437376412, 0, 0.1499896857544497, 0, 0.149992597845664, 0, 0, 0, 0, 0.1499922237135726, 0, 0, 0.1499892424957906, 0, 0, 0.1499922237135726, 0, 0.1499907612202384, 0, 0.1499925978456624, 0.1499925978456624, 0, 0.1499893888655663, 0.9894135095323626, 0, 0.2508043426641137, 0.1499907612202384, 0, 0, 0, 0, 0, 0, 0, 0, 0, 0.199933541855125, 0, 0, 0.1499893888655663, 0, 0, 0, 0, 0, 0, 0, 0, 0, 0, 0.1499885253582396, 0, 0, 0.149992597845664, 0, 0, 0.1499925978456629, 0, 0, 0.1499892424957906, 0, 0.1499896857544497, 0, 0, 0, 0.1499892424957906, 0, 0.1499893888655663, 0, 0.1499925978456624, 0, 0.1499906148493592, 0, 0.1499940603537462, 0, 0.1499908896280355, 0.1499962980505984, 0.1499940603537462, 0, 0, 0, 0, 0, 0, 0, 0, 0, 0, 0, 0, 0, 0.1499875977511048, 0, 0.1998399344402367, 0, 0.1499963603573963, 0.1499946548903522, 0.1499912254771537, 0, 0, 0, 0.1499966761846813, 0.1499925978456629, 0, 0, 0.999999989294961, 0.1499943304544963, 0.2507883381112671, 0.1499875977511048, 0.1499893888655663, 0.1499922237135719, 0.2507986540528109, 0, 0, 0, 0, 0.2672196404214998, 0, 0.149992597845664, 0, 0.199933541855125, 0, 0, 0, 0.1499902196513679, 0, 0.1499797549447115, 0.1499925978642519, 0.1499940603606155, 0.1499940603606155, 0, 0.1499907612395611, 0.1499896857828205, 0, 0.1999224065266497, 0, 0, 0, 0.1499925978456624, 0.1499940603537462, 0.1499885256327694, 0, 0, 0.1499922237135733, 0, 0, 0, 0.1999373927448019, 0.1499893888655663, 0, 0, 0, 0.2671945191882014, 0, 0.1499946548903522, 0, 0.1499925978456624, 0.1499896857544502, 0.149993660436894, 0.1499940603537462, 0.1499906148493592, 0.1499908896280359, 0, 0.1499963603573963, 0, 0.149992597845664, 0.1499962980505992, 0.1499902196230917, 0, 0, 0, 0.1499888469979708, 0.149990761220238, 0, 0, 0.1499908896280359, 0, 0, 0.2508010359431259, 0.2508127377099663, 0.2671956341378885, 0.01030587155798479, 0.1499893888655663, 0, 0, 0, 0, 0, 0, 0, 0, 0, 0.1499907612202384, 0.9894099300280926, 0.1499836436182899, 0, 0.1499966761846805, 0.1499940603537462, 0, 0, 0, 0.2507781445567538, 0.149994732934065, 0.1499896857544502, 0.1499922237135726, 0, 0.1499902196230917, 0.1499892424957906, 0, 0, 0.9999999893765853, 0, 0, 0.1499892424957906, 0.1499888469979712, 0.1499963603573963, 0, 0.03119449736992164, 0, 0, 0, 0, 0.1499963603573963, 0.1499940603537462, 0, 0, 0, 0.1499940603537462, 0, 0, 0.75] 
        ]
      },
     "canBai_SAMN02921314":{
       "Global MG94xREV":0,
       "Nucleotide GTR":1e-06,
       "Posterior prob omega class by site":        [
[0, 1e-08, 0.7327254249999998, 0.8500000000000001, 0.75, 0, 0.7490881375, 1e-08, 0.8500000000000001, 0.7490881375, 0.8500000000000001, 0.7327254249999998, 0.8500000000000001, 0.8500000000000001, 0.7490881375, 0.7490881375, 0.8, 0.75, 0.8500000000000001, 0.8500000000000001, 0.7327254249999998, 0, 0, 0.8500000000000001, 0.75, 0.8500000000000001, 0, 0.7327254249999998, 0.8500000000000001, 0.8500000000000001, 1e-08, 0, 0, 0.8500000000000001, 0.8500000000000001, 0.7490881375, 0.8500000000000001, 0.8500000000000001, 0.8500000000000001, 0.8, 0, 0.8500000000000001, 0.8500000000000001, 0.8500000000000001, 0.8500000000000001, 0, 0.8500000000000001, 1e-08, 0.8, 0.8500000000000001, 0.8500000000000001, 0, 0, 0, 0, 0.8, 0.7490881375, 0, 0.8500000000000001, 0, 0, 0.8500000000000001, 0.8, 0.8, 0.7327254249999998, 0.75, 0.75, 0.75, 0.7327254249999998, 0.7490881375, 0, 0, 0.8500000000000001, 0, 0, 0.7327254249999998, 0, 0, 0, 0.8500000000000001, 0.75, 0, 0.75, 0.8500000000000001, 0, 0.8500000000000001, 0.8500000000000001, 0, 0.8, 0.8500000000000001, 0.8, 0.7490881375, 0, 0.8500000000000001, 0.8500000000000001, 0.8500000000000001, 0, 0, 0.8500000000000001, 0, 0.01, 0, 0.8500000000000001, 0.7327254249999998, 0.8, 0, 0.8, 0.8500000000000001, 0, 0, 0.8500000000000001, 0.8500000000000001, 0.8500000000000001, 0, 0, 0, 0, 0, 0, 0, 0.8500000000000001, 0.8500000000000001, 0.8500000000000001, 0.8500000000000001, 0, 0.8500000000000001, 0, 0.8500000000000001, 0.8500000000000001, 0.7490881375, 0, 0, 0, 0, 0.8500000000000001, 0.8500000000000001, 0, 0, 0.7490881375, 0.8500000000000001, 0, 0, 0, 0, 0, 0, 0, 0, 0, 0, 0, 0, 0.8500000000000001, 0, 0, 0, 0, 0, 0.01, 0, 0, 0, 0, 0.8500000000000001, 0, 0, 0, 0, 0.8500000000000001, 0, 0.8500000000000001, 0, 0, 0, 0, 0, 0, 0, 0, 0, 0, 0, 0, 0, 0, 0, 0.8487223170998095, 0, 0, 0, 0, 0, 0, 0, 0, 0, 0, 0.8500000000000001, 0, 0, 0, 0, 0, 0, 0, 0, 0, 0, 0, 0, 0, 0, 0.7490881375, 0.8500000000000001, 0, 0, 0.7990881375000001, 0.7327254249999998, 0, 0.8500000000000001, 0, 0.8500000000000001, 0, 0.8500000000000001, 0.8500000000000001, 0, 0, 0, 0.8500000000000001, 0.8500000000000001, 0, 0.8, 0.75, 0.8500000000000001, 0, 0.8500000000000001, 0.8500000000000001, 0.7990881375000001, 0.8, 0.8500000000000001, 0, 0, 0.8500000000000001, 0.8500000000000001, 0.8500000000000001, 0.8500000000000001, 0.8500000000000001, 0, 0, 0.8500000000000001, 0.8500000000000001, 0.8, 0.8500000000000001, 0.8500000000000001, 0, 0.8500000000000001, 0, 0.8500000000000001, 0, 0.8500000000000001, 0, 0.8500000000000001, 0.75, 0, 0, 0.7490881375, 0.7327254249999998, 0, 0.8500000000000001, 0.8500000000000001, 0.8500000000000001, 0.8500000000000001, 0.8500000000000001, 0.8, 0, 0.8500000000000001, 0, 0.8500000000000001, 0, 0, 0, 0, 0.8500000000000001, 0, 0, 0.8500000000000001, 0, 0, 0.8500000000000001, 0, 0.8500000000000001, 0, 0.8500000000000001, 0.8500000000000001, 0, 0.8500000000000001, 0.01, 0, 0.7490881375, 0.8500000000000001, 0, 0, 0, 0, 0, 0, 0, 0, 0, 0.8, 0, 0, 0.8500000000000001, 0, 0, 0, 0, 0, 0, 0, 0, 0, 0, 0.8500000000000001, 0, 0, 0.8500000000000001, 0, 0, 0.8500000000000001, 0, 0, 0.8500000000000001, 0, 0.8500000000000001, 0, 0, 0, 0.8500000000000001, 0, 0.8500000000000001, 0, 0.8500000000000001, 0, 0.8500000000000001, 0, 0.8500000000000001, 0, 0.8500000000000001, 0.8500000000000001, 0.8500000000000001, 0, 0, 0, 0, 0, 0, 0, 0, 0, 0, 0, 0, 0, 0.8500000000000001, 0, 0.8, 0, 0.8500000000000001, 0.8500000000000001, 0.8500000000000001, 0, 0, 0, 0.8500000000000001, 0.8500000000000001, 0, 0, 1e-08, 0.8500000000000001, 0.7490881375, 0.8500000000000001, 0.8500000000000001, 0.8500000000000001, 0.7490881375, 0, 0, 0, 0, 0.7327254249999998, 0, 0.8500000000000001, 0, 0.8, 0, 0, 0, 0.8500000000000001, 0, 0.8500000000000001, 0.8500000000000001, 0.8500000000000001, 0.8500000000000001, 0, 0.8500000000000001, 0.8500000000000001, 0, 0.8, 0, 0, 0, 0.8500000000000001, 0.8500000000000001, 0.8500000000000001, 0, 0, 0.8500000000000001, 0, 0, 0, 0.8, 0.8500000000000001, 0, 0, 0, 0.7327254249999998, 0, 0.8500000000000001, 0, 0.8500000000000001, 0.8500000000000001, 0.8500000000000001, 0.8500000000000001, 0.8500000000000001, 0.8500000000000001, 0, 0.8500000000000001, 0, 0.8500000000000001, 0.8500000000000001, 0.8500000000000001, 0, 0, 0, 0.8500000000000001, 0.8500000000000001, 0, 0, 0.8500000000000001, 0, 0, 0.7490881375, 0.7490881375, 0.7327254249999998, 0.9015457627051202, 0.8500000000000001, 0, 0, 0, 0, 0, 0, 0, 0, 0, 0.8500000000000001, 0.01, 0.8500000000000001, 0, 0.8500000000000001, 0.8500000000000001, 0, 0, 0, 0.7490881375, 0.8500000000000001, 0.8500000000000001, 0.8500000000000001, 0, 0.8500000000000001, 0.8500000000000001, 0, 0, 1e-08, 0, 0, 0.8500000000000001, 0.8500000000000001, 0.8500000000000001, 0, 0.8850007941152228, 0, 0, 0, 0, 0.8500000000000001, 0.8500000000000001, 0, 0, 0, 0.8500000000000001, 0, 0, 0.25],
        [0, 0.9999999899999999, 0.2672745750000002, 0.1499999999999999, 0.25, 0, 0.2509118625, 0.9999999899999999, 0.1499999999999999, 0.2509118625, 0.1499999999999999, 0.2672745750000002, 0.1499999999999999, 0.1499999999999999, 0.2509118625, 0.2509118625, 0.2, 0.25, 0.1499999999999999, 0.1499999999999999, 0.2672745750000002, 0, 0, 0.1499999999999999, 0.25, 0.1499999999999999, 0, 0.2672745750000002, 0.1499999999999999, 0.1499999999999999, 0.9999999899999999, 0, 0, 0.1499999999999999, 0.1499999999999999, 0.2509118625, 0.1499999999999999, 0.1499999999999999, 0.1499999999999999, 0.2, 0, 0.1499999999999999, 0.1499999999999999, 0.1499999999999999, 0.1499999999999999, 0, 0.1499999999999999, 0.9999999899999999, 0.2, 0.1499999999999999, 0.1499999999999999, 0, 0, 0, 0, 0.2, 0.2509118625, 0, 0.1499999999999999, 0, 0, 0.1499999999999999, 0.2, 0.2, 0.2672745750000002, 0.25, 0.25, 0.25, 0.2672745750000002, 0.2509118625, 0, 0, 0.1499999999999999, 0, 0, 0.2672745750000002, 0, 0, 0, 0.1499999999999999, 0.25, 0, 0.25, 0.1499999999999999, 0, 0.1499999999999999, 0.1499999999999999, 0, 0.2, 0.1499999999999999, 0.2, 0.2509118625, 0, 0.1499999999999999, 0.1499999999999999, 0.1499999999999999, 0, 0, 0.1499999999999999, 0, 0.99, 0, 0.1499999999999999, 0.2672745750000002, 0.2, 0, 0.2, 0.1499999999999999, 0, 0, 0.1499999999999999, 0.1499999999999999, 0.1499999999999999, 0, 0, 0, 0, 0, 0, 0, 0.1499999999999999, 0.1499999999999999, 0.1499999999999999, 0.1499999999999999, 0, 0.1499999999999999, 0, 0.1499999999999999, 0.1499999999999999, 0.2509118625, 0, 0, 0, 0, 0.1499999999999999, 0.1499999999999999, 0, 0, 0.2509118625, 0.1499999999999999, 0, 0, 0, 0, 0, 0, 0, 0, 0, 0, 0, 0, 0.1499999999999999, 0, 0, 0, 0, 0, 0.99, 0, 0, 0, 0, 0.1499999999999999, 0, 0, 0, 0, 0.1499999999999999, 0, 0.1499999999999999, 0, 0, 0, 0, 0, 0, 0, 0, 0, 0, 0, 0, 0, 0, 0, 0.1512776829001905, 0, 0, 0, 0, 0, 0, 0, 0, 0, 0, 0.1499999999999999, 0, 0, 0, 0, 0, 0, 0, 0, 0, 0, 0, 0, 0, 0, 0.2509118625, 0.1499999999999999, 0, 0, 0.2009118624999999, 0.2672745750000002, 0, 0.1499999999999999, 0, 0.1499999999999999, 0, 0.1499999999999999, 0.1499999999999999, 0, 0, 0, 0.1499999999999999, 0.1499999999999999, 0, 0.2, 0.25, 0.1499999999999999, 0, 0.1499999999999999, 0.1499999999999999, 0.2009118624999999, 0.2, 0.1499999999999999, 0, 0, 0.1499999999999999, 0.1499999999999999, 0.1499999999999999, 0.1499999999999999, 0.1499999999999999, 0, 0, 0.1499999999999999, 0.1499999999999999, 0.2, 0.1499999999999999, 0.1499999999999999, 0, 0.1499999999999999, 0, 0.1499999999999999, 0, 0.1499999999999999, 0, 0.1499999999999999, 0.25, 0, 0, 0.2509118625, 0.2672745750000002, 0, 0.1499999999999999, 0.1499999999999999, 0.1499999999999999, 0.1499999999999999, 0.1499999999999999, 0.2, 0, 0.1499999999999999, 0, 0.1499999999999999, 0, 0, 0, 0, 0.1499999999999999, 0, 0, 0.1499999999999999, 0, 0, 0.1499999999999999, 0, 0.1499999999999999, 0, 0.1499999999999999, 0.1499999999999999, 0, 0.1499999999999999, 0.99, 0, 0.2509118625, 0.1499999999999999, 0, 0, 0, 0, 0, 0, 0, 0, 0, 0.2, 0, 0, 0.1499999999999999, 0, 0, 0, 0, 0, 0, 0, 0, 0, 0, 0.1499999999999999, 0, 0, 0.1499999999999999, 0, 0, 0.1499999999999999, 0, 0, 0.1499999999999999, 0, 0.1499999999999999, 0, 0, 0, 0.1499999999999999, 0, 0.1499999999999999, 0, 0.1499999999999999, 0, 0.1499999999999999, 0, 0.1499999999999999, 0, 0.1499999999999999, 0.1499999999999999, 0.1499999999999999, 0, 0, 0, 0, 0, 0, 0, 0, 0, 0, 0, 0, 0, 0.1499999999999999, 0, 0.2, 0, 0.1499999999999999, 0.1499999999999999, 0.1499999999999999, 0, 0, 0, 0.1499999999999999, 0.1499999999999999, 0, 0, 0.9999999899999999, 0.1499999999999999, 0.2509118625, 0.1499999999999999, 0.1499999999999999, 0.1499999999999999, 0.2509118625, 0, 0, 0, 0, 0.2672745750000002, 0, 0.1499999999999999, 0, 0.2, 0, 0, 0, 0.1499999999999999, 0, 0.1499999999999999, 0.1499999999999999, 0.1499999999999999, 0.1499999999999999, 0, 0.1499999999999999, 0.1499999999999999, 0, 0.2, 0, 0, 0, 0.1499999999999999, 0.1499999999999999, 0.1499999999999999, 0, 0, 0.1499999999999999, 0, 0, 0, 0.2, 0.1499999999999999, 0, 0, 0, 0.2672745750000002, 0, 0.1499999999999999, 0, 0.1499999999999999, 0.1499999999999999, 0.1499999999999999, 0.1499999999999999, 0.1499999999999999, 0.1499999999999999, 0, 0.1499999999999999, 0, 0.1499999999999999, 0.1499999999999999, 0.1499999999999999, 0, 0, 0, 0.1499999999999999, 0.1499999999999999, 0, 0, 0.1499999999999999, 0, 0, 0.2509118625, 0.2509118625, 0.2672745750000002, 0.09845423729487979, 0.1499999999999999, 0, 0, 0, 0, 0, 0, 0, 0, 0, 0.1499999999999999, 0.99, 0.1499999999999999, 0, 0.1499999999999999, 0.1499999999999999, 0, 0, 0, 0.2509118625, 0.1499999999999999, 0.1499999999999999, 0.1499999999999999, 0, 0.1499999999999999, 0.1499999999999999, 0, 0, 0.9999999899999999, 0, 0, 0.1499999999999999, 0.1499999999999999, 0.1499999999999999, 0, 0.1149992058847772, 0, 0, 0, 0, 0.1499999999999999, 0.1499999999999999, 0, 0, 0, 0.1499999999999999, 0, 0, 0.75] 
        ],
       "original name":"canBai_SAMN02921314"
      },
     "canLup_SAMN02921310":{
       "Global MG94xREV":0.001226723257709842,
       "Nucleotide GTR":0.001234919555576198,
       "Posterior prob omega class by site":        [
[0, 1e-08, 0.7327254249999998, 0.8500000000000001, 0.75, 0, 0.7490881375, 9.999999999999992e-09, 0.8500000000000001, 0.7490881375, 0.8500000000000001, 0.7327254249999998, 0.8500000000000001, 0.8500000000000001, 0.7490881375, 0.7490881375, 0.8, 0.75, 0.8500000000000009, 0.8500000000000001, 0.7327254249999998, 0, 0, 0.8500000000000001, 0.75, 0.8500000000000001, 0, 0.7327254249999998, 0.8500000000000001, 0.8500000000000001, 1e-08, 0, 0, 0.8500000000000001, 0.8500000000000001, 0.7490881375, 0.8500000000000001, 0.8500000000000001, 0.8500000000000001, 0.8, 0, 0.8500000000000001, 0.8500000000000001, 0.8500000000000001, 0.8500000000000001, 0, 0.8500000000000001, 1e-08, 0.8, 0.8500000000000001, 0.8500000000000001, 0, 0, 0, 0, 0.7999999999999997, 0.7490881375, 0, 0.850002263281863, 0, 0, 0.8500000000000001, 0.8, 0.8, 0.7327254249999998, 0.75, 0.75, 0.75, 0.7327254249999998, 0.7490881375, 0, 0, 0.8500000000000001, 0, 0, 0.7327254249999998, 0, 0, 0, 0.8500000000000001, 0.75, 0, 0.75, 0.8500000000000001, 0, 0.8500000000000001, 0.8500000000000001, 0, 0.7999999999999997, 0.8500000000000001, 0.8, 0.7490881375, 0, 0.8500000000000001, 0.8500000000000001, 0.8500000000000001, 0, 0, 0.8500000000000001, 0, 0.01, 0, 0.8500000000000001, 0.7327254249999998, 0.7999999999999997, 0, 0.8, 0.8500000000000001, 0, 0, 0.8500000000000001, 0.8500000000124281, 0.8500087111823501, 0, 0, 0, 0, 0, 0, 0, 0.8500095405339794, 0.8500034242444328, 0.8500045836584857, 0.8500024523786242, 0, 0.850003074476076, 0, 0.8500000000000001, 0.8500048921432544, 0.7491721458352694, 0, 0, 0, 0, 0.850008681133278, 0.85000226336447, 0, 0, 0.7491575376285577, 0.8500045836588288, 0, 0, 0, 0, 0, 0, 0, 0, 0, 0, 0, 0, 0.8500081163069346, 0, 0, 0, 0, 0, 0.01000223064158491, 0, 0, 0, 0, 0.8500022632832257, 0, 0, 0, 0, 0.8500000000826077, 0, 0.8500000000826077, 0, 0, 0, 0, 0, 0, 0, 0, 0, 0, 0, 0, 0, 0, 0, 0.9213315422100438, 0, 0, 0, 0, 0, 0, 0, 0, 0, 0, 0.8500099938912059, 0, 0, 0, 0, 0, 0, 0, 0, 0, 0, 0, 0, 0, 0, 0.7490881375, 0.8500000000000001, 0, 0, 0.7990953122906057, 0.7327597606931506, 0, 0.8500010934530746, 0, 0.850006030369415, 0, 0.8500000000000001, 0.8500000000000001, 0, 0, 0, 0.8500000000000001, 0.8500000000000001, 0, 0.8, 0.75, 0.8500000000000001, 0, 0.8500000000000001, 0.8500000000000001, 0.7990953122906057, 0.8000614737859141, 0.8500022633402171, 0, 0, 0.8500085457383428, 0.8500103163720517, 0.8500106138847274, 0.8500045836601934, 0.8500049441433661, 0, 0, 0.850008681133278, 0.8500090467125367, 0.8000683171705268, 0.8500052442447543, 0.8500022633644705, 0, 0.8500049441433661, 0, 0.8500000002088024, 0, 0.8500106138847281, 0, 0.8500040975736277, 0.7500983645822755, 0, 0, 0.7491721458352694, 0.7327762391143148, 0, 0.8500052442447543, 0.8500106138847274, 0.8500090467125367, 0.8500095405339794, 0.8500049441433661, 0.8000683171705268, 0, 0.8500095405339794, 0, 0.8500022632832257, 0, 0, 0, 0, 0.8500071929468814, 0, 0, 0.8500099505423298, 0, 0, 0.8500071929468814, 0, 0.8500085457383428, 0, 0.85000226336447, 0.8500022633402174, 0, 0.8500098151483388, 0.0105417951810525, 0, 0.7491875935224783, 0.8500085457383428, 0, 0, 0, 0, 0, 0, 0, 0, 0, 0.8000614737859081, 0, 0, 0.8500058530978022, 0, 0, 0, 0, 0, 0, 0, 0, 0, 0, 0.8500045836670702, 0, 0, 0.8500022632832257, 0, 0, 0.8500068468850991, 0, 0, 0.8500099505423298, 0, 0.8500095405339794, 0, 0, 0, 0.8500099505423298, 0, 0.8500098151483388, 0, 0.85000226336447, 0, 0.850008681133278, 0, 0.8500054940810181, 0, 0.8500080748688198, 0.8500024523786242, 0.8500054940810181, 0, 0, 0, 0, 0, 0, 0, 0, 0, 0, 0, 0, 0, 0.8500111198183165, 0, 0.8, 0, 0.8500000000000001, 0.8500000000000001, 0.8500000000000001, 0, 0, 0, 0.8500000000000001, 0.8500000000000001, 0, 0, 1.000000000000001e-08, 0.8500000000000001, 0.7490881375, 0.8499999999999993, 0.8500000000000001, 0.8500000000000001, 0.7490881375, 0, 0, 0, 0, 0.7327254249999998, 0, 0.8500000000000001, 0, 0.8, 0, 0, 0, 0.8500090467125372, 0, 0.8500000002088024, 0.8500022632832257, 0.8500054940810181, 0.8500054940810188, 0, 0.8500085457383428, 0.8500037888199021, 0, 0.8000000000468355, 0, 0, 0, 0.8500000000000001, 0.8500000000039123, 0.8500047606869002, 0, 0, 0.8500000000000001, 0, 0, 0, 0.8, 0.8500000000000001, 0, 0, 0, 0.7327254249999998, 0, 0.8500000000000001, 0, 0.8500000000000001, 0.8500000000000001, 0.8500000000000001, 0.8500000000000001, 0.8500000000000001, 0.8500000000000001, 0, 0.8500000000000001, 0, 0.8500022632874127, 0.8500029651593568, 0.8500090467125367, 0, 0, 0, 0.8500060303926296, 0.8500045836668914, 0, 0, 0.8500084269666937, 0, 0, 0.7491906523268074, 0.7491798276337212, 0.7327984450982193, 0.9892689300707166, 0.8500098151483388, 0, 0, 0, 0, 0, 0, 0, 0, 0, 0.8500000000000001, 0.009999999999999992, 0.8500000000000001, 0, 0.8500000000000001, 0.8500000000000001, 0, 0, 0, 0.7490881375, 0.8500000000000001, 0.8500049569971697, 0.8500071929468814, 0, 0.8500090467125367, 0.8500099505423298, 0, 0, 1.05771134768763e-08, 0, 0, 0.8500099505423298, 0.8500103163720517, 0.8500033666115178, 0, 0.9665241537442506, 0, 0, 0, 0, 0.8500033666115178, 0.8500054940810181, 0, 0, 0, 0.8500054940810181, 0, 0, 0.25],
        [0, 0.9999999899999999, 0.2672745750000002, 0.1499999999999999, 0.25, 0, 0.2509118625, 0.9999999899999999, 0.1499999999999999, 0.2509118625, 0.1499999999999999, 0.2672745750000002, 0.1499999999999999, 0.1499999999999999, 0.2509118625, 0.2509118625, 0.2, 0.25, 0.1499999999999991, 0.1499999999999999, 0.2672745750000002, 0, 0, 0.1499999999999999, 0.25, 0.1499999999999999, 0, 0.2672745750000002, 0.1499999999999999, 0.1499999999999999, 0.9999999899999999, 0, 0, 0.1499999999999999, 0.1499999999999999, 0.2509118625, 0.1499999999999999, 0.1499999999999999, 0.1499999999999999, 0.2, 0, 0.1499999999999999, 0.1499999999999999, 0.1499999999999999, 0.1499999999999999, 0, 0.1499999999999999, 0.9999999899999999, 0.2, 0.1499999999999999, 0.1499999999999999, 0, 0, 0, 0, 0.2000000000000003, 0.2509118625, 0, 0.149997736718137, 0, 0, 0.1499999999999999, 0.2, 0.2, 0.2672745750000002, 0.25, 0.25, 0.25, 0.2672745750000002, 0.2509118625, 0, 0, 0.1499999999999999, 0, 0, 0.2672745750000002, 0, 0, 0, 0.1499999999999999, 0.25, 0, 0.25, 0.1499999999999999, 0, 0.1499999999999999, 0.1499999999999999, 0, 0.2000000000000003, 0.1499999999999999, 0.2, 0.2509118625, 0, 0.1499999999999999, 0.1499999999999999, 0.1499999999999999, 0, 0, 0.1499999999999999, 0, 0.99, 0, 0.1499999999999999, 0.2672745750000002, 0.2000000000000003, 0, 0.2, 0.1499999999999999, 0, 0, 0.1499999999999999, 0.1499999999875719, 0.1499912888176499, 0, 0, 0, 0, 0, 0, 0, 0.1499904594660206, 0.1499965757555672, 0.1499954163415143, 0.1499975476213758, 0, 0.149996925523924, 0, 0.1499999999999999, 0.1499951078567456, 0.2508278541647306, 0, 0, 0, 0, 0.149991318866722, 0.14999773663553, 0, 0, 0.2508424623714423, 0.1499954163411712, 0, 0, 0, 0, 0, 0, 0, 0, 0, 0, 0, 0, 0.1499918836930654, 0, 0, 0, 0, 0, 0.9899977693584151, 0, 0, 0, 0, 0.1499977367167743, 0, 0, 0, 0, 0.1499999999173923, 0, 0.1499999999173923, 0, 0, 0, 0, 0, 0, 0, 0, 0, 0, 0, 0, 0, 0, 0, 0.07866845778995624, 0, 0, 0, 0, 0, 0, 0, 0, 0, 0, 0.1499900061087941, 0, 0, 0, 0, 0, 0, 0, 0, 0, 0, 0, 0, 0, 0, 0.2509118625, 0.1499999999999999, 0, 0, 0.2009046877093943, 0.2672402393068494, 0, 0.1499989065469254, 0, 0.149993969630585, 0, 0.1499999999999999, 0.1499999999999999, 0, 0, 0, 0.1499999999999999, 0.1499999999999999, 0, 0.2, 0.25, 0.1499999999999999, 0, 0.1499999999999999, 0.1499999999999999, 0.2009046877093943, 0.1999385262140859, 0.1499977366597829, 0, 0, 0.1499914542616572, 0.1499896836279483, 0.1499893861152726, 0.1499954163398066, 0.1499950558566339, 0, 0, 0.149991318866722, 0.1499909532874633, 0.1999316828294732, 0.1499947557552457, 0.1499977366355295, 0, 0.1499950558566339, 0, 0.1499999997911976, 0, 0.1499893861152719, 0, 0.1499959024263723, 0.2499016354177245, 0, 0, 0.2508278541647306, 0.2672237608856852, 0, 0.1499947557552457, 0.1499893861152726, 0.1499909532874633, 0.1499904594660206, 0.1499950558566339, 0.1999316828294732, 0, 0.1499904594660206, 0, 0.1499977367167743, 0, 0, 0, 0, 0.1499928070531186, 0, 0, 0.1499900494576702, 0, 0, 0.1499928070531186, 0, 0.1499914542616572, 0, 0.14999773663553, 0.1499977366597826, 0, 0.1499901848516612, 0.9894582048189475, 0, 0.2508124064775217, 0.1499914542616572, 0, 0, 0, 0, 0, 0, 0, 0, 0, 0.1999385262140919, 0, 0, 0.1499941469021978, 0, 0, 0, 0, 0, 0, 0, 0, 0, 0, 0.1499954163329298, 0, 0, 0.1499977367167743, 0, 0, 0.1499931531149009, 0, 0, 0.1499900494576702, 0, 0.1499904594660206, 0, 0, 0, 0.1499900494576702, 0, 0.1499901848516612, 0, 0.14999773663553, 0, 0.149991318866722, 0, 0.1499945059189819, 0, 0.1499919251311802, 0.1499975476213758, 0.1499945059189819, 0, 0, 0, 0, 0, 0, 0, 0, 0, 0, 0, 0, 0, 0.1499888801816835, 0, 0.2, 0, 0.1499999999999999, 0.1499999999999999, 0.1499999999999999, 0, 0, 0, 0.1499999999999999, 0.1499999999999999, 0, 0, 0.9999999899999999, 0.1499999999999999, 0.2509118625, 0.1500000000000007, 0.1499999999999999, 0.1499999999999999, 0.2509118625, 0, 0, 0, 0, 0.2672745750000002, 0, 0.1499999999999999, 0, 0.2, 0, 0, 0, 0.1499909532874628, 0, 0.1499999997911976, 0.1499977367167743, 0.1499945059189819, 0.1499945059189812, 0, 0.1499914542616572, 0.1499962111800979, 0, 0.1999999999531645, 0, 0, 0, 0.1499999999999999, 0.1499999999960877, 0.1499952393130998, 0, 0, 0.1499999999999999, 0, 0, 0, 0.2, 0.1499999999999999, 0, 0, 0, 0.2672745750000002, 0, 0.1499999999999999, 0, 0.1499999999999999, 0.1499999999999999, 0.1499999999999999, 0.1499999999999999, 0.1499999999999999, 0.1499999999999999, 0, 0.1499999999999999, 0, 0.1499977367125873, 0.1499970348406432, 0.1499909532874633, 0, 0, 0, 0.1499939696073704, 0.1499954163331086, 0, 0, 0.1499915730333063, 0, 0, 0.2508093476731926, 0.2508201723662788, 0.2672015549017807, 0.01073106992928341, 0.1499901848516612, 0, 0, 0, 0, 0, 0, 0, 0, 0, 0.1499999999999999, 0.99, 0.1499999999999999, 0, 0.1499999999999999, 0.1499999999999999, 0, 0, 0, 0.2509118625, 0.1499999999999999, 0.1499950430028303, 0.1499928070531186, 0, 0.1499909532874633, 0.1499900494576702, 0, 0, 0.9999999894228865, 0, 0, 0.1499900494576702, 0.1499896836279483, 0.1499966333884822, 0, 0.0334758462557494, 0, 0, 0, 0, 0.1499966333884822, 0.1499945059189819, 0, 0, 0, 0.1499945059189819, 0, 0, 0.75] 
        ],
       "original name":"canLup_SAMN02921310"
      },
     "canRuf_SAMN02921317":{
       "Global MG94xREV":0,
       "Nucleotide GTR":1e-06,
       "Posterior prob omega class by site":        [
[0, 1e-08, 0.7327254249999998, 0.8500000000000001, 0.75, 0, 0.7490881375, 1e-08, 0.8500000000000001, 0.7490881375, 0.8500000000000001, 0.7327254249999998, 0.8500000000000001, 0.8500000000000001, 0.7490881375, 0.7490881375, 0.8, 0.75, 0.8500000000000001, 0.8500000000000001, 0.7327254249999998, 0, 0, 0.8500000000000001, 0.75, 0.8500000000000001, 0, 0.7327254249999998, 0.8500000000000001, 0.8500000000000001, 1e-08, 0, 0, 0.8500000000000001, 0.8500000000000001, 0.7490881375, 0.8500000000000001, 0.8500000000000001, 0.8500000000000001, 0.8, 0, 0.8500000000000001, 0.8500000000000001, 0.8500000000000001, 0.8500000000000001, 0, 0.8500000000000001, 1e-08, 0.8, 0.8500000000000001, 0.8500000000000001, 0, 0, 0, 0, 0.8, 0.7490881375, 0, 0.8500000000000001, 0, 0, 0.8500000000000001, 0.8, 0.8, 0.7327254249999998, 0.75, 0.75, 0.75, 0.7327254249999998, 0.7490881375, 0, 0, 0.8500000000000001, 0, 0, 0.7327254249999998, 0, 0, 0, 0.8500000000000001, 0.75, 0, 0.75, 0.8500000000000001, 0, 0.8500000000000001, 0.8500000000000001, 0, 0.8, 0.8500000000000001, 0.8, 0.7490881375, 0, 0.8500000000000001, 0.8500000000000001, 0.8500000000000001, 0, 0, 0.8500000000000001, 0, 0.01, 0, 0.8500000000000001, 0.7327254249999998, 0.8, 0, 0.8, 0.8500000000000001, 0, 0, 0.8500000000000001, 0.8500000000000001, 0.8500000000000001, 0, 0, 0, 0, 0, 0, 0, 0.8500000000000001, 0.8500000000000001, 0.8500000000000001, 0.8500000000000001, 0, 0.8500000000000001, 0, 0.8500000000000001, 0.8500000000000001, 0.7490881375, 0, 0, 0, 0, 0.8500000000000001, 0.8500000000000001, 0, 0, 0.7490881375, 0.8500000000000001, 0, 0, 0, 0, 0, 0, 0, 0, 0, 0, 0, 0, 0.8500000000000001, 0, 0, 0, 0, 0, 0.01, 0, 0, 0, 0, 0.8500000000000001, 0, 0, 0, 0, 0.8500000000000001, 0, 0.8500000000000001, 0, 0, 0, 0, 0, 0, 0, 0, 0, 0, 0, 0, 0, 0, 0, 0.8487223170998095, 0, 0, 0, 0, 0, 0, 0, 0, 0, 0, 0.8500000000000001, 0, 0, 0, 0, 0, 0, 0, 0, 0, 0, 0, 0, 0, 0, 0.7490881375, 0.8500000000000001, 0, 0, 0.7990881375000001, 0.7327254249999998, 0, 0.8500000000000001, 0, 0.8500000000000001, 0, 0.8500000000000001, 0.8500000000000001, 0, 0, 0, 0.8500000000000001, 0.8500000000000001, 0, 0.8, 0.75, 0.8500000000000001, 0, 0.8500000000000001, 0.8500000000000001, 0.7990881375000001, 0.8, 0.8500000000000001, 0, 0, 0.8500000000000001, 0.8500000000000001, 0.8500000000000001, 0.8500000000000001, 0.8500000000000001, 0, 0, 0.8500000000000001, 0.8500000000000001, 0.8, 0.8500000000000001, 0.8500000000000001, 0, 0.8500000000000001, 0, 0.8500000000000001, 0, 0.8500000000000001, 0, 0.8500000000000001, 0.75, 0, 0, 0.7490881375, 0.7327254249999998, 0, 0.8500000000000001, 0.8500000000000001, 0.8500000000000001, 0.8500000000000001, 0.8500000000000001, 0.8, 0, 0.8500000000000001, 0, 0.8500000000000001, 0, 0, 0, 0, 0.8500000000000001, 0, 0, 0.8500000000000001, 0, 0, 0.8500000000000001, 0, 0.8500000000000001, 0, 0.8500000000000001, 0.8500000000000001, 0, 0.8500000000000001, 0.01, 0, 0.7490881375, 0.8500000000000001, 0, 0, 0, 0, 0, 0, 0, 0, 0, 0.8, 0, 0, 0.8500000000000001, 0, 0, 0, 0, 0, 0, 0, 0, 0, 0, 0.8500000000000001, 0, 0, 0.8500000000000001, 0, 0, 0.8500000000000001, 0, 0, 0.8500000000000001, 0, 0.8500000000000001, 0, 0, 0, 0.8500000000000001, 0, 0.8500000000000001, 0, 0.8500000000000001, 0, 0.8500000000000001, 0, 0.8500000000000001, 0, 0.8500000000000001, 0.8500000000000001, 0.8500000000000001, 0, 0, 0, 0, 0, 0, 0, 0, 0, 0, 0, 0, 0, 0.8500000000000001, 0, 0.8, 0, 0.8500000000000001, 0.8500000000000001, 0.8500000000000001, 0, 0, 0, 0.8500000000000001, 0.8500000000000001, 0, 0, 1e-08, 0.8500000000000001, 0.7490881375, 0.8500000000000001, 0.8500000000000001, 0.8500000000000001, 0.7490881375, 0, 0, 0, 0, 0.7327254249999998, 0, 0.8500000000000001, 0, 0.8, 0, 0, 0, 0.8500000000000001, 0, 0.8500000000000001, 0.8500000000000001, 0.8500000000000001, 0.8500000000000001, 0, 0.8500000000000001, 0.8500000000000001, 0, 0.8, 0, 0, 0, 0.8500000000000001, 0.8500000000000001, 0.8500000000000001, 0, 0, 0.8500000000000001, 0, 0, 0, 0.8, 0.8500000000000001, 0, 0, 0, 0.7327254249999998, 0, 0.8500000000000001, 0, 0.8500000000000001, 0.8500000000000001, 0.8500000000000001, 0.8500000000000001, 0.8500000000000001, 0.8500000000000001, 0, 0.8500000000000001, 0, 0.8500000000000001, 0.8500000000000001, 0.8500000000000001, 0, 0, 0, 0.8500000000000001, 0.8500000000000001, 0, 0, 0.8500000000000001, 0, 0, 0.7490881375, 0.7490881375, 0.7327254249999998, 0.9015457627051202, 0.8500000000000001, 0, 0, 0, 0, 0, 0, 0, 0, 0, 0.8500000000000001, 0.01, 0.8500000000000001, 0, 0.8500000000000001, 0.8500000000000001, 0, 0, 0, 0.7490881375, 0.8500000000000001, 0.8500000000000001, 0.8500000000000001, 0, 0.8500000000000001, 0.8500000000000001, 0, 0, 1e-08, 0, 0, 0.8500000000000001, 0.8500000000000001, 0.8500000000000001, 0, 0.8850007941152228, 0, 0, 0, 0, 0.8500000000000001, 0.8500000000000001, 0, 0, 0, 0.8500000000000001, 0, 0, 0.25],
        [0, 0.9999999899999999, 0.2672745750000002, 0.1499999999999999, 0.25, 0, 0.2509118625, 0.9999999899999999, 0.1499999999999999, 0.2509118625, 0.1499999999999999, 0.2672745750000002, 0.1499999999999999, 0.1499999999999999, 0.2509118625, 0.2509118625, 0.2, 0.25, 0.1499999999999999, 0.1499999999999999, 0.2672745750000002, 0, 0, 0.1499999999999999, 0.25, 0.1499999999999999, 0, 0.2672745750000002, 0.1499999999999999, 0.1499999999999999, 0.9999999899999999, 0, 0, 0.1499999999999999, 0.1499999999999999, 0.2509118625, 0.1499999999999999, 0.1499999999999999, 0.1499999999999999, 0.2, 0, 0.1499999999999999, 0.1499999999999999, 0.1499999999999999, 0.1499999999999999, 0, 0.1499999999999999, 0.9999999899999999, 0.2, 0.1499999999999999, 0.1499999999999999, 0, 0, 0, 0, 0.2, 0.2509118625, 0, 0.1499999999999999, 0, 0, 0.1499999999999999, 0.2, 0.2, 0.2672745750000002, 0.25, 0.25, 0.25, 0.2672745750000002, 0.2509118625, 0, 0, 0.1499999999999999, 0, 0, 0.2672745750000002, 0, 0, 0, 0.1499999999999999, 0.25, 0, 0.25, 0.1499999999999999, 0, 0.1499999999999999, 0.1499999999999999, 0, 0.2, 0.1499999999999999, 0.2, 0.2509118625, 0, 0.1499999999999999, 0.1499999999999999, 0.1499999999999999, 0, 0, 0.1499999999999999, 0, 0.99, 0, 0.1499999999999999, 0.2672745750000002, 0.2, 0, 0.2, 0.1499999999999999, 0, 0, 0.1499999999999999, 0.1499999999999999, 0.1499999999999999, 0, 0, 0, 0, 0, 0, 0, 0.1499999999999999, 0.1499999999999999, 0.1499999999999999, 0.1499999999999999, 0, 0.1499999999999999, 0, 0.1499999999999999, 0.1499999999999999, 0.2509118625, 0, 0, 0, 0, 0.1499999999999999, 0.1499999999999999, 0, 0, 0.2509118625, 0.1499999999999999, 0, 0, 0, 0, 0, 0, 0, 0, 0, 0, 0, 0, 0.1499999999999999, 0, 0, 0, 0, 0, 0.99, 0, 0, 0, 0, 0.1499999999999999, 0, 0, 0, 0, 0.1499999999999999, 0, 0.1499999999999999, 0, 0, 0, 0, 0, 0, 0, 0, 0, 0, 0, 0, 0, 0, 0, 0.1512776829001905, 0, 0, 0, 0, 0, 0, 0, 0, 0, 0, 0.1499999999999999, 0, 0, 0, 0, 0, 0, 0, 0, 0, 0, 0, 0, 0, 0, 0.2509118625, 0.1499999999999999, 0, 0, 0.2009118624999999, 0.2672745750000002, 0, 0.1499999999999999, 0, 0.1499999999999999, 0, 0.1499999999999999, 0.1499999999999999, 0, 0, 0, 0.1499999999999999, 0.1499999999999999, 0, 0.2, 0.25, 0.1499999999999999, 0, 0.1499999999999999, 0.1499999999999999, 0.2009118624999999, 0.2, 0.1499999999999999, 0, 0, 0.1499999999999999, 0.1499999999999999, 0.1499999999999999, 0.1499999999999999, 0.1499999999999999, 0, 0, 0.1499999999999999, 0.1499999999999999, 0.2, 0.1499999999999999, 0.1499999999999999, 0, 0.1499999999999999, 0, 0.1499999999999999, 0, 0.1499999999999999, 0, 0.1499999999999999, 0.25, 0, 0, 0.2509118625, 0.2672745750000002, 0, 0.1499999999999999, 0.1499999999999999, 0.1499999999999999, 0.1499999999999999, 0.1499999999999999, 0.2, 0, 0.1499999999999999, 0, 0.1499999999999999, 0, 0, 0, 0, 0.1499999999999999, 0, 0, 0.1499999999999999, 0, 0, 0.1499999999999999, 0, 0.1499999999999999, 0, 0.1499999999999999, 0.1499999999999999, 0, 0.1499999999999999, 0.99, 0, 0.2509118625, 0.1499999999999999, 0, 0, 0, 0, 0, 0, 0, 0, 0, 0.2, 0, 0, 0.1499999999999999, 0, 0, 0, 0, 0, 0, 0, 0, 0, 0, 0.1499999999999999, 0, 0, 0.1499999999999999, 0, 0, 0.1499999999999999, 0, 0, 0.1499999999999999, 0, 0.1499999999999999, 0, 0, 0, 0.1499999999999999, 0, 0.1499999999999999, 0, 0.1499999999999999, 0, 0.1499999999999999, 0, 0.1499999999999999, 0, 0.1499999999999999, 0.1499999999999999, 0.1499999999999999, 0, 0, 0, 0, 0, 0, 0, 0, 0, 0, 0, 0, 0, 0.1499999999999999, 0, 0.2, 0, 0.1499999999999999, 0.1499999999999999, 0.1499999999999999, 0, 0, 0, 0.1499999999999999, 0.1499999999999999, 0, 0, 0.9999999899999999, 0.1499999999999999, 0.2509118625, 0.1499999999999999, 0.1499999999999999, 0.1499999999999999, 0.2509118625, 0, 0, 0, 0, 0.2672745750000002, 0, 0.1499999999999999, 0, 0.2, 0, 0, 0, 0.1499999999999999, 0, 0.1499999999999999, 0.1499999999999999, 0.1499999999999999, 0.1499999999999999, 0, 0.1499999999999999, 0.1499999999999999, 0, 0.2, 0, 0, 0, 0.1499999999999999, 0.1499999999999999, 0.1499999999999999, 0, 0, 0.1499999999999999, 0, 0, 0, 0.2, 0.1499999999999999, 0, 0, 0, 0.2672745750000002, 0, 0.1499999999999999, 0, 0.1499999999999999, 0.1499999999999999, 0.1499999999999999, 0.1499999999999999, 0.1499999999999999, 0.1499999999999999, 0, 0.1499999999999999, 0, 0.1499999999999999, 0.1499999999999999, 0.1499999999999999, 0, 0, 0, 0.1499999999999999, 0.1499999999999999, 0, 0, 0.1499999999999999, 0, 0, 0.2509118625, 0.2509118625, 0.2672745750000002, 0.09845423729487979, 0.1499999999999999, 0, 0, 0, 0, 0, 0, 0, 0, 0, 0.1499999999999999, 0.99, 0.1499999999999999, 0, 0.1499999999999999, 0.1499999999999999, 0, 0, 0, 0.2509118625, 0.1499999999999999, 0.1499999999999999, 0.1499999999999999, 0, 0.1499999999999999, 0.1499999999999999, 0, 0, 0.9999999899999999, 0, 0, 0.1499999999999999, 0.1499999999999999, 0.1499999999999999, 0, 0.1149992058847772, 0, 0, 0, 0, 0.1499999999999999, 0.1499999999999999, 0, 0, 0, 0.1499999999999999, 0, 0, 0.75] 
        ],
       "original name":"canRuf_SAMN02921317"
      },
     "chrBra_SAMN27257233":{
       "Global MG94xREV":0,
       "Nucleotide GTR":1e-06,
       "Posterior prob omega class by site":        [
[0, 1e-08, 0.7327254249999998, 0.8500000000000001, 0.75, 0, 0.7490881375, 1e-08, 0.8500000000000001, 0.7490881375, 0.8500000000000001, 0.7327254249999998, 0.8500000000000001, 0.8500000000000001, 0.7490881375, 0.7490881375, 0.8, 0.75, 0.8500000000000001, 0.8500000000000001, 0.7327254249999998, 0, 0, 0.8500000000000001, 0.75, 0.8500000000000001, 0, 0.7327254249999998, 0.8500000000000001, 0.8500000000000001, 1e-08, 0, 0, 0.8500000000000001, 0.8500000000000001, 0.7490881375, 0.8500000000000001, 0.8500000000000001, 0.8500000000000001, 0.8, 0, 0.8500000000000001, 0.8500000000000001, 0.8500000000000001, 0.8500000000000001, 0, 0.8500000000000001, 1e-08, 0.8, 0.8500000000000001, 0.8500000000000001, 0, 0, 0, 0, 0.8, 0.7490881375, 0, 0.8500000000000001, 0, 0, 0.8500000000000001, 0.8, 0.8, 0.7327254249999998, 0.75, 0.75, 0.75, 0.7327254249999998, 0.7490881375, 0, 0, 0.8500000000000001, 0, 0, 0.7327254249999998, 0, 0, 0, 0.8500000000000001, 0.75, 0, 0.75, 0.8500000000000001, 0, 0.8500000000000001, 0.8500000000000001, 0, 0.8, 0.8500000000000001, 0.8, 0.7490881375, 0, 0.8500000000000001, 0.8500000000000001, 0.8500000000000001, 0, 0, 0.8500000000000001, 0, 0.01, 0, 0.8500000000000001, 0.7327254249999998, 0.8, 0, 0.8, 0.8500000000000001, 0, 0, 0.8500000000000001, 0.8500000000000001, 0.8500000000000001, 0, 0, 0, 0, 0, 0, 0, 0.8500000000000001, 0.8500000000000001, 0.8500000000000001, 0.8500000000000001, 0, 0.8500000000000001, 0, 0.8500000000000001, 0.8500000000000001, 0.7490881375, 0, 0, 0, 0, 0.8500000000000001, 0.8500000000000001, 0, 0, 0.7490881375, 0.8500000000000001, 0, 0, 0, 0, 0, 0, 0, 0, 0, 0, 0, 0, 0.8500000000000001, 0, 0, 0, 0, 0, 0.01, 0, 0, 0, 0, 0.8500000000000001, 0, 0, 0, 0, 0.8500000000000001, 0, 0.8500000000000001, 0, 0, 0, 0, 0, 0, 0, 0, 0, 0, 0, 0, 0, 0, 0, 0.8487223170998095, 0, 0, 0, 0, 0, 0, 0, 0, 0, 0, 0.8500000000000001, 0, 0, 0, 0, 0, 0, 0, 0, 0, 0, 0, 0, 0, 0, 0.7490881375, 0.8500000000000001, 0, 0, 0.7990881375000001, 0.7327254249999998, 0, 0.8500000000000001, 0, 0.8500000000000001, 0, 0.8500000000000001, 0.8500000000000001, 0, 0, 0, 0.8500000000000001, 0.8500000000000001, 0, 0.8, 0.75, 0.8500000000000001, 0, 0.8500000000000001, 0.8500000000000001, 0.7990881375000001, 0.8, 0.8500000000000001, 0, 0, 0.8500000000000001, 0.8500000000000001, 0.8500000000000001, 0.8500000000000001, 0.8500000000000001, 0, 0, 0.8500000000000001, 0.8500000000000001, 0.8, 0.8500000000000001, 0.8500000000000001, 0, 0.8500000000000001, 0, 0.8500000000000001, 0, 0.8500000000000001, 0, 0.8500000000000001, 0.75, 0, 0, 0.7490881375, 0.7327254249999998, 0, 0.8500000000000001, 0.8500000000000001, 0.8500000000000001, 0.8500000000000001, 0.8500000000000001, 0.8, 0, 0.8500000000000001, 0, 0.8500000000000001, 0, 0, 0, 0, 0.8500000000000001, 0, 0, 0.8500000000000001, 0, 0, 0.8500000000000001, 0, 0.8500000000000001, 0, 0.8500000000000001, 0.8500000000000001, 0, 0.8500000000000001, 0.01, 0, 0.7490881375, 0.8500000000000001, 0, 0, 0, 0, 0, 0, 0, 0, 0, 0.8, 0, 0, 0.8500000000000001, 0, 0, 0, 0, 0, 0, 0, 0, 0, 0, 0.8500000000000001, 0, 0, 0.8500000000000001, 0, 0, 0.8500000000000001, 0, 0, 0.8500000000000001, 0, 0.8500000000000001, 0, 0, 0, 0.8500000000000001, 0, 0.8500000000000001, 0, 0.8500000000000001, 0, 0.8500000000000001, 0, 0.8500000000000001, 0, 0.8500000000000001, 0.8500000000000001, 0.8500000000000001, 0, 0, 0, 0, 0, 0, 0, 0, 0, 0, 0, 0, 0, 0.8500000000000001, 0, 0.8, 0, 0.8500000000000001, 0.8500000000000001, 0.8500000000000001, 0, 0, 0, 0.8500000000000001, 0.8500000000000001, 0, 0, 1e-08, 0.8500000000000001, 0.7490881375, 0.8500000000000001, 0.8500000000000001, 0.8500000000000001, 0.7490881375, 0, 0, 0, 0, 0.7327254249999998, 0, 0.8500000000000001, 0, 0.8, 0, 0, 0, 0.8500000000000001, 0, 0.8500000000000001, 0.8500000000000001, 0.8500000000000001, 0.8500000000000001, 0, 0.8500000000000001, 0.8500000000000001, 0, 0.8, 0, 0, 0, 0.8500000000000001, 0.8500000000000001, 0.8500000000000001, 0, 0, 0.8500000000000001, 0, 0, 0, 0.8, 0.8500000000000001, 0, 0, 0, 0.7327254249999998, 0, 0.8500000000000001, 0, 0.8500000000000001, 0.8500000000000001, 0.8500000000000001, 0.8500000000000001, 0.8500000000000001, 0.8500000000000001, 0, 0.8500000000000001, 0, 0.8500000000000001, 0.8500000000000001, 0.8500000000000001, 0, 0, 0, 0.8500000000000001, 0.8500000000000001, 0, 0, 0.8500000000000001, 0, 0, 0.7490881375, 0.7490881375, 0.7327254249999998, 0.9015457627051202, 0.8500000000000001, 0, 0, 0, 0, 0, 0, 0, 0, 0, 0.8500000000000001, 0.01, 0.8500000000000001, 0, 0.8500000000000001, 0.8500000000000001, 0, 0, 0, 0.7490881375, 0.8500000000000001, 0.8500000000000001, 0.8500000000000001, 0, 0.8500000000000001, 0.8500000000000001, 0, 0, 1e-08, 0, 0, 0.8500000000000001, 0.8500000000000001, 0.8500000000000001, 0, 0.8850007941152228, 0, 0, 0, 0, 0.8500000000000001, 0.8500000000000001, 0, 0, 0, 0.8500000000000001, 0, 0, 0.25],
        [0, 0.9999999899999999, 0.2672745750000002, 0.1499999999999999, 0.25, 0, 0.2509118625, 0.9999999899999999, 0.1499999999999999, 0.2509118625, 0.1499999999999999, 0.2672745750000002, 0.1499999999999999, 0.1499999999999999, 0.2509118625, 0.2509118625, 0.2, 0.25, 0.1499999999999999, 0.1499999999999999, 0.2672745750000002, 0, 0, 0.1499999999999999, 0.25, 0.1499999999999999, 0, 0.2672745750000002, 0.1499999999999999, 0.1499999999999999, 0.9999999899999999, 0, 0, 0.1499999999999999, 0.1499999999999999, 0.2509118625, 0.1499999999999999, 0.1499999999999999, 0.1499999999999999, 0.2, 0, 0.1499999999999999, 0.1499999999999999, 0.1499999999999999, 0.1499999999999999, 0, 0.1499999999999999, 0.9999999899999999, 0.2, 0.1499999999999999, 0.1499999999999999, 0, 0, 0, 0, 0.2, 0.2509118625, 0, 0.1499999999999999, 0, 0, 0.1499999999999999, 0.2, 0.2, 0.2672745750000002, 0.25, 0.25, 0.25, 0.2672745750000002, 0.2509118625, 0, 0, 0.1499999999999999, 0, 0, 0.2672745750000002, 0, 0, 0, 0.1499999999999999, 0.25, 0, 0.25, 0.1499999999999999, 0, 0.1499999999999999, 0.1499999999999999, 0, 0.2, 0.1499999999999999, 0.2, 0.2509118625, 0, 0.1499999999999999, 0.1499999999999999, 0.1499999999999999, 0, 0, 0.1499999999999999, 0, 0.99, 0, 0.1499999999999999, 0.2672745750000002, 0.2, 0, 0.2, 0.1499999999999999, 0, 0, 0.1499999999999999, 0.1499999999999999, 0.1499999999999999, 0, 0, 0, 0, 0, 0, 0, 0.1499999999999999, 0.1499999999999999, 0.1499999999999999, 0.1499999999999999, 0, 0.1499999999999999, 0, 0.1499999999999999, 0.1499999999999999, 0.2509118625, 0, 0, 0, 0, 0.1499999999999999, 0.1499999999999999, 0, 0, 0.2509118625, 0.1499999999999999, 0, 0, 0, 0, 0, 0, 0, 0, 0, 0, 0, 0, 0.1499999999999999, 0, 0, 0, 0, 0, 0.99, 0, 0, 0, 0, 0.1499999999999999, 0, 0, 0, 0, 0.1499999999999999, 0, 0.1499999999999999, 0, 0, 0, 0, 0, 0, 0, 0, 0, 0, 0, 0, 0, 0, 0, 0.1512776829001905, 0, 0, 0, 0, 0, 0, 0, 0, 0, 0, 0.1499999999999999, 0, 0, 0, 0, 0, 0, 0, 0, 0, 0, 0, 0, 0, 0, 0.2509118625, 0.1499999999999999, 0, 0, 0.2009118624999999, 0.2672745750000002, 0, 0.1499999999999999, 0, 0.1499999999999999, 0, 0.1499999999999999, 0.1499999999999999, 0, 0, 0, 0.1499999999999999, 0.1499999999999999, 0, 0.2, 0.25, 0.1499999999999999, 0, 0.1499999999999999, 0.1499999999999999, 0.2009118624999999, 0.2, 0.1499999999999999, 0, 0, 0.1499999999999999, 0.1499999999999999, 0.1499999999999999, 0.1499999999999999, 0.1499999999999999, 0, 0, 0.1499999999999999, 0.1499999999999999, 0.2, 0.1499999999999999, 0.1499999999999999, 0, 0.1499999999999999, 0, 0.1499999999999999, 0, 0.1499999999999999, 0, 0.1499999999999999, 0.25, 0, 0, 0.2509118625, 0.2672745750000002, 0, 0.1499999999999999, 0.1499999999999999, 0.1499999999999999, 0.1499999999999999, 0.1499999999999999, 0.2, 0, 0.1499999999999999, 0, 0.1499999999999999, 0, 0, 0, 0, 0.1499999999999999, 0, 0, 0.1499999999999999, 0, 0, 0.1499999999999999, 0, 0.1499999999999999, 0, 0.1499999999999999, 0.1499999999999999, 0, 0.1499999999999999, 0.99, 0, 0.2509118625, 0.1499999999999999, 0, 0, 0, 0, 0, 0, 0, 0, 0, 0.2, 0, 0, 0.1499999999999999, 0, 0, 0, 0, 0, 0, 0, 0, 0, 0, 0.1499999999999999, 0, 0, 0.1499999999999999, 0, 0, 0.1499999999999999, 0, 0, 0.1499999999999999, 0, 0.1499999999999999, 0, 0, 0, 0.1499999999999999, 0, 0.1499999999999999, 0, 0.1499999999999999, 0, 0.1499999999999999, 0, 0.1499999999999999, 0, 0.1499999999999999, 0.1499999999999999, 0.1499999999999999, 0, 0, 0, 0, 0, 0, 0, 0, 0, 0, 0, 0, 0, 0.1499999999999999, 0, 0.2, 0, 0.1499999999999999, 0.1499999999999999, 0.1499999999999999, 0, 0, 0, 0.1499999999999999, 0.1499999999999999, 0, 0, 0.9999999899999999, 0.1499999999999999, 0.2509118625, 0.1499999999999999, 0.1499999999999999, 0.1499999999999999, 0.2509118625, 0, 0, 0, 0, 0.2672745750000002, 0, 0.1499999999999999, 0, 0.2, 0, 0, 0, 0.1499999999999999, 0, 0.1499999999999999, 0.1499999999999999, 0.1499999999999999, 0.1499999999999999, 0, 0.1499999999999999, 0.1499999999999999, 0, 0.2, 0, 0, 0, 0.1499999999999999, 0.1499999999999999, 0.1499999999999999, 0, 0, 0.1499999999999999, 0, 0, 0, 0.2, 0.1499999999999999, 0, 0, 0, 0.2672745750000002, 0, 0.1499999999999999, 0, 0.1499999999999999, 0.1499999999999999, 0.1499999999999999, 0.1499999999999999, 0.1499999999999999, 0.1499999999999999, 0, 0.1499999999999999, 0, 0.1499999999999999, 0.1499999999999999, 0.1499999999999999, 0, 0, 0, 0.1499999999999999, 0.1499999999999999, 0, 0, 0.1499999999999999, 0, 0, 0.2509118625, 0.2509118625, 0.2672745750000002, 0.09845423729487979, 0.1499999999999999, 0, 0, 0, 0, 0, 0, 0, 0, 0, 0.1499999999999999, 0.99, 0.1499999999999999, 0, 0.1499999999999999, 0.1499999999999999, 0, 0, 0, 0.2509118625, 0.1499999999999999, 0.1499999999999999, 0.1499999999999999, 0, 0.1499999999999999, 0.1499999999999999, 0, 0, 0.9999999899999999, 0, 0, 0.1499999999999999, 0.1499999999999999, 0.1499999999999999, 0, 0.1149992058847772, 0, 0, 0, 0, 0.1499999999999999, 0.1499999999999999, 0, 0, 0, 0.1499999999999999, 0, 0, 0.75] 
        ],
       "original name":"chrBra_SAMN27257233"
      },
     "cuoAlp_SAMN10180424":{
       "Global MG94xREV":0.005038716188380855,
       "Nucleotide GTR":0.00502611269471818,
       "Posterior prob omega class by site":        [
[0, 1e-08, 0.7327254249999998, 0.8500000000000001, 0.7500000000000003, 0, 0.7490881375000004, 1e-08, 0.8500000000000001, 0.7490881375000007, 0.8500000000000001, 0.7327254249999992, 0.8500000000000001, 0.8500000000000001, 0.7490881374999994, 0.7490881375000004, 0.8, 0.75, 0.8500000002592513, 0.8500295423722497, 0.7329508150479676, 0, 0, 0.8500281203084299, 0.7504037620032552, 0.8500203065424188, 0, 0.7330294339058118, 0.8500356527502011, 0.8500295423722497, 1.228580660045863e-08, 0, 0, 0.8500281203085054, 0.8500247673968735, 0.7495179254398809, 0.8500215386028291, 0.8500335045027334, 0.8500215386028291, 0.8002523218458684, 0, 0.8500203065424188, 0.8500391821038016, 0.8500346089304207, 0.8500247673968735, 0, 0.8500391821038016, 1.231334892095056e-08, 0.8002523218458684, 0.8500138275273135, 0.8500391821038016, 0, 0, 0, 0, 0.8002803910410017, 0.7495179254398809, 0, 0.8500281203085057, 0, 0, 0.8500357770987503, 0.8002710517002206, 0.8, 0.7327254249999998, 0.7500000000000007, 0.75, 0.75, 0.7327372743269989, 0.7495179254398809, 0, 0, 0.8500215386028291, 0, 0, 0.7330294339058118, 0, 0, 0, 0.8500408659325664, 0.7504406753824088, 0, 0.7504037620032291, 0.8500225651580856, 0, 0.8500391821038016, 0.8500408659325664, 0, 0.8002803910410017, 0.8500346089304207, 0.8002523218463019, 0.7495179254398809, 0, 0.8500380355225547, 0.8500138275273135, 0.8500621311585436, 0, 0, 0.8500138275273135, 0, 0.01236024219851761, 0, 0.8500225651580856, 0.7329508150479291, 0.8002803910410017, 0, 0.8002523218463019, 0.8500203065424188, 0, 0, 0.8500621311585066, 0.8500435902009649, 0.8500357770987511, 0, 0, 0, 0, 0, 0, 0, 0.8500391821038024, 0.8500140642216811, 0.8500350973097556, 0.8500140642216819, 0, 0.8500126276885989, 0, 0.8500335045027334, 0.8500215386028299, 0.7494330004603854, 0, 0, 0, 0, 0.8500356527502019, 0.8500281203085057, 0, 0, 0.7493730568447607, 0.8500391821038019, 0, 0, 0, 0, 0, 0, 0, 0, 0, 0, 0, 0, 0.8500333337064444, 0, 0, 0, 0, 0, 0.01237631846155725, 0, 0, 0, 0, 0.8500281203084302, 0, 0, 0, 0, 0.8500281203085061, 0, 0.8500281203085061, 0, 0, 0, 0, 0, 0, 0, 0, 0, 0, 0, 0, 0, 0, 0, 0.9734096022261794, 0, 0, 0, 0, 0, 0, 0, 0, 0, 0, 0.8500410439560181, 0, 0, 0, 0, 0, 0, 0, 0, 0, 0, 0, 0, 0, 0, 0.7495179254410818, 0.8500203065424188, 0, 0, 0.7993622190077216, 0.7329508150479981, 0, 0.8500668726884055, 0, 0.8500357770987503, 0, 0.8500423684046926, 0.8500195525687558, 0, 0, 0, 0.8500295423722362, 0.8500350973097559, 0, 0.8002523218459039, 0.7504037620034545, 0.8500215386028291, 0, 0.8500281203085057, 0.8500350973097559, 0.7993622190074888, 0.8002523218467409, 0.8500281203084827, 0, 0, 0.8500350973097559, 0.8500423684046929, 0.8500435902009656, 0.8500281203085061, 0.8500203065424188, 0, 0, 0.8500356527502019, 0.85003715408062, 0.8002803910415095, 0.8500215386028291, 0.8500281203085057, 0, 0.8500203065424188, 0, 0.8500768980700728, 0, 0.8500435902009505, 0, 0.8500300978296381, 0.7504037620037404, 0, 0, 0.7494330004603854, 0.7329340523140172, 0, 0.8500215386028291, 0.850043590200989, 0.85003715408062, 0.8500391821038024, 0.8500203065424188, 0.8002803910415095, 0, 0.8500391821038024, 0, 0.8500281203084302, 0, 0, 0, 0, 0.8500295423722362, 0, 0, 0.8500408659325672, 0, 0, 0.8500295423722362, 0, 0.8500350973097559, 0, 0.8500281203085054, 0.8500281203084834, 0, 0.850040310508021, 0.01233319902794511, 0, 0.7494963321180137, 0.8500350973097559, 0, 0, 0, 0, 0, 0, 0, 0, 0, 0.8002523218463076, 0, 0, 0.8500403105080369, 0, 0, 0, 0, 0, 0, 0, 0, 0, 0, 0.8500435902009656, 0, 0, 0.8500281203084302, 0, 0, 0.8500281203084834, 0, 0, 0.8500408659325672, 0, 0.8500391821038024, 0, 0, 0, 0.8500408659325672, 0, 0.850040310508021, 0, 0.8500281203085057, 0, 0.8500356527502019, 0, 0.8500225651580833, 0, 0.8500346089304215, 0.8500140642216819, 0.8500225651580856, 0, 0, 0, 0, 0, 0, 0, 0, 0, 0, 0, 0, 0, 0.8500471138411095, 0, 0.8, 0, 0.8500000000000001, 0.8500000000000001, 0.8500000000000001, 0, 0, 0, 0.8500126276885989, 0.8500188253641758, 0, 0, 4.61068882392119e-11, 0.8500014461955461, 0.7493349343961564, 0.8500209035935665, 0.850016273593433, 0.8500295423722497, 0.7495179254398809, 0, 0, 0, 0, 0.7329340523136659, 0, 0.8500281203084299, 0, 0.8002523218458684, 0, 0, 0, 0.8500371540806203, 0, 0.8500768980700675, 0.8500281203084302, 0.8500225651580833, 0.8500225651580856, 0, 0.8500350973097563, 0.8500391821038016, 0, 0.8002946434123556, 0, 0, 0, 0.8500281203085057, 0.8500225651580841, 0.8500435890162812, 0, 0, 0.8500295423722362, 0, 0, 0, 0.8002377471550131, 0.8500403105080376, 0, 0, 0, 0.7330294339061998, 0, 0.8500203065424188, 0, 0.8500281203085054, 0.8500391821038019, 0.8500240839356941, 0.8500225651580856, 0.8500356527502014, 0.8500346089304215, 0, 0.8500138275273127, 0, 0.8500281203084351, 0.8500140642216811, 0.85003715408062, 0, 0, 0, 0.8500423684046926, 0.8500350973097571, 0, 0, 0.8500346089304215, 0, 0, 0.7495088733822055, 0.7494645307883797, 0.7330251708598458, 0.9936835374317604, 0.850040310508021, 0, 0, 0, 0, 0, 0, 0, 0, 0, 0.8500350973097556, 0.01235060680318445, 0.8500621311585074, 0, 0.8500126276885996, 0.8500225651580833, 0, 0, 0, 0.7495957179251291, 0.85002001006269, 0.8500391821038019, 0.8500295423722497, 0, 0.85003715408062, 0.8500408659325672, 0, 0, 1.244169947273618e-08, 0, 0, 0.8500408659325672, 0.8500423684046929, 0.8500138275273135, 0, 0.9908074336300255, 0, 0, 0, 0, 0.8500138275273135, 0.8500225651580856, 0, 0, 0, 0.8500225651580856, 0, 0, 0.2500000000000001],
        [0, 0.9999999899999999, 0.2672745750000002, 0.1499999999999999, 0.2499999999999997, 0, 0.2509118624999996, 0.9999999899999999, 0.1499999999999999, 0.2509118624999993, 0.1499999999999999, 0.2672745750000008, 0.1499999999999999, 0.1499999999999999, 0.2509118625000006, 0.2509118624999996, 0.2, 0.25, 0.1499999997407487, 0.1499704576277503, 0.2670491849520324, 0, 0, 0.1499718796915701, 0.2495962379967448, 0.1499796934575812, 0, 0.2669705660941882, 0.1499643472497989, 0.1499704576277503, 0.9999999877141934, 0, 0, 0.1499718796914946, 0.1499752326031265, 0.2504820745601191, 0.1499784613971709, 0.1499664954972666, 0.1499784613971709, 0.1997476781541316, 0, 0.1499796934575812, 0.1499608178961984, 0.1499653910695793, 0.1499752326031265, 0, 0.1499608178961984, 0.9999999876866511, 0.1997476781541316, 0.1499861724726865, 0.1499608178961984, 0, 0, 0, 0, 0.1997196089589983, 0.2504820745601191, 0, 0.1499718796914943, 0, 0, 0.1499642229012497, 0.1997289482997794, 0.2, 0.2672745750000002, 0.2499999999999993, 0.25, 0.25, 0.2672627256730011, 0.2504820745601191, 0, 0, 0.1499784613971709, 0, 0, 0.2669705660941882, 0, 0, 0, 0.1499591340674336, 0.2495593246175912, 0, 0.2495962379967709, 0.1499774348419144, 0, 0.1499608178961984, 0.1499591340674336, 0, 0.1997196089589983, 0.1499653910695793, 0.1997476781536981, 0.2504820745601191, 0, 0.1499619644774453, 0.1499861724726865, 0.1499378688414564, 0, 0, 0.1499861724726865, 0, 0.9876397578014824, 0, 0.1499774348419144, 0.2670491849520709, 0.1997196089589983, 0, 0.1997476781536981, 0.1499796934575812, 0, 0, 0.1499378688414934, 0.1499564097990351, 0.1499642229012489, 0, 0, 0, 0, 0, 0, 0, 0.1499608178961976, 0.1499859357783189, 0.1499649026902444, 0.1499859357783181, 0, 0.1499873723114011, 0, 0.1499664954972666, 0.1499784613971701, 0.2505669995396146, 0, 0, 0, 0, 0.1499643472497981, 0.1499718796914943, 0, 0, 0.2506269431552393, 0.1499608178961981, 0, 0, 0, 0, 0, 0, 0, 0, 0, 0, 0, 0, 0.1499666662935556, 0, 0, 0, 0, 0, 0.9876236815384427, 0, 0, 0, 0, 0.1499718796915698, 0, 0, 0, 0, 0.1499718796914939, 0, 0.1499718796914939, 0, 0, 0, 0, 0, 0, 0, 0, 0, 0, 0, 0, 0, 0, 0, 0.02659039777382055, 0, 0, 0, 0, 0, 0, 0, 0, 0, 0, 0.1499589560439819, 0, 0, 0, 0, 0, 0, 0, 0, 0, 0, 0, 0, 0, 0, 0.2504820745589182, 0.1499796934575812, 0, 0, 0.2006377809922784, 0.2670491849520019, 0, 0.1499331273115945, 0, 0.1499642229012497, 0, 0.1499576315953074, 0.1499804474312442, 0, 0, 0, 0.1499704576277638, 0.1499649026902441, 0, 0.1997476781540961, 0.2495962379965455, 0.1499784613971709, 0, 0.1499718796914943, 0.1499649026902441, 0.2006377809925112, 0.1997476781532591, 0.1499718796915173, 0, 0, 0.1499649026902441, 0.1499576315953071, 0.1499564097990344, 0.1499718796914939, 0.1499796934575812, 0, 0, 0.1499643472497981, 0.14996284591938, 0.1997196089584905, 0.1499784613971709, 0.1499718796914943, 0, 0.1499796934575812, 0, 0.1499231019299272, 0, 0.1499564097990495, 0, 0.1499699021703619, 0.2495962379962596, 0, 0, 0.2505669995396146, 0.2670659476859828, 0, 0.1499784613971709, 0.149956409799011, 0.14996284591938, 0.1499608178961976, 0.1499796934575812, 0.1997196089584905, 0, 0.1499608178961976, 0, 0.1499718796915698, 0, 0, 0, 0, 0.1499704576277638, 0, 0, 0.1499591340674328, 0, 0, 0.1499704576277638, 0, 0.1499649026902441, 0, 0.1499718796914946, 0.1499718796915166, 0, 0.149959689491979, 0.9876668009720548, 0, 0.2505036678819863, 0.1499649026902441, 0, 0, 0, 0, 0, 0, 0, 0, 0, 0.1997476781536924, 0, 0, 0.1499596894919631, 0, 0, 0, 0, 0, 0, 0, 0, 0, 0, 0.1499564097990344, 0, 0, 0.1499718796915698, 0, 0, 0.1499718796915166, 0, 0, 0.1499591340674328, 0, 0.1499608178961976, 0, 0, 0, 0.1499591340674328, 0, 0.149959689491979, 0, 0.1499718796914943, 0, 0.1499643472497981, 0, 0.1499774348419167, 0, 0.1499653910695785, 0.1499859357783181, 0.1499774348419144, 0, 0, 0, 0, 0, 0, 0, 0, 0, 0, 0, 0, 0, 0.1499528861588905, 0, 0.2, 0, 0.1499999999999999, 0.1499999999999999, 0.1499999999999999, 0, 0, 0, 0.1499873723114011, 0.1499811746358242, 0, 0, 0.9999999999538931, 0.1499985538044539, 0.2506650656038436, 0.1499790964064335, 0.149983726406567, 0.1499704576277503, 0.2504820745601191, 0, 0, 0, 0, 0.2670659476863341, 0, 0.1499718796915701, 0, 0.1997476781541316, 0, 0, 0, 0.1499628459193797, 0, 0.1499231019299325, 0.1499718796915698, 0.1499774348419167, 0.1499774348419144, 0, 0.1499649026902437, 0.1499608178961984, 0, 0.1997053565876444, 0, 0, 0, 0.1499718796914943, 0.1499774348419159, 0.1499564109837188, 0, 0, 0.1499704576277638, 0, 0, 0, 0.1997622528449869, 0.1499596894919624, 0, 0, 0, 0.2669705660938002, 0, 0.1499796934575812, 0, 0.1499718796914946, 0.1499608178961981, 0.1499759160643059, 0.1499774348419144, 0.1499643472497986, 0.1499653910695785, 0, 0.1499861724726873, 0, 0.1499718796915649, 0.1499859357783189, 0.14996284591938, 0, 0, 0, 0.1499576315953074, 0.1499649026902429, 0, 0, 0.1499653910695785, 0, 0, 0.2504911266177945, 0.2505354692116203, 0.2669748291401542, 0.006316462568239589, 0.149959689491979, 0, 0, 0, 0, 0, 0, 0, 0, 0, 0.1499649026902444, 0.9876493931968156, 0.1499378688414926, 0, 0.1499873723114004, 0.1499774348419167, 0, 0, 0, 0.2504042820748709, 0.14997998993731, 0.1499608178961981, 0.1499704576277503, 0, 0.14996284591938, 0.1499591340674328, 0, 0, 0.9999999875583006, 0, 0, 0.1499591340674328, 0.1499576315953071, 0.1499861724726865, 0, 0.009192566369974453, 0, 0, 0, 0, 0.1499861724726865, 0.1499774348419144, 0, 0, 0, 0.1499774348419144, 0, 0, 0.75] 
        ],
       "original name":"cuoAlp_SAMN10180424"
      },
     "lupMes_SAMEA5411047":{
       "Global MG94xREV":0.003993233963323025,
       "Nucleotide GTR":0.003999166744177778,
       "Posterior prob omega class by site":        [
[0, 1.35020413694671e-08, 0.7329630160363707, 0.8500109586071142, 0.7503396516704608, 0, 0.7494987298792521, 4.154808673878266e-10, 0.8500310533587114, 0.749651799712064, 0.8500109586071142, 0.7329663885251029, 0.8500109586071142, 0.850026553397171, 0.7495594544680795, 0.7494987298792521, 0.8004857384895606, 0.7504474048538475, 0.850034546961423, 0.8500234131455825, 0.7329040644803252, 0, 0, 0.8500222862822109, 0.7503200434290707, 0.8500160934302805, 0, 0.7329663885251035, 0.8500282561795781, 0.8500234131455825, 5.889828290445774e-13, 0, 0, 0.8500222862822486, 0.8500196288775376, 0.7494288220761922, 0.8500170699797983, 0.8500265533971718, 0.8500170699797983, 0.8002000065835582, 0, 0.8500160934302805, 0.8500310533587118, 0.8500274289071587, 0.8500196288775376, 0, 0.8500310533587118, 1.182639645862998e-08, 0.8002000065835582, 0.8500109586071142, 0.8500310533587118, 0, 0, 0, 0, 0.8002222603394101, 0.7494288220761922, 0, 0.850022286282249, 0, 0, 0.8500283545264378, 0.800544120784297, 0.8005494092955238, 0.7328907837444588, 0.7507153221606748, 0.75, 0.75, 0.7327348159054647, 0.7494288220761922, 0, 0, 0.8500170699797983, 0, 0, 0.7329663885251035, 0, 0, 0, 0.8500323878675503, 0.7503493043699841, 0, 0.7503200434290707, 0.8500178834564371, 0, 0.8500310533587114, 0.8500323878675503, 0, 0.8002222603394101, 0.8500274289071587, 0.8002000065837739, 0.7494288220761922, 0, 0.8500301444320864, 0.8500109586071142, 0.8500492422836751, 0, 0, 0.8500109586071142, 0, 0.01185677223239635, 0, 0.8500178834564378, 0.7329040644803252, 0.8002222603394101, 0, 0.8002000065837739, 0.8500160934302805, 0, 0, 0.8500492422836562, 0.8500345469614298, 0.8500283545264378, 0, 0, 0, 0, 0, 0, 0, 0.8500310533587118, 0.8500111461964448, 0.8500278158376697, 0.8500111461964448, 0, 0.8500100077018761, 0, 0.8500265533971718, 0.8500170699797983, 0.7493614879163869, 0, 0, 0, 0, 0.8500282561795781, 0.8500222862822486, 0, 0, 0.7493139693626526, 0.8500310533587114, 0, 0, 0, 0, 0, 0, 0, 0, 0, 0, 0, 0, 0.8500264181056331, 0, 0, 0, 0, 0, 1.381975956376694e-07, 0, 0, 0, 0, 0.8500222862822109, 0, 0, 0, 0, 0.8500222862822486, 0, 0.8500222862822486, 0, 0, 0, 0, 0, 0, 0, 0, 0, 0, 0, 0, 0, 0, 0, 0.9673875031203367, 0, 0, 0, 0, 0, 0, 0, 0, 0, 0, 0.8500325289595387, 0, 0, 0, 0, 0, 0, 0, 0, 0, 0, 0, 0, 0, 0, 0.7494288220761915, 0.8500160934302805, 0, 0, 0.7993053937583809, 0.7329040644803252, 0, 0.8500530013119291, 0, 0.8500283545264378, 0, 0.850033578626518, 0.850019087245651, 0, 0, 0, 0.8500234131455757, 0.8500278158376693, 0, 0.8002000065835578, 0.7503200434290707, 0.8500170699797983, 0, 0.8500222862822486, 0.8500278158376693, 0.7993053937583806, 0.8002000065837739, 0.8500222862822373, 0, 0, 0.8500278158376693, 0.850033578626518, 0.8500345469614298, 0.8500222862822486, 0.8500160934302805, 0, 0, 0.8500282561795781, 0.8500294460582767, 0.8002222603394101, 0.8500170699797983, 0.8500222862822486, 0, 0.8500160934302805, 0, 0.8500609469684194, 0, 0.8500345469614222, 0, 0.8500238534981365, 0.7503200434290707, 0, 0, 0.7493614879163869, 0.7328907837474958, 0, 0.8500170699797983, 0.8500345469614411, 0.8500294460582767, 0.8500310533587118, 0.8500160934302805, 0.8002222603394101, 0, 0.8500310533587118, 0, 0.8500222862822109, 0, 0, 0, 0, 0.8500234131455757, 0, 0, 0.8500323878675508, 0, 0, 0.8500234131455757, 0, 0.8500278158376693, 0, 0.8500222862822486, 0.8500222862822376, 0, 0.8500319475356314, 0.01182605454758055, 0, 0.749411704778727, 0.8500278158376693, 0, 0, 0, 0, 0, 0, 0, 0, 0, 0.8002000065835582, 0, 0, 0.8500319475356397, 0, 0, 0, 0, 0, 0, 0, 0, 0, 0, 0.8500345469614298, 0, 0, 0.8500222862822109, 0, 0, 0.8500222862822376, 0, 0, 0.8500323878675508, 0, 0.8500310533587118, 0, 0, 0, 0.8500323878675508, 0, 0.8500319475356314, 0, 0.8500222862822486, 0, 0.8500282561795781, 0, 0.8500178834564364, 0, 0.8500274289071591, 0.8500111461964448, 0.8500178834564371, 0, 0, 0, 0, 0, 0, 0, 0, 0, 0, 0, 0, 0, 0.8500373396261864, 0, 0.8004814636114054, 0, 0.8500109586071148, 0.8500160934302805, 0.8500264181056331, 0, 0, 0, 0.8500100077018761, 0.8500222862822486, 0, 0, 1.221903457808235e-08, 0.8500170699797975, 0.749459814900641, 0.8500373396261864, 0.8500319475356314, 0.8500234131455825, 0.7494288220761922, 0, 0, 0, 0, 0.7328907837474952, 0, 0.8500222862822109, 0, 0.8002000065835582, 0, 0, 0, 0.8500294460582767, 0, 0.8500609469684202, 0.8500222862822109, 0.8500178834564364, 0.8500178834564378, 0, 0.8500278158376697, 0.8500310533587114, 0, 0.8002335442457942, 0, 0, 0, 0.8500222862822486, 0.8500178834564364, 0.8500345460541672, 0, 0, 0.8500234131455757, 0, 0, 0, 0.8001884434769057, 0.8500319475356397, 0, 0, 0, 0.7329663885251035, 0, 0.8500160934302805, 0, 0.850022286282249, 0.8500310533587114, 0.850019087245651, 0.8500178834564378, 0.8500282561795781, 0.8500274289071587, 0, 0.8500109586071142, 0, 0.8500222862822131, 0.8500111461964448, 0.8500294460582767, 0, 0, 0, 0.850033578626518, 0.8500278158376697, 0, 0, 0.8500274289071591, 0, 0, 0.7494216487799514, 0.7493864808813504, 0.732963016036371, 0.9932540313211623, 0.8500319475356314, 0, 0, 0, 0, 0, 0, 0, 0, 0, 0.8500278158376697, 0.01183940975815994, 0.8500492422836562, 0, 0.8500100077018768, 0.8500178834564364, 0, 0, 0, 0.7494905023844398, 0.8500158584594676, 0.8500310533587114, 0.8500234131455825, 0, 0.8500294460582767, 0.8500323878675508, 0, 0, 1.191987084992421e-08, 0, 0, 0.8500323878675508, 0.850033578626518, 0.8500109586071142, 0, 0.988875671109164, 0, 0, 0, 0, 0.8500109586071142, 0.8500178834564371, 0, 0, 0, 0.8500178834564371, 0, 0, 0.2500000000000001],
        [0, 0.9999999864979586, 0.2670369839636293, 0.1499890413928858, 0.2496603483295392, 0, 0.2505012701207479, 0.9999999995845191, 0.1499689466412886, 0.250348200287936, 0.1499890413928858, 0.2670336114748971, 0.1499890413928858, 0.149973446602829, 0.2504405455319205, 0.2505012701207479, 0.1995142615104394, 0.2495525951461525, 0.149965453038577, 0.1499765868544175, 0.2670959355196748, 0, 0, 0.1499777137177891, 0.2496799565709293, 0.1499839065697195, 0, 0.2670336114748965, 0.1499717438204219, 0.1499765868544175, 0.999999999999411, 0, 0, 0.1499777137177514, 0.1499803711224624, 0.2505711779238078, 0.1499829300202017, 0.1499734466028282, 0.1499829300202017, 0.1997999934164418, 0, 0.1499839065697195, 0.1499689466412882, 0.1499725710928413, 0.1499803711224624, 0, 0.1499689466412882, 0.9999999881736036, 0.1997999934164418, 0.1499890413928858, 0.1499689466412882, 0, 0, 0, 0, 0.1997777396605899, 0.2505711779238078, 0, 0.149977713717751, 0, 0, 0.1499716454735622, 0.199455879215703, 0.1994505907044762, 0.2671092162555412, 0.2492846778393252, 0.25, 0.25, 0.2672651840945353, 0.2505711779238078, 0, 0, 0.1499829300202017, 0, 0, 0.2670336114748965, 0, 0, 0, 0.1499676121324497, 0.2496506956300159, 0, 0.2496799565709293, 0.1499821165435629, 0, 0.1499689466412886, 0.1499676121324497, 0, 0.1997777396605899, 0.1499725710928413, 0.1997999934162261, 0.2505711779238078, 0, 0.1499698555679136, 0.1499890413928858, 0.1499507577163249, 0, 0, 0.1499890413928858, 0, 0.9881432277676037, 0, 0.1499821165435622, 0.2670959355196748, 0.1997777396605899, 0, 0.1997999934162261, 0.1499839065697195, 0, 0, 0.1499507577163438, 0.1499654530385702, 0.1499716454735622, 0, 0, 0, 0, 0, 0, 0, 0.1499689466412882, 0.1499888538035552, 0.1499721841623303, 0.1499888538035552, 0, 0.1499899922981239, 0, 0.1499734466028282, 0.1499829300202017, 0.2506385120836131, 0, 0, 0, 0, 0.1499717438204219, 0.1499777137177514, 0, 0, 0.2506860306373474, 0.1499689466412886, 0, 0, 0, 0, 0, 0, 0, 0, 0, 0, 0, 0, 0.1499735818943669, 0, 0, 0, 0, 0, 0.9999998618024044, 0, 0, 0, 0, 0.1499777137177891, 0, 0, 0, 0, 0.1499777137177514, 0, 0.1499777137177514, 0, 0, 0, 0, 0, 0, 0, 0, 0, 0, 0, 0, 0, 0, 0, 0.03261249687966328, 0, 0, 0, 0, 0, 0, 0, 0, 0, 0, 0.1499674710404613, 0, 0, 0, 0, 0, 0, 0, 0, 0, 0, 0, 0, 0, 0, 0.2505711779238085, 0.1499839065697195, 0, 0, 0.2006946062416191, 0.2670959355196748, 0, 0.1499469986880709, 0, 0.1499716454735622, 0, 0.149966421373482, 0.149980912754349, 0, 0, 0, 0.1499765868544243, 0.1499721841623307, 0, 0.1997999934164422, 0.2496799565709293, 0.1499829300202017, 0, 0.1499777137177514, 0.1499721841623307, 0.2006946062416194, 0.1997999934162261, 0.1499777137177627, 0, 0, 0.1499721841623307, 0.149966421373482, 0.1499654530385702, 0.1499777137177514, 0.1499839065697195, 0, 0, 0.1499717438204219, 0.1499705539417233, 0.1997777396605899, 0.1499829300202017, 0.1499777137177514, 0, 0.1499839065697195, 0, 0.1499390530315806, 0, 0.1499654530385778, 0, 0.1499761465018635, 0.2496799565709293, 0, 0, 0.2506385120836131, 0.2671092162525042, 0, 0.1499829300202017, 0.1499654530385589, 0.1499705539417233, 0.1499689466412882, 0.1499839065697195, 0.1997777396605899, 0, 0.1499689466412882, 0, 0.1499777137177891, 0, 0, 0, 0, 0.1499765868544243, 0, 0, 0.1499676121324492, 0, 0, 0.1499765868544243, 0, 0.1499721841623307, 0, 0.1499777137177514, 0.1499777137177624, 0, 0.1499680524643686, 0.9881739454524194, 0, 0.250588295221273, 0.1499721841623307, 0, 0, 0, 0, 0, 0, 0, 0, 0, 0.1997999934164418, 0, 0, 0.1499680524643603, 0, 0, 0, 0, 0, 0, 0, 0, 0, 0, 0.1499654530385702, 0, 0, 0.1499777137177891, 0, 0, 0.1499777137177624, 0, 0, 0.1499676121324492, 0, 0.1499689466412882, 0, 0, 0, 0.1499676121324492, 0, 0.1499680524643686, 0, 0.1499777137177514, 0, 0.1499717438204219, 0, 0.1499821165435636, 0, 0.1499725710928409, 0.1499888538035552, 0.1499821165435629, 0, 0, 0, 0, 0, 0, 0, 0, 0, 0, 0, 0, 0, 0.1499626603738136, 0, 0.1995185363885946, 0, 0.1499890413928852, 0.1499839065697195, 0.1499735818943669, 0, 0, 0, 0.1499899922981239, 0.1499777137177514, 0, 0, 0.9999999877809654, 0.1499829300202025, 0.250540185099359, 0.1499626603738136, 0.1499680524643686, 0.1499765868544175, 0.2505711779238078, 0, 0, 0, 0, 0.2671092162525048, 0, 0.1499777137177891, 0, 0.1997999934164418, 0, 0, 0, 0.1499705539417233, 0, 0.1499390530315798, 0.1499777137177891, 0.1499821165435636, 0.1499821165435622, 0, 0.1499721841623303, 0.1499689466412886, 0, 0.1997664557542058, 0, 0, 0, 0.1499777137177514, 0.1499821165435636, 0.1499654539458328, 0, 0, 0.1499765868544243, 0, 0, 0, 0.1998115565230943, 0.1499680524643603, 0, 0, 0, 0.2670336114748965, 0, 0.1499839065697195, 0, 0.149977713717751, 0.1499689466412886, 0.149980912754349, 0.1499821165435622, 0.1499717438204219, 0.1499725710928413, 0, 0.1499890413928858, 0, 0.1499777137177869, 0.1499888538035552, 0.1499705539417233, 0, 0, 0, 0.149966421373482, 0.1499721841623303, 0, 0, 0.1499725710928409, 0, 0, 0.2505783512200486, 0.2506135191186496, 0.267036983963629, 0.006745968678837699, 0.1499680524643686, 0, 0, 0, 0, 0, 0, 0, 0, 0, 0.1499721841623303, 0.9881605902418401, 0.1499507577163438, 0, 0.1499899922981232, 0.1499821165435636, 0, 0, 0, 0.2505094976155602, 0.1499841415405324, 0.1499689466412886, 0.1499765868544175, 0, 0.1499705539417233, 0.1499676121324492, 0, 0, 0.9999999880801291, 0, 0, 0.1499676121324492, 0.149966421373482, 0.1499890413928858, 0, 0.01112432889083603, 0, 0, 0, 0, 0.1499890413928858, 0.1499821165435629, 0, 0, 0, 0.1499821165435629, 0, 0, 0.75] 
        ],
       "original name":"lupMes_SAMEA5411047"
      },
     "lycPic_SAMN09924608":{
       "Global MG94xREV":0.0006858053284752897,
       "Nucleotide GTR":0.0006967521173933865,
       "Posterior prob omega class by site":        [
[0, 1e-08, 0.7327254249999998, 0.8500000000000001, 0.75, 0, 0.7490881375, 1e-08, 0.8500000000000001, 0.7490881375, 0.8500000000000001, 0.7327254249999998, 0.8500000000000001, 0.8500000000000001, 0.7490881375, 0.7490881375, 0.8, 0.75, 0.8500000000071729, 0.8500040212960283, 0.7327561133315693, 0, 0, 0.8500038278407336, 0.7500549963248889, 0.8500027640719089, 0, 0.7327668266499209, 0.8500048533177226, 0.8500040212960283, 1.029929437415272e-08, 0, 0, 0.8500038278407336, 0.8500033713509841, 0.7491466871054998, 0.8500029318564536, 0.8500045607296448, 0.8500029318564536, 0.8000343706683274, 0, 0.8500027640719089, 0.850005333781262, 0.8500047112216395, 0.8500033713509841, 0, 0.850005333781262, 1.030507855439852e-08, 0.8000343706683274, 0.8500018821331808, 0.850005333781262, 0, 0, 0, 0, 0.8000381972619602, 0.7491466871054998, 0, 0.8500025625519351, 0, 0, 0.850004870098963, 0.8000369274545789, 0.8, 0.7327254249999998, 0.75, 0.75, 0.75, 0.7327270379162412, 0.7491466871054998, 0, 0, 0.8500029318564536, 0, 0, 0.7327668266499209, 0, 0, 0, 0.8500055630034307, 0.7500600252978017, 0, 0.7500549963248629, 0.8500030715215658, 0, 0.850005333781262, 0.8500055630034307, 0, 0.8000381972619602, 0.8500047112216395, 0.8000343706683288, 0.7491466871054998, 0, 0.8500051775450649, 0.8500018821331808, 0.8500084584310663, 0, 0, 0.8500018821331808, 0, 0.01030888976450641, 0, 0.8500030715215666, 0.7327561133315316, 0.8000381972619602, 0, 0.8000343706683288, 0.8500027640719089, 0, 0, 0.8500084584310663, 0.8500059338554865, 0.850004870098963, 0, 0, 0, 0, 0, 0, 0, 0.8500053337812628, 0.8500019143537174, 0.8500047776112524, 0.8500019143537182, 0, 0.8500017188116562, 0, 0.8500045607296448, 0.8500029318564536, 0.7491351065723008, 0, 0, 0, 0, 0.8500048533177234, 0.8500038278407339, 0, 0, 0.74912693878623, 0.8500053337812628, 0, 0, 0, 0, 0, 0, 0, 0, 0, 0, 0, 0, 0.8500045375304375, 0, 0, 0, 0, 0, 0.01030933328971607, 0, 0, 0, 0, 0.8500038278407339, 0, 0, 0, 0, 0.8500038278407339, 0, 0.8500038278407339, 0, 0, 0, 0, 0, 0, 0, 0, 0, 0, 0, 0, 0, 0, 0, 0.8974685895030695, 0, 0, 0, 0, 0, 0, 0, 0, 0, 0, 0.8500055872384068, 0, 0, 0, 0, 0, 0, 0, 0, 0, 0, 0, 0, 0, 0, 0.7491466871067002, 0.8500027640719089, 0, 0, 0.799125473334148, 0.7327561133316, 0, 0.8500091047295599, 0, 0.8500048700989622, 0, 0.8500057675252989, 0.850003278339309, 0, 0, 0, 0.8500040212960283, 0.8500047776112519, 0, 0.8000343706683629, 0.7500549963250881, 0.8500029318564536, 0, 0.8500038278407339, 0.8500047776112519, 0.7991254733339156, 0.800034370668768, 0.8500038278407336, 0, 0, 0.8500047776112516, 0.8500057675252992, 0.8500059338554873, 0.8500038278407344, 0.8500027640719089, 0, 0, 0.8500048533177234, 0.8500050577017505, 0.8000381972624679, 0.8500029318564536, 0.8500038278407339, 0, 0.8500027640719081, 0, 0.8500104695698109, 0, 0.8500059338554873, 0, 0.8500040970028143, 0.750054996325374, 0, 0, 0.7491351065723008, 0.73275383459735, 0, 0.8500029318564536, 0.8500059338554873, 0.8500050577017505, 0.8500053337812628, 0.8500027640719089, 0.8000381972624679, 0, 0.8500053337812628, 0, 0.8500038278407339, 0, 0, 0, 0, 0.8500040212960283, 0, 0, 0.8500055630034314, 0, 0, 0.8500040212960283, 0, 0.8500047776112516, 0, 0.8500038278407336, 0.8500038278407344, 0, 0.850005487297255, 0.01030076098866562, 0, 0.7491437449746838, 0.8500047776112516, 0, 0, 0, 0, 0, 0, 0, 0, 0, 0.8000343706687669, 0, 0, 0.8500054872972543, 0, 0, 0, 0, 0, 0, 0, 0, 0, 0, 0.8500059338554873, 0, 0, 0.8500038278407339, 0, 0, 0.8500038278407344, 0, 0, 0.8500055630034314, 0, 0.8500053337812628, 0, 0, 0, 0.8500055630034314, 0, 0.8500054872972543, 0, 0.8500038278407339, 0, 0.8500048533177234, 0, 0.8500030715215658, 0, 0.8500047112216407, 0.8500019143537182, 0.8500030715215658, 0, 0, 0, 0, 0, 0, 0, 0, 0, 0, 0, 0, 0, 0.8500064135511041, 0, 0.8000827854428298, 0, 0.8500018821286889, 0.8500027640647814, 0.8500045375093909, 0, 0, 0, 0.8500017188116562, 0.8500038278368807, 0, 0, 1.031983707173116e-08, 0.8500029318420271, 0.7490950014710639, 0.8499999999999993, 0.8500000000020943, 0.8500040212960283, 0.7491466871054998, 0, 0, 0, 0, 0.7327538345969988, 0, 0.8500038278407336, 0, 0.8000343706683274, 0, 0, 0, 0.8500050577017505, 0, 0.8500104695698055, 0.8500038278407339, 0.8500030715215666, 0.8500030715215666, 0, 0.8500047776112516, 0.850005333781262, 0, 0.8000401290646496, 0, 0, 0, 0.8500038278407339, 0.8500030715215666, 0.8500059337168501, 0, 0, 0.8500040212960283, 0, 0, 0, 0.800032377993638, 0.850005487297255, 0, 0, 0, 0.7327668266503088, 0, 0.8500027640719089, 0, 0.8500038278407339, 0.8500053337812624, 0.8500032783399488, 0.8500030715215666, 0.850004853317723, 0.8500047112216402, 0, 0.8500018821331808, 0, 0.8500038278407339, 0.8500019143537174, 0.8500050577017505, 0, 0, 0, 0.8500057675252989, 0.8500047776112524, 0, 0, 0.8500047112216407, 0, 0, 0.7491454554511455, 0.7491394015488658, 0.73276625072621, 0.9854262746478258, 0.8500054872972543, 0, 0, 0, 0, 0, 0, 0, 0, 0, 0.8500047776112516, 0.01030176186184362, 0.8500084584310671, 0, 0.8500017188116569, 0.8500030715215666, 0, 0, 0, 0.7491572959432827, 0.8500027237134581, 0.8500053337812624, 0.8500040212960283, 0, 0.8500050577017505, 0.8500055630034314, 0, 0, 1.03210609748022e-08, 0, 0, 0.8500055630034314, 0.8500057675252992, 0.8500018821331808, 0, 0.9471029196398693, 0, 0, 0, 0, 0.8500018821331808, 0.8500030715215658, 0, 0, 0, 0.8500030715215658, 0, 0, 0.2500000000000001],
        [0, 0.9999999899999999, 0.2672745750000002, 0.1499999999999999, 0.25, 0, 0.2509118625, 0.9999999899999999, 0.1499999999999999, 0.2509118625, 0.1499999999999999, 0.2672745750000002, 0.1499999999999999, 0.1499999999999999, 0.2509118625, 0.2509118625, 0.2, 0.25, 0.1499999999928271, 0.1499959787039717, 0.2672438866684307, 0, 0, 0.1499961721592664, 0.2499450036751111, 0.1499972359280911, 0, 0.2672331733500791, 0.1499951466822774, 0.1499959787039717, 0.9999999897007056, 0, 0, 0.1499961721592664, 0.1499966286490159, 0.2508533128945002, 0.1499970681435464, 0.1499954392703552, 0.1499970681435464, 0.1999656293316726, 0, 0.1499972359280911, 0.149994666218738, 0.1499952887783605, 0.1499966286490159, 0, 0.149994666218738, 0.9999999896949214, 0.1999656293316726, 0.1499981178668192, 0.149994666218738, 0, 0, 0, 0, 0.1999618027380398, 0.2508533128945002, 0, 0.1499974374480649, 0, 0, 0.149995129901037, 0.1999630725454211, 0.2, 0.2672745750000002, 0.25, 0.25, 0.25, 0.2672729620837588, 0.2508533128945002, 0, 0, 0.1499970681435464, 0, 0, 0.2672331733500791, 0, 0, 0, 0.1499944369965693, 0.2499399747021983, 0, 0.2499450036751371, 0.1499969284784342, 0, 0.149994666218738, 0.1499944369965693, 0, 0.1999618027380398, 0.1499952887783605, 0.1999656293316712, 0.2508533128945002, 0, 0.1499948224549351, 0.1499981178668192, 0.1499915415689337, 0, 0, 0.1499981178668192, 0, 0.9896911102354936, 0, 0.1499969284784334, 0.2672438866684684, 0.1999618027380398, 0, 0.1999656293316712, 0.1499972359280911, 0, 0, 0.1499915415689337, 0.1499940661445135, 0.149995129901037, 0, 0, 0, 0, 0, 0, 0, 0.1499946662187372, 0.1499980856462826, 0.1499952223887476, 0.1499980856462818, 0, 0.1499982811883438, 0, 0.1499954392703552, 0.1499970681435464, 0.2508648934276992, 0, 0, 0, 0, 0.1499951466822766, 0.1499961721592661, 0, 0, 0.25087306121377, 0.1499946662187372, 0, 0, 0, 0, 0, 0, 0, 0, 0, 0, 0, 0, 0.1499954624695625, 0, 0, 0, 0, 0, 0.9896906667102839, 0, 0, 0, 0, 0.1499961721592661, 0, 0, 0, 0, 0.1499961721592661, 0, 0.1499961721592661, 0, 0, 0, 0, 0, 0, 0, 0, 0, 0, 0, 0, 0, 0, 0, 0.1025314104969305, 0, 0, 0, 0, 0, 0, 0, 0, 0, 0, 0.1499944127615932, 0, 0, 0, 0, 0, 0, 0, 0, 0, 0, 0, 0, 0, 0, 0.2508533128932998, 0.1499972359280911, 0, 0, 0.200874526665852, 0.2672438866684, 0, 0.1499908952704401, 0, 0.1499951299010378, 0, 0.1499942324747011, 0.149996721660691, 0, 0, 0, 0.1499959787039717, 0.1499952223887481, 0, 0.1999656293316371, 0.2499450036749119, 0.1499970681435464, 0, 0.1499961721592661, 0.1499952223887481, 0.2008745266660844, 0.199965629331232, 0.1499961721592664, 0, 0, 0.1499952223887484, 0.1499942324747008, 0.1499940661445127, 0.1499961721592656, 0.1499972359280911, 0, 0, 0.1499951466822766, 0.1499949422982495, 0.1999618027375321, 0.1499970681435464, 0.1499961721592661, 0, 0.1499972359280919, 0, 0.1499895304301891, 0, 0.1499940661445127, 0, 0.1499959029971857, 0.249945003674626, 0, 0, 0.2508648934276992, 0.26724616540265, 0, 0.1499970681435464, 0.1499940661445127, 0.1499949422982495, 0.1499946662187372, 0.1499972359280911, 0.1999618027375321, 0, 0.1499946662187372, 0, 0.1499961721592661, 0, 0, 0, 0, 0.1499959787039717, 0, 0, 0.1499944369965686, 0, 0, 0.1499959787039717, 0, 0.1499952223887484, 0, 0.1499961721592664, 0.1499961721592656, 0, 0.149994512702745, 0.9896992390113344, 0, 0.2508562550253162, 0.1499952223887484, 0, 0, 0, 0, 0, 0, 0, 0, 0, 0.1999656293312331, 0, 0, 0.1499945127027457, 0, 0, 0, 0, 0, 0, 0, 0, 0, 0, 0.1499940661445127, 0, 0, 0.1499961721592661, 0, 0, 0.1499961721592656, 0, 0, 0.1499944369965686, 0, 0.1499946662187372, 0, 0, 0, 0.1499944369965686, 0, 0.1499945127027457, 0, 0.1499961721592661, 0, 0.1499951466822766, 0, 0.1499969284784342, 0, 0.1499952887783593, 0.1499980856462818, 0.1499969284784342, 0, 0, 0, 0, 0, 0, 0, 0, 0, 0, 0, 0, 0, 0.1499935864488959, 0, 0.1999172145571702, 0, 0.1499981178713111, 0.1499972359352186, 0.1499954624906091, 0, 0, 0, 0.1499982811883438, 0.1499961721631193, 0, 0, 0.9999999896801629, 0.1499970681579729, 0.2509049985289361, 0.1500000000000007, 0.1499999999979057, 0.1499959787039717, 0.2508533128945002, 0, 0, 0, 0, 0.2672461654030012, 0, 0.1499961721592664, 0, 0.1999656293316726, 0, 0, 0, 0.1499949422982495, 0, 0.1499895304301945, 0.1499961721592661, 0.1499969284784334, 0.1499969284784334, 0, 0.1499952223887484, 0.149994666218738, 0, 0.1999598709353504, 0, 0, 0, 0.1499961721592661, 0.1499969284784334, 0.1499940662831499, 0, 0, 0.1499959787039717, 0, 0, 0, 0.199967622006362, 0.149994512702745, 0, 0, 0, 0.2672331733496912, 0, 0.1499972359280911, 0, 0.1499961721592661, 0.1499946662187376, 0.1499967216600512, 0.1499969284784334, 0.149995146682277, 0.1499952887783598, 0, 0.1499981178668192, 0, 0.1499961721592661, 0.1499980856462826, 0.1499949422982495, 0, 0, 0, 0.1499942324747011, 0.1499952223887476, 0, 0, 0.1499952887783593, 0, 0, 0.2508545445488545, 0.2508605984511342, 0.26723374927379, 0.01457372535217416, 0.1499945127027457, 0, 0, 0, 0, 0, 0, 0, 0, 0, 0.1499952223887484, 0.9896982381381564, 0.1499915415689329, 0, 0.1499982811883431, 0.1499969284784334, 0, 0, 0, 0.2508427040567173, 0.1499972762865419, 0.1499946662187376, 0.1499959787039717, 0, 0.1499949422982495, 0.1499944369965686, 0, 0, 0.999999989678939, 0, 0, 0.1499944369965686, 0.1499942324747008, 0.1499981178668192, 0, 0.05289708036013074, 0, 0, 0, 0, 0.1499981178668192, 0.1499969284784342, 0, 0, 0, 0.1499969284784342, 0, 0, 0.75] 
        ],
       "original name":"lycPic_SAMN09924608"
      },
     "speVen_SAMN27257238":{
       "Global MG94xREV":0.0006633023041419713,
       "Nucleotide GTR":0.0006647814534985446,
       "Posterior prob omega class by site":        [
[0, 1.053547361101812e-08, 0.7327649112707622, 0.8500018203761232, 0.7500564648530947, 0, 0.749156398048419, 1.059459193951587e-08, 0.8500051587703604, 0.7491818610874064, 0.8500018203761232, 0.7327654682758012, 0.8500018203761232, 0.8500044110830933, 0.7491664933713789, 0.749156398048419, 0.8000807827099392, 0.7500743850906368, 0.8500057391551206, 0.8500038893488743, 0.7327551064247358, 0, 0, 0.8500037022418314, 0.7500531919626787, 0.8500026733766815, 0, 0.7327654682758019, 0.8500046940715905, 0.8500038893488743, 1.029094322962118e-08, 0, 0, 0.8500037022418314, 0.8500032607300033, 0.7491447662067491, 0.8500028356562486, 0.8500044110830933, 0.8500028356562486, 0.8000332430187143, 0, 0.8500026733766815, 0.8500051587703608, 0.8500045566379196, 0.8500032607300033, 0, 0.8500051587703608, 1.029778203545522e-08, 0.8000332430187143, 0.8500018203761232, 0.8500051587703608, 0, 0, 0, 0, 0.800036944082998, 0.7491447662067491, 0, 0.8500037022418317, 0, 0, 0.8500047103014766, 0.8000904995937562, 0.8000913673040504, 0.732752901215045, 0.7501189670339766, 0.75, 0.75, 0.7327269849930281, 0.7491447662067491, 0, 0, 0.8500028356562486, 0, 0, 0.7327654682758019, 0, 0, 0, 0.8500053804713694, 0.7500580559460912, 0, 0.7500531919626781, 0.8500029707383097, 0, 0.8500051587703604, 0.8500053804713694, 0, 0.800036944082998, 0.8500045566379196, 0.8000332430187153, 0.7491447662067491, 0, 0.8500050076597799, 0.8500018203761232, 0.8500081808980227, 0, 0, 0.8500018203761232, 0, 0.01030025056185007, 0, 0.8500029707383103, 0.7327551064247352, 0.800036944082998, 0, 0.8000332430187153, 0.8500026733766815, 0, 0, 0.8500081808980227, 0.8500057391551206, 0.8500047103014774, 0, 0, 0, 0, 0, 0, 0, 0.8500051587703608, 0.8500018515394459, 0.8500046208487063, 0.8500018515394459, 0, 0.8500016624135206, 0, 0.8500044110830933, 0.8500028356562486, 0.7491335655508995, 0, 0, 0, 0, 0.8500046940715908, 0.8500037022418314, 0, 0, 0.7491256657255815, 0.8500051587703604, 0, 0, 0, 0, 0, 0, 0, 0, 0, 0, 0, 0, 0.8500043886453481, 0, 0, 0, 0, 0, 0.01029910772225224, 0, 0, 0, 0, 0.850003702241831, 0, 0, 0, 0, 0.8500037022418314, 0, 0.8500037022418314, 0, 0, 0, 0, 0, 0, 0, 0, 0, 0, 0, 0, 0, 0, 0, 0.8970827635657879, 0, 0, 0, 0, 0, 0, 0, 0, 0, 0, 0.8500054039111571, 0, 0, 0, 0, 0, 0, 0, 0, 0, 0, 0, 0, 0, 0, 0.7491447662067484, 0.8500026733766808, 0, 0, 0.7991242484070509, 0.7327551064247352, 0, 0.8500088059945349, 0, 0.8500047103014766, 0, 0.8500055782824761, 0.8500031707709624, 0, 0, 0, 0.8500038893488743, 0.8500046208487063, 0, 0.8000332430187143, 0.7500531919626787, 0.8500028356562486, 0, 0.8500037022418314, 0.8500046208487063, 0.7991242484070509, 0.8000332430187153, 0.8500037022418314, 0, 0, 0.8500046208487063, 0.8500055782824757, 0.8500057391551206, 0.8500037022418317, 0.8500026733766808, 0, 0, 0.8500046940715908, 0.8500048917494667, 0.800036944082998, 0.8500028356562486, 0.8500037022418314, 0, 0.8500026733766808, 0, 0.8500101260524513, 0, 0.8500057391551206, 0, 0.850003962572053, 0.7500531919626787, 0, 0, 0.7491335655508995, 0.7327529024755556, 0, 0.8500028356562486, 0.8500057391551206, 0.8500048917494667, 0.8500051587703608, 0.8500026733766808, 0.800036944082998, 0, 0.8500051587703608, 0, 0.850003702241831, 0, 0, 0, 0, 0.8500038893488743, 0, 0, 0.8500053804713694, 0, 0, 0.8500038893488743, 0, 0.8500046208487063, 0, 0.8500037022418314, 0.8500037022418317, 0, 0.8500053072487617, 0.01029080624378743, 0, 0.7491419205978358, 0.8500046208487063, 0, 0, 0, 0, 0, 0, 0, 0, 0, 0.8000332430187143, 0, 0, 0.8500053072487609, 0, 0, 0, 0, 0, 0, 0, 0, 0, 0, 0.8500057391551206, 0, 0, 0.850003702241831, 0, 0, 0.8500037022418314, 0, 0, 0.8500053804713694, 0, 0.8500051587703608, 0, 0, 0, 0.8500053804713694, 0, 0.8500053072487609, 0, 0.8500037022418314, 0, 0.8500046940715908, 0, 0.8500029707383097, 0, 0.8500045566379196, 0.8500018515394459, 0.8500029707383097, 0, 0, 0, 0, 0, 0, 0, 0, 0, 0, 0, 0, 0, 0.8500062031112139, 0, 0.8000800769321328, 0, 0.8500018203761232, 0.8500026733766808, 0.8500043886453481, 0, 0, 0, 0.8500016624135206, 0.8500037022418314, 0, 0, 1.03486094261451e-08, 0.8500028356562486, 0.7491499285375991, 0.8500062031112139, 0.8500053072487609, 0.8500038893488743, 0.7491447662067491, 0, 0, 0, 0, 0.7327529024755549, 0, 0.8500037022418314, 0, 0.8000332430187143, 0, 0, 0, 0.8500048917211906, 0, 0.8500101259390554, 0.8500037022232433, 0.8500029707314403, 0.8500029707314403, 0, 0.8500046208293832, 0.8500051587419902, 0, 0.8000388116530948, 0, 0, 0, 0.8500037022418314, 0.8500029707383103, 0.8500057390211452, 0, 0, 0.8500038893488743, 0, 0, 0, 0.8000313156835267, 0.8500053072487617, 0, 0, 0, 0.7327654682758012, 0, 0.8500026733766808, 0, 0.8500037022418317, 0.8500051587703604, 0.8500031707709621, 0.8500029707383103, 0.8500046940715905, 0.8500045566379196, 0, 0.8500018203761232, 0, 0.8500037022418314, 0.8500018515394459, 0.8500048917494667, 0, 0, 0, 0.8500055782824761, 0.8500046208487063, 0, 0, 0.8500045566379196, 0, 0, 0.7491435749668102, 0.7491377196156763, 0.7327649112707622, 0.9851775507821579, 0.8500053072487609, 0, 0, 0, 0, 0, 0, 0, 0, 0, 0.8500046208487063, 0.01029255877578428, 0.8500081808980227, 0, 0.8500016624135206, 0.8500029707383103, 0, 0, 0, 0.7491550270459876, 0.8500026343424674, 0.8500051587703604, 0.8500038893488743, 0, 0.8500048917494667, 0.8500053804713694, 0, 0, 1.031046167400791e-08, 0, 0, 0.8500053804713694, 0.8500055782824757, 0.8500018203761225, 0, 0, 0, 0, 0, 0, 0.8500018203761225, 0.8500029707383097, 0, 0, 0, 0.8500029707383097, 0, 0, 0.25],
        [0, 0.9999999894645264, 0.2672350887292378, 0.1499981796238768, 0.2499435351469053, 0, 0.250843601951581, 0.999999989405408, 0.1499948412296396, 0.2508181389125936, 0.1499981796238768, 0.2672345317241988, 0.1499981796238768, 0.1499955889169067, 0.2508335066286211, 0.250843601951581, 0.1999192172900608, 0.2499256149093632, 0.1499942608448794, 0.1499961106511257, 0.2672448935752642, 0, 0, 0.1499962977581686, 0.2499468080373213, 0.1499973266233185, 0, 0.2672345317241981, 0.1499953059284095, 0.1499961106511257, 0.9999999897090568, 0, 0, 0.1499962977581686, 0.1499967392699967, 0.2508552337932509, 0.1499971643437514, 0.1499955889169067, 0.1499971643437514, 0.1999667569812857, 0, 0.1499973266233185, 0.1499948412296392, 0.1499954433620804, 0.1499967392699967, 0, 0.1499948412296392, 0.9999999897022179, 0.1999667569812857, 0.1499981796238768, 0.1499948412296392, 0, 0, 0, 0, 0.199963055917002, 0.2508552337932509, 0, 0.1499962977581683, 0, 0, 0.1499952896985234, 0.1999095004062438, 0.1999086326959496, 0.267247098784955, 0.2498810329660234, 0.25, 0.25, 0.2672730150069719, 0.2508552337932509, 0, 0, 0.1499971643437514, 0, 0, 0.2672345317241981, 0, 0, 0, 0.1499946195286306, 0.2499419440539088, 0, 0.2499468080373219, 0.1499970292616903, 0, 0.1499948412296396, 0.1499946195286306, 0, 0.199963055917002, 0.1499954433620804, 0.1999667569812847, 0.2508552337932509, 0, 0.1499949923402201, 0.1499981796238768, 0.1499918191019773, 0, 0, 0.1499981796238768, 0, 0.98969974943815, 0, 0.1499970292616897, 0.2672448935752648, 0.199963055917002, 0, 0.1999667569812847, 0.1499973266233185, 0, 0, 0.1499918191019773, 0.1499942608448794, 0.1499952896985226, 0, 0, 0, 0, 0, 0, 0, 0.1499948412296392, 0.1499981484605541, 0.1499953791512937, 0.1499981484605541, 0, 0.1499983375864794, 0, 0.1499955889169067, 0.1499971643437514, 0.2508664344491005, 0, 0, 0, 0, 0.1499953059284092, 0.1499962977581686, 0, 0, 0.2508743342744185, 0.1499948412296396, 0, 0, 0, 0, 0, 0, 0, 0, 0, 0, 0, 0, 0.1499956113546519, 0, 0, 0, 0, 0, 0.9897008922777477, 0, 0, 0, 0, 0.149996297758169, 0, 0, 0, 0, 0.1499962977581686, 0, 0.1499962977581686, 0, 0, 0, 0, 0, 0, 0, 0, 0, 0, 0, 0, 0, 0, 0, 0.1029172364342121, 0, 0, 0, 0, 0, 0, 0, 0, 0, 0, 0.1499945960888429, 0, 0, 0, 0, 0, 0, 0, 0, 0, 0, 0, 0, 0, 0, 0.2508552337932516, 0.1499973266233192, 0, 0, 0.2008757515929491, 0.2672448935752648, 0, 0.1499911940054651, 0, 0.1499952896985234, 0, 0.1499944217175239, 0.1499968292290376, 0, 0, 0, 0.1499961106511257, 0.1499953791512937, 0, 0.1999667569812857, 0.2499468080373213, 0.1499971643437514, 0, 0.1499962977581686, 0.1499953791512937, 0.2008757515929491, 0.1999667569812847, 0.1499962977581686, 0, 0, 0.1499953791512937, 0.1499944217175243, 0.1499942608448794, 0.1499962977581683, 0.1499973266233192, 0, 0, 0.1499953059284092, 0.1499951082505333, 0.199963055917002, 0.1499971643437514, 0.1499962977581686, 0, 0.1499973266233192, 0, 0.1499898739475487, 0, 0.1499942608448794, 0, 0.149996037427947, 0.2499468080373213, 0, 0, 0.2508664344491005, 0.2672470975244444, 0, 0.1499971643437514, 0.1499942608448794, 0.1499951082505333, 0.1499948412296392, 0.1499973266233192, 0.199963055917002, 0, 0.1499948412296392, 0, 0.149996297758169, 0, 0, 0, 0, 0.1499961106511257, 0, 0, 0.1499946195286306, 0, 0, 0.1499961106511257, 0, 0.1499953791512937, 0, 0.1499962977581686, 0.1499962977581683, 0, 0.1499946927512383, 0.9897091937562126, 0, 0.2508580794021642, 0.1499953791512937, 0, 0, 0, 0, 0, 0, 0, 0, 0, 0.1999667569812857, 0, 0, 0.1499946927512391, 0, 0, 0, 0, 0, 0, 0, 0, 0, 0, 0.1499942608448794, 0, 0, 0.149996297758169, 0, 0, 0.1499962977581686, 0, 0, 0.1499946195286306, 0, 0.1499948412296392, 0, 0, 0, 0.1499946195286306, 0, 0.1499946927512391, 0, 0.1499962977581686, 0, 0.1499953059284092, 0, 0.1499970292616903, 0, 0.1499954433620804, 0.1499981484605541, 0.1499970292616903, 0, 0, 0, 0, 0, 0, 0, 0, 0, 0, 0, 0, 0, 0.1499937968887861, 0, 0.1999199230678672, 0, 0.1499981796238768, 0.1499973266233192, 0.1499956113546519, 0, 0, 0, 0.1499983375864794, 0.1499962977581686, 0, 0, 0.9999999896513906, 0.1499971643437514, 0.2508500714624009, 0.1499937968887861, 0.1499946927512391, 0.1499961106511257, 0.2508552337932509, 0, 0, 0, 0, 0.2672470975244451, 0, 0.1499962977581686, 0, 0.1999667569812857, 0, 0, 0, 0.1499951082788094, 0, 0.1499898740609446, 0.1499962977767567, 0.1499970292685597, 0.1499970292685597, 0, 0.1499953791706168, 0.1499948412580098, 0, 0.1999611883469052, 0, 0, 0, 0.1499962977581686, 0.1499970292616897, 0.1499942609788548, 0, 0, 0.1499961106511257, 0, 0, 0, 0.1999686843164733, 0.1499946927512383, 0, 0, 0, 0.2672345317241988, 0, 0.1499973266233192, 0, 0.1499962977581683, 0.1499948412296396, 0.1499968292290379, 0.1499970292616897, 0.1499953059284095, 0.1499954433620804, 0, 0.1499981796238768, 0, 0.1499962977581686, 0.1499981484605541, 0.1499951082505333, 0, 0, 0, 0.1499944217175239, 0.1499953791512937, 0, 0, 0.1499954433620804, 0, 0, 0.2508564250331898, 0.2508622803843237, 0.2672350887292378, 0.01482244921784215, 0.1499946927512391, 0, 0, 0, 0, 0, 0, 0, 0, 0, 0.1499953791512937, 0.9897074412242157, 0.1499918191019773, 0, 0.1499983375864794, 0.1499970292616897, 0, 0, 0, 0.2508449729540124, 0.1499973656575326, 0.1499948412296396, 0.1499961106511257, 0, 0.1499951082505333, 0.1499946195286306, 0, 0, 0.9999999896895383, 0, 0, 0.1499946195286306, 0.1499944217175243, 0.1499981796238775, 0, 1, 0, 0, 0, 0, 0.1499981796238775, 0.1499970292616903, 0, 0, 0, 0.1499970292616903, 0, 0, 0.75] 
        ],
       "original name":"speVen_SAMN27257238"
      },
     "uroCin_SAMN04495241":{
       "Global MG94xREV":0.002933616968636223,
       "Nucleotide GTR":0.002906325654545335,
       "Posterior prob omega class by site":        [
[0, 1e-08, 0.7327254249999995, 0.8500000000000001, 0.7499999999999997, 0, 0.7490881374999997, 1e-08, 0.8500000000000001, 0.7490881375, 0.8500000000000001, 0.7327254249999998, 0.8500000000000001, 0.8500000000000001, 0.7490881374999994, 0.7490881374999997, 0.8, 0.75, 0.8500000000810547, 0.8500172007778692, 0.7328566735337164, 0, 0, 0.8500163730329795, 0.7502351620479686, 0.8500118232034215, 0, 0.7329024729535405, 0.8500207590679965, 0.8500172007778692, 1.130788082818302e-08, 0, 0, 0.8500163730329945, 0.8500144206388203, 0.7493384749167696, 0.8500125407186161, 0.8500195079198568, 0.8500125407186161, 0.8001469632228246, 0, 0.8500118232034215, 0.8500228141040945, 0.8500201512891117, 0.8500144206388203, 0, 0.8500228141040945, 1.110593050851426e-08, 0.8001469632228246, 0.8500080508190073, 0.8500228141040945, 0, 0, 0, 0, 0.8001633183048558, 0.7493384749167696, 0, 0.8500163730329945, 0, 0, 0.8500208311688096, 0.8001578871493867, 0.8, 0.7327254249999998, 0.75, 0.75, 0.75, 0.7327323241433389, 0.7493384749167696, 0, 0, 0.8500125407186161, 0, 0, 0.7329024729535405, 0, 0, 0, 0.8500237945396001, 0.750256663504173, 0, 0.7502351620479679, 0.8500131382779816, 0, 0.8500228141040945, 0.8500237945396001, 0, 0.8001633183048558, 0.8500201512891117, 0.8001469632229107, 0.7493384749167696, 0, 0.8500221461783278, 0.8500080508190073, 0.8500361777069039, 0, 0, 0.8500080508190073, 0, 0.01135009257017246, 0, 0.8500131382779824, 0.7328566735337164, 0.8001633183048558, 0, 0.8001469632229107, 0.8500118232034215, 0, 0, 0.8500361777068971, 0.8500253807733288, 0.8500208311688096, 0, 0, 0, 0, 0, 0, 0, 0.8500228141040945, 0.8500081886358639, 0.8500204354607106, 0.8500081886358639, 0, 0.8500073522239133, 0, 0.8500195079198568, 0.8500125407186161, 0.7492889855596911, 0, 0, 0, 0, 0.8500207590679965, 0.8500163730329942, 0, 0, 0.7492540667983909, 0.8500228141040945, 0, 0, 0, 0, 0, 0, 0, 0, 0, 0, 0, 0, 0.8500194085776895, 0, 0, 0, 0, 0, 0.01135310658443003, 0, 0, 0, 0, 0.8500163730329795, 0, 0, 0, 0, 0.8500163730329942, 0, 0.8500163730329942, 0, 0, 0, 0, 0, 0, 0, 0, 0, 0, 0, 0, 0, 0, 0, 0.9575293168125022, 0, 0, 0, 0, 0, 0, 0, 0, 0, 0, 0.8500238981972968, 0, 0, 0, 0, 0, 0, 0, 0, 0, 0, 0, 0, 0, 0, 0.749338474916769, 0.8500118232034215, 0, 0, 0.7992477768076998, 0.7328566735337164, 0, 0.8500389402465147, 0, 0.8500208311688096, 0, 0.8500246693526678, 0.8500140227440858, 0, 0, 0, 0.8500172007778655, 0.8500204354607102, 0, 0.8001469632228246, 0.7502351620479686, 0.8500125407186161, 0, 0.8500163730329942, 0.8500204354607102, 0.7992477768076998, 0.8001469632229107, 0.8500163730329896, 0, 0, 0.8500204354607102, 0.8500246693526675, 0.8500253807733288, 0.8500163730329945, 0.8500118232034215, 0, 0, 0.8500207590679965, 0.8500216332526545, 0.8001633183048561, 0.8500125407186161, 0.8500163730329945, 0, 0.8500118232034215, 0, 0.8500447778255159, 0, 0.8500253807733258, 0, 0.8500175243909029, 0.7502351620479686, 0, 0, 0.7492889855596911, 0.7328469197924109, 0, 0.8500125407186161, 0.8500253807733333, 0.8500216332526545, 0.8500228141040945, 0.8500118232034215, 0.8001633183048561, 0, 0.8500228141040945, 0, 0.8500163730329795, 0, 0, 0, 0, 0.8500172007778662, 0, 0, 0.8500237945396001, 0, 0, 0.8500172007778662, 0, 0.8500204354607102, 0, 0.8500163730329942, 0.8500163730329899, 0, 0.8500234709377072, 5.969733155267325e-05, 0, 0.7493258964930404, 0.8500204354607102, 0, 0, 0, 0, 0, 0, 0, 0, 0, 0.8001469632228251, 0, 0, 0.8500234709377102, 0, 0, 0, 0, 0, 0, 0, 0, 0, 0, 0.8500253807733288, 0, 0, 0.8500163730329795, 0, 0, 0.8500163729960952, 0, 0, 0.8500237945396001, 0, 0.8500228141040945, 0, 0, 0, 0.8500237945396001, 0, 0.8500234709377072, 0, 0.8500163730329942, 0, 0.8500207590679965, 0, 0.8500131382779816, 0, 0.8500201512891121, 0.8500081886358639, 0.8500131382779816, 0, 0, 0, 0, 0, 0, 0, 0, 0, 0, 0, 0, 0, 0.8500265905805323, 0, 0.8, 0, 0.8500054124773404, 0.8500118232034215, 0.850000000007074, 0, 0, 0, 0.8500000000000001, 0.8500000000000001, 0, 0, 1e-08, 0.8500000000000001, 0.7490881375, 0.8500000000000001, 0.8500094750285663, 0.8500172007778692, 0.7493384749167696, 0, 0, 0, 0, 0.7328469197924103, 0, 0.8500163730329795, 0, 0.8001469632228246, 0, 0, 0, 0.8500216332526545, 0, 0.8500447778255159, 0.8500163730329795, 0.8500131382779816, 0.8500131382779824, 0, 0.8500204354607098, 0.8500228141040942, 0, 0.8001715996159831, 0, 0, 0, 0.8500163730329942, 0.8500131382779816, 0.8500253801303501, 0, 0, 0.8500172007778655, 0, 0, 0, 0.8001384591002983, 0.850023470937711, 0, 0, 0, 0.7329024729535398, 0, 0.8500118232034215, 0, 0.8500163730329945, 0.8500228141040945, 0.8500140227440858, 0.8500131382779824, 0.8500207590679965, 0.8500201512891117, 0, 0.8500080508190065, 0, 0.8500163730329803, 0.8500081886358631, 0.8500216332526545, 0, 0, 0, 0.8500246693526675, 0.8500204354607106, 0, 0, 0.8500201512891121, 0, 0, 0.7493332054878009, 0.7493073501811391, 0.7328999998481738, 0.9926031969878909, 0.8500234709377072, 0, 0, 0, 0, 0, 0, 0, 0, 0, 0.8500204354607102, 0.01117798300731148, 0.8500361777068963, 0, 0.8500073522239141, 0.8500131382779816, 0, 0, 0, 0.7490881375000007, 0.8500059781612599, 0.8500228141040945, 0.8500172007778692, 0, 0.8500216332526545, 0.8500237945396001, 0, 0, 5.591609681015149e-10, 0, 0, 0.8500237945396001, 0.8500246693526675, 0.8500080508190065, 0, 0.985347241565766, 0, 0, 0, 0, 0.8500080508190065, 0.8500131382779816, 0, 0, 0, 0.8500131382779816, 0, 0, 0.25],
        [0, 0.9999999899999999, 0.2672745750000005, 0.1499999999999999, 0.2500000000000003, 0, 0.2509118625000003, 0.9999999899999999, 0.1499999999999999, 0.2509118625, 0.1499999999999999, 0.2672745750000002, 0.1499999999999999, 0.1499999999999999, 0.2509118625000006, 0.2509118625000003, 0.2, 0.25, 0.1499999999189453, 0.1499827992221308, 0.2671433264662836, 0, 0, 0.1499836269670205, 0.2497648379520314, 0.1499881767965785, 0, 0.2670975270464595, 0.1499792409320035, 0.1499827992221308, 0.9999999886921191, 0, 0, 0.1499836269670055, 0.1499855793611797, 0.2506615250832304, 0.1499874592813839, 0.1499804920801432, 0.1499874592813839, 0.1998530367771754, 0, 0.1499881767965785, 0.1499771858959055, 0.1499798487108883, 0.1499855793611797, 0, 0.1499771858959055, 0.9999999888940695, 0.1998530367771754, 0.1499919491809927, 0.1499771858959055, 0, 0, 0, 0, 0.1998366816951442, 0.2506615250832304, 0, 0.1499836269670055, 0, 0, 0.1499791688311904, 0.1998421128506133, 0.2, 0.2672745750000002, 0.25, 0.25, 0.25, 0.2672676758566611, 0.2506615250832304, 0, 0, 0.1499874592813839, 0, 0, 0.2670975270464595, 0, 0, 0, 0.1499762054603999, 0.249743336495827, 0, 0.2497648379520321, 0.1499868617220184, 0, 0.1499771858959055, 0.1499762054603999, 0, 0.1998366816951442, 0.1499798487108883, 0.1998530367770893, 0.2506615250832304, 0, 0.1499778538216722, 0.1499919491809927, 0.1499638222930961, 0, 0, 0.1499919491809927, 0, 0.9886499074298275, 0, 0.1499868617220176, 0.2671433264662836, 0.1998366816951442, 0, 0.1998530367770893, 0.1499881767965785, 0, 0, 0.1499638222931029, 0.1499746192266712, 0.1499791688311904, 0, 0, 0, 0, 0, 0, 0, 0.1499771858959055, 0.1499918113641361, 0.1499795645392894, 0.1499918113641361, 0, 0.1499926477760867, 0, 0.1499804920801432, 0.1499874592813839, 0.2507110144403089, 0, 0, 0, 0, 0.1499792409320035, 0.1499836269670058, 0, 0, 0.2507459332016091, 0.1499771858959055, 0, 0, 0, 0, 0, 0, 0, 0, 0, 0, 0, 0, 0.1499805914223105, 0, 0, 0, 0, 0, 0.98864689341557, 0, 0, 0, 0, 0.1499836269670205, 0, 0, 0, 0, 0.1499836269670058, 0, 0.1499836269670058, 0, 0, 0, 0, 0, 0, 0, 0, 0, 0, 0, 0, 0, 0, 0, 0.0424706831874978, 0, 0, 0, 0, 0, 0, 0, 0, 0, 0, 0.1499761018027032, 0, 0, 0, 0, 0, 0, 0, 0, 0, 0, 0, 0, 0, 0, 0.250661525083231, 0.1499881767965785, 0, 0, 0.2007522231923002, 0.2671433264662836, 0, 0.1499610597534853, 0, 0.1499791688311904, 0, 0.1499753306473322, 0.1499859772559142, 0, 0, 0, 0.1499827992221345, 0.1499795645392898, 0, 0.1998530367771754, 0.2497648379520314, 0.1499874592813839, 0, 0.1499836269670058, 0.1499795645392898, 0.2007522231923002, 0.1998530367770893, 0.1499836269670104, 0, 0, 0.1499795645392898, 0.1499753306473325, 0.1499746192266712, 0.1499836269670055, 0.1499881767965785, 0, 0, 0.1499792409320035, 0.1499783667473455, 0.1998366816951439, 0.1499874592813839, 0.1499836269670055, 0, 0.1499881767965785, 0, 0.1499552221744841, 0, 0.1499746192266742, 0, 0.1499824756090971, 0.2497648379520314, 0, 0, 0.2507110144403089, 0.2671530802075891, 0, 0.1499874592813839, 0.1499746192266667, 0.1499783667473455, 0.1499771858959055, 0.1499881767965785, 0.1998366816951439, 0, 0.1499771858959055, 0, 0.1499836269670205, 0, 0, 0, 0, 0.1499827992221338, 0, 0, 0.1499762054603999, 0, 0, 0.1499827992221338, 0, 0.1499795645392898, 0, 0.1499836269670058, 0.1499836269670101, 0, 0.1499765290622928, 0.9999403026684474, 0, 0.2506741035069596, 0.1499795645392898, 0, 0, 0, 0, 0, 0, 0, 0, 0, 0.1998530367771749, 0, 0, 0.1499765290622898, 0, 0, 0, 0, 0, 0, 0, 0, 0, 0, 0.1499746192266712, 0, 0, 0.1499836269670205, 0, 0, 0.1499836270039048, 0, 0, 0.1499762054603999, 0, 0.1499771858959055, 0, 0, 0, 0.1499762054603999, 0, 0.1499765290622928, 0, 0.1499836269670058, 0, 0.1499792409320035, 0, 0.1499868617220184, 0, 0.1499798487108879, 0.1499918113641361, 0.1499868617220184, 0, 0, 0, 0, 0, 0, 0, 0, 0, 0, 0, 0, 0, 0.1499734094194677, 0, 0.2, 0, 0.1499945875226596, 0.1499881767965785, 0.149999999992926, 0, 0, 0, 0.1499999999999999, 0.1499999999999999, 0, 0, 0.9999999899999999, 0.1499999999999999, 0.2509118625, 0.1499999999999999, 0.1499905249714337, 0.1499827992221308, 0.2506615250832304, 0, 0, 0, 0, 0.2671530802075897, 0, 0.1499836269670205, 0, 0.1998530367771754, 0, 0, 0, 0.1499783667473455, 0, 0.1499552221744841, 0.1499836269670205, 0.1499868617220184, 0.1499868617220176, 0, 0.1499795645392902, 0.1499771858959058, 0, 0.1998284003840169, 0, 0, 0, 0.1499836269670058, 0.1499868617220184, 0.1499746198696499, 0, 0, 0.1499827992221345, 0, 0, 0, 0.1998615408997017, 0.149976529062289, 0, 0, 0, 0.2670975270464602, 0, 0.1499881767965785, 0, 0.1499836269670055, 0.1499771858959055, 0.1499859772559142, 0.1499868617220176, 0.1499792409320035, 0.1499798487108883, 0, 0.1499919491809935, 0, 0.1499836269670197, 0.1499918113641369, 0.1499783667473455, 0, 0, 0, 0.1499753306473325, 0.1499795645392894, 0, 0, 0.1499798487108879, 0, 0, 0.2506667945121991, 0.2506926498188609, 0.2671000001518262, 0.007396803012109099, 0.1499765290622928, 0, 0, 0, 0, 0, 0, 0, 0, 0, 0.1499795645392898, 0.9888220169926886, 0.1499638222931037, 0, 0.1499926477760859, 0.1499868617220184, 0, 0, 0, 0.2509118624999993, 0.1499940218387401, 0.1499771858959055, 0.1499827992221308, 0, 0.1499783667473455, 0.1499762054603999, 0, 0, 0.9999999994408391, 0, 0, 0.1499762054603999, 0.1499753306473325, 0.1499919491809935, 0, 0.01465275843423397, 0, 0, 0, 0, 0.1499919491809935, 0.1499868617220184, 0, 0, 0, 0.1499868617220184, 0, 0, 0.75] 
        ],
       "original name":"uroCin_SAMN04495241"
      },
     "vulVul_marble_Fox4":{
       "Global MG94xREV":0.004602574166961423,
       "Nucleotide GTR":0.004592738783362802,
       "Posterior prob omega class by site":        [
[0, 1.977989154768452e-09, 0.7329992347397801, 0.8500126306987922, 0.7503914020115766, 0, 0.7495612867323769, 1.375357136472894e-08, 0.8500357910130963, 0.7497376593310461, 0.8500126306987922, 0.7330031287638349, 0.8500126306987922, 0.8500306047130765, 0.7496312676428791, 0.7495612867323769, 0.8005597115147551, 0.7505155654096329, 0.8500398176269464, 0.8500269854860418, 0.7329313131849365, 0, 0, 0.8500256865791852, 0.7503688409550581, 0.8500185489840286, 0, 0.7330031354957247, 0.8500325671999369, 0.8500269854860418, 1.207949456650764e-08, 0, 0, 0.8500256865792429, 0.8500226237990686, 0.7494807590020425, 0.8500196744616143, 0.8500306047689005, 0.8500196744616143, 0.8002305000552036, 0, 0.8500185489840286, 0.8500357911218751, 0.8500316137146441, 0.8500226237990686, 0, 0.8500357911218751, 2.733770967172004e-10, 0.8002305000552036, 0.8500126307144018, 0.8500357911218751, 0, 0, 0, 0, 0.8002561437826119, 0.7494807590020425, 0, 0.8500256865792429, 0, 0, 0.8500326806886385, 0.8006269707242717, 0.8006330825571777, 0.7329159984489484, 0.7508242218228176, 0.75, 0.75, 0.7327362487637962, 0.7494807590020425, 0, 0, 0.8500196744616143, 0, 0, 0.7330031354957247, 0, 0, 0, 0.8500373292290996, 0.7504025624072118, 0, 0.7503688409550574, 0.8500206121222112, 0, 0.8500357911218751, 0.8500373292290996, 0, 0.8002561437826119, 0.8500316137146441, 0.8002305000555341, 0.7494807590020425, 0, 0.8500347436667328, 0.8500126307144018, 0.8500567545010718, 0, 0, 0.8500126307144018, 0, 0.01214701206555822, 0, 0.850020612122212, 0.7329313131849365, 0.8002561437826119, 0, 0.8002305000555341, 0.8500185489840286, 0, 0, 0.8500567545010439, 0.8500398177299244, 0.8500326806886377, 0, 0, 0, 0, 0, 0, 0, 0.8500357911218751, 0.8500128469241279, 0.8500320597654235, 0.8500128469241287, 0, 0.8500115347215124, 0, 0.8500306047689005, 0.8500196744616143, 0.749403170431355, 0, 0, 0, 0, 0.8500325671999369, 0.8500256865792426, 0, 0, 0.749348409354145, 0.8500357911218751, 0, 0, 0, 0, 0, 0, 0, 0, 0, 0, 0, 0, 0.8500304487882836, 0, 0, 0, 0, 0, 0.01215925964647761, 0, 0, 0, 0, 0.8500256865791852, 0, 0, 0, 0, 0.8500256865792426, 0, 0.8500256865792426, 0, 0, 0, 0, 0, 0, 0, 0, 0, 0, 0, 0, 0, 0, 0, 0.9711743773940595, 0, 0, 0, 0, 0, 0, 0, 0, 0, 0, 0.8500374918463353, 0, 0, 0, 0, 0, 0, 0, 0, 0, 0, 0, 0, 0, 0, 0.7494807590020425, 0.8500185489840286, 0, 0, 0.7993385161063234, 0.7329313131849365, 0, 0.8500610862462467, 0, 0.8500326806886377, 0, 0.8500387016665785, 0.8500219995057205, 0, 0, 0, 0.8500269854860313, 0.8500320597654235, 0, 0.8002305000552032, 0.7503688409550581, 0.8500196744616143, 0, 0.8500256865792426, 0.8500320597654235, 0.7993385161063234, 0.8002305000555341, 0.8500256865792253, 0, 0, 0.8500320597654235, 0.8500387016665785, 0.8500398177299244, 0.8500256865792429, 0.8500185489840286, 0, 0, 0.8500325671999369, 0.8500339386063344, 0.8002561437826119, 0.8500196744616143, 0.8500256865792426, 0, 0.8500185489840286, 0, 0.8500702440605145, 0, 0.8500398177299131, 0, 0.8500274929346943, 0.7503688409550581, 0, 0, 0.749403170431355, 0.7329160032791787, 0, 0.8500196744616143, 0.8500398177299417, 0.8500339386063344, 0.8500357911218751, 0.8500185489840286, 0.8002561437826119, 0, 0.8500357911218751, 0, 0.8500256865791852, 0, 0, 0, 0, 0.8500269854860313, 0, 0, 0.8500373292290999, 0, 0, 0.8500269854860313, 0, 0.8500320597654235, 0, 0.8500256865792426, 0.8500256865792256, 0, 0.8500368218078539, 0.01205188095071283, 0, 0.7494610326573525, 0.8500320597654235, 0, 0, 0, 0, 0, 0, 0, 0, 0, 0.8002305000552036, 0, 0, 0.8500368218078668, 0, 0, 0, 0, 0, 0, 0, 0, 0, 0, 0.8500398177299244, 0, 0, 0.8500256865791852, 0, 0, 0.8500084921352992, 0, 0, 0.8500373292290999, 0, 0.8500357911218751, 0, 0, 0, 0.8500373292290999, 0, 0.8500368218078539, 0, 0.8500256865792426, 0, 0.8500325671999369, 0, 0.8500206121222097, 0, 0.8500316137146445, 0.8500128469241287, 0.8500206121222112, 0, 0, 0, 0, 0, 0, 0, 0, 0, 0, 0, 0, 0, 0.8500430364392038, 0, 0.8005547755616441, 0, 0.8500126307121815, 0.8500185489840286, 0.8500304487151488, 0, 0, 0, 0.8500115347074761, 0.8500256865079742, 0, 0, 1.254426791359806e-08, 0.8500196744111991, 0.7495164404507553, 0.8500430363365976, 0.8500368217481098, 0.8500269854860418, 0.7494807590020425, 0, 0, 0, 0, 0.7329160032791781, 0, 0.8500256865791852, 0, 0.8002305000552036, 0, 0, 0, 0.8500339386063344, 0, 0.8500702440605152, 0.8500256865791852, 0.8500206121222097, 0.850020612122212, 0, 0.8500320597654235, 0.8500357911218748, 0, 0.8002691570904544, 0, 0, 0, 0.8500256865792426, 0.8500206121222105, 0.8500398166629832, 0, 0, 0.8500269854860313, 0, 0, 0, 0.8002171809063015, 0.8500368218078668, 0, 0, 0, 0.7330031354957247, 0, 0.8500185489840286, 0, 0.8500256865792429, 0.8500357911218751, 0.8500219995057205, 0.850020612122212, 0.8500325671999369, 0.8500316137146441, 0, 0.8500126307144018, 0, 0.8500256865791886, 0.8500128469241279, 0.8500339386063344, 0, 0, 0, 0.8500387016665785, 0.8500320597654243, 0, 0, 0.8500316137146445, 0, 0, 0.7494724907385139, 0.7494319738883306, 0.7329992443438947, 0.9935153118746363, 0.8500368218078539, 0, 0, 0, 0, 0, 0, 0, 0, 0, 0.8500320597654232, 0.0001706196640574065, 0.8500567545010439, 0, 0.8500115347215124, 0.8500206121222097, 0, 0, 0, 0.74955181217807, 0.8500182781522921, 0.8500357911218751, 0.8500269854860418, 0, 0.8500339386063344, 0.8500373292290999, 0, 0, 1.162698641561489e-08, 0, 0, 0.8500373292290999, 0.8500387016665785, 0.8500126307144018, 0, 0.9901098931226053, 0, 0, 0, 0, 0.8500126307144018, 0.8500206121222112, 0, 0, 0, 0.8500206121222112, 0, 0, 0.2500000000000001],
        [0, 0.9999999980220109, 0.2670007652602199, 0.1499873693012078, 0.2496085979884234, 0, 0.2504387132676231, 0.9999999862464286, 0.1499642089869037, 0.2502623406689539, 0.1499873693012078, 0.2669968712361651, 0.1499873693012078, 0.1499693952869235, 0.2503687323571209, 0.2504387132676231, 0.1994402884852449, 0.2494844345903671, 0.1499601823730536, 0.1499730145139582, 0.2670686868150635, 0, 0, 0.1499743134208148, 0.2496311590449419, 0.1499814510159714, 0, 0.2669968645042753, 0.1499674328000631, 0.1499730145139582, 0.9999999879205055, 0, 0, 0.1499743134207571, 0.1499773762009314, 0.2505192409979575, 0.1499803255383857, 0.1499693952310995, 0.1499803255383857, 0.1997694999447964, 0, 0.1499814510159714, 0.1499642088781249, 0.1499683862853559, 0.1499773762009314, 0, 0.1499642088781249, 0.9999999997266229, 0.1997694999447964, 0.1499873692855982, 0.1499642088781249, 0, 0, 0, 0, 0.1997438562173881, 0.2505192409979575, 0, 0.1499743134207571, 0, 0, 0.1499673193113615, 0.1993730292757283, 0.1993669174428223, 0.2670840015510516, 0.2491757781771824, 0.25, 0.25, 0.2672637512362038, 0.2505192409979575, 0, 0, 0.1499803255383857, 0, 0, 0.2669968645042753, 0, 0, 0, 0.1499626707709004, 0.2495974375927882, 0, 0.2496311590449426, 0.1499793878777888, 0, 0.1499642088781249, 0.1499626707709004, 0, 0.1997438562173881, 0.1499683862853559, 0.1997694999444659, 0.2505192409979575, 0, 0.1499652563332672, 0.1499873692855982, 0.1499432454989282, 0, 0, 0.1499873692855982, 0, 0.9878529879344418, 0, 0.149979387877788, 0.2670686868150635, 0.1997438562173881, 0, 0.1997694999444659, 0.1499814510159714, 0, 0, 0.1499432454989561, 0.1499601822700756, 0.1499673193113623, 0, 0, 0, 0, 0, 0, 0, 0.1499642088781249, 0.1499871530758721, 0.1499679402345765, 0.1499871530758713, 0, 0.1499884652784876, 0, 0.1499693952310995, 0.1499803255383857, 0.250596829568645, 0, 0, 0, 0, 0.1499674328000631, 0.1499743134207574, 0, 0, 0.250651590645855, 0.1499642088781249, 0, 0, 0, 0, 0, 0, 0, 0, 0, 0, 0, 0, 0.1499695512117164, 0, 0, 0, 0, 0, 0.9878407403535224, 0, 0, 0, 0, 0.1499743134208148, 0, 0, 0, 0, 0.1499743134207574, 0, 0.1499743134207574, 0, 0, 0, 0, 0, 0, 0, 0, 0, 0, 0, 0, 0, 0, 0, 0.02882562260594046, 0, 0, 0, 0, 0, 0, 0, 0, 0, 0, 0.1499625081536647, 0, 0, 0, 0, 0, 0, 0, 0, 0, 0, 0, 0, 0, 0, 0.2505192409979575, 0.1499814510159714, 0, 0, 0.2006614838936766, 0.2670686868150635, 0, 0.1499389137537533, 0, 0.1499673193113623, 0, 0.1499612983334215, 0.1499780004942795, 0, 0, 0, 0.1499730145139687, 0.1499679402345765, 0, 0.1997694999447968, 0.2496311590449419, 0.1499803255383857, 0, 0.1499743134207574, 0.1499679402345765, 0.2006614838936766, 0.1997694999444659, 0.1499743134207747, 0, 0, 0.1499679402345765, 0.1499612983334215, 0.1499601822700756, 0.1499743134207571, 0.1499814510159714, 0, 0, 0.1499674328000631, 0.1499660613936656, 0.1997438562173881, 0.1499803255383857, 0.1499743134207574, 0, 0.1499814510159714, 0, 0.1499297559394855, 0, 0.1499601822700869, 0, 0.1499725070653057, 0.2496311590449419, 0, 0, 0.250596829568645, 0.2670839967208213, 0, 0.1499803255383857, 0.1499601822700583, 0.1499660613936656, 0.1499642088781249, 0.1499814510159714, 0.1997438562173881, 0, 0.1499642088781249, 0, 0.1499743134208148, 0, 0, 0, 0, 0.1499730145139687, 0, 0, 0.1499626707709001, 0, 0, 0.1499730145139687, 0, 0.1499679402345765, 0, 0.1499743134207574, 0.1499743134207744, 0, 0.1499631781921461, 0.9879481190492871, 0, 0.2505389673426475, 0.1499679402345765, 0, 0, 0, 0, 0, 0, 0, 0, 0, 0.1997694999447964, 0, 0, 0.1499631781921332, 0, 0, 0, 0, 0, 0, 0, 0, 0, 0, 0.1499601822700756, 0, 0, 0.1499743134208148, 0, 0, 0.1499915078647008, 0, 0, 0.1499626707709001, 0, 0.1499642088781249, 0, 0, 0, 0.1499626707709001, 0, 0.1499631781921461, 0, 0.1499743134207574, 0, 0.1499674328000631, 0, 0.1499793878777903, 0, 0.1499683862853555, 0.1499871530758713, 0.1499793878777888, 0, 0, 0, 0, 0, 0, 0, 0, 0, 0, 0, 0, 0, 0.1499569635607962, 0, 0.1994452244383559, 0, 0.1499873692878185, 0.1499814510159714, 0.1499695512848512, 0, 0, 0, 0.1499884652925239, 0.1499743134920258, 0, 0, 0.999999987455732, 0.1499803255888009, 0.2504835595492447, 0.1499569636634024, 0.1499631782518902, 0.1499730145139582, 0.2505192409979575, 0, 0, 0, 0, 0.2670839967208219, 0, 0.1499743134208148, 0, 0.1997694999447964, 0, 0, 0, 0.1499660613936656, 0, 0.1499297559394848, 0.1499743134208148, 0.1499793878777903, 0.149979387877788, 0, 0.1499679402345765, 0.1499642088781252, 0, 0.1997308429095456, 0, 0, 0, 0.1499743134207574, 0.1499793878777895, 0.1499601833370168, 0, 0, 0.1499730145139687, 0, 0, 0, 0.1997828190936985, 0.1499631781921332, 0, 0, 0, 0.2669968645042753, 0, 0.1499814510159714, 0, 0.1499743134207571, 0.1499642088781249, 0.1499780004942795, 0.149979387877788, 0.1499674328000631, 0.1499683862853559, 0, 0.1499873692855982, 0, 0.1499743134208114, 0.1499871530758721, 0.1499660613936656, 0, 0, 0, 0.1499612983334215, 0.1499679402345757, 0, 0, 0.1499683862853555, 0, 0, 0.2505275092614861, 0.2505680261116694, 0.2670007556561053, 0.006484688125363736, 0.1499631781921461, 0, 0, 0, 0, 0, 0, 0, 0, 0, 0.1499679402345768, 0.9998293803359426, 0.1499432454989561, 0, 0.1499884652784876, 0.1499793878777903, 0, 0, 0, 0.25044818782193, 0.1499817218477079, 0.1499642088781249, 0.1499730145139582, 0, 0.1499660613936656, 0.1499626707709001, 0, 0, 0.9999999883730136, 0, 0, 0.1499626707709001, 0.1499612983334215, 0.1499873692855982, 0, 0.009890106877394667, 0, 0, 0, 0, 0.1499873692855982, 0.1499793878777888, 0, 0, 0, 0.1499793878777888, 0, 0, 0.75] 
        ],
       "original name":"vulVul_marble_Fox4"
      }
    },
   "attributes":{
     "Global MG94xREV":{
       "attribute type":"branch length",
       "display order":1
      },
     "Nucleotide GTR":{
       "attribute type":"branch length",
       "display order":0
      },
     "Posterior prob omega class by site":{
       "attribute type":"branch annotations",
       "display order":-1
      },
     "original name":{
       "attribute type":"node label",
       "display order":-1
      }
    }
  },
 "data partitions":{
   "0":{
     "coverage":      [
[0, 1, 2, 3, 4, 5, 6, 7, 8, 9, 10, 11, 12, 13, 14, 15, 16, 17, 18, 19, 20, 21, 22, 23, 24, 25, 26, 27, 28, 29, 30, 31, 32, 33, 34, 35, 36, 37, 38, 39, 40, 41, 42, 43, 44, 45, 46, 47, 48, 49, 50, 51, 52, 53, 54, 55, 56, 57, 58, 59, 60, 61, 62, 63, 64, 65, 66, 67, 68, 69, 70, 71, 72, 73, 74, 75, 76, 77, 78, 79, 80, 81, 82, 83, 84, 85, 86, 87, 88, 89, 90, 91, 92, 93, 94, 95, 96, 97, 98, 99, 100, 101, 102, 103, 104, 105, 106, 107, 108, 109, 110, 111, 112, 113, 114, 115, 116, 117, 118, 119, 120, 121, 122, 123, 124, 125, 126, 127, 128, 129, 130, 131, 132, 133, 134, 135, 136, 137, 138, 139, 140, 141, 142, 143, 144, 145, 146, 147, 148, 149, 150, 151, 152, 153, 154, 155, 156, 157, 158, 159, 160, 161, 162, 163, 164, 165, 166, 167, 168, 169, 170, 171, 172, 173, 174, 175, 176, 177, 178, 179, 180, 181, 182, 183, 184, 185, 186, 187, 188, 189, 190, 191, 192, 193, 194, 195, 196, 197, 198, 199, 200, 201, 202, 203, 204, 205, 206, 207, 208, 209, 210, 211, 212, 213, 214, 215, 216, 217, 218, 219, 220, 221, 222, 223, 224, 225, 226, 227, 228, 229, 230, 231, 232, 233, 234, 235, 236, 237, 238, 239, 240, 241, 242, 243, 244, 245, 246, 247, 248, 249, 250, 251, 252, 253, 254, 255, 256, 257, 258, 259, 260, 261, 262, 263, 264, 265, 266, 267, 268, 269, 270, 271, 272, 273, 274, 275, 276, 277, 278, 279, 280, 281, 282, 283, 284, 285, 286, 287, 288, 289, 290, 291, 292, 293, 294, 295, 296, 297, 298, 299, 300, 301, 302, 303, 304, 305, 306, 307, 308, 309, 310, 311, 312, 313, 314, 315, 316, 317, 318, 319, 320, 321, 322, 323, 324, 325, 326, 327, 328, 329, 330, 331, 332, 333, 334, 335, 336, 337, 338, 339, 340, 341, 342, 343, 344, 345, 346, 347, 348, 349, 350, 351, 352, 353, 354, 355, 356, 357, 358, 359, 360, 361, 362, 363, 364, 365, 366, 367, 368, 369, 370, 371, 372, 373, 374, 375, 376, 377, 378, 379, 380, 381, 382, 383, 384, 385, 386, 387, 388, 389, 390, 391, 392, 393, 394, 395, 396, 397, 398, 399, 400, 401, 402, 403, 404, 405, 406, 407, 408, 409, 410, 411, 412, 413, 414, 415, 416, 417, 418, 419, 420, 421, 422, 423, 424, 425, 426, 427, 428, 429, 430, 431, 432, 433, 434, 435, 436, 437, 438, 439, 440, 441, 442, 443, 444, 445, 446, 447, 448, 449, 450, 451, 452, 453, 454, 455, 456, 457, 458, 459, 460, 461, 462, 463, 464, 465, 466, 467, 468, 469, 470, 471, 472, 473, 474, 475, 476, 477, 478, 479, 480, 481, 482, 483, 484, 485, 486, 487, 488, 489, 490, 491, 492, 493, 494, 495, 496, 497, 498, 499, 500, 501, 502, 503] 
      ],
     "name":"meme.filter.default"
    }
  },
 "fits":{
   "Global MG94xREV":{
     "AIC-c":4587.792376773243,
     "Equilibrium frequencies":      [
[0.03042394120099044],
      [0.02531122420675184],
      [0.02294833065748141],
      [0.02617034070156274],
      [0.01655094547901478],
      [0.01376957341212028],
      [0.01248413435449361],
      [0.01423694186290057],
      [0.01603093558352127],
      [0.01333695072962124],
      [0.01209189855085095],
      [0.01378963505135552],
      [0.02075713427604471],
      [0.0172689158212519],
      [0.01565680060060423],
      [0.01785505935616558],
      [0.02105326682639088],
      [0.01751528355274374],
      [0.01588016902085236],
      [0.01810978932964876],
      [0.01145319960674267],
      [0.009528499322813194],
      [0.008638979740504843],
      [0.00985191674712093],
      [0.01109335447655842],
      [0.00922912585539718],
      [0.008367553859867004],
      [0.009542381910904065],
      [0.0143638683620177],
      [0.01195003271224648],
      [0.01083445430407902],
      [0.01235564210248222],
      [0.03612712545136443],
      [0.03005599327858178],
      [0.02725015852105426],
      [0.03107615727312563],
      [0.01965353797224648],
      [0.01635077792141037],
      [0.01482437416628311],
      [0.01690575791370668],
      [0.01903604852187136],
      [0.0158370570388825],
      [0.01435861097041375],
      [0.01637460025766271],
      [0.02464820678712958],
      [0.02050609696363432],
      [0.01859177927436348],
      [0.02120211727469263],
      [0.01947879969275814],
      [0.02013995136122236],
      [0.01273713784359315],
      [0.01059667284990001],
      [0.009607435438219283],
      [0.01095634634341027],
      [0.01026373871340358],
      [0.009305581897312907],
      [0.01061211171800768],
      [0.01597410134950741],
      [0.01328966743945708],
      [0.01204902932538807],
      [0.01374074686629662] 
      ],
     "Log Likelihood":-2264.738408190756,
     "Rate Distributions":{
       "non-synonymous/synonymous rate ratio for *test*":        [
[0.2779176810233104, 1] 
        ]
      },
     "display order":1,
     "estimated parameters":29
    },
   "Nucleotide GTR":{
     "AIC-c":4700.855054340365,
     "Equilibrium frequencies":      [
[0.2999247214694369],
      [0.2207919301415237],
      [0.2483739837398374],
      [0.2309093646492021] 
      ],
     "Log Likelihood":-2323.381995972881,
     "Rate Distributions":{
       "Substitution rate from nucleotide A to nucleotide C":0.23546720068364,
       "Substitution rate from nucleotide A to nucleotide G":1,
       "Substitution rate from nucleotide A to nucleotide T":0,
       "Substitution rate from nucleotide C to nucleotide G":0,
       "Substitution rate from nucleotide C to nucleotide T":0.8588463196345494,
       "Substitution rate from nucleotide G to nucleotide T":0.0693468959872896
      },
     "display order":0,
     "estimated parameters":27
    }
  },
 "input":{
   "file name":"/home/morrillk/species-x/dw/analysis/2025-03-10_hyphy-analysis/data/res/FormBio047945/FormBio047945.t1.cds.aln.fa",
   "number of sequences":11,
   "number of sites":504,
   "partition count":1,
   "trees":{
     "0":"(vulVul_marble_Fox4,((chrBra_SAMN27257233,speVen_SAMN27257238)Node5,DireGB,lupMes_SAMEA5411047,(lycPic_SAMN09924608,cuoAlp_SAMN10180424,canRuf_SAMN02921317,canLup_SAMN02921310,canBai_SAMN02921314)Node12)Node4,uroCin_SAMN04495241)"
    }
  },
 "runtime":"2.5.64",
 "substitutions":{
   "0":{
     "0":null,
     "1":{
       "Node12":"NNN",
       "root":"TGC",
       "uroCin_SAMN04495241":"NNN",
       "vulVul_marble_Fox4":"CGC"
      },
     "10":{
       "Node12":"NNN",
       "root":"CTG",
       "uroCin_SAMN04495241":"NNN"
      },
     "100":{
       "DireGB":"GGG",
       "canBai_SAMN02921314":"NNN",
       "canLup_SAMN02921310":"NNN",
       "canRuf_SAMN02921317":"NNN",
       "root":"GAG"
      },
     "101":{
       "canBai_SAMN02921314":"NNN",
       "canLup_SAMN02921310":"NNN",
       "canRuf_SAMN02921317":"NNN",
       "root":"AAA"
      },
     "102":{
       "canBai_SAMN02921314":"NNN",
       "canLup_SAMN02921310":"NNN",
       "canRuf_SAMN02921317":"NNN",
       "root":"CTC"
      },
     "103":{
       "canBai_SAMN02921314":"NNN",
       "canLup_SAMN02921310":"NNN",
       "canRuf_SAMN02921317":"NNN",
       "root":"TCC"
      },
     "104":{
       "canBai_SAMN02921314":"NNN",
       "canLup_SAMN02921310":"NNN",
       "canRuf_SAMN02921317":"NNN",
       "root":"GTT"
      },
     "105":{
       "canBai_SAMN02921314":"NNN",
       "canLup_SAMN02921310":"NNN",
       "canRuf_SAMN02921317":"NNN",
       "root":"TGC"
      },
     "106":{
       "canBai_SAMN02921314":"NNN",
       "canLup_SAMN02921310":"NNN",
       "canRuf_SAMN02921317":"NNN",
       "root":"TAT"
      },
     "107":{
       "canBai_SAMN02921314":"NNN",
       "canLup_SAMN02921310":"NNN",
       "canRuf_SAMN02921317":"NNN",
       "root":"TTT"
      },
     "108":{
       "canBai_SAMN02921314":"NNN",
       "canLup_SAMN02921310":"NNN",
       "canRuf_SAMN02921317":"NNN",
       "root":"ACA"
      },
     "109":{
       "canBai_SAMN02921314":"NNN",
       "canLup_SAMN02921310":"NNN",
       "canRuf_SAMN02921317":"NNN",
       "root":"AAC"
      },
     "11":{
       "Node12":"NNN",
       "root":"GCG",
       "uroCin_SAMN04495241":"NNN"
      },
     "110":{
       "canBai_SAMN02921314":"NNN",
       "canLup_SAMN02921310":"NNN",
       "canRuf_SAMN02921317":"NNN",
       "root":"TCG"
      },
     "111":{
       "canBai_SAMN02921314":"NNT",
       "canLup_SAMN02921310":"NNT",
       "canRuf_SAMN02921317":"NNT",
       "root":"GGT"
      },
     "112":{
       "canRuf_SAMN02921317":"TNT",
       "root":"TGT"
      },
     "113":null,
     "114":{
       "canRuf_SAMN02921317":"AAN",
       "root":"AAC"
      },
     "115":null,
     "116":null,
     "117":null,
     "118":null,
     "119":null,
     "12":{
       "Node12":"NNN",
       "root":"CTG",
       "uroCin_SAMN04495241":"NNN"
      },
     "120":{
       "canRuf_SAMN02921317":"GAN",
       "root":"GAC"
      },
     "121":{
       "canRuf_SAMN02921317":"NNN",
       "root":"TTA"
      },
     "122":{
       "canBai_SAMN02921314":"GCN",
       "canLup_SAMN02921310":"GNN",
       "canRuf_SAMN02921317":"NNN",
       "root":"GCG"
      },
     "123":{
       "canLup_SAMN02921310":"TTN",
       "canRuf_SAMN02921317":"NNN",
       "root":"TTA"
      },
     "124":{
       "canBai_SAMN02921314":"NNT",
       "canLup_SAMN02921310":"NNT",
       "canRuf_SAMN02921317":"NNN",
       "root":"CGT"
      },
     "125":{
       "canRuf_SAMN02921317":"NNN",
       "root":"TTG"
      },
     "126":{
       "canRuf_SAMN02921317":"NNN",
       "root":"GCT"
      },
     "127":{
       "canBai_SAMN02921314":"NNG",
       "canLup_SAMN02921310":"NNN",
       "canRuf_SAMN02921317":"NNN",
       "root":"CGG"
      },
     "128":{
       "canLup_SAMN02921310":"CAN",
       "canRuf_SAMN02921317":"NNN",
       "root":"CAG"
      },
     "129":{
       "canRuf_SAMN02921317":"NTC",
       "root":"TTC"
      },
     "13":{
       "Node12":"NNN",
       "root":"CGG",
       "uroCin_SAMN04495241":"NNN"
      },
     "130":null,
     "131":{
       "canBai_SAMN02921314":"GGN",
       "canRuf_SAMN02921317":"GNN",
       "root":"GGC"
      },
     "132":{
       "canLup_SAMN02921310":"CNN",
       "canRuf_SAMN02921317":"NNN",
       "root":"CAC"
      },
     "133":null,
     "134":{
       "canRuf_SAMN02921317":"GAN",
       "root":"GAT"
      },
     "135":{
       "canLup_SAMN02921310":"NTG",
       "canRuf_SAMN02921317":"NNG",
       "root":"GTG"
      },
     "136":{
       "canRuf_SAMN02921317":"NTC",
       "root":"ATC"
      },
     "137":{
       "canLup_SAMN02921310":"NNT",
       "canRuf_SAMN02921317":"NNT",
       "root":"ACT"
      },
     "138":{
       "canLup_SAMN02921310":"CTN",
       "root":"CTT"
      },
     "139":{
       "canLup_SAMN02921310":"GNN",
       "canRuf_SAMN02921317":"GAN",
       "root":"GAC"
      },
     "14":{
       "Node12":"NNN",
       "root":"AGG",
       "uroCin_SAMN04495241":"NNN"
      },
     "140":{
       "canLup_SAMN02921310":"NNT",
       "root":"CAT"
      },
     "141":null,
     "142":null,
     "143":null,
     "144":null,
     "145":null,
     "146":null,
     "147":null,
     "148":null,
     "149":null,
     "15":{
       "Node12":"NNN",
       "root":"AAG",
       "uroCin_SAMN04495241":"NNN"
      },
     "150":null,
     "151":null,
     "152":{
       "DireGB":"NTC",
       "root":"ATC"
      },
     "153":{
       "DireGB":"NNC",
       "root":"AGC"
      },
     "154":null,
     "155":{
       "root":"TAT",
       "uroCin_SAMN04495241":"TAC"
      },
     "156":null,
     "157":null,
     "158":{
       "canBai_SAMN02921314":"CNA",
       "canLup_SAMN02921310":"NNA",
       "canRuf_SAMN02921317":"NGA",
       "lupMes_SAMEA5411047":"CAA",
       "root":"CGA"
      },
     "159":null,
     "16":{
       "Node12":"NNN",
       "root":"CAC",
       "uroCin_SAMN04495241":"NNN"
      },
     "160":null,
     "161":null,
     "162":null,
     "163":{
       "canLup_SAMN02921310":"NTC",
       "root":"GTC"
      },
     "164":null,
     "165":null,
     "166":null,
     "167":null,
     "168":{
       "canLup_SAMN02921310":"NNG",
       "canRuf_SAMN02921317":"GNG",
       "root":"GTG"
      },
     "169":{
       "canLup_SAMN02921310":"NNT",
       "root":"CAT"
      },
     "17":{
       "Node12":"NNN",
       "root":"ATC",
       "uroCin_SAMN04495241":"NNN"
      },
     "170":{
       "canLup_SAMN02921310":"NNG",
       "canRuf_SAMN02921317":"GNN",
       "root":"GTG"
      },
     "171":null,
     "172":null,
     "173":null,
     "174":null,
     "175":null,
     "176":null,
     "177":{
       "Node5":"TAT",
       "root":"TAC"
      },
     "178":null,
     "179":null,
     "18":{
       "canBai_SAMN02921314":"NNN",
       "canLup_SAMN02921310":"NNN",
       "canRuf_SAMN02921317":"NNN",
       "cuoAlp_SAMN10180424":"NNG",
       "lycPic_SAMN09924608":"NNG",
       "root":"GGG",
       "uroCin_SAMN04495241":"NNG"
      },
     "180":null,
     "181":{
       "canLup_SAMN02921310":"TAN",
       "root":"TAC"
      },
     "182":null,
     "183":null,
     "184":null,
     "185":null,
     "186":{
       "Node5":"GAA",
       "root":"GCA"
      },
     "187":null,
     "188":null,
     "189":null,
     "19":{
       "canBai_SAMN02921314":"NNN",
       "canLup_SAMN02921310":"NNN",
       "root":"CCC"
      },
     "190":null,
     "191":null,
     "192":null,
     "193":{
       "DireGB":"GNN",
       "canLup_SAMN02921310":"GCN",
       "root":"GCA"
      },
     "194":{
       "DireGB":"NAT",
       "root":"GAT"
      },
     "195":null,
     "196":{
       "DireGB":"GNG",
       "Node12":"GTA",
       "cuoAlp_SAMN10180424":"GTG",
       "root":"GTG"
      },
     "197":{
       "DireGB":"NNG",
       "root":"AAG"
      },
     "198":null,
     "199":null,
     "2":{
       "Node12":"NNN",
       "root":"GAG",
       "uroCin_SAMN04495241":"NNN"
      },
     "20":{
       "canBai_SAMN02921314":"NNN",
       "canLup_SAMN02921310":"NNN",
       "canRuf_SAMN02921317":"NCN",
       "root":"TCC"
      },
     "200":null,
     "201":null,
     "202":null,
     "203":null,
     "204":null,
     "205":null,
     "206":null,
     "207":{
       "Node12":"GGG",
       "cuoAlp_SAMN10180424":"GGA",
       "root":"GGA"
      },
     "208":null,
     "209":{
       "canRuf_SAMN02921317":"AAN",
       "root":"AAG"
      },
     "21":{
       "canBai_SAMN02921314":"NNN",
       "canLup_SAMN02921310":"NNN",
       "canRuf_SAMN02921317":"NNN",
       "root":"TGC"
      },
     "210":{
       "canBai_SAMN02921314":"NNN",
       "canLup_SAMN02921310":"NNN",
       "canRuf_SAMN02921317":"NNT",
       "root":"ATT"
      },
     "211":{
       "canBai_SAMN02921314":"NNN",
       "canLup_SAMN02921310":"NNN",
       "canRuf_SAMN02921317":"GNT",
       "root":"GCT"
      },
     "212":{
       "canBai_SAMN02921314":"NNN",
       "canLup_SAMN02921310":"NNN",
       "canRuf_SAMN02921317":"GNN",
       "root":"GCC"
      },
     "213":{
       "canBai_SAMN02921314":"NNN",
       "canLup_SAMN02921310":"NNN",
       "root":"TTT"
      },
     "214":{
       "canBai_SAMN02921314":"NNN",
       "canLup_SAMN02921310":"NNN",
       "canRuf_SAMN02921317":"NTT",
       "root":"ATT"
      },
     "215":{
       "canBai_SAMN02921314":"NNN",
       "canLup_SAMN02921310":"NNN",
       "canRuf_SAMN02921317":"GNT",
       "root":"GCT"
      },
     "216":{
       "canBai_SAMN02921314":"NNN",
       "canLup_SAMN02921310":"NNA",
       "root":"GAA"
      },
     "217":{
       "canBai_SAMN02921314":"NNN",
       "canLup_SAMN02921310":"NCC",
       "canRuf_SAMN02921317":"TCN",
       "root":"TCC"
      },
     "218":{
       "canBai_SAMN02921314":"NNN",
       "canLup_SAMN02921310":"NTG",
       "canRuf_SAMN02921317":"NNG",
       "root":"ATG"
      },
     "219":{
       "canBai_SAMN02921314":"NNN",
       "canLup_SAMN02921310":"NNG",
       "canRuf_SAMN02921317":"NNN",
       "root":"CAG"
      },
     "22":{
       "canBai_SAMN02921314":"NNN",
       "canLup_SAMN02921310":"NNN",
       "canRuf_SAMN02921317":"ANN",
       "root":"AAA"
      },
     "220":{
       "canBai_SAMN02921314":"NNN",
       "canLup_SAMN02921310":"ANN",
       "canRuf_SAMN02921317":"NNN",
       "root":"AGT"
      },
     "221":{
       "canBai_SAMN02921314":"NNN",
       "canLup_SAMN02921310":"NGN",
       "canRuf_SAMN02921317":"TNN",
       "root":"TGT"
      },
     "222":{
       "canBai_SAMN02921314":"NNN",
       "canLup_SAMN02921310":"NGC",
       "canRuf_SAMN02921317":"NNN",
       "root":"GGC"
      },
     "223":{
       "canBai_SAMN02921314":"NNN",
       "canLup_SAMN02921310":"NNN",
       "canRuf_SAMN02921317":"NNN",
       "root":"GGA"
      },
     "224":{
       "canBai_SAMN02921314":"NNN",
       "canLup_SAMN02921310":"NNN",
       "canRuf_SAMN02921317":"NNN",
       "cuoAlp_SAMN10180424":"NAA",
       "root":"CAA"
      },
     "225":{
       "canBai_SAMN02921314":"NNN",
       "canLup_SAMN02921310":"NNN",
       "canRuf_SAMN02921317":"ANN",
       "root":"ATA"
      },
     "226":{
       "canBai_SAMN02921314":"NNN",
       "canLup_SAMN02921310":"NNN",
       "canRuf_SAMN02921317":"ANT",
       "root":"ATT"
      },
     "227":{
       "canBai_SAMN02921314":"NNN",
       "canLup_SAMN02921310":"NNN",
       "canRuf_SAMN02921317":"NCT",
       "root":"CCT"
      },
     "228":{
       "canBai_SAMN02921314":"NNN",
       "canLup_SAMN02921310":"NNN",
       "canRuf_SAMN02921317":"NNN",
       "root":"CCA"
      },
     "229":{
       "canBai_SAMN02921314":"NNN",
       "canLup_SAMN02921310":"NNN",
       "canRuf_SAMN02921317":"GNN",
       "root":"GCA"
      },
     "23":{
       "canBai_SAMN02921314":"NNN",
       "canLup_SAMN02921310":"NNN",
       "canRuf_SAMN02921317":"NNC",
       "root":"GTC"
      },
     "230":{
       "canBai_SAMN02921314":"NNN",
       "canLup_SAMN02921310":"NNN",
       "canRuf_SAMN02921317":"NNN",
       "root":"GGC"
      },
     "231":{
       "canBai_SAMN02921314":"NNN",
       "canLup_SAMN02921310":"NNN",
       "canRuf_SAMN02921317":"TNN",
       "root":"TAC"
      },
     "232":{
       "canBai_SAMN02921314":"NNN",
       "canLup_SAMN02921310":"NNN",
       "canRuf_SAMN02921317":"TNC",
       "root":"TTC"
      },
     "233":{
       "canBai_SAMN02921314":"NNN",
       "canLup_SAMN02921310":"NNN",
       "canRuf_SAMN02921317":"CNG",
       "root":"CAG"
      },
     "234":{
       "canBai_SAMN02921314":"NAA",
       "canLup_SAMN02921310":"NNN",
       "root":"AAA"
      },
     "235":{
       "canBai_SAMN02921314":"GNG",
       "canLup_SAMN02921310":"NNN",
       "canRuf_SAMN02921317":"GNG",
       "root":"GTG"
      },
     "236":{
       "canBai_SAMN02921314":"GCN",
       "canLup_SAMN02921310":"NNN",
       "canRuf_SAMN02921317":"GNN",
       "root":"GCA"
      },
     "237":{
       "canBai_SAMN02921314":"NNA",
       "canLup_SAMN02921310":"NNA",
       "canRuf_SAMN02921317":"GNN",
       "root":"GAA"
      },
     "238":{
       "canRuf_SAMN02921317":"NNN",
       "root":"TAT"
      },
     "239":{
       "canBai_SAMN02921314":"NNA",
       "canLup_SAMN02921310":"NTA",
       "canRuf_SAMN02921317":"NNN",
       "root":"GTA"
      },
     "24":{
       "canBai_SAMN02921314":"NNN",
       "canLup_SAMN02921310":"NNN",
       "canRuf_SAMN02921317":"NNC",
       "root":"TTC"
      },
     "240":{
       "canBai_SAMN02921314":"NAN",
       "canLup_SAMN02921310":"NNN",
       "canRuf_SAMN02921317":"NNN",
       "root":"CAC"
      },
     "241":{
       "canRuf_SAMN02921317":"NNN",
       "root":"AGA"
      },
     "242":{
       "canRuf_SAMN02921317":"NNN",
       "root":"GCA"
      },
     "243":{
       "canRuf_SAMN02921317":"NNN",
       "root":"GGA"
      },
     "244":{
       "canLup_SAMN02921310":"GGN",
       "canRuf_SAMN02921317":"NNN",
       "root":"GGT"
      },
     "245":{
       "canLup_SAMN02921310":"GNG",
       "canRuf_SAMN02921317":"NNN",
       "root":"GTG"
      },
     "246":{
       "canRuf_SAMN02921317":"NNN",
       "root":"TTT"
      },
     "247":{
       "canRuf_SAMN02921317":"NNN",
       "root":"ATT"
      },
     "248":{
       "canRuf_SAMN02921317":"NNN",
       "root":"GCT"
      },
     "249":{
       "canRuf_SAMN02921317":"NAN",
       "root":"GAT"
      },
     "25":{
       "canBai_SAMN02921314":"NNN",
       "canLup_SAMN02921310":"NNN",
       "canRuf_SAMN02921317":"NNN",
       "root":"TTT"
      },
     "250":{
       "canRuf_SAMN02921317":"NNA",
       "root":"GAA"
      },
     "251":{
       "canRuf_SAMN02921317":"GNN",
       "root":"GTT"
      },
     "252":{
       "canRuf_SAMN02921317":"CNG",
       "root":"CAG"
      },
     "253":{
       "DireGB":"GTN",
       "canLup_SAMN02921310":"NTG",
       "canRuf_SAMN02921317":"NNG",
       "root":"GTG"
      },
     "254":{
       "DireGB":"NNN",
       "canRuf_SAMN02921317":"GNN",
       "root":"GGC"
      },
     "255":{
       "DireGB":"NNN",
       "canRuf_SAMN02921317":"TNN",
       "root":"TTT"
      },
     "256":{
       "canRuf_SAMN02921317":"NNN",
       "root":"GGC"
      },
     "257":{
       "canBai_SAMN02921314":"NGA",
       "canLup_SAMN02921310":"NNA",
       "canRuf_SAMN02921317":"NNN",
       "root":"CGA"
      },
     "258":{
       "DireGB":"GTN",
       "canLup_SAMN02921310":"GNT",
       "canRuf_SAMN02921317":"NTT",
       "root":"GTT"
      },
     "259":{
       "DireGB":"GGN",
       "canRuf_SAMN02921317":"GGN",
       "root":"GGG"
      },
     "26":{
       "canBai_SAMN02921314":"NNN",
       "canLup_SAMN02921310":"NNN",
       "canRuf_SAMN02921317":"NNN",
       "root":"GCT"
      },
     "260":{
       "DireGB":"NNN",
       "canLup_SAMN02921310":"AAN",
       "canRuf_SAMN02921317":"ANN",
       "root":"AAA"
      },
     "261":{
       "DireGB":"NNN",
       "canLup_SAMN02921310":"NAT",
       "canRuf_SAMN02921317":"NNT",
       "root":"CAT"
      },
     "262":{
       "DireGB":"NNN",
       "root":"TTC"
      },
     "263":{
       "DireGB":"NNN",
       "canRuf_SAMN02921317":"NGG",
       "root":"TGG"
      },
     "264":{
       "DireGB":"NNC",
       "canRuf_SAMN02921317":"NGN",
       "root":"AGC"
      },
     "265":{
       "canRuf_SAMN02921317":"NNC",
       "root":"TTC"
      },
     "266":{
       "canRuf_SAMN02921317":"NNN",
       "root":"CAA"
      },
     "267":{
       "canRuf_SAMN02921317":"NNG",
       "root":"ATG"
      },
     "268":{
       "canRuf_SAMN02921317":"NNN",
       "root":"CAG"
      },
     "269":{
       "canBai_SAMN02921314":"GGN",
       "canLup_SAMN02921310":"GGN",
       "canRuf_SAMN02921317":"NNN",
       "root":"GGC"
      },
     "27":{
       "canBai_SAMN02921314":"NNN",
       "canLup_SAMN02921310":"NNN",
       "canRuf_SAMN02921317":"NNN",
       "root":"GCG"
      },
     "270":{
       "canRuf_SAMN02921317":"NNN",
       "root":"GAA"
      },
     "271":{
       "canRuf_SAMN02921317":"NNN",
       "root":"GAC"
      },
     "272":{
       "canRuf_SAMN02921317":"NTN",
       "root":"TTT"
      },
     "273":{
       "canRuf_SAMN02921317":"NTT",
       "root":"GTT"
      },
     "274":{
       "canBai_SAMN02921314":"CNG",
       "canLup_SAMN02921310":"CNG",
       "canRuf_SAMN02921317":"NNN",
       "root":"CCG",
       "vulVul_marble_Fox4":"CCA"
      },
     "275":{
       "canRuf_SAMN02921317":"GAN",
       "root":"GAC"
      },
     "276":{
       "canBai_SAMN02921314":"ATN",
       "canLup_SAMN02921310":"ATN",
       "canRuf_SAMN02921317":"NTN",
       "cuoAlp_SAMN10180424":"ATT",
       "root":"ATC"
      },
     "277":{
       "canLup_SAMN02921310":"NTC",
       "canRuf_SAMN02921317":"NTC",
       "root":"GTC"
      },
     "278":{
       "canRuf_SAMN02921317":"NCN",
       "root":"ACA"
      },
     "279":{
       "canRuf_SAMN02921317":"ATN",
       "root":"ATG"
      },
     "28":{
       "canBai_SAMN02921314":"NNN",
       "canLup_SAMN02921310":"NNN",
       "canRuf_SAMN02921317":"NNN",
       "root":"GAT"
      },
     "280":{
       "canRuf_SAMN02921317":"NGG",
       "root":"GGG"
      },
     "281":{
       "canRuf_SAMN02921317":"AAN",
       "root":"AAA"
      },
     "282":{
       "canRuf_SAMN02921317":"NNN",
       "root":"CCA"
      },
     "283":{
       "canLup_SAMN02921310":"ANG",
       "canRuf_SAMN02921317":"NNG",
       "root":"ATG"
      },
     "284":{
       "canRuf_SAMN02921317":"NNN",
       "root":"GGC"
      },
     "285":{
       "canRuf_SAMN02921317":"NNN",
       "root":"AAT"
      },
     "286":{
       "canRuf_SAMN02921317":"NNN",
       "root":"GGC"
      },
     "287":{
       "canRuf_SAMN02921317":"NNN",
       "root":"CAC"
      },
     "288":{
       "canRuf_SAMN02921317":"NNN",
       "root":"CCA"
      },
     "289":{
       "canRuf_SAMN02921317":"NNN",
       "root":"ATG"
      },
     "29":{
       "canBai_SAMN02921314":"NNN",
       "canLup_SAMN02921310":"NNN",
       "canRuf_SAMN02921317":"NNN",
       "root":"CCC"
      },
     "290":{
       "canRuf_SAMN02921317":"NNN",
       "root":"GCA"
      },
     "291":{
       "canBai_SAMN02921314":"TGN",
       "canLup_SAMN02921310":"TGN",
       "canRuf_SAMN02921317":"NNN",
       "root":"TGC",
       "vulVul_marble_Fox4":"TGT"
      },
     "292":{
       "canBai_SAMN02921314":"NTG",
       "canLup_SAMN02921310":"NTG",
       "canRuf_SAMN02921317":"NNG",
       "root":"GTG"
      },
     "293":{
       "canLup_SAMN02921310":"NTA",
       "canRuf_SAMN02921317":"NNN",
       "root":"GTA"
      },
     "294":{
       "canRuf_SAMN02921317":"ANN",
       "root":"ACA"
      },
     "295":{
       "canRuf_SAMN02921317":"ANN",
       "root":"ACC"
      },
     "296":{
       "canRuf_SAMN02921317":"NAA",
       "root":"AAA",
       "uroCin_SAMN04495241":"CAA"
      },
     "297":null,
     "298":{
       "canBai_SAMN02921314":"ATN",
       "canLup_SAMN02921310":"ATN",
       "canRuf_SAMN02921317":"ATN",
       "root":"ATC"
      },
     "299":{
       "canBai_SAMN02921314":"NCA",
       "canRuf_SAMN02921317":"NNN",
       "root":"GCA"
      },
     "3":{
       "Node12":"NNN",
       "root":"CTG",
       "uroCin_SAMN04495241":"NNN"
      },
     "30":{
       "canBai_SAMN02921314":"NNN",
       "canLup_SAMN02921310":"NNN",
       "canRuf_SAMN02921317":"NNN",
       "lupMes_SAMEA5411047":"ATC",
       "root":"GTC"
      },
     "300":null,
     "301":{
       "cuoAlp_SAMN10180424":"GCT",
       "root":"GCC"
      },
     "302":null,
     "303":null,
     "304":{
       "canLup_SAMN02921310":"ANT",
       "root":"AGT"
      },
     "305":null,
     "306":null,
     "307":{
       "canRuf_SAMN02921317":"ANG",
       "root":"ATG"
      },
     "308":null,
     "309":{
       "canRuf_SAMN02921317":"TAN",
       "root":"TAC"
      },
     "31":{
       "canBai_SAMN02921314":"NNN",
       "canLup_SAMN02921310":"NNN",
       "canRuf_SAMN02921317":"NNN",
       "root":"AAA"
      },
     "310":{
       "lupMes_SAMEA5411047":"TTT",
       "root":"TTC"
      },
     "311":null,
     "312":{
       "canBai_SAMN02921314":"ANN",
       "canLup_SAMN02921310":"ANN",
       "canRuf_SAMN02921317":"ANN",
       "root":"ACG"
      },
     "313":null,
     "314":null,
     "315":null,
     "316":null,
     "317":null,
     "318":null,
     "319":{
       "cuoAlp_SAMN10180424":"TCC",
       "root":"TCT"
      },
     "32":{
       "canBai_SAMN02921314":"NNN",
       "canLup_SAMN02921310":"NNN",
       "canRuf_SAMN02921317":"NNN",
       "root":"ATA"
      },
     "320":null,
     "321":null,
     "322":null,
     "323":{
       "canLup_SAMN02921310":"GNT",
       "root":"GGT"
      },
     "324":null,
     "325":{
       "canRuf_SAMN02921317":"NNT",
       "root":"GCT"
      },
     "326":{
       "canLup_SAMN02921310":"NTC",
       "canRuf_SAMN02921317":"NTC",
       "root":"GTC"
      },
     "327":null,
     "328":null,
     "329":{
       "canBai_SAMN02921314":"NTA",
       "root":"GTA",
       "vulVul_marble_Fox4":"NTA"
      },
     "33":{
       "canBai_SAMN02921314":"NNN",
       "canLup_SAMN02921310":"NNN",
       "canRuf_SAMN02921317":"NNN",
       "root":"GTG"
      },
     "330":{
       "root":"ATT",
       "uroCin_SAMN04495241":"NTT"
      },
     "331":null,
     "332":{
       "canBai_SAMN02921314":"AAN",
       "root":"AAT"
      },
     "333":null,
     "334":{
       "canBai_SAMN02921314":"GAN",
       "root":"GAC"
      },
     "335":null,
     "336":null,
     "337":null,
     "338":{
       "canBai_SAMN02921314":"AAN",
       "root":"AAT"
      },
     "339":{
       "canLup_SAMN02921310":"GNC",
       "root":"GCC"
      },
     "34":{
       "canBai_SAMN02921314":"NNN",
       "canLup_SAMN02921310":"NNN",
       "canRuf_SAMN02921317":"NNN",
       "root":"CGA"
      },
     "340":{
       "canBai_SAMN02921314":"NCT",
       "root":"ACT"
      },
     "341":null,
     "342":{
       "canLup_SAMN02921310":"NTG",
       "root":"GTG"
      },
     "343":null,
     "344":{
       "canBai_SAMN02921314":"GNT",
       "root":"GAT"
      },
     "345":null,
     "346":{
       "canBai_SAMN02921314":"CTN",
       "root":"CTT"
      },
     "347":{
       "canBai_SAMN02921314":"ANN",
       "canLup_SAMN02921310":"ANT",
       "root":"ACT"
      },
     "348":{
       "canBai_SAMN02921314":"GAN",
       "canLup_SAMN02921310":"GAN",
       "root":"GAG"
      },
     "349":{
       "canBai_SAMN02921314":"TNN",
       "canLup_SAMN02921310":"TTN",
       "root":"TTA"
      },
     "35":{
       "canBai_SAMN02921314":"NNN",
       "canLup_SAMN02921310":"NNN",
       "canRuf_SAMN02921317":"NNN",
       "root":"GCC"
      },
     "350":{
       "canBai_SAMN02921314":"NTC",
       "root":"CTC"
      },
     "351":null,
     "352":{
       "canLup_SAMN02921310":"AAN",
       "root":"AAA"
      },
     "353":null,
     "354":null,
     "355":null,
     "356":null,
     "357":{
       "root":"CAC",
       "vulVul_marble_Fox4":"CAT"
      },
     "358":null,
     "359":null,
     "36":{
       "canBai_SAMN02921314":"NNN",
       "canLup_SAMN02921310":"NNN",
       "canRuf_SAMN02921317":"NNN",
       "root":"CAG"
      },
     "360":null,
     "361":null,
     "362":null,
     "363":null,
     "364":{
       "canBai_SAMN02921314":"AGN",
       "canLup_SAMN02921310":"AGN",
       "canRuf_SAMN02921317":"AGN",
       "root":"AGG",
       "uroCin_SAMN04495241":"AGN"
      },
     "365":{
       "canBai_SAMN02921314":"NNN",
       "canLup_SAMN02921310":"NNN",
       "canRuf_SAMN02921317":"NNN",
       "cuoAlp_SAMN10180424":"NNN",
       "root":"GGC",
       "uroCin_SAMN04495241":"GNC"
      },
     "366":{
       "canBai_SAMN02921314":"NNN",
       "canLup_SAMN02921310":"NNN",
       "canRuf_SAMN02921317":"NNN",
       "cuoAlp_SAMN10180424":"NNN",
       "root":"ATC",
       "uroCin_SAMN04495241":"NNN",
       "vulVul_marble_Fox4":"ATN"
      },
     "367":{
       "canBai_SAMN02921314":"NNN",
       "canLup_SAMN02921310":"NNN",
       "canRuf_SAMN02921317":"NNN",
       "cuoAlp_SAMN10180424":"NNN",
       "root":"GGC"
      },
     "368":{
       "canBai_SAMN02921314":"NNN",
       "canLup_SAMN02921310":"NNN",
       "canRuf_SAMN02921317":"NNN",
       "cuoAlp_SAMN10180424":"NNN",
       "root":"CTG",
       "uroCin_SAMN04495241":"NTG"
      },
     "369":{
       "canBai_SAMN02921314":"NNN",
       "canLup_SAMN02921310":"NNN",
       "canRuf_SAMN02921317":"NNN",
       "cuoAlp_SAMN10180424":"NNN",
       "root":"TTT"
      },
     "37":{
       "canBai_SAMN02921314":"NNN",
       "canLup_SAMN02921310":"NNN",
       "canRuf_SAMN02921317":"NNN",
       "root":"CGG"
      },
     "370":{
       "canBai_SAMN02921314":"NNN",
       "canLup_SAMN02921310":"NNN",
       "canRuf_SAMN02921317":"NNN",
       "cuoAlp_SAMN10180424":"NNN",
       "root":"ATC",
       "uroCin_SAMN04495241":"NNC"
      },
     "371":{
       "canBai_SAMN02921314":"NNN",
       "canLup_SAMN02921310":"NNN",
       "canRuf_SAMN02921317":"NNN",
       "cuoAlp_SAMN10180424":"NNN",
       "root":"GGA",
       "uroCin_SAMN04495241":"GGN"
      },
     "372":{
       "canBai_SAMN02921314":"NNN",
       "canLup_SAMN02921310":"NNN",
       "canRuf_SAMN02921317":"NNN",
       "root":"ATT",
       "uroCin_SAMN04495241":"ANT"
      },
     "373":{
       "canBai_SAMN02921314":"NNN",
       "canLup_SAMN02921310":"NNN",
       "canRuf_SAMN02921317":"NNN",
       "cuoAlp_SAMN10180424":"GNN",
       "root":"GAC",
       "uroCin_SAMN04495241":"NNN"
      },
     "374":{
       "canBai_SAMN02921314":"NNN",
       "canLup_SAMN02921310":"NNN",
       "canRuf_SAMN02921317":"NNN",
       "root":"TTG",
       "uroCin_SAMN04495241":"NNN"
      },
     "375":{
       "canBai_SAMN02921314":"NNN",
       "canLup_SAMN02921310":"NNN",
       "canRuf_SAMN02921317":"NNN",
       "cuoAlp_SAMN10180424":"GNG",
       "root":"GTG",
       "uroCin_SAMN04495241":"NNN"
      },
     "376":{
       "canBai_SAMN02921314":"NNN",
       "canLup_SAMN02921310":"NNN",
       "canRuf_SAMN02921317":"NNN",
       "root":"AAG",
       "uroCin_SAMN04495241":"NNN"
      },
     "377":{
       "canBai_SAMN02921314":"NNN",
       "canLup_SAMN02921310":"NNN",
       "canRuf_SAMN02921317":"NNN",
       "cuoAlp_SAMN10180424":"GNC",
       "lupMes_SAMEA5411047":"GAT",
       "root":"GAC",
       "uroCin_SAMN04495241":"NNN"
      },
     "378":{
       "canBai_SAMN02921314":"NNN",
       "canLup_SAMN02921310":"NNN",
       "canRuf_SAMN02921317":"NNN",
       "cuoAlp_SAMN10180424":"CAG",
       "root":"CGG",
       "uroCin_SAMN04495241":"NNN"
      },
     "379":{
       "canBai_SAMN02921314":"NNN",
       "canLup_SAMN02921310":"NNN",
       "canRuf_SAMN02921317":"NNN",
       "cuoAlp_SAMN10180424":"NNG",
       "root":"CAG",
       "uroCin_SAMN04495241":"NNN"
      },
     "38":{
       "canBai_SAMN02921314":"NNN",
       "canLup_SAMN02921310":"NNN",
       "canRuf_SAMN02921317":"NNN",
       "root":"CAG"
      },
     "380":{
       "canBai_SAMN02921314":"NNN",
       "canLup_SAMN02921310":"NNN",
       "canRuf_SAMN02921317":"NNN",
       "cuoAlp_SAMN10180424":"NAA",
       "lycPic_SAMN09924608":"NNA",
       "root":"GAA",
       "uroCin_SAMN04495241":"NNN"
      },
     "381":{
       "canBai_SAMN02921314":"NNN",
       "canLup_SAMN02921310":"NNN",
       "canRuf_SAMN02921317":"NNN",
       "cuoAlp_SAMN10180424":"ANN",
       "lycPic_SAMN09924608":"NNN",
       "root":"AGG",
       "uroCin_SAMN04495241":"NNN"
      },
     "382":{
       "canBai_SAMN02921314":"NNN",
       "canLup_SAMN02921310":"NNN",
       "canRuf_SAMN02921317":"NNN",
       "cuoAlp_SAMN10180424":"NCC",
       "lycPic_SAMN09924608":"NNC",
       "root":"ACC",
       "uroCin_SAMN04495241":"NCC"
      },
     "383":{
       "canBai_SAMN02921314":"NNN",
       "canLup_SAMN02921310":"NNN",
       "canRuf_SAMN02921317":"NNN",
       "root":"CCC"
      },
     "384":{
       "canBai_SAMN02921314":"NNN",
       "canLup_SAMN02921310":"NNN",
       "canRuf_SAMN02921317":"NNN",
       "root":"GCC"
      },
     "385":{
       "canBai_SAMN02921314":"NNN",
       "canLup_SAMN02921310":"NNN",
       "canRuf_SAMN02921317":"NNN",
       "lycPic_SAMN09924608":"ANA",
       "root":"ACA"
      },
     "386":{
       "canBai_SAMN02921314":"NNN",
       "canLup_SAMN02921310":"NNN",
       "canRuf_SAMN02921317":"NNN",
       "cuoAlp_SAMN10180424":"NAT",
       "root":"GAT"
      },
     "387":{
       "canBai_SAMN02921314":"NNN",
       "canLup_SAMN02921310":"NNN",
       "canRuf_SAMN02921317":"NNN",
       "root":"GAA"
      },
     "388":{
       "canBai_SAMN02921314":"NNN",
       "canLup_SAMN02921310":"NNN",
       "canRuf_SAMN02921317":"NNN",
       "root":"GCT"
      },
     "389":{
       "canBai_SAMN02921314":"NNN",
       "canLup_SAMN02921310":"NNN",
       "canRuf_SAMN02921317":"NNN",
       "root":"CAA"
      },
     "39":{
       "canBai_SAMN02921314":"NNN",
       "canLup_SAMN02921310":"NNN",
       "canRuf_SAMN02921317":"NNN",
       "root":"TAC"
      },
     "390":{
       "canBai_SAMN02921314":"NNN",
       "canLup_SAMN02921310":"NNN",
       "canRuf_SAMN02921317":"NNN",
       "root":"CAT"
      },
     "391":{
       "canBai_SAMN02921314":"NNN",
       "canLup_SAMN02921310":"NNN",
       "canRuf_SAMN02921317":"NNN",
       "root":"GTC"
      },
     "392":{
       "canBai_SAMN02921314":"NNN",
       "canLup_SAMN02921310":"NNN",
       "canRuf_SAMN02921317":"NNN",
       "root":"ATC"
      },
     "393":{
       "canBai_SAMN02921314":"NNN",
       "canLup_SAMN02921310":"NNN",
       "canRuf_SAMN02921317":"NNN",
       "root":"TAC"
      },
     "394":{
       "canBai_SAMN02921314":"NNG",
       "canLup_SAMN02921310":"NNG",
       "canRuf_SAMN02921317":"NNG",
       "chrBra_SAMN27257233":"AAN",
       "root":"AAG"
      },
     "395":{
       "canRuf_SAMN02921317":"ANN",
       "chrBra_SAMN27257233":"ANN",
       "root":"ATG"
      },
     "396":{
       "canRuf_SAMN02921317":"NNN",
       "chrBra_SAMN27257233":"NNN",
       "root":"AAA"
      },
     "397":{
       "canRuf_SAMN02921317":"NAN",
       "chrBra_SAMN27257233":"NNN",
       "root":"GAA"
      },
     "398":{
       "canRuf_SAMN02921317":"ANN",
       "chrBra_SAMN27257233":"NNN",
       "root":"AAG"
      },
     "399":{
       "canBai_SAMN02921314":"CNA",
       "canLup_SAMN02921310":"NNA",
       "canRuf_SAMN02921317":"NNN",
       "chrBra_SAMN27257233":"NNN",
       "root":"CGA"
      },
     "4":{
       "Node12":"NNN",
       "root":"TAC",
       "uroCin_SAMN04495241":"NNN"
      },
     "40":{
       "canBai_SAMN02921314":"NNN",
       "canLup_SAMN02921310":"NNN",
       "canRuf_SAMN02921317":"NNN",
       "root":"ATG"
      },
     "400":{
       "canLup_SAMN02921310":"NTC",
       "canRuf_SAMN02921317":"NNN",
       "chrBra_SAMN27257233":"NNN",
       "root":"GTC"
      },
     "401":{
       "canRuf_SAMN02921317":"NNN",
       "chrBra_SAMN27257233":"NNN",
       "root":"CTT"
      },
     "402":{
       "canRuf_SAMN02921317":"NNN",
       "chrBra_SAMN27257233":"NNN",
       "root":"CTC"
      },
     "403":{
       "canLup_SAMN02921310":"ANN",
       "canRuf_SAMN02921317":"NNN",
       "chrBra_SAMN27257233":"NNN",
       "root":"AGT"
      },
     "404":{
       "canLup_SAMN02921310":"GCN",
       "canRuf_SAMN02921317":"NNN",
       "chrBra_SAMN27257233":"NNN",
       "root":"GCC"
      },
     "405":{
       "canBai_SAMN02921314":"NAN",
       "canLup_SAMN02921310":"NAN",
       "canRuf_SAMN02921317":"NNN",
       "chrBra_SAMN27257233":"NNN",
       "root":"GAC"
      },
     "406":{
       "canBai_SAMN02921314":"NGA",
       "canLup_SAMN02921310":"NGA",
       "canRuf_SAMN02921317":"NNN",
       "chrBra_SAMN27257233":"NNN",
       "root":"GGA"
      },
     "407":{
       "canBai_SAMN02921314":"NCT",
       "canLup_SAMN02921310":"NNT",
       "canRuf_SAMN02921317":"NNN",
       "chrBra_SAMN27257233":"NNN",
       "root":"CCT"
      },
     "408":{
       "canLup_SAMN02921310":"NNN",
       "canRuf_SAMN02921317":"NNN",
       "chrBra_SAMN27257233":"NNN",
       "root":"CAT"
      },
     "409":{
       "canLup_SAMN02921310":"NGA",
       "canRuf_SAMN02921317":"NNN",
       "chrBra_SAMN27257233":"NNA",
       "root":"AGA"
      },
     "41":{
       "canBai_SAMN02921314":"NNN",
       "canLup_SAMN02921310":"NNN",
       "canRuf_SAMN02921317":"NNN",
       "root":"TTT"
      },
     "410":{
       "canBai_SAMN02921314":"AAN",
       "canLup_SAMN02921310":"AAN",
       "canRuf_SAMN02921317":"NNN",
       "root":"AAT"
      },
     "411":{
       "canLup_SAMN02921310":"NNN",
       "canRuf_SAMN02921317":"NNN",
       "root":"GTG"
      },
     "412":{
       "canLup_SAMN02921310":"NNT",
       "canRuf_SAMN02921317":"NNN",
       "root":"CTT"
      },
     "413":{
       "canLup_SAMN02921310":"NAA",
       "canRuf_SAMN02921317":"NNN",
       "root":"AAA"
      },
     "414":{
       "canBai_SAMN02921314":"ATN",
       "canLup_SAMN02921310":"ANA",
       "canRuf_SAMN02921317":"NNN",
       "root":"ATA"
      },
     "415":{
       "canLup_SAMN02921310":"ANN",
       "canRuf_SAMN02921317":"NNN",
       "root":"AAA"
      },
     "416":{
       "canBai_SAMN02921314":"NCN",
       "canLup_SAMN02921310":"NNN",
       "canRuf_SAMN02921317":"NNN",
       "root":"CCA"
      },
     "417":{
       "canBai_SAMN02921314":"NCT",
       "canLup_SAMN02921310":"NNN",
       "canRuf_SAMN02921317":"NNN",
       "root":"CCT"
      },
     "418":{
       "canLup_SAMN02921310":"NNN",
       "canRuf_SAMN02921317":"NNN",
       "chrBra_SAMN27257233":"ATN",
       "root":"ATG"
      },
     "419":{
       "canLup_SAMN02921310":"NNN",
       "canRuf_SAMN02921317":"NNN",
       "chrBra_SAMN27257233":"NNC",
       "root":"TGC"
      },
     "42":{
       "canBai_SAMN02921314":"NNN",
       "canLup_SAMN02921310":"NNN",
       "canRuf_SAMN02921317":"NNN",
       "root":"GAC"
      },
     "420":{
       "DireGB":"TTN",
       "canLup_SAMN02921310":"NNN",
       "canRuf_SAMN02921317":"NNN",
       "root":"TTC"
      },
     "421":{
       "DireGB":"NNN",
       "canBai_SAMN02921314":"ANN",
       "canLup_SAMN02921310":"NNN",
       "canRuf_SAMN02921317":"NNN",
       "root":"ACG"
      },
     "422":{
       "DireGB":"NNN",
       "canLup_SAMN02921310":"NNN",
       "canRuf_SAMN02921317":"GNN",
       "root":"GAA"
      },
     "423":{
       "DireGB":"NNN",
       "canLup_SAMN02921310":"NNN",
       "canRuf_SAMN02921317":"NNN",
       "root":"GAA"
      },
     "424":{
       "DireGB":"NNN",
       "canBai_SAMN02921314":"GAN",
       "canLup_SAMN02921310":"NNN",
       "canRuf_SAMN02921317":"GAN",
       "root":"GAT"
      },
     "425":{
       "DireGB":"NNN",
       "canBai_SAMN02921314":"GNN",
       "canLup_SAMN02921310":"NNN",
       "canRuf_SAMN02921317":"GNN",
       "root":"GCG"
      },
     "426":{
       "DireGB":"NNN",
       "canLup_SAMN02921310":"NNN",
       "canRuf_SAMN02921317":"ANN",
       "root":"AAA"
      },
     "427":{
       "DireGB":"NNN",
       "canLup_SAMN02921310":"NNN",
       "root":"TTT"
      },
     "428":{
       "DireGB":"NNN",
       "canBai_SAMN02921314":"NTG",
       "canLup_SAMN02921310":"NNN",
       "canRuf_SAMN02921317":"ANG",
       "root":"ATG"
      },
     "429":{
       "DireGB":"NNN",
       "canBai_SAMN02921314":"NNN",
       "canLup_SAMN02921310":"NNN",
       "canRuf_SAMN02921317":"NNN",
       "root":"GTG"
      },
     "43":{
       "canBai_SAMN02921314":"NNN",
       "canLup_SAMN02921310":"NNN",
       "canRuf_SAMN02921317":"NNN",
       "root":"GAG"
      },
     "430":{
       "DireGB":"NNN",
       "canBai_SAMN02921314":"NNN",
       "canLup_SAMN02921310":"NNN",
       "canRuf_SAMN02921317":"NAN",
       "root":"GAC"
      },
     "431":{
       "DireGB":"NNA",
       "canBai_SAMN02921314":"NAA",
       "canLup_SAMN02921310":"NNN",
       "canRuf_SAMN02921317":"NNN",
       "root":"CAA"
      },
     "432":{
       "canBai_SAMN02921314":"NTC",
       "canLup_SAMN02921310":"NNN",
       "canRuf_SAMN02921317":"NNN",
       "root":"CTC"
      },
     "433":{
       "canBai_SAMN02921314":"NAN",
       "canLup_SAMN02921310":"NNN",
       "canRuf_SAMN02921317":"NNN",
       "root":"GAT"
      },
     "434":{
       "canLup_SAMN02921310":"NNN",
       "canRuf_SAMN02921317":"NNN",
       "root":"GAG"
      },
     "435":{
       "canLup_SAMN02921310":"NNN",
       "canRuf_SAMN02921317":"NNN",
       "root":"ATC"
      },
     "436":{
       "canBai_SAMN02921314":"NTA",
       "canLup_SAMN02921310":"NNN",
       "canRuf_SAMN02921317":"NNN",
       "root":"CTA"
      },
     "437":{
       "canBai_SAMN02921314":"ANN",
       "canLup_SAMN02921310":"NNN",
       "canRuf_SAMN02921317":"NNN",
       "root":"ACA"
      },
     "438":{
       "canBai_SAMN02921314":"GNN",
       "canLup_SAMN02921310":"NTT",
       "canRuf_SAMN02921317":"NTT",
       "root":"GTT"
      },
     "439":{
       "canBai_SAMN02921314":"NNN",
       "canLup_SAMN02921310":"NTA",
       "root":"TTA"
      },
     "44":{
       "canBai_SAMN02921314":"NNN",
       "canLup_SAMN02921310":"NNN",
       "canRuf_SAMN02921317":"NNN",
       "root":"CGA"
      },
     "440":{
       "canBai_SAMN02921314":"NNA",
       "root":"GAA"
      },
     "441":{
       "DireGB":"GAN",
       "canBai_SAMN02921314":"NAA",
       "root":"GAA"
      },
     "442":{
       "canBai_SAMN02921314":"NNN",
       "canLup_SAMN02921310":"NCC",
       "canRuf_SAMN02921317":"GNN",
       "root":"GCC"
      },
     "443":{
       "canBai_SAMN02921314":"NNN",
       "canLup_SAMN02921310":"ATN",
       "root":"ATC",
       "uroCin_SAMN04495241":"ATN"
      },
     "444":{
       "DireGB":"GGN",
       "canBai_SAMN02921314":"NNN",
       "canLup_SAMN02921310":"NGA",
       "canRuf_SAMN02921317":"NGA",
       "root":"GGA"
      },
     "445":{
       "DireGB":"GNN",
       "canBai_SAMN02921314":"NNN",
       "canLup_SAMN02921310":"GNC",
       "root":"GCC"
      },
     "446":{
       "DireGB":"NNN",
       "canBai_SAMN02921314":"NNN",
       "root":"AAA"
      },
     "447":{
       "DireGB":"NNN",
       "canBai_SAMN02921314":"NNN",
       "canRuf_SAMN02921317":"AGN",
       "root":"AGT"
      },
     "448":{
       "DireGB":"NNN",
       "root":"GAG"
      },
     "449":{
       "DireGB":"NNN",
       "canBai_SAMN02921314":"ANN",
       "root":"AGT"
      },
     "45":{
       "canBai_SAMN02921314":"NNN",
       "canLup_SAMN02921310":"NNN",
       "canRuf_SAMN02921317":"NNN",
       "root":"GGC"
      },
     "450":{
       "DireGB":"NNN",
       "canBai_SAMN02921314":"NTN",
       "canLup_SAMN02921310":"GTA",
       "root":"GTG"
      },
     "451":{
       "DireGB":"NNN",
       "root":"ATC"
      },
     "452":{
       "DireGB":"NNN",
       "root":"TCT"
      },
     "453":{
       "DireGB":"NNG",
       "root":"GAG"
      },
     "454":{
       "DireGB":"CCT",
       "canBai_SAMN02921314":"NNN",
       "root":"AAT"
      },
     "455":{
       "canBai_SAMN02921314":"NNT",
       "root":"ACT"
      },
     "456":null,
     "457":null,
     "458":null,
     "459":null,
     "46":{
       "canBai_SAMN02921314":"NNN",
       "canLup_SAMN02921310":"NNN",
       "canRuf_SAMN02921317":"NNN",
       "root":"GAC"
      },
     "460":null,
     "461":{
       "canLup_SAMN02921310":"ANN",
       "canRuf_SAMN02921317":"NNN",
       "root":"ATG"
      },
     "462":{
       "canBai_SAMN02921314":"CCN",
       "canLup_SAMN02921310":"NCN",
       "canRuf_SAMN02921317":"NNN",
       "root":"CCT"
      },
     "463":{
       "canBai_SAMN02921314":"AAN",
       "canLup_SAMN02921310":"ANN",
       "canRuf_SAMN02921317":"NNN",
       "root":"AAC"
      },
     "464":{
       "canBai_SAMN02921314":"NAA",
       "canLup_SAMN02921310":"NNN",
       "canRuf_SAMN02921317":"NNN",
       "root":"GAA"
      },
     "465":{
       "canBai_SAMN02921314":"NCN",
       "canLup_SAMN02921310":"NNN",
       "canRuf_SAMN02921317":"NNN",
       "root":"GCA"
      },
     "466":{
       "canBai_SAMN02921314":"NNN",
       "canLup_SAMN02921310":"NNN",
       "canRuf_SAMN02921317":"NNN",
       "root":"CAC",
       "vulVul_marble_Fox4":"CGC"
      },
     "467":{
       "canBai_SAMN02921314":"TNN",
       "canLup_SAMN02921310":"NNN",
       "canRuf_SAMN02921317":"NNN",
       "root":"TCG"
      },
     "468":{
       "canLup_SAMN02921310":"NNN",
       "canRuf_SAMN02921317":"NNN",
       "root":"GAA"
      },
     "469":{
       "canLup_SAMN02921310":"NNN",
       "canRuf_SAMN02921317":"NNN",
       "root":"TTG"
      },
     "47":{
       "canBai_SAMN02921314":"NNN",
       "canLup_SAMN02921310":"NNN",
       "canRuf_SAMN02921317":"NNN",
       "root":"CAG",
       "vulVul_marble_Fox4":"CGG"
      },
     "470":{
       "canLup_SAMN02921310":"NNN",
       "canRuf_SAMN02921317":"NNN",
       "root":"CTT"
      },
     "471":{
       "canLup_SAMN02921310":"NNN",
       "canRuf_SAMN02921317":"NNN",
       "root":"GGT",
       "uroCin_SAMN04495241":"GGN"
      },
     "472":{
       "canLup_SAMN02921310":"NNN",
       "canRuf_SAMN02921317":"NNN",
       "root":"GAG",
       "uroCin_SAMN04495241":"GAN"
      },
     "473":{
       "canBai_SAMN02921314":"NNN",
       "canLup_SAMN02921310":"NNN",
       "canRuf_SAMN02921317":"NNN",
       "root":"GGC",
       "uroCin_SAMN04495241":"NNN"
      },
     "474":{
       "canBai_SAMN02921314":"NNC",
       "canLup_SAMN02921310":"NNN",
       "canRuf_SAMN02921317":"NNN",
       "root":"GCC",
       "uroCin_SAMN04495241":"NNN"
      },
     "475":{
       "canBai_SAMN02921314":"TNN",
       "canLup_SAMN02921310":"NNN",
       "canRuf_SAMN02921317":"NNN",
       "root":"TCG",
       "uroCin_SAMN04495241":"NCG"
      },
     "476":{
       "canLup_SAMN02921310":"NAC",
       "canRuf_SAMN02921317":"NNN",
       "root":"GAC"
      },
     "477":{
       "canRuf_SAMN02921317":"NNN",
       "root":"CCC"
      },
     "478":{
       "canRuf_SAMN02921317":"NNN",
       "root":"AGA"
      },
     "479":{
       "canRuf_SAMN02921317":"NNA",
       "root":"GAA"
      },
     "48":{
       "canBai_SAMN02921314":"NNN",
       "canLup_SAMN02921310":"NNN",
       "canRuf_SAMN02921317":"NNN",
       "root":"TAC"
      },
     "480":{
       "canRuf_SAMN02921317":"ANN",
       "root":"AAT"
      },
     "481":{
       "canBai_SAMN02921314":"CCN",
       "canLup_SAMN02921310":"CCN",
       "canRuf_SAMN02921317":"NNN",
       "root":"CCC",
       "vulVul_marble_Fox4":"CCT"
      },
     "482":{
       "canBai_SAMN02921314":"NGC",
       "canLup_SAMN02921310":"NGC",
       "canRuf_SAMN02921317":"NGN",
       "root":"GGC"
      },
     "483":{
       "root":"CAA",
       "uroCin_SAMN04495241":"CGA"
      },
     "484":null,
     "485":null,
     "486":{
       "canRuf_SAMN02921317":"AAN",
       "root":"AAT"
      },
     "487":{
       "canRuf_SAMN02921317":"GGN",
       "root":"GGA"
      },
     "488":{
       "canBai_SAMN02921314":"NTG",
       "canLup_SAMN02921310":"CTN",
       "canRuf_SAMN02921317":"NTN",
       "root":"CTG"
      },
     "489":{
       "canRuf_SAMN02921317":"TGN",
       "root":"TGC"
      },
     "49":{
       "canBai_SAMN02921314":"NNN",
       "canLup_SAMN02921310":"NNN",
       "canRuf_SAMN02921317":"NNN",
       "root":"CTG"
      },
     "490":{
       "canBai_SAMN02921314":"ANN",
       "canRuf_SAMN02921317":"ANA",
       "root":"ACA",
       "speVen_SAMN27257238":"GCA"
      },
     "491":null,
     "492":null,
     "493":{
       "canRuf_SAMN02921317":"NNT",
       "root":"CAT"
      },
     "494":null,
     "495":{
       "canRuf_SAMN02921317":"NTG",
       "root":"CTG"
      },
     "496":{
       "canRuf_SAMN02921317":"NTC",
       "root":"CTC"
      },
     "497":null,
     "498":null,
     "499":null,
     "5":{
       "Node12":"NNN",
       "root":"AGC",
       "uroCin_SAMN04495241":"NNN"
      },
     "50":{
       "canBai_SAMN02921314":"NNN",
       "canLup_SAMN02921310":"NNN",
       "canRuf_SAMN02921317":"NNN",
       "root":"GAC"
      },
     "500":{
       "canRuf_SAMN02921317":"NTC",
       "root":"CTC"
      },
     "501":{
       "canRuf_SAMN02921317":"NAG",
       "root":"AAG"
      },
     "502":{
       "canRuf_SAMN02921317":"ANA",
       "root":"ACA"
      },
     "503":{
       "Node4":"---",
       "root":"TAT",
       "uroCin_SAMN04495241":"---",
       "vulVul_marble_Fox4":"TNN"
      },
     "51":{
       "canBai_SAMN02921314":"NNN",
       "canLup_SAMN02921310":"NNN",
       "canRuf_SAMN02921317":"NNN",
       "root":"TGC"
      },
     "52":{
       "canBai_SAMN02921314":"NNN",
       "canLup_SAMN02921310":"NNN",
       "canRuf_SAMN02921317":"NNN",
       "root":"ATC"
      },
     "53":{
       "DireGB":"AAN",
       "canBai_SAMN02921314":"NNN",
       "canLup_SAMN02921310":"NNN",
       "canRuf_SAMN02921317":"NNN",
       "root":"AAC"
      },
     "54":{
       "canBai_SAMN02921314":"NNN",
       "canLup_SAMN02921310":"NNN",
       "canRuf_SAMN02921317":"NNN",
       "root":"AAC"
      },
     "55":{
       "canBai_SAMN02921314":"NNN",
       "canLup_SAMN02921310":"NNN",
       "canRuf_SAMN02921317":"NNN",
       "root":"GTT"
      },
     "56":{
       "canBai_SAMN02921314":"NNN",
       "canLup_SAMN02921310":"NNN",
       "canRuf_SAMN02921317":"NNN",
       "root":"GCC"
      },
     "57":{
       "canBai_SAMN02921314":"NNN",
       "canLup_SAMN02921310":"NNN",
       "canRuf_SAMN02921317":"NNN",
       "root":"CAC"
      },
     "58":{
       "canBai_SAMN02921314":"NTG",
       "canLup_SAMN02921310":"NTN",
       "canRuf_SAMN02921317":"NNN",
       "lycPic_SAMN09924608":"GNG",
       "root":"GTG"
      },
     "59":{
       "canLup_SAMN02921310":"GNA",
       "canRuf_SAMN02921317":"NNN",
       "cuoAlp_SAMN10180424":"GGN",
       "lycPic_SAMN09924608":"NNN",
       "root":"GGA"
      },
     "6":{
       "Node12":"NNN",
       "root":"AAG",
       "uroCin_SAMN04495241":"NNN"
      },
     "60":{
       "canBai_SAMN02921314":"NNN",
       "canLup_SAMN02921310":"NNN",
       "canRuf_SAMN02921317":"NNN",
       "cuoAlp_SAMN10180424":"CNC",
       "lycPic_SAMN09924608":"NNC",
       "root":"CAC"
      },
     "61":{
       "canBai_SAMN02921314":"NGN",
       "canLup_SAMN02921310":"NNN",
       "canRuf_SAMN02921317":"NNN",
       "root":"TGT"
      },
     "62":{
       "DireGB":"CNN",
       "canBai_SAMN02921314":"CNN",
       "canLup_SAMN02921310":"NNN",
       "canRuf_SAMN02921317":"NNN",
       "chrBra_SAMN27257233":"CNN",
       "cuoAlp_SAMN10180424":"CNN",
       "lycPic_SAMN09924608":"CNN",
       "root":"CAC",
       "uroCin_SAMN04495241":"CNN"
      },
     "63":{
       "DireGB":"NNN",
       "Node12":"NNN",
       "chrBra_SAMN27257233":"NNN",
       "root":"CGT",
       "uroCin_SAMN04495241":"NNN"
      },
     "64":{
       "DireGB":"NNN",
       "Node12":"NNN",
       "chrBra_SAMN27257233":"NNN",
       "root":"CAA",
       "uroCin_SAMN04495241":"NNN"
      },
     "65":{
       "DireGB":"NNN",
       "Node12":"NNN",
       "chrBra_SAMN27257233":"NNN",
       "root":"GGC",
       "uroCin_SAMN04495241":"NNN"
      },
     "66":{
       "root":"NNN"
      },
     "67":{
       "root":"NNN"
      },
     "68":{
       "DireGB":"NNT",
       "canBai_SAMN02921314":"NNN",
       "canLup_SAMN02921310":"NNN",
       "canRuf_SAMN02921317":"NNN",
       "chrBra_SAMN27257233":"NNT",
       "cuoAlp_SAMN10180424":"NNT",
       "lupMes_SAMEA5411047":"NNT",
       "lycPic_SAMN09924608":"NNT",
       "root":"GAT",
       "speVen_SAMN27257238":"NNT",
       "uroCin_SAMN04495241":"NNT",
       "vulVul_marble_Fox4":"NNT"
      },
     "69":{
       "canBai_SAMN02921314":"NNN",
       "canLup_SAMN02921310":"NNN",
       "canRuf_SAMN02921317":"NNN",
       "root":"GCC"
      },
     "7":{
       "Node12":"NNN",
       "lupMes_SAMEA5411047":"CGG",
       "root":"CAG",
       "uroCin_SAMN04495241":"NNN"
      },
     "70":{
       "canBai_SAMN02921314":"NNN",
       "canLup_SAMN02921310":"NNN",
       "canRuf_SAMN02921317":"NNN",
       "cuoAlp_SAMN10180424":"CTA",
       "root":"CTG"
      },
     "71":{
       "canBai_SAMN02921314":"NNN",
       "canLup_SAMN02921310":"NNN",
       "canRuf_SAMN02921317":"NNN",
       "root":"GAA"
      },
     "72":{
       "canBai_SAMN02921314":"NNN",
       "canLup_SAMN02921310":"NNN",
       "canRuf_SAMN02921317":"NNN",
       "root":"CAG"
      },
     "73":{
       "canBai_SAMN02921314":"NNN",
       "canLup_SAMN02921310":"NNN",
       "canRuf_SAMN02921317":"NNN",
       "root":"ATG"
      },
     "74":{
       "canBai_SAMN02921314":"NNN",
       "canLup_SAMN02921310":"NNN",
       "canRuf_SAMN02921317":"NNN",
       "root":"GAA"
      },
     "75":{
       "canBai_SAMN02921314":"NNN",
       "canLup_SAMN02921310":"NNN",
       "canRuf_SAMN02921317":"NNN",
       "root":"GCG"
      },
     "76":{
       "DireGB":"CTN",
       "Node4":"CTG",
       "canBai_SAMN02921314":"NNN",
       "canLup_SAMN02921310":"NNN",
       "canRuf_SAMN02921317":"NNN",
       "root":"CTA"
      },
     "77":{
       "DireGB":"NNN",
       "canBai_SAMN02921314":"NNN",
       "canLup_SAMN02921310":"NNN",
       "canRuf_SAMN02921317":"NNN",
       "root":"AAC"
      },
     "78":{
       "DireGB":"NNN",
       "canBai_SAMN02921314":"NNN",
       "canLup_SAMN02921310":"NNN",
       "canRuf_SAMN02921317":"NNN",
       "root":"ACA"
      },
     "79":{
       "DireGB":"NNN",
       "canBai_SAMN02921314":"NNN",
       "canLup_SAMN02921310":"NNN",
       "canRuf_SAMN02921317":"NNN",
       "root":"AAT"
      },
     "8":{
       "Node12":"NNN",
       "root":"GAC",
       "uroCin_SAMN04495241":"NNN"
      },
     "80":{
       "DireGB":"NNN",
       "canBai_SAMN02921314":"NNN",
       "canLup_SAMN02921310":"NNN",
       "canRuf_SAMN02921317":"NNN",
       "root":"TCT"
      },
     "81":{
       "DireGB":"NNN",
       "canBai_SAMN02921314":"NNN",
       "canLup_SAMN02921310":"NNN",
       "canRuf_SAMN02921317":"NNN",
       "root":"CGA",
       "uroCin_SAMN04495241":"CGG"
      },
     "82":{
       "DireGB":"NNN",
       "canBai_SAMN02921314":"NNN",
       "canLup_SAMN02921310":"NNN",
       "canRuf_SAMN02921317":"NNN",
       "root":"TTC"
      },
     "83":{
       "DireGB":"NNN",
       "canBai_SAMN02921314":"NNN",
       "canLup_SAMN02921310":"NNN",
       "canRuf_SAMN02921317":"NNN",
       "root":"CTC"
      },
     "84":{
       "DireGB":"NNN",
       "canBai_SAMN02921314":"NNN",
       "canLup_SAMN02921310":"NNN",
       "canRuf_SAMN02921317":"NNN",
       "root":"CAT"
      },
     "85":{
       "DireGB":"NNN",
       "canBai_SAMN02921314":"NNN",
       "canLup_SAMN02921310":"NNN",
       "canRuf_SAMN02921317":"NNN",
       "root":"GAC"
      },
     "86":{
       "DireGB":"NNN",
       "canBai_SAMN02921314":"NNN",
       "canLup_SAMN02921310":"NNN",
       "canRuf_SAMN02921317":"NNN",
       "root":"AAT"
      },
     "87":{
       "DireGB":"NNN",
       "canBai_SAMN02921314":"NNN",
       "canLup_SAMN02921310":"NNN",
       "canRuf_SAMN02921317":"NNN",
       "root":"ATT"
      },
     "88":{
       "canBai_SAMN02921314":"NNN",
       "canLup_SAMN02921310":"NNN",
       "canRuf_SAMN02921317":"NNN",
       "root":"GTT"
      },
     "89":{
       "canBai_SAMN02921314":"NNN",
       "canLup_SAMN02921310":"NNN",
       "canRuf_SAMN02921317":"NNN",
       "root":"GAG"
      },
     "9":{
       "Node12":"NNN",
       "root":"ACC",
       "uroCin_SAMN04495241":"NNN"
      },
     "90":{
       "canBai_SAMN02921314":"NNN",
       "canLup_SAMN02921310":"NNN",
       "canRuf_SAMN02921317":"NNN",
       "root":"TAT"
      },
     "91":{
       "canBai_SAMN02921314":"NNN",
       "canLup_SAMN02921310":"NNN",
       "canRuf_SAMN02921317":"NNN",
       "root":"GCC"
      },
     "92":{
       "canBai_SAMN02921314":"NNN",
       "canLup_SAMN02921310":"NNN",
       "canRuf_SAMN02921317":"NNN",
       "root":"AGG"
      },
     "93":{
       "canBai_SAMN02921314":"NNN",
       "canLup_SAMN02921310":"NNN",
       "canRuf_SAMN02921317":"NNN",
       "root":"CGC"
      },
     "94":{
       "canBai_SAMN02921314":"NNN",
       "canLup_SAMN02921310":"NNN",
       "canRuf_SAMN02921317":"NNN",
       "root":"CTG"
      },
     "95":{
       "canBai_SAMN02921314":"NNN",
       "canLup_SAMN02921310":"NNN",
       "canRuf_SAMN02921317":"NNN",
       "root":"TCA"
      },
     "96":{
       "canBai_SAMN02921314":"NNN",
       "canLup_SAMN02921310":"NNN",
       "canRuf_SAMN02921317":"NNN",
       "lycPic_SAMN09924608":"GCG",
       "root":"GCA"
      },
     "97":{
       "canBai_SAMN02921314":"NNN",
       "canLup_SAMN02921310":"NNN",
       "canRuf_SAMN02921317":"NNN",
       "root":"ACC"
      },
     "98":{
       "canBai_SAMN02921314":"NNN",
       "canLup_SAMN02921310":"NNN",
       "canRuf_SAMN02921317":"NNN",
       "root":"CTG"
      },
     "99":{
       "canBai_SAMN02921314":"NNN",
       "canLup_SAMN02921310":"NNN",
       "canRuf_SAMN02921317":"NNN",
       "lupMes_SAMEA5411047":"CCT",
       "root":"CCG"
      }
    }
  },
 "tested":{
   "0":{
     "DireGB":"test",
     "Node12":"test",
     "Node4":"test",
     "Node5":"test",
     "canBai_SAMN02921314":"test",
     "canLup_SAMN02921310":"test",
     "canRuf_SAMN02921317":"test",
     "chrBra_SAMN27257233":"test",
     "cuoAlp_SAMN10180424":"test",
     "lupMes_SAMEA5411047":"test",
     "lycPic_SAMN09924608":"test",
     "speVen_SAMN27257238":"test",
     "uroCin_SAMN04495241":"test",
     "vulVul_marble_Fox4":"test"
    }
  },
 "timers":{
   "MEME analysis":{
     "order":2,
     "timer":40
    },
   "Model fitting":{
     "order":1,
     "timer":2
    },
   "Total time":{
     "order":0,
     "timer":42
    }
  }
}
```
