## Supplementary material for "On the ancestry and evolution of the extinct dire wolf": HyPhy results: FormBio048468.t1.cds.aln.fa.BUSTED.json

```
{
 "Evidence Ratios":{
   "constrained":    [
[0.9815120925655169, 0.9859039444969184, 0.9864083658204522, 0.9865732373851936, 0.9870077196929354, 0.9363549680591589, 0.9868454650839251, 0.9841288884173768, 0.9900346169043049, 0.9999999999999991, 1.000000000000001, 0.9929919924342376, 0.9862959855261634, 0.9501069906801384, 4.393162134304403, 0.9822845354032101, 0.9902214383776312, 0.9885621506738824, 0.9840571168164929, 0.9869832186699504, 0.9808593595621621, 0.9812455847529203, 0.9834824787058879, 0.9897033879987579, 0.9869828556208431, 0.9858396570661353, 0.9843440400376763, 0.9374278352705897, 0.9834824787058879, 0.9870408094852227, 0.9340343763258634, 0.9471613062879619, 0.9904931701332397, 0.9862064043913158, 0.9862549784796708, 0.9935406278137581, 0.9845747406897261, 0.9872924396854666, 0.9852969436724511, 0.9863070317681086, 0.9811362486331705, 0.9501669042958484, 4.295211310912627, 0.9831403310018186, 0.986876623393212, 0.9897033879987579, 0.9906699997969614, 0.9903297937743072, 0.989689458341834, 0.986511230865182, 0.9868846679489798, 0.985943328999395, 0.9901097306661202, 0.9897033879987579, 0.9839446723563113, 0.9901372933777765, 0.9860554022073533, 0.9318870884917102, 0.9828739716745931, 0.9827208759023173, 0.9498784873139791, 0.9299482941370607, 0.986473385427506, 0.9804000354102027, 0.9864580285712774, 0.9858396570661353, 0.9864044626359167, 0.949753334998463, 0.9835079162270274, 0.9840855192691953, 0.9821747630565659, 0.9841407587202622, 4.453313050142356, 0.9858696501851519, 0.9858171828884914, 0.9901627795792646, 0.9832807037404069, 0.9862943184037527, 0.9855444921465742, 0.9831786227205151, 0.9838042172436955, 0.9832147785973051, 0.9862892751352519, 0.9870883674853521, 0.9872924396854666, 0.9870077196929354, 0.9869390386740179, 0.9860887022810736, 0.9853126422383401, 0.9864364032635469, 0.9856902140663802, 0.9857280400438954, 0.9838042172436955, 0.9875309446000404, 0.9868502627612967, 0.9861745695940336, 0.990201577303314, 0.9865111765235697, 0.922783203217212, 0.9838042172436955, 0.990201577303314, 0.983602260295765, 0.9808634216297397, 0.9870395902808645, 0.986226419904659, 0.9857119903698955, 0.9898199993811129, 0.9872924396854666, 0.9891204988966997, 0.9838416138319603, 0.9860280280520215, 0.9869687438799875, 0.9876442973923868, 0.8912739163264815, 0.9830927244765072, 0.9860839551306716, 0.990622883609749, 0.9842353661179055, 0.9823993399178931, 0.9862890918749652, 0.989348481905734, 0.9862890918749652, 0.9864796658156266, 0.9849829665221181, 0.9857669695836959, 0.9869157108368564, 0.9876442973923868, 0.9876442973923868, 0.9854004420510235, 0.9846735055920364, 0.990622883609749, 0.9859655050331381, 0.9841288884173768, 0.9905522996132329, 3.698034629071568, 0.9870077196929354, 0.9871833863334863, 0.9906609047050958, 0.9859925072035759, 0.9846735055920364, 0.9841288884173768, 0.9841288884173768, 0.9909856247905546, 0.9878543203036716, 0.9846319830018747, 0.9844479211117523, 0.9865227384048684, 0.9870077196929354, 0.9857422963549752, 0.9871833863334863, 0.9871833863334863, 0.9849871757932502, 0.9878543203036716, 0.9843023059160146, 0.9517820119419396, 0.9865732373851936, 0.9842353661179055, 0.986032847793725, 0.9899816129045589, 0.9452631623304529, 0.9828826964469151, 0.9842536131329634, 0.9855140383699856, 0.9835012491948577, 0.9888739905544764, 0.9840693324370456, 0.986834420081266, 0.9842762708718945, 0.9862784352519919, 0.9871632737441798, 0.9832529559031724, 0.9861696281859715, 0.990201577303314, 0.9842003380478129, 0.962580571796275, 0.9863070317681086, 0.990201577303314, 0.9261918249555481, 0.9886373206895109, 2.345354015145095, 0.9815645252250217, 0.990201577303314, 0.9866673594314445, 0.9809249632153756, 0.9615401669862477, 0.990201577303314, 0.9861696281859715, 0.9861083617397569, 0.9852803470053024, 0.9848321423869021, 0.9834313979467966, 0.9873048660579317, 0.9861083617397569, 0.9834313979467966, 0.9612805896665659, 4.789497726558524, 0.9870883674853521, 0.9866229058380359, 0.9832147785973051, 0.9886373206895109, 0.9903851105472147, 0.9875305390572131, 0.9865604301558938, 0.9906261752674721, 0.9840014748516919, 0.9865732373851936, 0.9870077196929354, 0.989348481905734, 0.9632157334903192, 0.9409274156047036, 0.8866365017205601, 0.9934581973292191, 0.8939934800136565, 0.9823993399178931, 0.9867207137500683, 0.9331695695662063, 0.9900365932275444, 0.9855420878289941, 0.9063238096169831, 0.9909856247905546, 0.9905694175284638, 0.9870077196929354, 0.9836880849217187, 0.9909856247905546, 0.9878395585085137, 0.9908171688726043, 0.9864364032635469, 0.9908171688726043, 0.9107545590543805, 0.9865125506877579, 0.9639373687184724, 0.9876442973923868, 0.9846354552221787, 0.9866911107467452, 0.945598652755848, 0.9864083658204522, 0.9869197136826868, 4.037751772026422, 0.9878543203036716, 0.9859843868987649, 0.9878543203036716, 0.9412842217530412, 0.9855420878289941, 0.9858496550595505, 0.9844770768126146, 0.9864961368723421, 0.9850604696513127, 0.9903384987157519, 0.9874839825902775, 0.9873192407074676, 0.9844770768126146, 0.985998569792534, 0.9899884149597055, 0.9845074118663817, 0.9888740786470567, 0.9869847908786038, 0.9903384987157519, 0.9844770768126146, 0.984629135002453, 0.9839511977379475, 0.9402420944401867, 0.9823993399178931, 0.9867207137500683, 0.9866911107467452, 0.9867692796549022, 0.9869197136826868, 0.9842599673928845, 0.9878543203036716, 0.9867692796549022, 0.9435106454032315, 0.9869197136826868, 0.9855223577999005, 0.9867692796549022, 0.9846319830018747, 0.9846354552221787, 0.9409496945668497, 0.9402423417770932, 0.9866911107467452, 0.9867692796549022, 0.9405371657499494, 0.9867207137500683, 0.9864083658204522, 0.9878543203036716, 0.9867414856795063, 0.9840287545663563, 0.986588411539005, 0.9481026809191997, 0.9869197136826868, 0.9878036784533578, 0.9874299722797203, 0.9849904019095772, 0.990622883609749, 0.9876442973923868, 0.9844524349511121, 0.9849904019095772, 0.9830393572012277, 4.322804176748635, 0.9862784352519919, 0.9875305390572131, 0.989348481905734, 0.9840902946054811, 0.9840901861398221, 0.9354617459988993, 0.9295945577047501, 0.9445431585616288, 0.9873019111130595, 0.9837925342684897, 0.9848269510280845, 0.9861572906840546, 0.9847655418939976, 0.9810752288955864, 0.9892054607114994, 0.9837599676239299, 0.9836551994581689, 0.9865793817381564, 0.9373071648901753, 0.9875133318061671, 0.9863369736758781, 0.9854388209260047, 0.9860865416796446, 0.9849387157050368, 0.9391351207718734, 0.9863985012557661, 0.981961463687566, 4.503081775420751, 0.986511230865182, 0.9367301124961472, 1] 
    ],
   "optimized null":    [
[0.9938610688153422, 0.9978933739044904, 1.000902365085133, 1.00052109836147, 1.000682534887483, 0.9629781529710346, 1.000230702214838, 0.9974036608061833, 0.9958158765900972, 0.9981772424395668, 0.9983854022384434, 1.002431357604865, 0.9991304199949816, 1.040027783158368, 1.398702804228047, 0.9955345411514142, 1.004829001569721, 0.9954513008495302, 1.000085926476802, 1.002013467227796, 0.9966576339212849, 0.9936621533818205, 0.9992969097752046, 1.001226350342848, 1.000088148629599, 1.00209542316037, 0.9987546448847794, 0.9351346753699045, 0.9992969097752046, 1.00183811618659, 1.013283478988692, 1.03204631099212, 1.005748536102464, 1.001881526337795, 1.001869989556238, 1.004835344644745, 0.9993444301244475, 1.000115010845221, 0.9980323933913915, 1.001892918992324, 0.9967833717976016, 1.040658961199893, 1.362013265500772, 0.9991756734948735, 1.000656784532095, 1.001226350342848, 1.003381276402596, 1.005900575406189, 1.001108281319919, 1.000494123679649, 0.9992748937522428, 1.000643121990634, 1.005006028361777, 1.001226350342848, 0.9969983294321419, 1.005016139439676, 1.000369748111136, 0.9239152027387837, 0.9976459569701073, 0.9977666288444056, 0.9933993459740463, 0.9962713988530622, 0.9999100687664139, 0.9969912789260528, 1.000501904516617, 1.00209542316037, 0.9949281206218464, 0.9915204351932909, 0.9974238637748152, 0.9989377840093433, 0.9980313615750125, 1.001144200751317, 1.434872506730024, 0.9997480501065376, 0.9986001009889929, 1.003690207020891, 0.9986576900224668, 1.000328205054889, 0.9979465386136306, 0.997527472441031, 0.9992748707218495, 0.997592724840428, 1.000692366554751, 0.9992281741606863, 1.000115010845221, 1.000682534887483, 1.00059690191058, 1.002099058878836, 1.001010894801345, 1.000754488248776, 1.001186443039716, 1.000438588567216, 0.9992748707218495, 0.9999817882431372, 1.000794328055615, 1.000386672883891, 1.004933366671551, 1.001928608253631, 0.9554791854821814, 0.9992748707218495, 1.004933366671551, 0.9992560335480313, 0.9961857859459027, 0.9992460879549683, 1.000335867208108, 0.9990466366277246, 1.001274289068805, 1.000115010845221, 1.00169583448861, 0.9992012598362043, 1.000659111007669, 1.000103351934478, 1.000323378677112, 0.9983016300150166, 0.9976670146222238, 1.000783710296668, 1.004654223720806, 0.9991912515642821, 0.9940402770071887, 1.000835479665071, 1.001759981642944, 1.000835479665071, 0.9997756820767089, 1.000086694440525, 1.001201429147404, 1.000387133407527, 1.000323378677112, 1.000323378677112, 0.9974157853452693, 0.9991592573406721, 1.004654223720806, 1.001242407045034, 0.9974036608061833, 1.004619884837855, 1.524111297246692, 1.000682534887483, 1.000160237508834, 1.003588393868774, 0.9978610019511456, 0.9991592573406721, 0.9974036608061833, 0.9974036608061833, 1.003221514046209, 1.001905475874459, 0.9976052267332438, 0.997607099268165, 1.001988541864524, 1.000682534887483, 0.9979446653453387, 1.000160237508834, 1.000160237508834, 0.9986803426186721, 1.001905475874459, 0.9989686961279403, 0.9610409043719523, 1.00052109836147, 0.9991912515642821, 1.002062687781094, 1.003995285734295, 0.9611259144334759, 0.9994205471688619, 0.9976721124260414, 1.001102856958145, 0.9993480674218282, 0.9953389819889521, 0.998886214101798, 1.000639100797073, 0.999257380196252, 0.9990541956272265, 1.000146798320829, 0.9975243462643302, 0.9989752124671045, 1.004933366671551, 0.9987247056103266, 0.9827091400475104, 1.001892918992324, 1.004933366671551, 0.9622380246016253, 0.9954049461606052, 1.280151676466561, 0.9937587156767673, 1.004933366671551, 0.9999726591439594, 0.9962249684853374, 0.9821502962651759, 1.004933366671551, 0.9989752124671045, 1.000648582748208, 1.001056814717981, 0.997631122084616, 0.9988266619121313, 1.001902815459263, 1.000648582748208, 0.9988266619121313, 1.005565172833461, 1.380775015702169, 0.9992281741606863, 0.9999459255221158, 0.997592724840428, 0.9954049461606052, 1.004824994580997, 1.000248069301637, 1.000821104506016, 1.00344012511002, 0.9992755290986616, 1.00052109836147, 1.000682534887483, 1.001759981642944, 1.013532154836727, 0.9712468392320203, 0.9520467492092706, 1.00241926092379, 1.109674850116227, 0.9940402770071887, 1.000724587440702, 0.9653087202541007, 1.001369929527907, 0.9975240154983083, 0.9767248935763185, 1.003221514046209, 1.004625840640302, 1.000682534887483, 0.9990398815242355, 1.003221514046209, 0.9999752133426782, 1.005716570723293, 1.000754488248776, 1.005716570723293, 1.000786049082651, 1.000744182069852, 1.038824755852381, 1.000323378677112, 0.9992521130203822, 0.9998408313424189, 0.9861520368722089, 1.000902365085133, 1.000248819559093, 1.481692660179679, 1.001905475874459, 1.001116080530633, 1.001905475874459, 0.9850848855041929, 0.9975240154983083, 1.000434477856635, 0.9969156343336574, 1.000296259562615, 0.9975907591027516, 1.004837867803445, 1.001895748692591, 1.000197061035934, 0.9969156343336574, 1.000771617902985, 1.001365565379052, 0.9991061751657859, 0.9951977745032651, 1.000069609510787, 1.004837867803445, 0.9969156343336574, 0.9999852360129079, 0.997444621121239, 0.3000138431753054, 0.9940402770071887, 1.000724587440702, 0.9998408313424189, 1.000799467696244, 1.000248819559093, 0.9989017977921466, 1.001905475874459, 1.000799467696244, 1.023533485439582, 1.000248819559093, 0.9992919762952271, 1.000799467696244, 0.9976052267332438, 0.9992521130203822, 1.023706538109336, 0.9726909051668323, 0.9998408313424189, 1.000799467696244, 1.035269612131752, 1.000724587440702, 1.000902365085133, 1.001905475874459, 1.002137394864922, 0.9977086914798882, 1.000367088860348, 0.9942794481193491, 1.000248819559093, 1.001828176782635, 1.000250914116664, 0.9968603630291195, 1.004654223720806, 1.000323378677112, 0.9990795360636762, 0.9968603630291195, 0.9993220776254716, 1.465327727536235, 0.9990541956272265, 1.000248069301637, 1.001759981642944, 0.9974904899605482, 0.9974905814368832, 0.9648580995486513, 0.9790061935332062, 0.9805661964225703, 1.001904949025099, 0.9991418661733951, 0.9976359230294427, 1.00072259667765, 0.9985606780976389, 0.996689570674346, 1.001750303293828, 0.9992940470616501, 0.998904942600097, 1.000724882911213, 0.9795601860629062, 1.001941106669441, 1.000701177390496, 1.001122967255657, 1.002100167018555, 0.9985407644506406, 0.9840750096529404, 1.000438543112219, 0.9962863913101841, 1.392216215209516, 1.000494123679649, 0.9849304482154408, 0.9999999999999997] 
    ]
  },
 "Site Log Likelihood":{
   "constrained":    [
[-3.965645322167164, -4.36868175849788, -4.252179335967518, -3.792542380480492, -3.891274084383047, -12.75230253476237, -4.043194780518067, -4.687375711670501, -4.319731969351008, -4.677063571692893, -4.175245620524245, -3.928330091968728, -4.057657959435538, -9.795888046213884, -14.65465002391351, -4.176022564097791, -4.334025241502429, -4.311142061735437, -4.316031982101588, -3.927285908326365, -4.738400518013232, -3.960441268027842, -4.44119270187266, -3.914602456120521, -3.66315515212588, -4.410358556852079, -4.436002641602697, -15.33929318158431, -4.44119270187266, -3.827567458559123, -10.1604616035825, -9.862341046960687, -4.77363312703033, -4.538757345246349, -4.539987650576642, -4.41190519760349, -4.634254757828133, -3.964174495360786, -4.353889186428344, -4.541307642065903, -4.92961887088337, -10.21659947575834, -14.94403812109171, -4.468949571396526, -3.887778760575279, -3.914602456120521, -4.073407244611375, -4.535561155938709, -3.914117816409857, -3.790944472752166, -3.766988158820428, -3.645649526089403, -4.330005987612178, -3.914602456120521, -4.163868270776294, -4.330978934672749, -4.02282254810686, -11.19495642225761, -4.474607343899564, -4.043564467316735, -10.26276864913012, -10.1456928903613, -3.564018152800759, -4.916173806373918, -3.87675356766926, -4.410358556852079, -3.754181881054917, -9.152560813268254, -4.15445326586944, -4.43027341229979, -4.032734323730138, -4.417321019414345, -10.78994268747088, -3.54833266993086, -4.045544446436499, -4.272927239433891, -4.471923750863027, -4.02885584036338, -4.359859447376595, -4.666942013965786, -4.448014105607848, -4.481615881843811, -3.654358039688651, -3.772515750008352, -3.964174495360786, -3.891274084383047, -4.321438343648104, -4.416500403911495, -4.50394438770546, -3.658128053932475, -4.453214449299711, -4.346734696169253, -4.448014105607848, -3.970854560186065, -4.132960315062845, -3.782324490548661, -4.33326462402039, -4.546541219087848, -11.18449672996154, -4.448014105607848, -4.33326462402039, -4.341846596046878, -4.875194743490928, -3.771187554485142, -4.027134357344724, -4.042852407308374, -3.918737900714748, -3.964174495360786, -4.133015040216485, -4.634896783360533, -3.64776069388687, -3.57723584704744, -3.681651446394583, -18.00206910669922, -4.051128369905011, -4.243983441961857, -4.348549532364216, -4.541621784876128, -3.982792770044431, -4.249153965426782, -4.140526741663513, -4.249153965426782, -4.227655329677845, -4.33671353315413, -4.455092269729906, -4.27155556839556, -3.681651446394583, -3.681651446394583, -4.606525582080868, -4.653320765656426, -4.348549532364216, -4.459940793843613, -4.687375711670501, -4.345957390738956, -18.16144123162903, -3.891274084383047, -3.583080389943353, -4.291123857530227, -4.37087438267402, -4.653320765656426, -4.687375711670501, -4.687375711670501, -4.085558233938872, -3.951436868063742, -4.635714252710705, -4.631545730977354, -4.613534688043785, -3.891274084383047, -4.364696119443328, -3.583080389943353, -3.583080389943353, -4.254487621207809, -3.951436868063742, -4.595689120209806, -11.0503160698831, -3.792542380480492, -4.541621784876128, -4.601257693246214, -4.26651983790359, -10.6934631404098, -4.513114244966986, -4.627169577900492, -4.508715307677138, -4.441640849442989, -4.321441997925545, -4.590562217012345, -3.886638029440435, -4.644384167689026, -4.057172750994448, -3.668126210069888, -4.668484555016322, -4.054406855737544, -4.33326462402039, -4.236685985709412, -10.23527820436904, -4.541307642065903, -4.33326462402039, -11.13262188289518, -4.313617358661187, -19.02787052912804, -3.96648125536954, -4.33326462402039, -3.569144845070076, -4.876324354608694, -10.32444017220172, -4.33326462402039, -4.054406855737544, -3.649770868763448, -4.50316501331519, -4.593115577085475, -4.475053181512599, -3.936034856097975, -3.649770868763448, -4.475053181512599, -10.30684347664634, -12.87671832473518, -3.772515750008352, -3.56796701803462, -4.481615881843811, -4.313617358661187, -4.339810754737234, -3.678430353989094, -3.762780055381069, -4.071766358505558, -4.452274061633503, -3.792542380480492, -3.891274084383047, -4.140526741663513, -9.601055789070559, -12.05335633955208, -14.83532776400043, -3.680016376448187, -17.70960439949219, -3.982792770044431, -3.665473058965196, -11.28350473571247, -3.926517667733844, -4.609916932896016, -13.19603678099864, -4.085558233938872, -4.346587804631316, -3.891274084383047, -4.480465068458585, -4.085558233938872, -3.979615492549406, -4.78594349537149, -3.658128053932475, -4.78594349537149, -18.39714973051604, -3.660077697705845, -10.08298927147967, -3.681651446394583, -4.466378760823278, -4.233130576319325, -9.642013357782513, -4.252179335967518, -4.045152894508246, -15.55532378480348, -3.951436868063742, -4.52011092844244, -3.951436868063742, -10.27843165282499, -4.609916932896016, -4.349759627787375, -4.175887744344991, -4.034203468441155, -4.598620231251195, -4.338297198171476, -3.941114632531841, -3.672571078384535, -4.175887744344991, -4.24194625739421, -3.924815923353799, -4.547743929446398, -4.321464501984661, -3.577730387558519, -4.338297198171476, -4.175887744344991, -4.328745897091822, -4.683520437088917, -10.39781895935188, -3.982792770044431, -3.665473058965196, -4.233130576319325, -3.768198697727491, -4.045152894508246, -4.492923456346832, -3.951436868063742, -3.768198697727491, -10.70983074671871, -4.045152894508246, -4.656298582948438, -3.768198697727491, -4.635714252710705, -4.466378760823278, -9.905022444289321, -11.75715714378307, -4.233130576319325, -3.768198697727491, -10.48701804175904, -3.665473058965196, -4.252179335967518, -3.951436868063742, -4.433109627582122, -4.071002433276311, -4.036476731202796, -9.296187880711157, -4.045152894508246, -3.848715375111905, -3.675604475935866, -4.187475315298238, -4.348549532364216, -3.681651446394583, -4.648323819646936, -4.187475315298238, -4.712543484200406, -18.90760784986739, -4.057172750994448, -3.678430353989094, -4.140526741663513, -4.500449851947164, -4.500448800145358, -11.86906817686727, -13.86191977029103, -9.668945620660514, -3.935989382089498, -4.532030089297297, -4.59305106510552, -3.752493038661108, -4.44556905918163, -4.742445627446605, -4.135819584889717, -4.447079765314704, -4.479822987020222, -3.661882166119546, -12.23428549727622, -3.941815957469228, -3.655567600142592, -4.506941710963345, -4.416471314673045, -4.449503866395886, -12.22606875591224, -3.788044900136596, -4.8961794612916, -11.04910510312815, -3.790944472752166, -9.541555519866584, -7.771561172376099e-16] 
    ],
   "optimized null":    [
[-3.978148415116263, -4.380769258843771, -4.266766140169714, -3.806581059772385, -3.905033804658014, -12.78033861591244, -4.05666727826268, -4.700774402486301, -4.325554437897689, -4.675239150888465, -4.173629717894975, -3.9377911775893, -4.070586782393044, -9.88631615254603, -13.51014599086185, -4.18942136698478, -4.34866930658102, -4.318086750399955, -4.332189242956167, -3.942399593299756, -4.754378747806533, -3.973015761504682, -4.4571448209214, -3.926178043937039, -3.676345906761783, -4.426713344887273, -4.450536319241424, -15.3368439591589, -4.4571448209214, -3.842447780884681, -10.24189966669834, -9.948170454317415, -4.78891751158889, -4.554526714935188, -4.555696252825716, -4.423209213721618, -4.649144439347651, -3.977078491552436, -4.366731859123298, -4.556986353350879, -4.94544099977698, -10.30757122588631, -13.79550131498602, -4.485128316085506, -3.901645578508766, -3.926178043937039, -4.086156614638062, -4.551161657430677, -3.925589547542886, -3.805019043420483, -3.779464887047786, -3.660448843056847, -4.344939030414163, -3.926178043937039, -4.177047696950817, -4.345894200487934, -4.037234964984773, -11.1863650601009, -4.489524900667672, -4.058758748894263, -10.30756732510885, -10.21458361273625, -3.577547150192624, -4.932955141209529, -3.89088984649548, -4.426713344887273, -3.762785899018519, -9.195598067886914, -4.168503397844765, -4.445253107637814, -4.048749764998695, -4.434450910747139, -9.6573703624299, -3.562311822035044, -4.058427921114035, -4.286496579897428, -4.487441180549093, -4.04298446312486, -4.3723648813813, -4.681430888183764, -4.463617081238343, -4.496133394262103, -3.66885575158587, -3.784739338321008, -3.977078491552436, -3.905033804658014, -4.335182073201124, -4.432606229524555, -4.519751056780902, -3.672538680337145, -4.46881334733474, -4.361547972466347, -4.463617081238343, -3.98338379465736, -4.146991288326298, -3.796632980474744, -4.348032604656227, -4.562048594076511, -11.21931538534451, -4.463617081238343, -4.348032604656227, -4.357636023374592, -4.890695289500948, -3.783478486725217, -4.041339484111859, -4.056289655261256, -3.930243549757816, -3.977078491552436, -4.145648554055492, -4.65038808047232, -3.662490086543541, -3.590456101492997, -3.694407441736346, -18.11547276587465, -4.065844494106921, -4.258780626130936, -4.362614317013167, -4.556702926549725, -3.994572610523073, -4.263794866998471, -4.152993827934447, -4.263794866998471, -4.241043552775913, -4.351931154667427, -4.470628269215464, -4.285113269436428, -3.694407441736346, -3.694407441736346, -4.618645202851453, -4.667924828535974, -4.362614317013167, -4.475316339484561, -4.700774402486301, -4.360059249675905, -17.27505121872499, -3.905033804658014, -3.596140069666874, -4.304088806550508, -4.382839617294792, -4.667924828535974, -4.700774402486301, -4.700774402486301, -4.097829820544959, -3.965560572013222, -4.648803936330028, -4.644824243805227, -4.629090159587114, -3.905033804658014, -4.37699899095358, -3.596140069666874, -3.596140069666874, -4.268293749705902, -3.965560572013222, -4.610479491831366, -11.05999701281136, -3.806581059772385, -4.556702926549725, -4.617383867349696, -4.28057607252799, -10.71010519779929, -4.529800122344292, -4.640710654798507, -4.524409464504787, -4.457625075265827, -4.327958449940977, -4.605506735012, -3.900529940530894, -4.659489930261869, -4.070043074616477, -3.681192826587083, -4.68289469319963, -4.067308445227238, -4.348032604656227, -4.251335684515422, -10.25597361703264, -4.556986353350879, -4.348032604656227, -11.17080236220442, -4.32043944287958, -18.42241274082806, -3.978827938794631, -4.348032604656227, -3.582539822046191, -4.891801492117899, -10.3456481805386, -4.348032604656227, -4.067308445227238, -3.664408271346286, -4.519050332054153, -4.606027955092401, -4.490586551087873, -3.950712269222211, -3.664408271346286, -4.490586551087873, -10.35188215698854, -11.63293772467547, -3.784739338321008, -3.581380315601566, -4.496133394262103, -4.32043944287958, -4.35428555728164, -3.691226249584119, -3.777131521233697, -4.084618615448267, -4.467677211274291, -3.806581059772385, -3.905033804658014, -4.152993827934447, -9.651975071963044, -12.08507098567127, -14.90650681198537, -3.688996009712908, -17.92572824096629, -3.994572610523073, -3.679565628402136, -11.31736577232956, -3.937900033444906, -4.622001324295215, -13.27084516261378, -4.097829820544959, -4.360678310931199, -3.905033804658014, -4.495950907822856, -4.097829820544959, -3.99182569017944, -4.800869041733715, -3.672538680337145, -4.800869041733715, -18.49141730810572, -3.674400834169211, -10.15780825989522, -3.694407441736346, -4.48111439657037, -4.246369641226605, -9.684005674208752, -4.266766140169714, -4.058568269760666, -14.5528208633745, -3.965560572013222, -4.535341145911365, -3.965560572013222, -10.32391433223547, -4.622001324295215, -4.36444542694717, -4.188443277484169, -4.048095553648277, -4.611260332648645, -4.35283187749884, -3.955603589060829, -3.685529966353414, -4.188443277484169, -4.256817952648377, -3.936242595179277, -4.562463557284824, -4.327838986113616, -3.590900643758228, -4.35283187749884, -4.188443277484169, -4.344221354392353, -4.697140766611256, -9.255510187479935, -3.994572610523073, -3.679565628402136, -4.246369641226605, -3.782316872109151, -4.058568269760666, -4.507689872991217, -3.965560572013222, -3.782316872109151, -10.79123922025311, -4.058568269760666, -4.670173774365321, -3.782316872109151, -4.648803936330028, -4.48111439657037, -9.989317946328185, -11.79108585108629, -4.246369641226605, -3.782316872109151, -10.58298404337643, -3.679565628402136, -4.266766140169714, -3.965560572013222, -4.448591934594812, -4.084808655928627, -4.050346088809452, -9.343743373190158, -4.058568269760666, -3.862813189811101, -3.688505057447354, -4.199454121438475, -4.362614317013167, -3.694407441736346, -4.663072627808223, -4.199454121438475, -4.728971453724477, -17.825782465461, -4.070043074616477, -3.691226249584119, -4.152993827934447, -4.513974811138845, -4.513973961262729, -11.90000896691891, -13.91370920755678, -9.706374396432393, -3.950671917670364, -4.547511830380706, -4.605973526772791, -3.767154787473244, -4.459480395137851, -4.758235842955519, -4.148421581206817, -4.462746910102724, -4.495207179998379, -3.676118275129959, -12.27837813256935, -3.956320464360321, -3.67002575629667, -4.522732281702, -4.432580437188661, -4.463219422429426, -12.27281151193983, -3.80217819365823, -4.910662154116394, -9.875239978633262, -3.805019043420483, -9.591731340470082, -4.440892098500627e-16] 
    ],
   "unconstrained":    [
[-3.984306267014014, -4.382878106997279, -4.265864181971199, -3.806060097135518, -3.904351502591534, -12.81806316978055, -4.056436602655506, -4.703374118014061, -4.329747339245821, -4.677063571692894, -4.175245620524244, -3.935362770952066, -4.071456740702081, -9.847068725174223, -13.17460075217903, -4.193896825775387, -4.343851927238562, -4.322645826361691, -4.332103320170833, -3.940388150380301, -4.757726712068349, -3.979373777538342, -4.457848158430043, -3.924952444947554, -3.676257762017047, -4.424620114063964, -4.451782450455739, -15.40390868139603, -4.457848158430043, -3.840611351966369, -10.22870363952502, -9.916626913272532, -4.783185435270437, -4.552646956450912, -4.553828009523303, -4.418385521807574, -4.649800224203096, -3.976963487320455, -4.368701404012723, -4.55509522367205, -4.948662812448533, -10.26771709684487, -13.48653736758457, -4.485952982534555, -3.900989009565241, -3.924952444947554, -4.082781041897033, -4.54527842224148, -3.924481879913323, -3.804525041779739, -3.780190256312229, -3.659805927780536, -4.339945490551187, -3.924952444947554, -4.180053881567162, -4.340890599961885, -4.036865285213625, -11.26550004358038, -4.491881718812874, -4.06099461774276, -10.31418985978915, -10.21831918244383, -3.577637085470266, -4.935968397583981, -3.890388067890807, -4.424620114063964, -3.767870684032599, -9.204113788740058, -4.171082858018733, -4.446315888179695, -4.050720343739245, -4.433307364094603, -9.296294362649613, -3.562563803673213, -4.059828800899092, -4.282813164986067, -4.488784392231667, -4.042656311917468, -4.374420454010234, -4.68390647748687, -4.464342473549892, -4.498543571566966, -3.668163624606266, -3.785511462171236, -3.976963487320455, -3.904351502591534, -4.33458534936563, -4.430509370591801, -4.518740672589621, -3.671784476571544, -4.467627607562364, -4.361109480050984, -4.464342473549892, -3.983402006580059, -4.14619727558225, -3.796246382329547, -4.343111367162603, -4.560121843200059, -11.26485768478502, -4.464342473549892, -4.343111367162603, -4.358380266706937, -4.894516796219231, -3.784232683104853, -4.041003673294515, -4.057243473373436, -3.928970071906249, -3.976963487320455, -4.143954155870595, -4.651187139799004, -3.661831192654134, -3.590352754898962, -3.694084115334849, -18.11717257972498, -4.068180205135177, -4.257997222774825, -4.357970890702171, -4.557512002198893, -4.000550163541598, -4.262959736152261, -4.151235393244388, -4.262959736152261, -4.241267895862233, -4.351844463984648, -4.469427561206518, -4.284726210945704, -3.694084115334849, -3.694084115334849, -4.621232762352651, -4.668765924817629, -4.357970890702171, -4.474074703588505, -4.703374118014061, -4.355450003751554, -16.85363973443764, -3.904351502591534, -3.595979844994699, -4.300506835606277, -4.38498090626741, -4.668765924817629, -4.703374118014061, -4.703374118014061, -4.094613484457527, -3.963656909255049, -4.651201581652481, -4.64722001209946, -4.627103592254771, -3.904351502591534, -4.379056440707167, -3.595979844994699, -3.595979844994699, -4.26961427860185, -3.963656909255049, -4.611511327863174, -11.09973531934616, -3.806060097135518, -4.557512002198893, -4.615323303988202, -4.276588746753246, -10.74975505200961, -4.530379743123103, -4.643041256115088, -4.523307215246613, -4.458277220444447, -4.332630364368588, -4.606621141630658, -3.899891043871763, -4.660232825944294, -4.070989326544428, -3.681046039040073, -4.685373416433065, -4.068333758213893, -4.343111367162603, -4.252611792785017, -10.27341570973564, -4.55509522367205, -4.343111367162603, -11.20929579430501, -4.32504508643152, -18.17543417267727, -3.985088781354342, -4.343111367162603, -3.582567163275999, -4.895583667047442, -10.36365911169088, -4.343111367162603, -4.068333758213893, -3.663759898836969, -4.517994075371721, -4.608399643238013, -4.491760578075803, -3.948811261823044, -3.663759898836969, -4.491760578075803, -10.34633241251488, -11.31029277756647, -3.785511462171236, -3.581434391541528, -4.498543571566966, -4.32504508643152, -4.349472165679093, -3.690978211046584, -3.776310753649567, -4.081184394032876, -4.46840194473149, -3.806060097135518, -3.904351502591534, -4.151235393244388, -9.638533659027811, -12.11424561730681, -14.95564795106955, -3.686579670489539, -17.821661196377, -4.000550163541598, -3.678841303348173, -11.3526730837736, -3.936531041414349, -4.624480379115621, -13.29439541203376, -4.094613484457527, -4.356063136610564, -3.904351502591534, -4.496911487507598, -4.094613484457527, -3.991850477143956, -4.795168748595657, -3.671784476571544, -4.795168748595657, -18.49063156779785, -3.673656928865535, -10.11971822817097, -3.694084115334849, -4.481862563356973, -4.246528822552861, -9.697950414864415, -4.265864181971199, -4.058319481152025, -14.15963573980227, -3.963656909255049, -4.534225687735584, -3.963656909255049, -10.33894179558179, -4.624480379115621, -4.364011043448709, -4.191532409609819, -4.047799337961861, -4.613672480436616, -4.348005674570881, -3.953709635031994, -3.685332924731455, -4.191532409609819, -4.256046632289435, -3.934877961336674, -4.563357781818647, -4.332652779343981, -3.590831036670072, -4.348005674570881, -4.191532409609819, -4.344236118488434, -4.699699416043481, -10.45943684895278, -4.000550163541598, -3.678841303348173, -4.246528822552861, -3.781517723816981, -4.058319481152025, -4.508788678664974, -3.963656909255049, -3.781517723816981, -10.76797837806958, -4.058319481152025, -4.67088204883725, -3.781517723816981, -4.651201581652481, -4.481862563356973, -9.965888044661478, -11.81877477032739, -4.246528822552861, -3.781517723816981, -10.5483221557687, -3.678841303348173, -4.265864181971199, -3.963656909255049, -4.446456820708637, -4.087102593512872, -4.049979067309736, -9.349480350097817, -4.058319481152025, -3.860986682109699, -3.688254174804372, -4.202598697409998, -4.357970890702171, -3.694084115334849, -4.663993515631611, -4.202598697409998, -4.729649605992284, -17.44370354320727, -4.070989326544428, -3.690978211046584, -4.151235393244388, -4.516487475276548, -4.516486533693963, -11.93578320247439, -13.93492651764108, -9.725999519132424, -3.948768780759701, -4.54837033261492, -4.608340402585299, -3.766432451742874, -4.460920753858979, -4.761551763875372, -4.146672807908755, -4.463453112343187, -4.49630283741171, -3.675393654819468, -12.29902973035485, -3.954381239204013, -3.66932482461619, -4.521609944502427, -4.430482472437978, -4.464679723699865, -12.28886466745293, -3.801739746677938, -4.914382675369971, -9.544343101764696, -3.804525041779739, -9.606915591721991, -7.771561172376099e-16] 
    ]
  },
 "Synonymous site-posteriors":  [
[0.6035246491432024, 0.6094320024704845, 0.6039337405888409, 0.6024715225442768, 0.6009889483657073, 0.3338651188353338, 0.6068419812825459, 0.6172649830868649, 0.5826441234196083, 0.6104181177622079, 0.6033198732999319, 0.5871655743229159, 0.5987623394842244, 0.3150586370782644, 0.03621689076393188, 0.6070130217313834, 0.59873056995801, 0.5802577713440638, 0.6054857891857977, 0.5969436821022424, 0.6161732138861475, 0.6021098921224105, 0.6089316732884661, 0.583710828940218, 0.591514265021837, 0.6023468169517974, 0.6021243278399646, 0.03003672633998317, 0.6089316732884661, 0.5980168453771395, 0.3194248775045319, 0.2908161819428813, 0.5863741615762875, 0.5997093038800737, 0.6000683671357017, 0.6004975605422155, 0.6056342436256144, 0.5996102682732077, 0.6054408826874812, 0.6004530998824147, 0.617393727525439, 0.2905685771621213, 0.03585445828961151, 0.6074178724471117, 0.59997093366139, 0.583710828940218, 0.5936950431446222, 0.5998799696160944, 0.5835502407902533, 0.6020129096819524, 0.5963110340492627, 0.5996313470932205, 0.5975452845345685, 0.583710828940218, 0.6046925433315722, 0.5978378268414315, 0.6011237602255122, 0.3268636908725126, 0.610628614252517, 0.6070561997555934, 0.2633048731429472, 0.3153358517471844, 0.5929958613002714, 0.6141459196499532, 0.5967179188343906, 0.6023468169517974, 0.5924152901220648, 0.2621441084046147, 0.6020420804952598, 0.6004778776620625, 0.6040731715723995, 0.5946894091933932, 0.3142864372337106, 0.5881159389473298, 0.595142391075954, 0.5944219382596014, 0.6081993344358799, 0.6028544412454298, 0.6070694138486176, 0.612240529946335, 0.6107286774906591, 0.6124340111450782, 0.602145577108715, 0.5979619797193214, 0.5996102682732077, 0.6009889483657073, 0.6036098199941031, 0.6040898059110154, 0.6056544025260828, 0.6032140543955912, 0.6051309508033003, 0.601559248908665, 0.6107286774906591, 0.6015409639481469, 0.6029398389831933, 0.5995215865658559, 0.5985199931926534, 0.6019613466507009, 0.3435599372372498, 0.6107286774906591, 0.5985199931926534, 0.6099798225161895, 0.616174410180485, 0.5975667339207281, 0.6023627096248401, 0.5943466123905728, 0.5850547426758752, 0.5996102682732077, 0.590732632277242, 0.6109372900256169, 0.600247160919705, 0.596993529827171, 0.5971388783024671, 0.039864208507425, 0.6090846615623748, 0.6016045665199258, 0.602987294737528, 0.6134989720655333, 0.6082290304364872, 0.6030776265309888, 0.5930662746132944, 0.6030776265309888, 0.6064904676110289, 0.6110344759054942, 0.6056469357089077, 0.6034400577775941, 0.5971388783024671, 0.5971388783024671, 0.6085346156814867, 0.6155747252143101, 0.602987294737528, 0.6069811840725805, 0.6172649830868649, 0.6022392693969977, 0.002904129125033142, 0.6009889483657073, 0.5987239883669822, 0.5999015148475231, 0.6100137436756481, 0.6155747252143101, 0.6172649830868649, 0.6172649830868649, 0.5973836992795372, 0.6039673453040042, 0.6156988859386678, 0.6146734473077673, 0.6071214413349041, 0.6009889483657073, 0.6083698281769427, 0.5987239883669822, 0.5987239883669822, 0.6132439174727359, 0.6039673453040042, 0.6135070073713641, 0.3023980445537159, 0.6024715225442768, 0.6134989720655333, 0.6036956890004284, 0.5924268158609375, 0.292698312682001, 0.6059726202620832, 0.6135903774241879, 0.6069650872169543, 0.6090363948361627, 0.5836047846173261, 0.6122079638282262, 0.5996431894821559, 0.6133618491971939, 0.5986298456912916, 0.5930495306214696, 0.6126341279709552, 0.5978075748780048, 0.5985199931926534, 0.6086279787653918, 0.2970786003916762, 0.6004530998824147, 0.5985199931926534, 0.3606925839345263, 0.5810648229551977, 0.002505315585574929, 0.6038034565784431, 0.5985199931926534, 0.594561967236762, 0.6164459349216855, 0.2495890364836165, 0.5985199931926534, 0.5978075748780048, 0.6008311021782357, 0.6054442125700302, 0.6048937688176217, 0.6090381719119603, 0.5995392678264528, 0.6008311021782357, 0.6090381719119603, 0.2823201359037507, 0.2555452645004649, 0.5979619797193214, 0.5942031281534681, 0.6124340111450782, 0.5810648229551977, 0.6004669702987223, 0.5961722555668632, 0.603591894748821, 0.5931825158218348, 0.611829528586461, 0.6024715225442768, 0.6009889483657073, 0.5930662746132944, 0.3042761884415005, 0.334987544601583, 0.0446242195711273, 0.5948069988488467, 0.003106215337745572, 0.6082290304364872, 0.60527757449011, 0.3313625305366026, 0.5875496624805709, 0.609441189890029, 0.04380235773141809, 0.5973836992795372, 0.6024206855848274, 0.6009889483657073, 0.6104661048684484, 0.5973836992795372, 0.6040372529542171, 0.5903192098334057, 0.6032140543955912, 0.5903192098334057, 0.004047730550214404, 0.603766916758654, 0.3124396867012983, 0.5971388783024671, 0.615362988107807, 0.6079820565096535, 0.3333725887801652, 0.6039337405888409, 0.6073787004741653, 0.04549503004976869, 0.6039673453040042, 0.6100229790401831, 0.6039673453040042, 0.3452383626410238, 0.609441189890029, 0.6024107618522094, 0.607918240626539, 0.6043148907736081, 0.6063567765795862, 0.5999721309533363, 0.6009832185835947, 0.5943757785182985, 0.607918240626539, 0.6009908750340425, 0.5869947278962704, 0.6150086493131089, 0.5836056567532288, 0.5971227587523051, 0.5999721309533363, 0.607918240626539, 0.6089155177330751, 0.6163264001111758, 0.3475608203590821, 0.6082290304364872, 0.60527757449011, 0.6079820565096535, 0.6051152443763387, 0.6073787004741653, 0.6136432112954349, 0.6039673453040042, 0.6051152443763387, 0.3311892931145891, 0.6073787004741653, 0.6115209678799676, 0.6051152443763387, 0.6156988859386678, 0.615362988107807, 0.3346935288104859, 0.3304406361180868, 0.6079820565096535, 0.6051152443763387, 0.3293101528549287, 0.60527757449011, 0.6039337405888409, 0.6039673453040042, 0.6086521464063456, 0.6141806292460952, 0.6049829254585171, 0.3116391317999229, 0.6073787004741653, 0.6041331104023823, 0.5953174476617396, 0.6110246279464108, 0.602987294737528, 0.5971388783024671, 0.6143435295458294, 0.6110246279464108, 0.6115261091376422, 0.04393605710011829, 0.5986298456912916, 0.5961722555668632, 0.5930662746132944, 0.6170629788787313, 0.6170624017432297, 0.3283835171912884, 0.03320555313902557, 0.3005197452621832, 0.5995153261866119, 0.6110383716485913, 0.6048603121765151, 0.6006488000033163, 0.6048060126611876, 0.6171247697958566, 0.5916024343426238, 0.6104815967966626, 0.6102830546716198, 0.6042517755218355, 0.3398347340074715, 0.6012201552698897, 0.6024920523665674, 0.6064756182141904, 0.6040746154798655, 0.6059070212416883, 0.3230778042411031, 0.6011789546532899, 0.6210107210074026, 0.3362674736833364, 0.6020129096819524, 0.343949156870975, 0.5485216913219993],
  [0.3220034368756826, 0.325210168538346, 0.3222228049301821, 0.3214306430740611, 0.3206272873545324, 0.175415130250852, 0.3238023580073108, 0.3294754838259902, 0.3107146338518176, 0.325744826355729, 0.3218917638022295, 0.3131530899287258, 0.3194223433121708, 0.1655119260458868, 0.0187297940259544, 0.3238953068561959, 0.3194047902151746, 0.3094277520941422, 0.3230649220812538, 0.3184374282851932, 0.3288791180430264, 0.3212358646206286, 0.3249365037204905, 0.3112889390830442, 0.3155019647752596, 0.3213626302133891, 0.3212431744112967, 0.01553000207002461, 0.3249365037204905, 0.3190181925116736, 0.1678108017611136, 0.1527488622076965, 0.3127254077466824, 0.3199336673965971, 0.3201280953957871, 0.3203604414553518, 0.3231462378779952, 0.3198817713609217, 0.3230425547596998, 0.3203364381124207, 0.3295451222521848, 0.1526184086902109, 0.01854215385704347, 0.3241138286602886, 0.3200759506567216, 0.3112889390830442, 0.3166808345392075, 0.3200269456260872, 0.311202358308286, 0.3211821330678076, 0.3180963529754469, 0.319892224601021, 0.318763038558291, 0.3112889390830442, 0.3226366945283968, 0.3189213369603542, 0.3207012729538407, 0.1717280643896272, 0.3258599383431061, 0.3239183193571781, 0.138270134118615, 0.1656572439423641, 0.3163026353545678, 0.3277740536808986, 0.3183151814727997, 0.3213626302133891, 0.3159901234686806, 0.1376593486967345, 0.321199855748649, 0.320351288668446, 0.3223000232118715, 0.3172180839919873, 0.165104823757994, 0.3136667652410396, 0.3174639691424344, 0.3170740189843192, 0.3245385183340949, 0.3216390542242177, 0.3239266088866606, 0.3267367451085029, 0.3259132400991835, 0.3268420718465457, 0.3212541795822853, 0.3189896036136641, 0.3198817713609217, 0.3206272873545324, 0.3220486464626663, 0.3223074511666411, 0.3231562377658538, 0.3218333884844376, 0.3228719945144271, 0.3209357639376118, 0.3259132400991835, 0.3209276937412613, 0.3216853104880067, 0.3198326158464337, 0.3192905591924809, 0.3211535350985704, 0.1805224002822301, 0.3259132400991835, 0.3192905591924809, 0.3255062046467517, 0.3288795159283027, 0.3187757203863366, 0.3213725569775351, 0.3170334069119016, 0.3120139027260964, 0.3198817713609217, 0.3150790517603142, 0.3260266429361236, 0.3202256805653158, 0.3184644127325201, 0.3185430671616618, 0.02061827855395014, 0.3250199735279947, 0.320960299371335, 0.3217105067605591, 0.3274209222033748, 0.3245558504417845, 0.3217586644768562, 0.316340021202405, 0.3217586644768562, 0.3236114158188045, 0.3260788644653863, 0.3231520156903433, 0.3219564583104155, 0.3185430671616618, 0.3185430671616618, 0.3247221684105435, 0.3285521104956478, 0.3217105067605591, 0.3238761379263678, 0.3294754838259902, 0.3213050782705832, 0.001478835681521777, 0.3206272873545324, 0.3194009671666219, 0.3200389190386841, 0.3255263655296767, 0.3285521104956478, 0.3294754838259902, 0.3294754838259902, 0.3186760584230695, 0.3222416339038831, 0.3286211481897779, 0.3280621313962302, 0.3239524041933548, 0.3206272873545324, 0.3246329744531384, 0.3194009671666219, 0.3194009671666219, 0.3272824885386365, 0.3222416339038831, 0.3274251084722279, 0.1588458281279421, 0.3214306430740611, 0.3274209222033748, 0.3220940534385954, 0.3159958295722405, 0.1537401103152146, 0.3233304029245739, 0.3274719015420051, 0.3238675784941619, 0.3249936539790516, 0.311232858156429, 0.3267178683739966, 0.3198983910854583, 0.3273461563685091, 0.3193504628297084, 0.3163315547238187, 0.3269509529591143, 0.3189055038822233, 0.3192905591924809, 0.3247717368004255, 0.1560452292950942, 0.3203364381124207, 0.3192905591924809, 0.1895484827358878, 0.3098629329417598, 0.00127552818878584, 0.3221538420102815, 0.3192905591924809, 0.3171492013939637, 0.3290276181189551, 0.1310534093276705, 0.3192905591924809, 0.3189055038822233, 0.3205419332833704, 0.3230421053953535, 0.3227454058014994, 0.3249941374180134, 0.319842173738435, 0.3205419332833704, 0.3249941374180134, 0.14827690450649, 0.1341865442502675, 0.3189896036136641, 0.316955205151178, 0.3268420718465457, 0.3098629329417598, 0.3203445883278873, 0.3180201400098223, 0.3220381617189116, 0.3164038685684374, 0.3265120695587619, 0.3214306430740611, 0.3206272873545324, 0.316340021202405, 0.1598345356623939, 0.1760063413956955, 0.02308388897008683, 0.3172815792737682, 0.001581870800483775, 0.3245558504417845, 0.3229524656695001, 0.1740979375362274, 0.3133604195648607, 0.3252147456755476, 0.02265813505831321, 0.3186760584230695, 0.3214034109111034, 0.3206272873545324, 0.3257702186061562, 0.3186760584230695, 0.3222808717078302, 0.3148550189586199, 0.3218333884844376, 0.3148550189586199, 0.002062013715583276, 0.3221331072142572, 0.1641325571605131, 0.3185430671616618, 0.3284367216623836, 0.324421317073719, 0.175156961442572, 0.3222228049301821, 0.3240937342582777, 0.02353495774442185, 0.3222416339038831, 0.3255287866937551, 0.3222416339038831, 0.1814063773093039, 0.3252147456755476, 0.3213974008542291, 0.32438848639472, 0.3224317125982993, 0.323540177801712, 0.3200773678359768, 0.3206247656589591, 0.3170489680618037, 0.32438848639472, 0.3206282624330444, 0.3130610253993504, 0.3282437449932759, 0.3112334167532608, 0.3185346135344789, 0.3200773678359768, 0.32438848639472, 0.3249273483775525, 0.3289635631590023, 0.1826299325818446, 0.3245558504417845, 0.3229524656695001, 0.324421317073719, 0.3228642930637409, 0.3240937342582777, 0.3274993819065669, 0.3222416339038831, 0.3228642930637409, 0.1740064061084531, 0.3240937342582777, 0.3263445591900795, 0.3228642930637409, 0.3286211481897779, 0.3284367216623836, 0.1758517672855474, 0.1736116276138902, 0.324421317073719, 0.3228642930637409, 0.1730174103861064, 0.3229524656695001, 0.3222228049301821, 0.3222416339038831, 0.3247838064810398, 0.327792765812488, 0.322793529753853, 0.1637109709516724, 0.3240937342582777, 0.3223316334465942, 0.3175578421542126, 0.3260761203553632, 0.3217105067605591, 0.3185430671616618, 0.3278809858532439, 0.3260761203553632, 0.326347029655538, 0.0227275106499413, 0.3193504628297084, 0.3180201400098223, 0.316340021202405, 0.3293652761368304, 0.3293649679889696, 0.1725284874663361, 0.01717057435727589, 0.1578565090543519, 0.3198293764221291, 0.3260819546526055, 0.3227275159583262, 0.3204432685446036, 0.3226972319921603, 0.3293985723419517, 0.3155490376812948, 0.3257789479315406, 0.3256709650161598, 0.3223964103619504, 0.1785597324024397, 0.3207525837455719, 0.3214419336217838, 0.3236019579508238, 0.3222993291459539, 0.323294363050362, 0.1697339656853291, 0.3207302909205715, 0.3315223987577754, 0.1766802724248609, 0.3211821330678076, 0.1807273498263323, 0.2923552876214582],
  [0.07447191398111498, 0.06535782899116953, 0.07384345448097712, 0.07609783438166207, 0.07838376427976042, 0.4907197509138143, 0.06935566071014328, 0.05325953308714493, 0.1066412427285742, 0.06383705588206304, 0.07478836289783862, 0.09968133574835837, 0.08181531720360462, 0.519429436875849, 0.9450533152101137, 0.06909167141242079, 0.08186463982681551, 0.110314476561794, 0.07144928873294838, 0.08461888961256434, 0.05494766807082615, 0.07665424325696092, 0.06613182299104343, 0.1050002319767377, 0.09298377020290337, 0.07629055283481345, 0.07663249774873866, 0.9544332715899922, 0.06613182299104343, 0.08296496211118673, 0.5127643207343545, 0.5564349558494222, 0.1009004306770301, 0.08035702872332913, 0.07980353746851133, 0.07914199800243277, 0.07121951849639041, 0.08050796036587052, 0.07151656255281903, 0.07921046200516463, 0.0530611502223762, 0.5568130141476679, 0.9456033878533451, 0.06846829889259962, 0.0799531156818884, 0.1050002319767377, 0.08962412231617037, 0.08009308475781829, 0.1052474009014607, 0.07680495725023999, 0.08559261297529046, 0.0804764283057585, 0.08369167690714061, 0.1050002319767377, 0.07267076214003117, 0.08324083619821446, 0.07817496682064722, 0.5014082447378603, 0.06351144740437681, 0.06902548088722855, 0.5984249927384377, 0.5190069043104515, 0.090701503345161, 0.05808002666914809, 0.08496689969280968, 0.07629055283481345, 0.09159458640925451, 0.6001965428986509, 0.0767580637560912, 0.0791708336694916, 0.07362680521572899, 0.08809250681461936, 0.5206087390082954, 0.09821729581163056, 0.08739363978161153, 0.08850404275607938, 0.06726214723002523, 0.0755065045303526, 0.06900397726472172, 0.06102272494516201, 0.06335808241015746, 0.06072391700837609, 0.0766002433089997, 0.08304841666701429, 0.08050796036587052, 0.07838376427976042, 0.07434153354323059, 0.07360274292234358, 0.07118935970806346, 0.07495255711997136, 0.07199705468227269, 0.07750498715372331, 0.06335808241015746, 0.07753134231059171, 0.07537485052880007, 0.08064579758771044, 0.08218944761486575, 0.07688511825072886, 0.4759176624805201, 0.06335808241015746, 0.08218944761486575, 0.0645139728370587, 0.05494607389121232, 0.08365754569293521, 0.07626473339762481, 0.0886199806975255, 0.1029313545980282, 0.08050796036587052, 0.09418831596244388, 0.0630360670382593, 0.07952715851497931, 0.08454205744030875, 0.08431805453587106, 0.9395175129386247, 0.06589536490963044, 0.07743513410873906, 0.07530219850191286, 0.05908010573109191, 0.06721511912172824, 0.07516370899215469, 0.09059370418430068, 0.07516370899215469, 0.0698981165701666, 0.06288665962911952, 0.07120104860074908, 0.07460348391199056, 0.08431805453587106, 0.08431805453587106, 0.06674321590796985, 0.05587316429004193, 0.07530219850191286, 0.06914267800105162, 0.05325953308714493, 0.07645565233241912, 0.9956170351934451, 0.07838376427976042, 0.08187504446639586, 0.08005956611379275, 0.06445989079467522, 0.05587316429004193, 0.05325953308714493, 0.05325953308714493, 0.08394024229739315, 0.07379102079211258, 0.05567996587155427, 0.05726442129600265, 0.06892615447174111, 0.07838376427976042, 0.06699719736991903, 0.08187504446639586, 0.08187504446639586, 0.05947359398862766, 0.07379102079211258, 0.05906788415640792, 0.538756127318342, 0.07609783438166207, 0.05908010573109191, 0.07421025756097631, 0.09157735456682206, 0.5535615770027844, 0.07069697681334301, 0.0589377210338072, 0.06916733428888389, 0.06596995118478584, 0.1051623572262448, 0.06107416779777708, 0.0804584194323858, 0.05929199443429711, 0.08201969147900014, 0.09061891465471174, 0.06041491906993035, 0.08328692123977186, 0.08218944761486575, 0.06660028443418291, 0.5468761703132295, 0.07921046200516463, 0.08218944761486575, 0.4497589333295858, 0.1090722441030424, 0.9962191562256393, 0.07404270141127528, 0.08218944761486575, 0.08828883136927423, 0.05452644695935944, 0.6193575541887131, 0.08218944761486575, 0.08328692123977186, 0.07862696453839381, 0.07151368203461607, 0.07236082538087876, 0.06596769067002614, 0.08061855843511222, 0.07862696453839381, 0.06596769067002614, 0.5694029595897595, 0.6102681912492676, 0.08304841666701429, 0.08884166669535394, 0.06072391700837609, 0.1090722441030424, 0.07918844137339055, 0.08580760442331471, 0.07436994353226739, 0.09041361560972781, 0.0616584018547771, 0.07609783438166207, 0.07838376427976042, 0.09059370418430068, 0.5358892758961057, 0.4890061140027216, 0.9322918914587858, 0.0879114218773852, 0.9953119138617705, 0.06721511912172824, 0.0717699598403899, 0.49453953192717, 0.0990899179545683, 0.06534406443442323, 0.9335395072102687, 0.08394024229739315, 0.07617590350406914, 0.07838376427976042, 0.06376367652539537, 0.08394024229739315, 0.07368187533795273, 0.09482577120797428, 0.07495255711997136, 0.09482577120797428, 0.9938902557342022, 0.0740999760270888, 0.5234277561381886, 0.08431805453587106, 0.05620029022980952, 0.06759662641662745, 0.4914704497772628, 0.07384345448097712, 0.06852756526755696, 0.9309700122058094, 0.07379102079211258, 0.06444823426606185, 0.07379102079211258, 0.4733552600496725, 0.06534406443442323, 0.07619183729356169, 0.06769327297874103, 0.07325339662809244, 0.07010304561870181, 0.07995050121068675, 0.07839201575744636, 0.0885752534198978, 0.06769327297874103, 0.07838086253291308, 0.09994424670437922, 0.05674760569361522, 0.1051609264935104, 0.08434262771321591, 0.07995050121068675, 0.06769327297874103, 0.06615713388937224, 0.05471003672982169, 0.4698092470590732, 0.06721511912172824, 0.0717699598403899, 0.06759662641662745, 0.07202046255992026, 0.06852756526755696, 0.05885740679799822, 0.07379102079211258, 0.07202046255992026, 0.4948043007769578, 0.06852756526755696, 0.06213447292995282, 0.07202046255992026, 0.05567996587155427, 0.05620029022980952, 0.4894547039039667, 0.4959477362680229, 0.06759662641662745, 0.07202046255992026, 0.4976724367589649, 0.0717699598403899, 0.07384345448097712, 0.07379102079211258, 0.06656404711261485, 0.05802660494141675, 0.07222354478762988, 0.5246498972484047, 0.06852756526755696, 0.07353525615102377, 0.0871247101840479, 0.06289925169822599, 0.07530219850191286, 0.08431805453587106, 0.05777548460092678, 0.06289925169822599, 0.06212686120681987, 0.9333364322499403, 0.08201969147900014, 0.08580760442331471, 0.09059370418430068, 0.05357174498443828, 0.05357263026780076, 0.4990879953423756, 0.9496238725036985, 0.5416237456834648, 0.08065529739125896, 0.06287967369880335, 0.07241217186515864, 0.07890793145208011, 0.07249675534665204, 0.05347665786219171, 0.09284852797608152, 0.06373945527179678, 0.06404598031222034, 0.0733518141162141, 0.4816055335900888, 0.07802726098453827, 0.07606601401164872, 0.06992242383498556, 0.0736260553741806, 0.07079861570794976, 0.5071882300735681, 0.07809075442613865, 0.047466880234822, 0.4870522538918026, 0.07680495725023999, 0.4753234933026926, 0.1591230210565426] 
  ],
 "analysis":{
   "authors":"Sergei L Kosakovsky Pond",
   "citation":"*Gene-wide identification of episodic selection*, Mol Biol Evol. 32(5):1365-71, *Synonymous Site-to-Site Substitution Rate Variation Dramatically Inflates False Positive Rates of Selection Analyses: Ignore at Your Own Peril*, Mol Biol Evol. 37(8):2430-2439",
   "contact":"spond@temple.edu",
   "info":"BUSTED (branch-site unrestricted statistical test of episodic diversification) uses a random effects branch-site model fitted  jointly to all or a subset of tree branches in order to test for alignment-wide evidence of episodic diversifying selection. Assuming there is evidence of positive selection (i.e. there is an omega > 1),  BUSTED will also perform a quick evidence-ratio style analysis to explore which individual sites may have been subject to selection. v2.0 adds support for synonymous rate variation, and relaxes the test statistic to 0.5 (chi^2_0 + chi^2_2).\n                               \nVersion 2.1 adds a grid search for the initial starting point.\n\nVersion 2.2 changes the grid search to LHC, and adds an initial search phase to use adaptive Nedler-Mead. \n\nVersion 3.0 implements the option for branch-site variation in synonymous substitution rates. \n\nVersion 3.1 adds HMM auto-correlation option for SRV, and binds SRV distributions for multiple branch sets.\n\nVersion 4.0 adds support for multiple hits (MH), ancestral state reconstruction saved to JSON, and profiling of branch-site level support for selection / multiple hits.\n\nVersion 4.2 adds calculation of MH-attributable fractions of substitutions.\n\nVersion 4.5 adds an 'error absorption' component [experimental]\n",
   "requirements":"in-frame codon alignment and a phylogenetic tree (optionally annotated with {})",
   "settings":{
     "error-sink":0,
     "multiple-hit":"None",
     "srv":"Yes"
    },
   "version":"4.5"
  },
 "background":1,
 "branch attributes":{
   "0":{
     "DireGB":{
       "MG94xREV with separate rates for branch sets":0.01039826442468402,
       "Nucleotide GTR":0.00948051335549443,
       "Posterior prob omega class":        [
[0],
        [0],
        [1] 
        ],
       "Posterior prob omega class by site":        [
[0, 0, 0, 0, 0, 0, 0, 0, 0, 0, 0, 0, 0, 0, 0, 0, 0, 0, 0, 0, 0, 0, 0, 0, 0, 0, 0, 0, 0, 0, 0, 0, 0, 0, 0, 0, 0, 0, 0, 0, 0, 0, 0, 0, 0, 0, 0, 0, 0, 0, 0, 0, 0, 0, 0, 0, 0, 0, 0, 0, 0, 0, 0, 0, 0, 0, 0, 0, 0, 0, 0, 0, 0, 0, 0, 0, 0, 0, 0, 0, 0, 0, 0, 0, 0, 0, 0, 0, 0, 0, 0, 0, 0, 0, 0, 0, 0, 0, 0, 0, 0, 0, 0, 0, 0, 0, 0, 0, 0, 0, 0, 0, 0, 0, 0, 0, 0, 0, 0, 0, 0, 0, 0, 0, 0, 0, 0, 0, 0, 0, 0, 0, 0, 0, 0, 0, 0, 0, 0, 0, 0, 0, 0, 0, 0, 0, 0, 0, 0, 0, 0, 0, 0, 0, 0, 0, 0, 0, 0, 0, 0, 0, 0, 0, 0, 0, 0, 0, 0, 0, 0, 0, 0, 0, 0, 0, 0, 0, 0, 0, 0, 0, 0, 0, 0, 0, 0, 0, 0, 0, 0, 0, 0, 0, 0, 0, 0, 0, 0, 0, 0, 0, 0, 0, 0, 0, 0, 0, 0, 0, 0, 0, 0, 0, 0, 0, 0, 0, 0, 0, 0, 0, 0, 0, 0, 0, 0, 0, 0, 0, 0, 0, 0, 0, 0, 0, 0, 0, 0, 0, 0, 0, 0, 0, 0, 0, 0, 0, 0, 0, 0, 0, 0, 0, 0, 0, 0, 0, 0, 0, 0, 0, 0, 0, 0, 0, 0, 0, 0, 0, 0, 0, 0, 0, 0, 0, 0, 0, 0, 0, 0, 0, 0, 0, 0, 0, 0, 0, 0, 0, 0, 0, 0, 0, 0, 0, 0, 0, 0, 0, 0, 0, 0, 0, 0, 0, 0, 0, 0, 0, 0, 0, 0, 0, 0, 0, 0, 0, 0, 0, 0, 0, 0, 0, 0, 0, 0, 0],
        [0, 0, 0, 0, 0, 0, 0, 0, 0, 0, 0, 0, 0, 0, 0, 0, 0, 0, 0, 0, 0, 0, 0, 0, 0, 0, 0, 0, 0, 0, 0, 0, 0, 0, 0, 0, 0, 0, 0, 0, 0, 0, 0, 0, 0, 0, 0, 0, 0, 0, 0, 0, 0, 0, 0, 0, 0, 0, 0, 0, 0, 0, 0, 0, 0, 0, 0, 0, 0, 0, 0, 0, 0, 0, 0, 0, 0, 0, 0, 0, 0, 0, 0, 0, 0, 0, 0, 0, 0, 0, 0, 0, 0, 0, 0, 0, 0, 0, 0, 0, 0, 0, 0, 0, 0, 0, 0, 0, 0, 0, 0, 0, 0, 0, 0, 0, 0, 0, 0, 0, 0, 0, 0, 0, 0, 0, 0, 0, 0, 0, 0, 0, 0, 0, 0, 0, 0, 0, 0, 0, 0, 0, 0, 0, 0, 0, 0, 0, 0, 0, 0, 0, 0, 0, 0, 0, 0, 0, 0, 0, 0, 0, 0, 0, 0, 0, 0, 0, 0, 0, 0, 0, 0, 0, 0, 0, 0, 0, 0, 0, 0, 0, 0, 0, 0, 0, 0, 0, 0, 0, 0, 0, 0, 0, 0, 0, 0, 0, 0, 0, 0, 0, 0, 0, 0, 0, 0, 0, 0, 0, 0, 0, 0, 0, 0, 0, 0, 0, 0, 0, 0, 0, 0, 0, 0, 0, 0, 0, 0, 0, 0, 0, 0, 0, 0, 0, 0, 0, 0, 0, 0, 0, 0, 0, 0, 0, 0, 0, 0, 0, 0, 0, 0, 0, 0, 0, 0, 0, 0, 0, 0, 0, 0, 0, 0, 0, 0, 0, 0, 0, 0, 0, 0, 0, 0, 0, 0, 0, 0, 0, 0, 0, 0, 0, 0, 0, 0, 0, 0, 0, 0, 0, 0, 0, 0, 0, 0, 0, 0, 0, 0, 0, 0, 0, 0, 0, 0, 0, 0, 0, 0, 0, 0, 0, 0, 0, 0, 0, 0, 0, 0, 0, 0, 0, 0, 0, 0, 0],
        [1, 1, 1, 1, 1, 1, 1, 1, 1, 1, 1, 1, 1, 1, 1, 1, 1, 1, 1, 1, 1, 1, 1, 1, 1, 1, 1, 1, 1, 1, 1, 1, 1, 1, 1, 1, 1, 1, 1, 1, 1, 1, 1, 1, 1, 1, 1, 1, 1, 1, 1, 1, 1, 1, 1, 1, 1, 1, 1, 1, 1, 1, 1, 1, 1, 1, 1, 1, 1, 1, 1, 1, 1, 1, 1, 1, 1, 1, 1, 1, 1, 1, 1, 1, 1, 1, 1, 1, 1, 1, 1, 1, 1, 1, 1, 1, 1, 1, 1, 1, 1, 1, 1, 1, 1, 1, 1, 1, 1, 1, 1, 1, 1, 1, 1, 1, 1, 1, 1, 1, 1, 1, 1, 1, 1, 1, 1, 1, 1, 1, 1, 1, 1, 1, 1, 1, 1, 1, 1, 1, 1, 1, 1, 1, 1, 1, 1, 1, 1, 1, 1, 1, 1, 1, 1, 1, 1, 1, 1, 1, 1, 1, 1, 1, 1, 1, 1, 1, 1, 1, 1, 1, 1, 1, 1, 1, 1, 1, 1, 1, 1, 1, 1, 1, 1, 1, 1, 1, 1, 1, 1, 1, 1, 1, 1, 1, 1, 1, 1, 1, 1, 1, 1, 1, 1, 1, 1, 1, 1, 1, 1, 1, 1, 1, 1, 1, 1, 1, 1, 1, 1, 1, 1, 1, 1, 1, 1, 1, 1, 1, 1, 1, 1, 1, 1, 1, 1, 1, 1, 1, 1, 1, 1, 1, 1, 1, 1, 1, 1, 1, 1, 1, 1, 1, 1, 1, 1, 1, 1, 1, 1, 1, 1, 1, 1, 1, 1, 1, 1, 1, 1, 1, 1, 1, 1, 1, 1, 1, 1, 1, 1, 1, 1, 1, 1, 1, 1, 1, 1, 1, 1, 1, 1, 1, 1, 1, 1, 1, 1, 1, 1, 1, 1, 1, 1, 1, 1, 1, 1, 1, 1, 1, 1, 1, 1, 1, 1, 1, 1, 1, 1, 1, 1, 1, 1, 1, 1, 1] 
        ],
       "constrained":0.01013470193650353,
       "original name":"DireGB",
       "unconstrained":0.01050316635036597
      },
     "Node14":{
       "MG94xREV with separate rates for branch sets":0.002721979689393588,
       "Nucleotide GTR":0.002583077408781392,
       "Posterior prob omega class":null,
       "constrained":0.002705785608044204,
       "unconstrained":0.002766611143835006
      },
     "Node16":{
       "MG94xREV with separate rates for branch sets":0.0041392517450632,
       "Nucleotide GTR":0.003390362754536889,
       "Posterior prob omega class":null,
       "constrained":0.004068901060498051,
       "unconstrained":0.004252316559821528
      },
     "Node4":{
       "MG94xREV with separate rates for branch sets":0.004790344215638241,
       "Nucleotide GTR":0.005295484584506818,
       "Posterior prob omega class":null,
       "constrained":0.004981114508750169,
       "unconstrained":0.004844340262680736
      },
     "Node5":{
       "MG94xREV with separate rates for branch sets":0.001857180848135642,
       "Nucleotide GTR":0.0013122320454475,
       "Posterior prob omega class":null,
       "constrained":0.001722515160134713,
       "unconstrained":0.001862847435617896
      },
     "Node8":{
       "MG94xREV with separate rates for branch sets":0.001059925172232502,
       "Nucleotide GTR":0.001175459122691916,
       "Posterior prob omega class":null,
       "constrained":0.001045663759562912,
       "unconstrained":0.0009736771225626125
      },
     "canBai_SAMN02921314":{
       "MG94xREV with separate rates for branch sets":0,
       "Nucleotide GTR":1e-06,
       "Posterior prob omega class":null,
       "constrained":0,
       "original name":"canBai_SAMN02921314",
       "unconstrained":0
      },
     "canLup_SAMN02921310":{
       "MG94xREV with separate rates for branch sets":0.002702533882774803,
       "Nucleotide GTR":0.002676745968470834,
       "Posterior prob omega class":null,
       "constrained":0.00294905018924378,
       "original name":"canLup_SAMN02921310",
       "unconstrained":0.002959351670712287
      },
     "canRuf_SAMN02921317":{
       "MG94xREV with separate rates for branch sets":0.008041707793975417,
       "Nucleotide GTR":0.007900729929601141,
       "Posterior prob omega class":null,
       "constrained":0.008297632065960101,
       "original name":"canRuf_SAMN02921317",
       "unconstrained":0.008314181133841251
      },
     "chrBra_SAMN27257233":{
       "MG94xREV with separate rates for branch sets":0.006229874324279762,
       "Nucleotide GTR":0.006148978342319003,
       "Posterior prob omega class":null,
       "constrained":0.006281420231225072,
       "original name":"chrBra_SAMN27257233",
       "unconstrained":0.00628579510407279
      },
     "cuoAlp_SAMN10180424":{
       "MG94xREV with separate rates for branch sets":0.001725425776925825,
       "Nucleotide GTR":0.002473165033832997,
       "Posterior prob omega class":null,
       "constrained":0.001966495968043503,
       "original name":"cuoAlp_SAMN10180424",
       "unconstrained":0.001772072431590468
      },
     "lupMes_SAMEA5411047":{
       "MG94xREV with separate rates for branch sets":0.005196784242879789,
       "Nucleotide GTR":0.005007098087757022,
       "Posterior prob omega class":null,
       "constrained":0.005346164726879044,
       "original name":"lupMes_SAMEA5411047",
       "unconstrained":0.0054013295409925
      },
     "lycPic_SAMN09924608":{
       "MG94xREV with separate rates for branch sets":0.01064274298849761,
       "Nucleotide GTR":0.01118975893831059,
       "Posterior prob omega class":null,
       "constrained":0.01089808602616231,
       "original name":"lycPic_SAMN09924608",
       "unconstrained":0.01070934487361202
      },
     "speVen_SAMN27257238":{
       "MG94xREV with separate rates for branch sets":0.002066267020533528,
       "Nucleotide GTR":0.002041148979348274,
       "Posterior prob omega class":null,
       "constrained":0.002076885020841174,
       "original name":"speVen_SAMN27257238",
       "unconstrained":0.002081761313051214
      },
     "uroCin_SAMN04495241":{
       "MG94xREV with separate rates for branch sets":0.005536403001523915,
       "Nucleotide GTR":0.005471662988674271,
       "Posterior prob omega class":null,
       "constrained":0.005528560310290459,
       "original name":"uroCin_SAMN04495241",
       "unconstrained":0.005536556151806443
      },
     "vulVul_marble_Fox4":{
       "MG94xREV with separate rates for branch sets":0.006878470070036578,
       "Nucleotide GTR":0.006765667557782172,
       "Posterior prob omega class":null,
       "constrained":0.007013191884950832,
       "original name":"vulVul_marble_Fox4",
       "unconstrained":0.007033331729856238
      }
    },
   "attributes":{
     "MG94xREV with separate rates for branch sets":{
       "attribute type":"branch length",
       "display order":1
      },
     "Nucleotide GTR":{
       "attribute type":"branch length",
       "display order":0
      },
     "Posterior prob omega class":{
       "attribute type":"branch annotations",
       "display order":4
      },
     "Posterior prob omega class by site":{
       "attribute type":"branch annotations",
       "display order":5
      },
     "constrained":{
       "attribute type":"branch length",
       "display order":1
      },
     "original name":{
       "attribute type":"node label",
       "display order":0
      },
     "unconstrained":{
       "attribute type":"branch length",
       "display order":0
      }
    }
  },
 "data partitions":{
   "0":{
     "coverage":      [
[0, 1, 2, 3, 4, 5, 6, 7, 8, 9, 10, 11, 12, 13, 14, 15, 16, 17, 18, 19, 20, 21, 22, 23, 24, 25, 26, 27, 28, 29, 30, 31, 32, 33, 34, 35, 36, 37, 38, 39, 40, 41, 42, 43, 44, 45, 46, 47, 48, 49, 50, 51, 52, 53, 54, 55, 56, 57, 58, 59, 60, 61, 62, 63, 64, 65, 66, 67, 68, 69, 70, 71, 72, 73, 74, 75, 76, 77, 78, 79, 80, 81, 82, 83, 84, 85, 86, 87, 88, 89, 90, 91, 92, 93, 94, 95, 96, 97, 98, 99, 100, 101, 102, 103, 104, 105, 106, 107, 108, 109, 110, 111, 112, 113, 114, 115, 116, 117, 118, 119, 120, 121, 122, 123, 124, 125, 126, 127, 128, 129, 130, 131, 132, 133, 134, 135, 136, 137, 138, 139, 140, 141, 142, 143, 144, 145, 146, 147, 148, 149, 150, 151, 152, 153, 154, 155, 156, 157, 158, 159, 160, 161, 162, 163, 164, 165, 166, 167, 168, 169, 170, 171, 172, 173, 174, 175, 176, 177, 178, 179, 180, 181, 182, 183, 184, 185, 186, 187, 188, 189, 190, 191, 192, 193, 194, 195, 196, 197, 198, 199, 200, 201, 202, 203, 204, 205, 206, 207, 208, 209, 210, 211, 212, 213, 214, 215, 216, 217, 218, 219, 220, 221, 222, 223, 224, 225, 226, 227, 228, 229, 230, 231, 232, 233, 234, 235, 236, 237, 238, 239, 240, 241, 242, 243, 244, 245, 246, 247, 248, 249, 250, 251, 252, 253, 254, 255, 256, 257, 258, 259, 260, 261, 262, 263, 264, 265, 266, 267, 268, 269, 270, 271, 272, 273, 274, 275, 276, 277, 278, 279, 280, 281, 282, 283, 284, 285, 286, 287, 288, 289, 290, 291, 292, 293, 294, 295, 296, 297, 298, 299, 300, 301, 302, 303, 304, 305, 306, 307, 308, 309, 310, 311, 312, 313, 314, 315, 316, 317, 318, 319, 320, 321, 322, 323, 324, 325, 326, 327] 
      ],
     "name":"busted.filter.default"
    }
  },
 "fits":{
   "Constrained model":{
     "AIC-c":3603.608165704583,
     "Log Likelihood":-1757.248371373201,
     "Rate Distributions":{
       "Background":{
         "0":{
           "omega":0.9149937237590118,
           "proportion":0
          },
         "1":{
           "omega":0.9491342030200403,
           "proportion":0
          },
         "2":{
           "omega":1.79005795984454,
           "proportion":1
          }
        },
       "Synonymous site-to-site rates":{
         "0":{
           "proportion":0.5473914699990065,
           "rate":0.3287041367277363
          },
         "1":{
           "proportion":0.2959503866840483,
           "rate":0.3342942308923854
          },
         "2":{
           "proportion":0.1566581433169452,
           "rate":4.603243963156297
          }
        },
       "Test":{
         "0":{
           "omega":0.9000951450731179,
           "proportion":0
          },
         "1":{
           "omega":0.9122862467504127,
           "proportion":0
          },
         "2":{
           "omega":1,
           "proportion":1
          }
        }
      },
     "display order":3,
     "estimated parameters":44
    },
   "MG94xREV with separate rates for branch sets":{
     "AIC-c":3595.360259183295,
     "Equilibrium frequencies":      [
[0.02605733923446607],
      [0.02987850819806045],
      [0.03175304250764505],
      [0.02480509408690188],
      [0.01342922391200665],
      [0.01539854753158192],
      [0.01636463009080398],
      [0.01278385178371506],
      [0.01356708890326229],
      [0.01555662968396104],
      [0.01653263008835807],
      [0.01291509135689691],
      [0.01796350622756772],
      [0.02059775801576733],
      [0.0218900315069714],
      [0.01710022877224883],
      [0.01789396368679738],
      [0.02051801743458887],
      [0.02180528811727605],
      [0.01703402825763263],
      [0.009222048454796579],
      [0.01057441237112544],
      [0.01123783568068201],
      [0.008778861783885605],
      [0.009316722401549593],
      [0.01068296974410776],
      [0.01135320378594269],
      [0.008868985957181115],
      [0.01233580778264914],
      [0.01414478779460586],
      [0.01503221128466161],
      [0.01174298227202775],
      [0.02350092339401532],
      [0.02694720769345909],
      [0.02863783645691824],
      [0.0223715326677163],
      [0.01211171868153383],
      [0.01388783722937264],
      [0.01475914001329394],
      [0.01152966228616894],
      [0.01223605810733099],
      [0.01403041036470293],
      [0.01491065798054254],
      [0.01164802629593439],
      [0.01620115468979258],
      [0.01857696708253075],
      [0.01974245907876395],
      [0.01542257107606755],
      [0.026211875021287],
      [0.02176106055185659],
      [0.01178121532979506],
      [0.0135088673347277],
      [0.01435639409659654],
      [0.0112150420303497],
      [0.0136475499487923],
      [0.01450377745691271],
      [0.01133017613501404],
      [0.01575905922276538],
      [0.01807004068774268],
      [0.01920372885651685],
      [0.0150017215197745] 
      ],
     "Log Likelihood":-1765.384744976263,
     "Rate Distributions":{
       "non-synonymous/synonymous rate ratio for *background*":        [
[1.763298880851617, 1] 
        ],
       "non-synonymous/synonymous rate ratio for *test*":        [
[4.580522380215742, 1] 
        ]
      },
     "display order":1,
     "estimated parameters":32
    },
   "Nucleotide GTR":{
     "AIC-c":3656.96206142231,
     "Equilibrium frequencies":      [
[0.285641453466815],
      [0.2312291434927697],
      [0.2468020022246941],
      [0.2363274008157212] 
      ],
     "Log Likelihood":-1801.411004775623,
     "Rate Distributions":{
       "Substitution rate from nucleotide A to nucleotide C":0.4005730251177894,
       "Substitution rate from nucleotide A to nucleotide G":1,
       "Substitution rate from nucleotide A to nucleotide T":0.04260603643056357,
       "Substitution rate from nucleotide C to nucleotide G":0.1015476510123183,
       "Substitution rate from nucleotide C to nucleotide T":1.468065579635811,
       "Substitution rate from nucleotide G to nucleotide T":0.1515442074069326
      },
     "display order":0,
     "estimated parameters":27
    },
   "Unconstrained model":{
     "AIC-c":3602.561245535397,
     "Log Likelihood":-1755.699488573426,
     "Rate Distributions":{
       "Background":{
         "0":{
           "omega":0.960342174222212,
           "proportion":0
          },
         "1":{
           "omega":1,
           "proportion":3.003825142809984e-05
          },
         "2":{
           "omega":1.814687241079773,
           "proportion":0.9999699617485719
          }
        },
       "Synonymous site-to-site rates":{
         "0":{
           "proportion":0.2923552876214582,
           "rate":0.3218083259244073
          },
         "1":{
           "proportion":0.5485216913219993,
           "rate":0.3268487972647796
          },
         "2":{
           "proportion":0.1591230210565425,
           "rate":4.566491852709049
          }
        },
       "Test":{
         "0":{
           "omega":0.9447051998075106,
           "proportion":0
          },
         "1":{
           "omega":0.956543601516062,
           "proportion":0
          },
         "2":{
           "omega":4.76454858321784,
           "proportion":1
          }
        }
      },
     "display order":2,
     "estimated parameters":45
    }
  },
 "input":{
   "file name":"/home/morrillk/species-x/dw/analysis/2025-03-10_hyphy-analysis/data/res/FormBio048468/FormBio048468.t1.cds.aln.fa",
   "number of sequences":11,
   "number of sites":328,
   "partition count":1,
   "trees":{
     "0":"(vulVul_marble_Fox4,((chrBra_SAMN27257233,speVen_SAMN27257238)Node5,(DireGB,lupMes_SAMEA5411047,lycPic_SAMN09924608,(cuoAlp_SAMN10180424,(canRuf_SAMN02921317,canLup_SAMN02921310,canBai_SAMN02921314)Node16)Node14)Node8)Node4,uroCin_SAMN04495241)"
    }
  },
 "runtime":"2.5.64",
 "substitutions":{
   "0":{
     "0":{
       "canRuf_SAMN02921317":"ANG",
       "root":"ATG",
       "uroCin_SAMN04495241":"---"
      },
     "1":{
       "canLup_SAMN02921310":"NTT",
       "root":"TTT"
      },
     "10":{
       "DireGB":"---",
       "canLup_SAMN02921310":"---",
       "root":"TTC"
      },
     "100":{
       "canRuf_SAMN02921317":"---",
       "root":"CTG"
      },
     "101":{
       "canLup_SAMN02921310":"ANC",
       "canRuf_SAMN02921317":"---",
       "root":"ACC"
      },
     "102":{
       "canLup_SAMN02921310":"CCN",
       "canRuf_SAMN02921317":"---",
       "root":"CCA"
      },
     "103":{
       "canLup_SAMN02921310":"TAN",
       "canRuf_SAMN02921317":"---",
       "root":"TAC"
      },
     "104":{
       "canLup_SAMN02921310":"ATN",
       "canRuf_SAMN02921317":"---",
       "root":"ATC"
      },
     "105":{
       "canBai_SAMN02921314":"NTG",
       "canLup_SAMN02921310":"NNG",
       "canRuf_SAMN02921317":"---",
       "lupMes_SAMEA5411047":"NTG",
       "root":"GTG"
      },
     "106":{
       "canRuf_SAMN02921317":"---",
       "root":"CAG"
      },
     "107":{
       "canRuf_SAMN02921317":"---",
       "root":"TAT"
      },
     "108":{
       "canRuf_SAMN02921317":"NNA",
       "root":"CAA"
      },
     "109":{
       "canRuf_SAMN02921317":"---",
       "root":"GCT"
      },
     "11":{
       "DireGB":"NAG",
       "canLup_SAMN02921310":"NAG",
       "root":"CAG"
      },
     "110":{
       "canLup_SAMN02921310":"AAN",
       "canRuf_SAMN02921317":"---",
       "root":"AAC"
      },
     "111":{
       "canRuf_SAMN02921317":"NAG",
       "root":"AAG"
      },
     "112":{
       "root":"GAG"
      },
     "113":{
       "canLup_SAMN02921310":"ANC",
       "canRuf_SAMN02921317":"ANN",
       "lupMes_SAMEA5411047":"TCC",
       "root":"ACC",
       "vulVul_marble_Fox4":"ACT"
      },
     "114":{
       "canLup_SAMN02921310":"CAN",
       "canRuf_SAMN02921317":"---",
       "root":"CAC"
      },
     "115":{
       "canRuf_SAMN02921317":"NGN",
       "root":"AGG"
      },
     "116":{
       "root":"CTG"
      },
     "117":{
       "canRuf_SAMN02921317":"ANT",
       "root":"ACT"
      },
     "118":{
       "root":"ATG"
      },
     "119":{
       "canRuf_SAMN02921317":"AGN",
       "root":"AGG"
      },
     "12":{
       "canLup_SAMN02921310":"---",
       "canRuf_SAMN02921317":"GNG",
       "root":"GTG"
      },
     "120":{
       "root":"CAA"
      },
     "121":{
       "canRuf_SAMN02921317":"AGN",
       "root":"AGG"
      },
     "122":{
       "canBai_SAMN02921314":"ANT",
       "canRuf_SAMN02921317":"NTT",
       "root":"ATT"
      },
     "123":{
       "root":"AGC"
      },
     "124":{
       "canBai_SAMN02921314":"NGN",
       "canRuf_SAMN02921317":"NGA",
       "root":"AGA"
      },
     "125":{
       "canBai_SAMN02921314":"---",
       "canRuf_SAMN02921317":"GTN",
       "root":"GTA"
      },
     "126":{
       "root":"GAG"
      },
     "127":{
       "root":"GAG"
      },
     "128":{
       "canBai_SAMN02921314":"NCN",
       "canRuf_SAMN02921317":"TCN",
       "root":"TCA"
      },
     "129":{
       "root":"GCT"
      },
     "13":{
       "canLup_SAMN02921310":"---",
       "lupMes_SAMEA5411047":"GCC",
       "root":"GTC"
      },
     "130":{
       "root":"CTG"
      },
     "131":{
       "root":"AGA"
      },
     "132":{
       "root":"TCT"
      },
     "133":{
       "canRuf_SAMN02921317":"CTN",
       "root":"CTG"
      },
     "134":{
       "DireGB":"TGG",
       "Node16":"TGG",
       "canRuf_SAMN02921317":"NGG",
       "lupMes_SAMEA5411047":"TGG",
       "root":"CGG"
      },
     "135":{
       "root":"GAA"
      },
     "136":{
       "root":"AAG"
      },
     "137":{
       "root":"TTA"
      },
     "138":{
       "root":"TTT"
      },
     "139":{
       "root":"GCT"
      },
     "14":{
       "DireGB":"AAT",
       "canBai_SAMN02921314":"NAT",
       "canLup_SAMN02921310":"---",
       "canRuf_SAMN02921317":"NAT",
       "chrBra_SAMN27257233":"AAT",
       "root":"GAT"
      },
     "140":{
       "root":"TCT"
      },
     "141":{
       "root":"TCT"
      },
     "142":{
       "root":"TTG"
      },
     "143":{
       "root":"GAT"
      },
     "144":{
       "root":"CTT"
      },
     "145":{
       "canRuf_SAMN02921317":"CTN",
       "root":"CTT"
      },
     "146":{
       "canRuf_SAMN02921317":"GNT",
       "root":"GGT"
      },
     "147":{
       "root":"GAA"
      },
     "148":{
       "canBai_SAMN02921314":"NTT",
       "canRuf_SAMN02921317":"NTT",
       "root":"TTT"
      },
     "149":{
       "root":"AAG"
      },
     "15":{
       "canLup_SAMN02921310":"---",
       "canRuf_SAMN02921317":"ANA",
       "root":"ATA"
      },
     "150":{
       "root":"AAG"
      },
     "151":{
       "root":"CAT"
      },
     "152":{
       "root":"GAT"
      },
     "153":{
       "root":"GCA"
      },
     "154":{
       "lycPic_SAMN09924608":"TAT",
       "root":"GAT",
       "uroCin_SAMN04495241":"NAT"
      },
     "155":{
       "root":"AAA"
      },
     "156":{
       "canRuf_SAMN02921317":"ANT",
       "root":"ACT"
      },
     "157":{
       "canRuf_SAMN02921317":"GNN",
       "root":"GGT",
       "uroCin_SAMN04495241":"GNN"
      },
     "158":{
       "canRuf_SAMN02921317":"---",
       "root":"TTA",
       "uroCin_SAMN04495241":"---"
      },
     "159":{
       "canRuf_SAMN02921317":"---",
       "root":"ATC",
       "uroCin_SAMN04495241":"---",
       "vulVul_marble_Fox4":"ATA"
      },
     "16":{
       "canLup_SAMN02921310":"---",
       "canRuf_SAMN02921317":"NTN",
       "root":"CTG"
      },
     "160":{
       "canBai_SAMN02921314":"ANT",
       "canLup_SAMN02921310":"NNT",
       "canRuf_SAMN02921317":"NNT",
       "root":"ACT",
       "uroCin_SAMN04495241":"---"
      },
     "161":{
       "canRuf_SAMN02921317":"NTT",
       "root":"CTT"
      },
     "162":{
       "canRuf_SAMN02921317":"ANN",
       "root":"AGT"
      },
     "163":{
       "canRuf_SAMN02921317":"---",
       "root":"GCC",
       "uroCin_SAMN04495241":"GNC"
      },
     "164":{
       "canRuf_SAMN02921317":"TNN",
       "root":"TGG"
      },
     "165":{
       "canRuf_SAMN02921317":"NCA",
       "root":"GCA"
      },
     "166":{
       "canRuf_SAMN02921317":"GNA",
       "root":"GAA"
      },
     "167":{
       "canRuf_SAMN02921317":"GNT",
       "root":"GCT"
      },
     "168":{
       "canRuf_SAMN02921317":"NNG",
       "root":"GTG"
      },
     "169":{
       "canRuf_SAMN02921317":"---",
       "root":"GAG"
      },
     "17":{
       "canLup_SAMN02921310":"---",
       "canRuf_SAMN02921317":"NNG",
       "root":"TGG"
      },
     "170":{
       "canRuf_SAMN02921317":"---",
       "root":"TCT"
      },
     "171":{
       "canRuf_SAMN02921317":"---",
       "root":"GTG"
      },
     "172":{
       "canRuf_SAMN02921317":"---",
       "root":"CTG"
      },
     "173":{
       "canRuf_SAMN02921317":"---",
       "root":"CAT"
      },
     "174":{
       "canRuf_SAMN02921317":"---",
       "lycPic_SAMN09924608":"CTG",
       "root":"CTA"
      },
     "175":{
       "canRuf_SAMN02921317":"---",
       "root":"GGA"
      },
     "176":{
       "canRuf_SAMN02921317":"---",
       "root":"CTG"
      },
     "177":{
       "canRuf_SAMN02921317":"---",
       "root":"CCA",
       "vulVul_marble_Fox4":"CCG"
      },
     "178":{
       "canRuf_SAMN02921317":"---",
       "root":"TGG"
      },
     "179":{
       "DireGB":"CAG",
       "Node16":"CAG",
       "Node5":"CAG",
       "canLup_SAMN02921310":"CNG",
       "canRuf_SAMN02921317":"---",
       "lupMes_SAMEA5411047":"CNG",
       "root":"CGG"
      },
     "18":{
       "canBai_SAMN02921314":"AGN",
       "canLup_SAMN02921310":"---",
       "canRuf_SAMN02921317":"ANN",
       "root":"AGC"
      },
     "180":{
       "canRuf_SAMN02921317":"---",
       "root":"ATG"
      },
     "181":{
       "canRuf_SAMN02921317":"---",
       "root":"CTG"
      },
     "182":{
       "canRuf_SAMN02921317":"---",
       "root":"AAG"
      },
     "183":{
       "canRuf_SAMN02921317":"---",
       "root":"CCA"
      },
     "184":{
       "canRuf_SAMN02921317":"---",
       "root":"CAG",
       "uroCin_SAMN04495241":"CAA"
      },
     "185":{
       "canRuf_SAMN02921317":"---",
       "root":"CTG"
      },
     "186":{
       "canRuf_SAMN02921317":"---",
       "root":"GTG"
      },
     "187":{
       "canRuf_SAMN02921317":"---",
       "root":"AAC"
      },
     "188":{
       "canRuf_SAMN02921317":"---",
       "root":"AGT"
      },
     "189":{
       "canRuf_SAMN02921317":"---",
       "root":"TCA"
      },
     "19":{
       "canBai_SAMN02921314":"NAT",
       "canLup_SAMN02921310":"---",
       "canRuf_SAMN02921317":"---",
       "root":"GAT"
      },
     "190":{
       "canRuf_SAMN02921317":"---",
       "root":"ACA"
      },
     "191":{
       "canRuf_SAMN02921317":"---",
       "root":"GAT"
      },
     "192":{
       "canRuf_SAMN02921317":"---",
       "root":"AAC"
      },
     "193":{
       "canRuf_SAMN02921317":"---",
       "root":"ACA"
      },
     "194":{
       "Node4":"CTG",
       "canRuf_SAMN02921317":"---",
       "root":"TTG"
      },
     "195":{
       "DireGB":"CAG",
       "canLup_SAMN02921310":"GAN",
       "canRuf_SAMN02921317":"---",
       "root":"GAG"
      },
     "196":{
       "canRuf_SAMN02921317":"---",
       "root":"TAC"
      },
     "197":{
       "canLup_SAMN02921310":"AAN",
       "canRuf_SAMN02921317":"---",
       "root":"AAG"
      },
     "198":{
       "canRuf_SAMN02921317":"---",
       "root":"TCC"
      },
     "199":{
       "canRuf_SAMN02921317":"---",
       "root":"TGG"
      },
     "2":{
       "root":"AGG"
      },
     "20":{
       "canLup_SAMN02921310":"---",
       "canRuf_SAMN02921317":"---",
       "root":"CCC"
      },
     "200":{
       "canRuf_SAMN02921317":"CNN",
       "root":"CTG"
      },
     "201":{
       "canRuf_SAMN02921317":"GAN",
       "root":"GAG"
      },
     "202":{
       "canBai_SAMN02921314":"GAN",
       "canRuf_SAMN02921317":"GAN",
       "root":"GAC"
      },
     "203":{
       "canRuf_SAMN02921317":"---",
       "root":"TTG"
      },
     "204":{
       "canRuf_SAMN02921317":"NNC",
       "root":"GCC"
      },
     "205":{
       "root":"AAA"
      },
     "206":{
       "root":"GAA"
      },
     "207":{
       "root":"CAA"
      },
     "208":{
       "lycPic_SAMN09924608":"TTG",
       "root":"CTG"
      },
     "209":{
       "chrBra_SAMN27257233":"ATC",
       "root":"AGC"
      },
     "21":{
       "canLup_SAMN02921310":"---",
       "canRuf_SAMN02921317":"---",
       "root":"ATG"
      },
     "210":{
       "Node14":"CAT",
       "canBai_SAMN02921314":"NNT",
       "canLup_SAMN02921310":"NNT",
       "canRuf_SAMN02921317":"NNT",
       "root":"CGT",
       "uroCin_SAMN04495241":"CAT"
      },
     "211":{
       "DireGB":"NAG",
       "root":"GAG"
      },
     "212":{
       "Node16":"GTA",
       "Node4":"GCA",
       "canLup_SAMN02921310":"NTA",
       "canRuf_SAMN02921317":"NTA",
       "lupMes_SAMEA5411047":"GTA",
       "root":"GTA"
      },
     "213":{
       "root":"ATG"
      },
     "214":{
       "root":"AAC"
      },
     "215":{
       "root":"ATA",
       "uroCin_SAMN04495241":"CTA"
      },
     "216":{
       "canLup_SAMN02921310":"NAG",
       "canRuf_SAMN02921317":"NAG",
       "root":"CAG"
      },
     "217":{
       "root":"TCA"
      },
     "218":{
       "canBai_SAMN02921314":"ANT",
       "canLup_SAMN02921310":"AGN",
       "canRuf_SAMN02921317":"AAT",
       "lycPic_SAMN09924608":"AAT",
       "root":"AGT"
      },
     "219":{
       "root":"TTG"
      },
     "22":{
       "canLup_SAMN02921310":"---",
       "canRuf_SAMN02921317":"---",
       "root":"GCC"
      },
     "220":{
       "chrBra_SAMN27257233":"CTN",
       "root":"CTG"
      },
     "221":{
       "root":"GAA"
      },
     "222":{
       "canLup_SAMN02921310":"ANA",
       "canRuf_SAMN02921317":"ANA",
       "root":"ACA"
      },
     "223":{
       "root":"TTG"
      },
     "224":{
       "root":"TAT"
      },
     "225":{
       "canBai_SAMN02921314":"NNA",
       "canLup_SAMN02921310":"CNA",
       "canRuf_SAMN02921317":"CNA",
       "root":"CGA"
      },
     "226":{
       "canLup_SAMN02921310":"AAN",
       "canRuf_SAMN02921317":"AAN",
       "root":"AAC"
      },
     "227":{
       "canBai_SAMN02921314":"NNA",
       "canLup_SAMN02921310":"CNA",
       "canRuf_SAMN02921317":"CNA",
       "root":"CGA"
      },
     "228":{
       "Node8":"CCC",
       "canBai_SAMN02921314":"NCC",
       "canRuf_SAMN02921317":"TCC",
       "lycPic_SAMN09924608":"TCC",
       "root":"TCC"
      },
     "229":{
       "canRuf_SAMN02921317":"AAN",
       "root":"AAC"
      },
     "23":{
       "canLup_SAMN02921310":"---",
       "canRuf_SAMN02921317":"---",
       "root":"CAG"
      },
     "230":{
       "canBai_SAMN02921314":"NTA",
       "canRuf_SAMN02921317":"TTA",
       "root":"CTA"
      },
     "231":{
       "root":"GAG"
      },
     "232":{
       "root":"GCC"
      },
     "233":{
       "root":"ATT"
      },
     "234":{
       "lycPic_SAMN09924608":"TTC",
       "root":"TTT"
      },
     "235":{
       "root":"AGG"
      },
     "236":{
       "root":"ATC"
      },
     "237":{
       "DireGB":"ACA",
       "Node14":"ACA",
       "root":"ATA"
      },
     "238":{
       "root":"GAT"
      },
     "239":{
       "root":"AGT"
      },
     "24":{
       "canLup_SAMN02921310":"---",
       "canRuf_SAMN02921317":"---",
       "root":"GAG"
      },
     "240":{
       "root":"GAT"
      },
     "241":{
       "root":"CAT",
       "vulVul_marble_Fox4":"CGT"
      },
     "242":{
       "root":"TCA"
      },
     "243":{
       "root":"GGG",
       "uroCin_SAMN04495241":"GNN"
      },
     "244":{
       "root":"TTC",
       "uroCin_SAMN04495241":"---"
      },
     "245":{
       "root":"ATC",
       "uroCin_SAMN04495241":"---"
      },
     "246":{
       "root":"TCA",
       "uroCin_SAMN04495241":"---"
      },
     "247":{
       "root":"CTG",
       "uroCin_SAMN04495241":"---"
      },
     "248":{
       "root":"GAT",
       "uroCin_SAMN04495241":"---"
      },
     "249":{
       "root":"GAG",
       "uroCin_SAMN04495241":"---"
      },
     "25":{
       "canLup_SAMN02921310":"---",
       "canRuf_SAMN02921317":"---",
       "root":"GGC"
      },
     "250":{
       "root":"TTC",
       "uroCin_SAMN04495241":"---"
      },
     "251":{
       "root":"AGG",
       "uroCin_SAMN04495241":"---"
      },
     "252":{
       "root":"CAG",
       "uroCin_SAMN04495241":"NNG"
      },
     "253":{
       "canBai_SAMN02921314":"ACN",
       "root":"ACT",
       "uroCin_SAMN04495241":"ACN"
      },
     "254":{
       "cuoAlp_SAMN10180424":"---",
       "root":"TGG"
      },
     "255":{
       "root":"AAG",
       "uroCin_SAMN04495241":"ANN"
      },
     "256":{
       "root":"CTG",
       "uroCin_SAMN04495241":"---"
      },
     "257":{
       "root":"TTC",
       "uroCin_SAMN04495241":"---"
      },
     "258":{
       "root":"AGC",
       "uroCin_SAMN04495241":"NNC"
      },
     "259":{
       "root":"TCT",
       "uroCin_SAMN04495241":"NCT"
      },
     "26":{
       "canBai_SAMN02921314":"NGC",
       "canLup_SAMN02921310":"---",
       "canRuf_SAMN02921317":"---",
       "root":"TGC"
      },
     "260":{
       "DireGB":"CAC",
       "root":"CAT"
      },
     "261":{
       "root":"ATG"
      },
     "262":{
       "root":"AAC"
      },
     "263":{
       "root":"ATT"
      },
     "264":{
       "root":"GAC"
      },
     "265":{
       "root":"ATC"
      },
     "266":{
       "root":"ACA"
      },
     "267":{
       "root":"GAT"
      },
     "268":{
       "root":"GAC"
      },
     "269":{
       "canLup_SAMN02921310":"CGC",
       "root":"TGC"
      },
     "27":{
       "Node4":"CAA",
       "canLup_SAMN02921310":"---",
       "canRuf_SAMN02921317":"---",
       "lycPic_SAMN09924608":"AAA",
       "root":"AAA"
      },
     "270":{
       "root":"ATC"
      },
     "271":{
       "root":"TGT"
      },
     "272":{
       "root":"GAC"
      },
     "273":{
       "root":"CTT"
      },
     "274":{
       "root":"GCC"
      },
     "275":{
       "canBai_SAMN02921314":"NGG",
       "chrBra_SAMN27257233":"TGG",
       "root":"CGG"
      },
     "276":{
       "canBai_SAMN02921314":"ANC",
       "canRuf_SAMN02921317":"ATC",
       "lupMes_SAMEA5411047":"AGN",
       "root":"AGC"
      },
     "277":{
       "root":"ATT"
      },
     "278":{
       "root":"GAC"
      },
     "279":{
       "Node14":"CTC",
       "canBai_SAMN02921314":"NTC",
       "canRuf_SAMN02921317":"NTC",
       "root":"TTC"
      },
     "28":{
       "canLup_SAMN02921310":"---",
       "canRuf_SAMN02921317":"---",
       "root":"GCC"
      },
     "280":{
       "root":"AAC"
      },
     "281":{
       "root":"AGG"
      },
     "282":{
       "root":"GAT"
      },
     "283":{
       "root":"GGC"
      },
     "284":{
       "root":"CAC"
      },
     "285":{
       "canBai_SAMN02921314":"ATN",
       "canLup_SAMN02921310":"ATN",
       "canRuf_SAMN02921317":"ATN",
       "root":"ATC"
      },
     "286":{
       "root":"GAC",
       "vulVul_marble_Fox4":"AAC"
      },
     "287":{
       "root":"ATC"
      },
     "288":{
       "root":"AAT"
      },
     "289":{
       "canBai_SAMN02921314":"GAN",
       "canLup_SAMN02921310":"GAN",
       "canRuf_SAMN02921317":"GAN",
       "root":"GAG"
      },
     "29":{
       "canLup_SAMN02921310":"---",
       "canRuf_SAMN02921317":"---",
       "root":"AAT"
      },
     "290":{
       "root":"TTC"
      },
     "291":{
       "root":"CTG"
      },
     "292":{
       "root":"GAG"
      },
     "293":{
       "canRuf_SAMN02921317":"NCT",
       "root":"GCT"
      },
     "294":{
       "root":"TTC"
      },
     "295":{
       "canBai_SAMN02921314":"NNC",
       "canLup_SAMN02921310":"NGC",
       "canRuf_SAMN02921317":"NNC",
       "root":"CGC"
      },
     "296":{
       "DireGB":"CTT",
       "Node5":"CTT",
       "canBai_SAMN02921314":"NTT",
       "root":"ATT"
      },
     "297":{
       "canRuf_SAMN02921317":"NNG",
       "root":"GTG"
      },
     "298":{
       "canRuf_SAMN02921317":"GAN",
       "root":"GAG"
      },
     "299":{
       "root":"CAA"
      },
     "3":{
       "root":"AAA"
      },
     "30":{
       "canBai_SAMN02921314":"ANN",
       "canLup_SAMN02921310":"---",
       "canRuf_SAMN02921317":"---",
       "root":"ACC",
       "vulVul_marble_Fox4":"ACT"
      },
     "300":{
       "root":"TCC"
      },
     "301":{
       "canBai_SAMN02921314":"TNN",
       "root":"TCC"
      },
     "302":{
       "canBai_SAMN02921314":"---",
       "canRuf_SAMN02921317":"---",
       "root":"ACA",
       "uroCin_SAMN04495241":"ACC"
      },
     "303":{
       "canBai_SAMN02921314":"---",
       "canRuf_SAMN02921317":"GNN",
       "lupMes_SAMEA5411047":"GGG",
       "lycPic_SAMN09924608":"GGG",
       "root":"GAG"
      },
     "304":{
       "canBai_SAMN02921314":"---",
       "canLup_SAMN02921310":"GNN",
       "canRuf_SAMN02921317":"---",
       "lycPic_SAMN09924608":"AGT",
       "root":"GGT"
      },
     "305":{
       "canBai_SAMN02921314":"---",
       "canRuf_SAMN02921317":"---",
       "root":"GAT"
      },
     "306":{
       "canBai_SAMN02921314":"---",
       "canRuf_SAMN02921317":"---",
       "root":"ACT"
      },
     "307":{
       "canBai_SAMN02921314":"---",
       "canRuf_SAMN02921317":"---",
       "root":"TCA"
      },
     "308":{
       "canBai_SAMN02921314":"---",
       "canRuf_SAMN02921317":"---",
       "root":"GAC"
      },
     "309":{
       "canBai_SAMN02921314":"---",
       "canRuf_SAMN02921317":"---",
       "root":"TGC"
      },
     "31":{
       "canBai_SAMN02921314":"NTT",
       "canLup_SAMN02921310":"---",
       "canRuf_SAMN02921317":"---",
       "root":"GTT",
       "uroCin_SAMN04495241":"GCT"
      },
     "310":{
       "canBai_SAMN02921314":"---",
       "canLup_SAMN02921310":"CCN",
       "canRuf_SAMN02921317":"---",
       "root":"CCC"
      },
     "311":{
       "canBai_SAMN02921314":"NAN",
       "canLup_SAMN02921310":"NAA",
       "canRuf_SAMN02921317":"NAA",
       "root":"CAA"
      },
     "312":{
       "canLup_SAMN02921310":"NNC",
       "canRuf_SAMN02921317":"NNC",
       "root":"GCC"
      },
     "313":{
       "canBai_SAMN02921314":"NCN",
       "canLup_SAMN02921310":"NNA",
       "canRuf_SAMN02921317":"NCA",
       "root":"ACA"
      },
     "314":{
       "canBai_SAMN02921314":"ANN",
       "canLup_SAMN02921310":"ANN",
       "root":"AAC"
      },
     "315":{
       "canBai_SAMN02921314":"ANA",
       "canLup_SAMN02921310":"CCA",
       "canRuf_SAMN02921317":"NCN",
       "root":"ACA"
      },
     "316":{
       "canRuf_SAMN02921317":"GNN",
       "root":"GAT"
      },
     "317":{
       "canRuf_SAMN02921317":"ANN",
       "root":"AAC"
      },
     "318":{
       "canBai_SAMN02921314":"ANT",
       "canLup_SAMN02921310":"AGN",
       "canRuf_SAMN02921317":"ANN",
       "root":"AGT"
      },
     "319":{
       "canBai_SAMN02921314":"NNC",
       "canRuf_SAMN02921317":"---",
       "root":"GGC"
      },
     "32":{
       "canBai_SAMN02921314":"NNA",
       "canLup_SAMN02921310":"NNA",
       "canRuf_SAMN02921317":"---",
       "lupMes_SAMEA5411047":"CNA",
       "root":"CGA"
      },
     "320":{
       "canRuf_SAMN02921317":"NNC",
       "root":"TGC"
      },
     "321":{
       "canRuf_SAMN02921317":"ANN",
       "root":"AGC",
       "speVen_SAMN27257238":"AGA"
      },
     "322":{
       "canRuf_SAMN02921317":"AAN",
       "root":"AAA"
      },
     "323":{
       "canBai_SAMN02921314":"NCA",
       "root":"CCA"
      },
     "324":{
       "DireGB":"GGC",
       "root":"AGC"
      },
     "325":{
       "canLup_SAMN02921310":"AAN",
       "root":"AAA"
      },
     "326":{
       "canLup_SAMN02921310":"---",
       "lycPic_SAMN09924608":"CAT",
       "root":"CAC"
      },
     "327":{
       "root":"---"
      },
     "33":{
       "canLup_SAMN02921310":"GNA",
       "canRuf_SAMN02921317":"---",
       "root":"GGA"
      },
     "34":{
       "canLup_SAMN02921310":"GGN",
       "canRuf_SAMN02921317":"---",
       "root":"GGA"
      },
     "35":{
       "DireGB":"GNC",
       "canLup_SAMN02921310":"GNC",
       "canRuf_SAMN02921317":"---",
       "root":"GGC"
      },
     "36":{
       "canLup_SAMN02921310":"NNT",
       "canRuf_SAMN02921317":"---",
       "root":"TGT"
      },
     "37":{
       "canRuf_SAMN02921317":"---",
       "root":"TAT"
      },
     "38":{
       "canRuf_SAMN02921317":"---",
       "root":"TTT"
      },
     "39":{
       "canRuf_SAMN02921317":"---",
       "root":"GGA"
      },
     "4":{
       "root":"GAA"
      },
     "40":{
       "canBai_SAMN02921314":"NCT",
       "canLup_SAMN02921310":"NCT",
       "canRuf_SAMN02921317":"NNT",
       "root":"CCT"
      },
     "41":{
       "Node16":"AGT",
       "canLup_SAMN02921310":"ANN",
       "canRuf_SAMN02921317":"---",
       "root":"AAT"
      },
     "42":{
       "DireGB":"ATA",
       "canLup_SAMN02921310":"---",
       "canRuf_SAMN02921317":"---",
       "chrBra_SAMN27257233":"ATA",
       "root":"GTA"
      },
     "43":{
       "canBai_SAMN02921314":"ANA",
       "canLup_SAMN02921310":"ANN",
       "canRuf_SAMN02921317":"NNA",
       "root":"ACA"
      },
     "44":{
       "canLup_SAMN02921310":"NNA",
       "root":"GAA"
      },
     "45":{
       "canLup_SAMN02921310":"---",
       "canRuf_SAMN02921317":"---",
       "root":"CAG"
      },
     "46":{
       "canLup_SAMN02921310":"NTN",
       "canRuf_SAMN02921317":"TNN",
       "root":"TTG"
      },
     "47":{
       "canLup_SAMN02921310":"CNN",
       "canRuf_SAMN02921317":"NTN",
       "cuoAlp_SAMN10180424":"CTN",
       "lycPic_SAMN09924608":"CTN",
       "root":"CTA"
      },
     "48":{
       "canLup_SAMN02921310":"---",
       "canRuf_SAMN02921317":"NNG",
       "cuoAlp_SAMN10180424":"NAG",
       "lycPic_SAMN09924608":"NAG",
       "root":"CAG"
      },
     "49":{
       "canLup_SAMN02921310":"AAN",
       "root":"AAA"
      },
     "5":{
       "canLup_SAMN02921310":"NNC",
       "root":"ACC",
       "vulVul_marble_Fox4":"AGC"
      },
     "50":{
       "canLup_SAMN02921310":"---",
       "canRuf_SAMN02921317":"---",
       "root":"TAC"
      },
     "51":{
       "canLup_SAMN02921310":"NAN",
       "canRuf_SAMN02921317":"---",
       "root":"AAC"
      },
     "52":{
       "canLup_SAMN02921310":"CNN",
       "canRuf_SAMN02921317":"---",
       "root":"CTG"
      },
     "53":{
       "canLup_SAMN02921310":"---",
       "canRuf_SAMN02921317":"---",
       "root":"CAG"
      },
     "54":{
       "canLup_SAMN02921310":"---",
       "canRuf_SAMN02921317":"---",
       "root":"TTC"
      },
     "55":{
       "canLup_SAMN02921310":"CNG",
       "canRuf_SAMN02921317":"---",
       "root":"CTG"
      },
     "56":{
       "canLup_SAMN02921310":"---",
       "canRuf_SAMN02921317":"---",
       "root":"ATC"
      },
     "57":{
       "canBai_SAMN02921314":"CNC",
       "canLup_SAMN02921310":"---",
       "canRuf_SAMN02921317":"---",
       "cuoAlp_SAMN10180424":"TGC",
       "root":"CGC"
      },
     "58":{
       "canLup_SAMN02921310":"---",
       "canRuf_SAMN02921317":"---",
       "root":"TCC"
      },
     "59":{
       "canBai_SAMN02921314":"CAN",
       "canLup_SAMN02921310":"---",
       "canRuf_SAMN02921317":"---",
       "root":"CAC"
      },
     "6":{
       "canLup_SAMN02921310":"NTC",
       "root":"ATC"
      },
     "60":{
       "canBai_SAMN02921314":"NAG",
       "canLup_SAMN02921310":"---",
       "canRuf_SAMN02921317":"---",
       "root":"GAG",
       "speVen_SAMN27257238":"AAG"
      },
     "61":{
       "Node4":"CGC",
       "canBai_SAMN02921314":"CNN",
       "canLup_SAMN02921310":"---",
       "canRuf_SAMN02921317":"---",
       "root":"TGC"
      },
     "62":{
       "canLup_SAMN02921310":"---",
       "canRuf_SAMN02921317":"---",
       "root":"AAG"
      },
     "63":{
       "canBai_SAMN02921314":"NNT",
       "canLup_SAMN02921310":"---",
       "canRuf_SAMN02921317":"---",
       "root":"CCT"
      },
     "64":{
       "canLup_SAMN02921310":"---",
       "canRuf_SAMN02921317":"GNN",
       "root":"GAA"
      },
     "65":{
       "canLup_SAMN02921310":"---",
       "canRuf_SAMN02921317":"---",
       "root":"GGC"
      },
     "66":{
       "DireGB":"TAN",
       "Node16":"---",
       "lupMes_SAMEA5411047":"TAN",
       "root":"TAC"
      },
     "67":{
       "Node16":"---",
       "chrBra_SAMN27257233":"AAG",
       "root":"GAG"
      },
     "68":{
       "Node16":"---",
       "root":"TTC"
      },
     "69":{
       "Node16":"---",
       "root":"TGC"
      },
     "7":{
       "root":"TCT"
      },
     "70":{
       "Node16":"---",
       "root":"CAC",
       "uroCin_SAMN04495241":"CAN"
      },
     "71":{
       "Node16":"---",
       "root":"AGA",
       "uroCin_SAMN04495241":"---"
      },
     "72":{
       "DireGB":"TGC",
       "Node16":"---",
       "cuoAlp_SAMN10180424":"NGN",
       "root":"CGC"
      },
     "73":{
       "Node14":"---",
       "root":"AAG"
      },
     "74":{
       "canLup_SAMN02921310":"---",
       "canRuf_SAMN02921317":"---",
       "cuoAlp_SAMN10180424":"---",
       "root":"GTG"
      },
     "75":{
       "canLup_SAMN02921310":"NTA",
       "canRuf_SAMN02921317":"---",
       "cuoAlp_SAMN10180424":"NNA",
       "root":"TTA"
      },
     "76":{
       "canLup_SAMN02921310":"NCA",
       "canRuf_SAMN02921317":"---",
       "cuoAlp_SAMN10180424":"NCA",
       "root":"ACA"
      },
     "77":{
       "canRuf_SAMN02921317":"---",
       "root":"ATC"
      },
     "78":{
       "canRuf_SAMN02921317":"NTN",
       "root":"TTT"
      },
     "79":{
       "canLup_SAMN02921310":"TCN",
       "canRuf_SAMN02921317":"---",
       "root":"TCT"
      },
     "8":{
       "DireGB":"TGN",
       "canLup_SAMN02921310":"---",
       "root":"TGG"
      },
     "80":{
       "canRuf_SAMN02921317":"---",
       "root":"GCC"
      },
     "81":{
       "canRuf_SAMN02921317":"---",
       "root":"TCC"
      },
     "82":{
       "canRuf_SAMN02921317":"NAN",
       "root":"AAC"
      },
     "83":{
       "canRuf_SAMN02921317":"---",
       "root":"TAC"
      },
     "84":{
       "canRuf_SAMN02921317":"---",
       "root":"TAT"
      },
     "85":{
       "root":"GAA"
      },
     "86":{
       "canLup_SAMN02921310":"NTT",
       "canRuf_SAMN02921317":"NTN",
       "root":"GTT"
      },
     "87":{
       "canRuf_SAMN02921317":"---",
       "root":"GGC"
      },
     "88":{
       "canLup_SAMN02921310":"ANN",
       "canRuf_SAMN02921317":"NNT",
       "root":"AGT"
      },
     "89":{
       "canLup_SAMN02921310":"AAN",
       "canRuf_SAMN02921317":"AAN",
       "root":"AAC"
      },
     "9":{
       "DireGB":"---",
       "canLup_SAMN02921310":"NCN",
       "root":"TCT"
      },
     "90":{
       "canRuf_SAMN02921317":"ANA",
       "root":"AGA"
      },
     "91":{
       "canLup_SAMN02921310":"GNG",
       "canRuf_SAMN02921317":"GNG",
       "root":"GGG"
      },
     "92":{
       "canRuf_SAMN02921317":"---",
       "root":"GCC"
      },
     "93":{
       "canRuf_SAMN02921317":"TNN",
       "root":"TAT"
      },
     "94":{
       "canLup_SAMN02921310":"NTC",
       "canRuf_SAMN02921317":"NNC",
       "root":"GTC"
      },
     "95":{
       "canRuf_SAMN02921317":"NAN",
       "root":"AAA"
      },
     "96":{
       "canRuf_SAMN02921317":"---",
       "root":"CTG"
      },
     "97":{
       "canLup_SAMN02921310":"NGA",
       "canRuf_SAMN02921317":"NGN",
       "root":"GGA"
      },
     "98":{
       "canBai_SAMN02921314":"CCN",
       "canLup_SAMN02921310":"---",
       "canRuf_SAMN02921317":"---",
       "chrBra_SAMN27257233":"CCA",
       "lupMes_SAMEA5411047":"CCN",
       "root":"CCG"
      },
     "99":{
       "canRuf_SAMN02921317":"---",
       "root":"GCC"
      }
    }
  },
 "test results":{
   "LRT":3.097765599550257,
   "p-value":0.1062426148882228
  },
 "tested":{
   "0":{
     "DireGB":"test",
     "Node14":"background",
     "Node16":"background",
     "Node4":"background",
     "Node5":"background",
     "Node8":"background",
     "canBai_SAMN02921314":"background",
     "canLup_SAMN02921310":"background",
     "canRuf_SAMN02921317":"background",
     "chrBra_SAMN27257233":"background",
     "cuoAlp_SAMN10180424":"background",
     "lupMes_SAMEA5411047":"background",
     "lycPic_SAMN09924608":"background",
     "speVen_SAMN27257238":"background",
     "uroCin_SAMN04495241":"background",
     "vulVul_marble_Fox4":"background"
    }
  },
 "timers":{
   "Constrained BUSTED model fitting":{
     "order":3,
     "timer":55
    },
   "Overall":{
     "order":0,
     "timer":315
    },
   "Preliminary model fitting":{
     "order":1,
     "timer":10
    },
   "Unconstrained BUSTED model fitting":{
     "order":2,
     "timer":246
    }
  }
}
```
