## Supplementary material for "On the ancestry and evolution of the extinct dire wolf": HyPhy results: FormBio048468.t1.cds.aln.fa.FEL.json

```
{
 "MLE":{
   "content":{
     "0":      [
[0, 0, 0, 0, 1, 0],
      [0, 0, 0, 0, 1, 0],
      [0, 0, 0, 0, 1, 0],
      [0, 0, 0, 0, 1, 0],
      [0, 0, 0, 0, 1, 0],
      [0, 11.09040820768941, 6.860099965776658, 0.9566839492281751, 0.3280237709358202, 0.3079227287218794],
      [0, 0, 0, 0, 1, 0],
      [0, 0, 0, 0, 1, 0],
      [0.08149244584781141, 0.01010855113179126, 0.001041520935329205, -0.0009888625239184989, 1, 4.674975146535261e-05],
      [0, 0, 0, 0, 1, 0],
      [0, 0, 0, 0, 1, 0],
      [0, 0, 0, 0, 1, 0],
      [0, 0, 0, 0, 1, 0],
      [0, 13.21358470332133, 7.63736618453627, 1.064671361874645, 0.3021521685766591, 0.3428111321296712],
      [0, 32.11219070524581, 17.99215372631206, 2.26548633633486, 0.13228467872467, 0.8075965508707149],
      [0, 0, 0, 0, 1, 0],
      [0, 0, 0, 0, 1, 0],
      [0.08149244584781141, 0.01010855113179126, 0.001041520935329205, -0.0009049840272066234, 1, 4.674975146535261e-05],
      [0, 0, 0, 0, 1, 0],
      [0, 0, 0, 0, 1, 0],
      [0, 0, 0, 0, 1, 0],
      [0.08149244584781141, 0.01010855113179126, 0.0005855886936109761, -0.001876235682564342, 1, 2.628475814418515e-05],
      [0, 0, 0, 0, 1, 0],
      [0, 0, 0, 0, 1, 0],
      [0, 0, 0, 0, 1, 0],
      [0, 0, 0, 0, 1, 0],
      [0, 0, 0, 0, 1, 0],
      [0, 39.06438197183688, 25.40775320013369, 1.65693732686702, 0.1980173477412569, 1.140453453318078],
      [0, 0, 0, 0, 1, 0],
      [0, 0, 0, 0, 1, 0],
      [25.23110003731759, 0, 7.759860648065785, 2.323648698701337, 0.12742083020226, 0.3483094236489641],
      [0, 16.15685170457569, 9.032828544943579, 1.156299582496374, 0.2822342985851098, 0.4054479129330029],
      [0, 0, 0, 0, 1, 0],
      [0, 0, 0, 0, 1, 0],
      [0, 0, 0, 0, 1, 0],
      [0, 0, 0, 0, 1, 0],
      [0, 0, 0, 0, 1, 0],
      [0, 0, 0, 0, 1, 0],
      [0, 0, 0, 0, 1, 0],
      [0, 0, 0, 0, 1, 0],
      [0, 0, 0, 0, 1, 0],
      [0, 13.22189512262896, 9.18276930118113, 1.001645465545099, 0.3169126807339372, 0.4121781598736625],
      [0, 30.05867086176871, 19.45815675802697, 1.652613966132744, 0.1986035294906496, 0.8733996231425771],
      [0, 0, 0, 0, 1, 0],
      [0, 0, 0, 0, 1, 0],
      [0, 0, 0, 0, 1, 0],
      [0, 0, 0, 0, 1, 0],
      [0, 0, 0, 0, 1, 0],
      [0, 0, 0, 0, 1, 0],
      [0, 0, 0, 0, 1, 0],
      [0, 0, 0, 0, 1, 0],
      [0, 0, 0, 0, 1, 0],
      [0, 0, 0, 0, 1, 0],
      [0, 0, 0, 0, 1, 0],
      [0, 0, 0, 0, 1, 0],
      [0, 0, 0, 0, 1, 0],
      [0, 0, 0, 0, 1, 0],
      [0, 11.21252769170624, 7.279739283903544, 0.8569916760653413, 0.3545819212803094, 0.3267586763846319],
      [0, 0, 0, 0, 1, 0],
      [0, 0, 0, 0, 1, 0],
      [0, 17.86342778441877, 12.7068615526983, 0.6667697704013342, 0.4141800841019078, 0.5703607093654097],
      [0, 11.94597455794453, 7.960024370853492, 0.8125898627352868, 0.3673556632008096, 0.3572939807282199],
      [0, 0, 0, 0, 1, 0],
      [0, 0, 0, 0, 1, 0],
      [0, 0, 0, 0, 1, 0],
      [0, 0, 0, 0, 1, 0],
      [0, 0, 0, 0, 1, 0],
      [0, 17.86342778441877, 12.943635719163, 0.6293483653753817, 0.4275944385605545, 0.5809885643226809],
      [0, 0, 0, 0, 1, 0],
      [0, 0, 0, 0, 1, 0],
      [0, 0, 0, 0, 1, 0],
      [0, 0, 0, 0, 1, 0],
      [0, 11.94597455794453, 8.062339125372814, 0.78557591561637, 0.3754412329489636, 0.3618864850003544],
      [0, 0, 0, 0, 1, 0],
      [0, 0, 0, 0, 1, 0],
      [0, 0, 0, 0, 1, 0],
      [0, 0, 0, 0, 1, 0],
      [0, 0, 0, 0, 1, 0],
      [0, 0, 0, 0, 1, 0],
      [0, 0, 0, 0, 1, 0],
      [0, 0, 0, 0, 1, 0],
      [0, 0, 0, 0, 1, 0],
      [0, 0, 0, 0, 1, 0],
      [0, 0, 0, 0, 1, 0],
      [0, 0, 0, 0, 1, 0],
      [0, 0, 0, 0, 1, 0],
      [0, 0, 0, 0, 1, 0],
      [0, 0, 0, 0, 1, 0],
      [0, 0, 0, 0, 1, 0],
      [0, 0, 0, 0, 1, 0],
      [0, 0, 0, 0, 1, 0],
      [0, 0, 0, 0, 1, 0],
      [0, 0, 0, 0, 1, 0],
      [0, 0, 0, 0, 1, 0],
      [0, 0, 0, 0, 1, 0],
      [0, 0, 0, 0, 1, 0],
      [0, 0, 0, 0, 1, 0],
      [0, 0, 0, 0, 1, 0],
      [46.16627595225714, 0, 7.33346897641925, 3.572351989253175, 0.05874904502971867, 0.3291703895688945],
      [0, 0, 0, 0, 1, 0],
      [0, 0, 0, 0, 1, 0],
      [0, 0, 0, 0, 1, 0],
      [0, 0, 0, 0, 1, 0],
      [0, 0, 0, 0, 1, 0],
      [0, 0, 0, 0, 1, 0],
      [0, 0, 0, 0, 1, 0],
      [0, 0, 0, 0, 1, 0],
      [0, 0, 0, 0, 1, 0],
      [0, 0, 0, 0, 1, 0],
      [0, 0, 0, 0, 1, 0],
      [0, 0, 0, 0, 1, 0],
      [0, 0, 0, 0, 1, 0],
      [0, 0, 0, 0, 1, 0],
      [22.64480506696397, 12.03435295465356, 15.87054759917822, 0.1707303128417657, 0.6794635695778558, 0.7123660511405039],
      [0, 0, 0, 0, 1, 0],
      [0, 0, 0, 0, 1, 0],
      [0, 0, 0, 0, 1, 0],
      [0, 0, 0, 0, 1, 0],
      [0, 0, 0, 0, 1, 0],
      [0, 0, 0, 0, 1, 0],
      [0, 0, 0, 0, 1, 0],
      [0, 0, 0, 0, 1, 0],
      [0, 0, 0, 0, 1, 0],
      [0, 0, 0, 0, 1, 0],
      [0, 0, 0, 0, 1, 0],
      [0, 0, 0, 0, 1, 0],
      [0, 0, 0, 0, 1, 0],
      [0, 0, 0, 0, 1, 0],
      [0, 0, 0, 0, 1, 0],
      [0, 0, 0, 0, 1, 0],
      [0, 0, 0, 0, 1, 0],
      [0, 0, 0, 0, 1, 0],
      [0, 0, 0, 0, 1, 0],
      [0, 0, 0, 0, 1, 0],
      [0, 40.84793340011446, 28.40345508295548, 2.087508153551983, 0.1485081289751021, 1.274918651026218],
      [0, 0, 0, 0, 1, 0],
      [0, 0, 0, 0, 1, 0],
      [0, 0, 0, 0, 1, 0],
      [0, 0, 0, 0, 1, 0],
      [0, 0, 0, 0, 1, 0],
      [0, 0, 0, 0, 1, 0],
      [0, 0, 0, 0, 1, 0],
      [0, 0, 0, 0, 1, 0],
      [0, 0, 0, 0, 1, 0],
      [0, 0, 0, 0, 1, 0],
      [0, 0, 0, 0, 1, 0],
      [0, 0, 0, 0, 1, 0],
      [0, 0, 0, 0, 1, 0],
      [0, 0, 0, 0, 1, 0],
      [0, 0, 0, 0, 1, 0],
      [0, 0, 0, 0, 1, 0],
      [0, 0, 0, 0, 1, 0],
      [0, 0, 0, 0, 1, 0],
      [0, 0, 0, 0, 1, 0],
      [0, 14.43084850171574, 8.311112556265661, 1.107417675047081, 0.292643978331215, 0.3730529394334067],
      [0, 0, 0, 0, 1, 0],
      [0, 0, 0, 0, 1, 0],
      [0, 0, 0, 0, 1, 0],
      [0, 0, 0, 0, 1, 0],
      [26.47207943947573, 0, 9.292560368623068, 2.108880169578299, 0.1464464497684813, 0.4171062462345996],
      [0, 0, 0, 0, 1, 0],
      [0, 0, 0, 0, 1, 0],
      [0, 0, 0, 0, 1, 0],
      [0, 0, 0, 0, 1, 0],
      [0.08149244584781141, 0.01010855113179126, 0.001041520935329205, -0.001018051490015992, 1, 4.674975146535261e-05],
      [0, 0, 0, 0, 1, 0],
      [0, 0, 0, 0, 1, 0],
      [0, 0, 0, 0, 1, 0],
      [0, 0, 0, 0, 1, 0],
      [0, 0, 0, 0, 1, 0],
      [0, 0, 0, 0, 1, 0],
      [0, 0, 0, 0, 1, 0],
      [0, 0, 0, 0, 1, 0],
      [0, 0, 0, 0, 1, 0],
      [12.28815795217688, 0, 7.524298393530463, 0.9721173996478107, 0.3241526727519597, 0.3377359666203125],
      [0, 0, 0, 0, 1, 0],
      [0, 0, 0, 0, 1, 0],
      [27.29952522384087, 0, 6.424044655128193, 2.860945647414042, 0.09075413108991803, 0.2883499321448048],
      [0.08149244584781141, 0.01010855113179126, 0.001041520935329205, -0.000930087236275412, 1, 4.674975146535261e-05],
      [0, 56.17852695690862, 34.41876193020288, 2.73479711865734, 0.09818396968333631, 1.544921961144764],
      [0.08149244584781141, 0.01010855113179126, 0.0005855886936109761, -0.001956625944632862, 1, 2.628475814418515e-05],
      [0, 0, 0, 0, 1, 0],
      [0, 0, 0, 0, 1, 0],
      [0, 0, 0, 0, 1, 0],
      [54.57921281054566, 0, 14.75177136618055, 2.489914168038526, 0.1145779731490237, 0.6621486152121012],
      [0, 0, 0, 0, 1, 0],
      [0, 0, 0, 0, 1, 0],
      [0, 0, 0, 0, 1, 0],
      [0, 0, 0, 0, 1, 0],
      [0, 0, 0, 0, 1, 0],
      [0, 0, 0, 0, 1, 0],
      [0, 0, 0, 0, 1, 0],
      [0, 0, 0, 0, 1, 0],
      [0, 0, 0, 0, 1, 0],
      [16.15698504339175, 0, 8.852442654062967, 1.171224775687911, 0.2791497250136008, 0.3973511044287557],
      [0, 18.52521828380492, 13.25689099976166, 0.6970890938707122, 0.4037635329662252, 0.5950493537090871],
      [0, 0, 0, 0, 1, 0],
      [0, 0, 0, 0, 1, 0],
      [0, 0, 0, 0, 1, 0],
      [0.08149244584781141, 0.01010855113179126, 0.001041520935329205, -0.000930087236275412, 1, 4.674975146535261e-05],
      [0, 0, 0, 0, 1, 0],
      [0, 0, 0, 0, 1, 0],
      [0, 0, 0, 0, 1, 0],
      [0, 0, 0, 0, 1, 0],
      [0, 0, 0, 0, 1, 0],
      [0, 0, 0, 0, 1, 0],
      [0, 0, 0, 0, 1, 0],
      [0, 0, 0, 0, 1, 0],
      [12.71619659099497, 0, 7.321334001871899, 1.082118705726941, 0.2982240702167831, 0.3286256986031312],
      [0, 10.22687657756787, 7.1048612224041, 0.7257827851763032, 0.3942535768587224, 0.3189090925361251],
      [0, 23.8548268510781, 14.30574990990706, 2.005440368262775, 0.1567357726238998, 0.6421284778133176],
      [0, 0, 0, 0, 1, 0],
      [0, 39.42678122931203, 24.52699392698973, 2.705621256707914, 0.09999512182252324, 1.100919656422032],
      [0, 0, 0, 0, 1, 0],
      [0, 0, 0, 0, 1, 0],
      [0, 9.3052345098055, 8.044954695661477, 0.2775687136200524, 0.5982992138348959, 0.3611061667745715],
      [0, 0, 0, 0, 1, 0],
      [0, 0, 0, 0, 1, 0],
      [0, 22.85682776157961, 14.68297538836243, 1.758382033151335, 0.1848264544783893, 0.659060636127172],
      [0, 0, 0, 0, 1, 0],
      [0, 0, 0, 0, 1, 0],
      [0, 0, 0, 0, 1, 0],
      [0, 0, 0, 0, 1, 0],
      [0, 0, 0, 0, 1, 0],
      [0, 0, 0, 0, 1, 0],
      [0, 0, 0, 0, 1, 0],
      [0, 0, 0, 0, 1, 0],
      [0, 0, 0, 0, 1, 0],
      [0, 29.65671897369334, 19.03022200685171, 2.563682687613142, 0.1093436057774015, 0.8541913263314264],
      [0, 0, 0, 0, 1, 0],
      [11.08140283891439, 0, 6.741831006013146, 0.9771246519225727, 0.3229097157996779, 0.3026141033381155],
      [0, 0, 0, 0, 1, 0],
      [0, 0, 0, 0, 1, 0],
      [0, 0, 0, 0, 1, 0],
      [21.01790190440932, 0, 7.10969672501667, 2.10833499062413, 0.1464986380446053, 0.3191261391049263],
      [0, 0, 0, 0, 1, 0],
      [0, 0, 0, 0, 1, 0],
      [0, 19.45344532434822, 15.71652508621687, 0.8065533805093636, 0.3691412108182981, 0.7054525902999533],
      [0, 0, 0, 0, 1, 0],
      [0, 0, 0, 0, 1, 0],
      [0, 0, 0, 0, 1, 0],
      [0, 10.0793796521635, 6.614477198643009, 0.838974705039174, 0.3596901704499909, 0.2968976951116804],
      [0, 0, 0, 0, 1, 0],
      [0, 0, 0, 0, 1, 0],
      [0, 0, 0, 0, 1, 0],
      [0, 0, 0, 0, 1, 0],
      [0, 0, 0, 0, 1, 0],
      [0, 0, 0, 0, 1, 0],
      [0, 0, 0, 0, 1, 0],
      [0, 0, 0, 0, 1, 0],
      [0, 0, 0, 0, 1, 0],
      [0, 0, 0, 0, 1, 0],
      [0, 0, 0, 0, 1, 0],
      [0, 0, 0, 0, 1, 0],
      [0, 0, 0, 0, 1, 0],
      [0, 0, 0, 0, 1, 0],
      [0, 0, 0, 0, 1, 0],
      [0, 0, 0, 0, 1, 0],
      [0, 0, 0, 0, 1, 0],
      [0, 0, 0, 0, 1, 0],
      [20.94288003304543, 0, 6.567903690246393, 2.260079630720021, 0.132747235005364, 0.2948071947016015],
      [0, 0, 0, 0, 1, 0],
      [0, 0, 0, 0, 1, 0],
      [0, 0, 0, 0, 1, 0],
      [0, 0, 0, 0, 1, 0],
      [0, 0, 0, 0, 1, 0],
      [0, 0, 0, 0, 1, 0],
      [0, 0, 0, 0, 1, 0],
      [0, 0, 0, 0, 1, 0],
      [0, 10.69674596579616, 7.320998983324803, 0.7493383991799618, 0.38668577841879, 0.3286106609468712],
      [0, 0, 0, 0, 1, 0],
      [0, 0, 0, 0, 1, 0],
      [0, 0, 0, 0, 1, 0],
      [0, 0, 0, 0, 1, 0],
      [0, 0, 0, 0, 1, 0],
      [0, 10.40439770003772, 7.0952848441794, 0.7529897579778826, 0.3855313034921146, 0.31847924682995],
      [0, 10.40439770003772, 7.340715684634319, 0.6947429441784791, 0.4045557996152686, 0.3294956656113672],
      [0, 0, 0, 0, 1, 0],
      [0, 0, 0, 0, 1, 0],
      [0, 11.31889040255468, 7.397481748051248, 0.8264067096250152, 0.3633136286303277, 0.3320436694645678],
      [0, 0, 0, 0, 1, 0],
      [0, 0, 0, 0, 1, 0],
      [0, 0, 0, 0, 1, 0],
      [0, 0, 0, 0, 1, 0],
      [0, 0, 0, 0, 1, 0],
      [0, 0, 0, 0, 1, 0],
      [0, 12.36494329740121, 8.102539490359899, 0.8390269146511518, 0.3596752221215878, 0.363690920233688],
      [0, 0, 0, 0, 1, 0],
      [0, 0, 0, 0, 1, 0],
      [0, 0, 0, 0, 1, 0],
      [0, 0, 0, 0, 1, 0],
      [0, 0, 0, 0, 1, 0],
      [0, 0, 0, 0, 1, 0],
      [0, 0, 0, 0, 1, 0],
      [0, 0, 0, 0, 1, 0],
      [0, 0, 0, 0, 1, 0],
      [0, 24.50319897043248, 14.79755373571188, 1.963475626566503, 0.1611420938130607, 0.664203604530591],
      [0, 0, 0, 0, 1, 0],
      [0, 0, 0, 0, 1, 0],
      [0, 0, 0, 0, 1, 0],
      [0, 0, 0, 0, 1, 0],
      [0, 0, 0, 0, 1, 0],
      [26.78235974456372, 0, 7.456650569534199, 2.50802302276416, 0.1132679471974052, 0.3346995236149709],
      [0, 30.66115381450133, 22.34843725597159, 1.226537451161796, 0.2680814797494822, 1.00313287224079],
      [0, 13.79915459482892, 8.505722152404829, 0.9648377362582643, 0.3259710159264683, 0.3817881937558781],
      [0, 0, 0, 0, 1, 0],
      [0, 0, 0, 0, 1, 0],
      [0, 0, 0, 0, 1, 0],
      [0, 0, 0, 0, 1, 0],
      [0, 0, 0, 0, 1, 0],
      [0, 0, 0, 0, 1, 0],
      [0, 0, 0, 0, 1, 0],
      [0, 0, 0, 0, 1, 0],
      [0, 0, 0, 0, 1, 0],
      [0, 0, 0, 0, 1, 0],
      [0, 9.817887216697033, 7.008790233602493, 0.6650248868521409, 0.4147915542479889, 0.314596846188349],
      [0, 0, 0, 0, 1, 0],
      [0, 0, 0, 0, 1, 0],
      [0, 0, 0, 0, 1, 0],
      [0, 0, 0, 0, 1, 0],
      [0, 0, 0, 0, 1, 0],
      [0, 10.82530589748753, 7.698993972110436, 0.6822364867831325, 0.408817660255555, 0.3455773595330036],
      [0, 0, 0, 0, 1, 0],
      [0, 0, 0, 0, 1, 0],
      [0, 10.08116691947524, 7.009286321606949, 0.7243747094912116, 0.3947126635600089, 0.3146191136148852],
      [0, 0, 0, 0, 1, 0],
      [26.47207939354512, 0, 6.866028905408437, 2.600039890509345, 0.1068610253642296, 0.3081888553496183],
      [0, 0, 0, 0, 1, 0] 
      ]
    },
   "headers":    [
["alpha", "Synonymous substitution rate at a site"],
    ["beta", "Non-synonymous substitution rate at a site"],
    ["alpha=beta", "The rate estimate under the neutral model"],
    ["LRT", "Likelihood ratio test statistic for beta = alpha, versus beta &neq; alpha"],
    ["p-value", "Asymptotic p-value for evidence of selection, i.e. beta &neq; alpha"],
    ["Total branch length", "The total length of branches contributing to inference at this site, and used to scale dN-dS"] 
    ]
  },
 "analysis":{
   "authors":"Sergei L Kosakovsky Pond and Simon DW Frost",
   "citation":"Not So Different After All: A Comparison of Methods for Detecting Amino Acid Sites Under Selection (2005). _Mol Biol Evol_ 22 (5): 1208-1222",
   "contact":"spond@temple.edu",
   "info":"FEL (Fixed Effects Likelihood)\n    estimates site-wise synonymous (&alpha;) and non-synonymous (&beta;) rates, and\n    uses a likelihood ratio test to determine if beta &neq; alpha at a site.\n    The estimates aggregate information over all branches,\n    so the signal is derived from\n    pervasive diversification or conservation. A subset of branches can be selected\n    for testing as well, in which case an additional (nuisance) parameter will be\n    inferred -- the non-synonymous rate on branches NOT selected for testing.\n    Multiple partitions within a NEXUS file are also supported\n    for recombination - aware analysis. Version 2.5 adds MH support.\n    ",
   "requirements":"in-frame codon alignment and a phylogenetic tree",
   "settings":{
     "ci":0,
     "multihit":"None",
     "pvalue":0.1,
     "resample":0,
     "site-filter":{
       "site-filter":null,
       "site-save-filter":null
      },
     "srv":1
    },
   "version":"2.5"
  },
 "branch attributes":{
   "0":{
     "DireGB":{
       "Global MG94xREV":0.01021200400265848,
       "Nucleotide GTR":0.00948051335549443,
       "original name":"DireGB"
      },
     "Node14":{
       "Global MG94xREV":0.002714269732679355,
       "Nucleotide GTR":0.002583077408781392
      },
     "Node16":{
       "Global MG94xREV":0.004086079718256194,
       "Nucleotide GTR":0.003390362754536889
      },
     "Node4":{
       "Global MG94xREV":0.004853784899275356,
       "Nucleotide GTR":0.005295484584506818
      },
     "Node5":{
       "Global MG94xREV":0.001810528195156687,
       "Nucleotide GTR":0.0013122320454475
      },
     "Node8":{
       "Global MG94xREV":0.001077094320600313,
       "Nucleotide GTR":0.001175459122691916
      },
     "canBai_SAMN02921314":{
       "Global MG94xREV":0,
       "Nucleotide GTR":1e-06,
       "original name":"canBai_SAMN02921314"
      },
     "canLup_SAMN02921310":{
       "Global MG94xREV":0.00270844684054717,
       "Nucleotide GTR":0.002676745968470834,
       "original name":"canLup_SAMN02921310"
      },
     "canRuf_SAMN02921317":{
       "Global MG94xREV":0.008051451392708972,
       "Nucleotide GTR":0.007900729929601141,
       "original name":"canRuf_SAMN02921317"
      },
     "chrBra_SAMN27257233":{
       "Global MG94xREV":0.006236928159564875,
       "Nucleotide GTR":0.006148978342319003,
       "original name":"chrBra_SAMN27257233"
      },
     "cuoAlp_SAMN10180424":{
       "Global MG94xREV":0.001799223269721056,
       "Nucleotide GTR":0.002473165033832997,
       "original name":"cuoAlp_SAMN10180424"
      },
     "lupMes_SAMEA5411047":{
       "Global MG94xREV":0.005196789017283134,
       "Nucleotide GTR":0.005007098087757022,
       "original name":"lupMes_SAMEA5411047"
      },
     "lycPic_SAMN09924608":{
       "Global MG94xREV":0.01072122029024733,
       "Nucleotide GTR":0.01118975893831059,
       "original name":"lycPic_SAMN09924608"
      },
     "speVen_SAMN27257238":{
       "Global MG94xREV":0.002069011040393833,
       "Nucleotide GTR":0.002041148979348274,
       "original name":"speVen_SAMN27257238"
      },
     "uroCin_SAMN04495241":{
       "Global MG94xREV":0.00554303946261284,
       "Nucleotide GTR":0.005471662988674271,
       "original name":"uroCin_SAMN04495241"
      },
     "vulVul_marble_Fox4":{
       "Global MG94xREV":0.006893325364638786,
       "Nucleotide GTR":0.006765667557782172,
       "original name":"vulVul_marble_Fox4"
      }
    },
   "attributes":{
     "Global MG94xREV":{
       "attribute type":"branch length",
       "display order":1
      },
     "Nucleotide GTR":{
       "attribute type":"branch length",
       "display order":0
      },
     "original name":{
       "attribute type":"node label",
       "display order":-1
      }
    }
  },
 "data partitions":{
   "0":{
     "coverage":      [
[0, 1, 2, 3, 4, 5, 6, 7, 8, 9, 10, 11, 12, 13, 14, 15, 16, 17, 18, 19, 20, 21, 22, 23, 24, 25, 26, 27, 28, 29, 30, 31, 32, 33, 34, 35, 36, 37, 38, 39, 40, 41, 42, 43, 44, 45, 46, 47, 48, 49, 50, 51, 52, 53, 54, 55, 56, 57, 58, 59, 60, 61, 62, 63, 64, 65, 66, 67, 68, 69, 70, 71, 72, 73, 74, 75, 76, 77, 78, 79, 80, 81, 82, 83, 84, 85, 86, 87, 88, 89, 90, 91, 92, 93, 94, 95, 96, 97, 98, 99, 100, 101, 102, 103, 104, 105, 106, 107, 108, 109, 110, 111, 112, 113, 114, 115, 116, 117, 118, 119, 120, 121, 122, 123, 124, 125, 126, 127, 128, 129, 130, 131, 132, 133, 134, 135, 136, 137, 138, 139, 140, 141, 142, 143, 144, 145, 146, 147, 148, 149, 150, 151, 152, 153, 154, 155, 156, 157, 158, 159, 160, 161, 162, 163, 164, 165, 166, 167, 168, 169, 170, 171, 172, 173, 174, 175, 176, 177, 178, 179, 180, 181, 182, 183, 184, 185, 186, 187, 188, 189, 190, 191, 192, 193, 194, 195, 196, 197, 198, 199, 200, 201, 202, 203, 204, 205, 206, 207, 208, 209, 210, 211, 212, 213, 214, 215, 216, 217, 218, 219, 220, 221, 222, 223, 224, 225, 226, 227, 228, 229, 230, 231, 232, 233, 234, 235, 236, 237, 238, 239, 240, 241, 242, 243, 244, 245, 246, 247, 248, 249, 250, 251, 252, 253, 254, 255, 256, 257, 258, 259, 260, 261, 262, 263, 264, 265, 266, 267, 268, 269, 270, 271, 272, 273, 274, 275, 276, 277, 278, 279, 280, 281, 282, 283, 284, 285, 286, 287, 288, 289, 290, 291, 292, 293, 294, 295, 296, 297, 298, 299, 300, 301, 302, 303, 304, 305, 306, 307, 308, 309, 310, 311, 312, 313, 314, 315, 316, 317, 318, 319, 320, 321, 322, 323, 324, 325, 326, 327] 
      ],
     "name":"fel.filter.default"
    }
  },
 "fits":{
   "Global MG94xREV":{
     "AIC-c":3594.263833942198,
     "Equilibrium frequencies":      [
[0.02605733923446607],
      [0.02987850819806045],
      [0.03175304250764505],
      [0.02480509408690188],
      [0.01342922391200665],
      [0.01539854753158192],
      [0.01636463009080398],
      [0.01278385178371506],
      [0.01356708890326229],
      [0.01555662968396104],
      [0.01653263008835807],
      [0.01291509135689691],
      [0.01796350622756772],
      [0.02059775801576733],
      [0.0218900315069714],
      [0.01710022877224883],
      [0.01789396368679738],
      [0.02051801743458887],
      [0.02180528811727605],
      [0.01703402825763263],
      [0.009222048454796579],
      [0.01057441237112544],
      [0.01123783568068201],
      [0.008778861783885605],
      [0.009316722401549593],
      [0.01068296974410776],
      [0.01135320378594269],
      [0.008868985957181115],
      [0.01233580778264914],
      [0.01414478779460586],
      [0.01503221128466161],
      [0.01174298227202775],
      [0.02350092339401532],
      [0.02694720769345909],
      [0.02863783645691824],
      [0.0223715326677163],
      [0.01211171868153383],
      [0.01388783722937264],
      [0.01475914001329394],
      [0.01152966228616894],
      [0.01223605810733099],
      [0.01403041036470293],
      [0.01491065798054254],
      [0.01164802629593439],
      [0.01620115468979258],
      [0.01857696708253075],
      [0.01974245907876395],
      [0.01542257107606755],
      [0.026211875021287],
      [0.02176106055185659],
      [0.01178121532979506],
      [0.0135088673347277],
      [0.01435639409659654],
      [0.0112150420303497],
      [0.0136475499487923],
      [0.01450377745691271],
      [0.01133017613501404],
      [0.01575905922276538],
      [0.01807004068774268],
      [0.01920372885651685],
      [0.0150017215197745] 
      ],
     "Log Likelihood":-1765.854512049399,
     "Rate Distributions":{
       "non-synonymous/synonymous rate ratio for *test*":        [
[1.971081071047497, 1] 
        ]
      },
     "display order":1,
     "estimated parameters":31
    },
   "Nucleotide GTR":{
     "AIC-c":3656.96206142231,
     "Equilibrium frequencies":      [
[0.285641453466815],
      [0.2312291434927697],
      [0.2468020022246941],
      [0.2363274008157212] 
      ],
     "Log Likelihood":-1801.411004775623,
     "Rate Distributions":{
       "Substitution rate from nucleotide A to nucleotide C":0.4005730251177894,
       "Substitution rate from nucleotide A to nucleotide G":1,
       "Substitution rate from nucleotide A to nucleotide T":0.04260603643056357,
       "Substitution rate from nucleotide C to nucleotide G":0.1015476510123183,
       "Substitution rate from nucleotide C to nucleotide T":1.468065579635811,
       "Substitution rate from nucleotide G to nucleotide T":0.1515442074069326
      },
     "display order":0,
     "estimated parameters":27
    }
  },
 "input":{
   "file name":"/home/morrillk/species-x/dw/analysis/2025-03-10_hyphy-analysis/data/res/FormBio048468/FormBio048468.t1.cds.aln.fa",
   "number of sequences":11,
   "number of sites":328,
   "partition count":1,
   "trees":{
     "0":"(vulVul_marble_Fox4,((chrBra_SAMN27257233,speVen_SAMN27257238)Node5,(DireGB,lupMes_SAMEA5411047,lycPic_SAMN09924608,(cuoAlp_SAMN10180424,(canRuf_SAMN02921317,canLup_SAMN02921310,canBai_SAMN02921314)Node16)Node14)Node8)Node4,uroCin_SAMN04495241)"
    }
  },
 "runtime":"2.5.64",
 "tested":{
   "0":{
     "DireGB":"test",
     "Node14":"test",
     "Node16":"test",
     "Node4":"test",
     "Node5":"test",
     "Node8":"test",
     "canBai_SAMN02921314":"test",
     "canLup_SAMN02921310":"test",
     "canRuf_SAMN02921317":"test",
     "chrBra_SAMN27257233":"test",
     "cuoAlp_SAMN10180424":"test",
     "lupMes_SAMEA5411047":"test",
     "lycPic_SAMN09924608":"test",
     "speVen_SAMN27257238":"test",
     "uroCin_SAMN04495241":"test",
     "vulVul_marble_Fox4":"test"
    }
  },
 "timers":{
   "FEL analysis":{
     "order":2,
     "timer":12
    },
   "Model fitting":{
     "order":1,
     "timer":2
    },
   "Total time":{
     "order":0,
     "timer":14
    }
  }
}
```
