## Supplementary material for "On the ancestry and evolution of the extinct dire wolf": HyPhy results: FormBio048468.t1.cds.aln.fa.FITTER.local.json

```
{
 "analysis":{
   "authors":"Sergei L Kosakovsky Pond",
   "contact":"spond@temple.edu",
   "info":"Fit an MG94xREV model with several selectable options frequency estimator and \nreport the fit results including dN/dS ratios, and synonymous and non-synonymous branch lengths. v0.2 adds LRT test for dN/dS != 1. \nv0.3 adds LRT test support for dN/dS != 1 for local models. v0.4 adds the lineage option",
   "requirements":"in-frame codon alignment and a phylogenetic tree",
   "version":"0.4"
  },
 "branch attributes":{
   "0":{
     "DireGB":{
       "Confidence Intervals":{
         "LB":2.247420312562161,
         "MLE":4.766757071014975,
         "UB":8.674784303689385
        },
       "Nucleotide GTR":0.00948051335549443,
       "Standard MG94":0.0105126073120859,
       "dN":0.01233051816356982,
       "dS":0.004364210105679445,
       "nonsynonymous":0.009516694920597072,
       "original name":"DireGB",
       "synonymous":0.0009959123914888373
      },
     "Node14":{
       "Confidence Intervals":{
         "LB":0,
         "MLE":10000,
         "UB":10000
        },
       "Nucleotide GTR":0.002583077408781392,
       "Standard MG94":0.00280143944638845,
       "dN":0.003629747540091001,
       "dS":4.382122506935753e-10,
       "nonsynonymous":0.00280143944638845,
       "synonymous":1e-10
      },
     "Node16":{
       "Confidence Intervals":{
         "LB":0,
         "MLE":10000,
         "UB":10000
        },
       "Nucleotide GTR":0.003390362754536889,
       "Standard MG94":0.004370102997142525,
       "dN":0.005662221478415958,
       "dS":4.382122506935753e-10,
       "nonsynonymous":0.004370102997142525,
       "synonymous":1e-10
      },
     "Node4":{
       "Confidence Intervals":{
         "LB":0.3265477581664842,
         "MLE":1.335426307572797,
         "UB":3.47278550061182
        },
       "Nucleotide GTR":0.005295484584506818,
       "Standard MG94":0.004485217138258536,
       "dN":0.004230942067768245,
       "dS":0.00534520657711643,
       "nonsynonymous":0.003265441431701642,
       "synonymous":0.001219775706556895
      },
     "Node5":{
       "Confidence Intervals":{
         "LB":0,
         "MLE":7662.27602613249,
         "UB":10000
        },
       "Nucleotide GTR":0.0013122320454475,
       "Standard MG94":0.00199989134484367,
       "dN":0.002591203853702374,
       "dS":4.382122506935753e-10,
       "nonsynonymous":0.00199989134484367,
       "synonymous":1e-10
      },
     "Node8":{
       "Confidence Intervals":{
         "LB":0,
         "MLE":4014.650677481953,
         "UB":10000
        },
       "Nucleotide GTR":0.001175459122691916,
       "Standard MG94":0.001047843371223404,
       "dN":0.001357661649264658,
       "dS":4.382122506935753e-10,
       "nonsynonymous":0.001047843371223404,
       "synonymous":1e-10
      },
     "canBai_SAMN02921314":{
       "Confidence Intervals":{
         "LB":0,
         "MLE":0,
         "UB":10000
        },
       "Nucleotide GTR":1e-06,
       "Standard MG94":0,
       "dN":1.295672317590297e-10,
       "dS":4.382122506935753e-10,
       "nonsynonymous":1e-10,
       "original name":"canBai_SAMN02921314",
       "synonymous":1e-10
      },
     "canLup_SAMN02921310":{
       "Confidence Intervals":{
         "LB":0,
         "MLE":10000,
         "UB":10000
        },
       "Nucleotide GTR":0.002676745968470834,
       "Standard MG94":0.002766603276008018,
       "dN":0.003584611278478217,
       "dS":4.382122506935753e-10,
       "nonsynonymous":0.002766603276008018,
       "original name":"canLup_SAMN02921310",
       "synonymous":1e-10
      },
     "canRuf_SAMN02921317":{
       "Confidence Intervals":{
         "LB":0.3979446059774168,
         "MLE":1.618738057746919,
         "UB":4.223173511965623
        },
       "Nucleotide GTR":0.007900729929601141,
       "Standard MG94":0.008027661578475004,
       "dN":0.007951007323281436,
       "dS":0.008286915660217591,
       "nonsynonymous":0.00613658809819198,
       "original name":"canRuf_SAMN02921317",
       "synonymous":0.00189107348028303
      },
     "chrBra_SAMN27257233":{
       "Confidence Intervals":{
         "LB":0.9507072757570632,
         "MLE":2.65808216868894,
         "UB":5.734760604309034
        },
       "Nucleotide GTR":0.006148978342319003,
       "Standard MG94":0.006252328453642935,
       "dN":0.006820905104556152,
       "dS":0.00432933256567116,
       "nonsynonymous":0.005264375113949901,
       "original name":"chrBra_SAMN27257233",
       "synonymous":0.0009879533396930278
      },
     "cuoAlp_SAMN10180424":{
       "Confidence Intervals":{
         "LB":0,
         "MLE":6092.107794120454,
         "UB":10000
        },
       "Nucleotide GTR":0.002473165033832997,
       "Standard MG94":0.001590069792286739,
       "dN":0.002060209412902482,
       "dS":4.382122506935753e-10,
       "nonsynonymous":0.001590069792286739,
       "original name":"cuoAlp_SAMN10180424",
       "synonymous":1e-10
      },
     "lupMes_SAMEA5411047":{
       "Confidence Intervals":{
         "LB":0,
         "MLE":10000,
         "UB":10000
        },
       "Nucleotide GTR":0.005007098087757022,
       "Standard MG94":0.005311652370711983,
       "dN":0.00688216093739439,
       "dS":4.382122506935753e-10,
       "nonsynonymous":0.005311652370711983,
       "original name":"lupMes_SAMEA5411047",
       "synonymous":1e-10
      },
     "lycPic_SAMN09924608":{
       "Confidence Intervals":{
         "LB":0.3165468530792328,
         "MLE":0.8030140423506776,
         "UB":1.635319738115743
        },
       "Nucleotide GTR":0.01118975893831059,
       "Standard MG94":0.01040592135294474,
       "dN":0.008316446790602729,
       "dS":0.01747278029791137,
       "nonsynonymous":0.006418634308765454,
       "original name":"lycPic_SAMN09924608",
       "synonymous":0.003987287044179283
      },
     "speVen_SAMN27257238":{
       "Confidence Intervals":{
         "LB":0,
         "MLE":8037.260645738105,
         "UB":10000
        },
       "Nucleotide GTR":0.002041148979348274,
       "Standard MG94":0.002097764156086846,
       "dN":0.002718014945874897,
       "dS":4.382122506935753e-10,
       "nonsynonymous":0.002097764156086846,
       "original name":"speVen_SAMN27257238",
       "synonymous":1e-10
      },
     "uroCin_SAMN04495241":{
       "Confidence Intervals":{
         "LB":0.1938125105354489,
         "MLE":0.7873913448916493,
         "UB":2.050706503522941
        },
       "Nucleotide GTR":0.005471662988674271,
       "Standard MG94":0.005490792968283922,
       "dN":0.00435514944077477,
       "dS":0.009331678502528565,
       "nonsynonymous":0.003361304692280928,
       "original name":"uroCin_SAMN04495241",
       "synonymous":0.002129488276003001
      },
     "vulVul_marble_Fox4":{
       "Confidence Intervals":{
         "LB":0.1035632386403216,
         "MLE":0.4206864532266104,
         "UB":1.095353568554193
        },
       "Nucleotide GTR":0.006765667557782172,
       "Standard MG94":0.006927038553065367,
       "dN":0.004106188233329723,
       "dS":0.01646749990814019,
       "nonsynonymous":0.003169156412144738,
       "original name":"vulVul_marble_Fox4",
       "synonymous":0.003757882140920626
      }
    },
   "attributes":{
     "Confidence Intervals":{
       "attribute type":"branch attributes",
       "display order":4
      },
     "Nucleotide GTR":{
       "attribute type":"branch length",
       "display order":0
      },
     "Standard MG94":{
       "attribute type":"branch length",
       "display order":1
      },
     "dN":{
       "attribute type":"branch length",
       "display order":2
      },
     "dS":{
       "attribute type":"branch length",
       "display order":2
      },
     "nonsynonymous":{
       "attribute type":"branch length",
       "display order":3
      },
     "original name":{
       "attribute type":"node label",
       "display order":-1
      },
     "synonymous":{
       "attribute type":"branch length",
       "display order":2
      }
    }
  },
 "data partitions":{
   "0":{
     "coverage":      [
[0, 1, 2, 3, 4, 5, 6, 7, 8, 9, 10, 11, 12, 13, 14, 15, 16, 17, 18, 19, 20, 21, 22, 23, 24, 25, 26, 27, 28, 29, 30, 31, 32, 33, 34, 35, 36, 37, 38, 39, 40, 41, 42, 43, 44, 45, 46, 47, 48, 49, 50, 51, 52, 53, 54, 55, 56, 57, 58, 59, 60, 61, 62, 63, 64, 65, 66, 67, 68, 69, 70, 71, 72, 73, 74, 75, 76, 77, 78, 79, 80, 81, 82, 83, 84, 85, 86, 87, 88, 89, 90, 91, 92, 93, 94, 95, 96, 97, 98, 99, 100, 101, 102, 103, 104, 105, 106, 107, 108, 109, 110, 111, 112, 113, 114, 115, 116, 117, 118, 119, 120, 121, 122, 123, 124, 125, 126, 127, 128, 129, 130, 131, 132, 133, 134, 135, 136, 137, 138, 139, 140, 141, 142, 143, 144, 145, 146, 147, 148, 149, 150, 151, 152, 153, 154, 155, 156, 157, 158, 159, 160, 161, 162, 163, 164, 165, 166, 167, 168, 169, 170, 171, 172, 173, 174, 175, 176, 177, 178, 179, 180, 181, 182, 183, 184, 185, 186, 187, 188, 189, 190, 191, 192, 193, 194, 195, 196, 197, 198, 199, 200, 201, 202, 203, 204, 205, 206, 207, 208, 209, 210, 211, 212, 213, 214, 215, 216, 217, 218, 219, 220, 221, 222, 223, 224, 225, 226, 227, 228, 229, 230, 231, 232, 233, 234, 235, 236, 237, 238, 239, 240, 241, 242, 243, 244, 245, 246, 247, 248, 249, 250, 251, 252, 253, 254, 255, 256, 257, 258, 259, 260, 261, 262, 263, 264, 265, 266, 267, 268, 269, 270, 271, 272, 273, 274, 275, 276, 277, 278, 279, 280, 281, 282, 283, 284, 285, 286, 287, 288, 289, 290, 291, 292, 293, 294, 295, 296, 297, 298, 299, 300, 301, 302, 303, 304, 305, 306, 307, 308, 309, 310, 311, 312, 313, 314, 315, 316, 317, 318, 319, 320, 321, 322, 323, 324, 325, 326, 327] 
      ],
     "name":"fitter.filter.default"
    }
  },
 "fits":{
   "Nucleotide GTR":{
     "AIC-c":3656.96206142231,
     "Equilibrium frequencies":      [
[0.285641453466815],
      [0.2312291434927697],
      [0.2468020022246941],
      [0.2363274008157212] 
      ],
     "Log Likelihood":-1801.411004775623,
     "Rate Distributions":{
       "Substitution rate from nucleotide A to nucleotide C":0.4005730251177894,
       "Substitution rate from nucleotide A to nucleotide G":1,
       "Substitution rate from nucleotide A to nucleotide T":0.04260603643056357,
       "Substitution rate from nucleotide C to nucleotide G":0.1015476510123183,
       "Substitution rate from nucleotide C to nucleotide T":1.468065579635811,
       "Substitution rate from nucleotide G to nucleotide T":0.1515442074069326
      },
     "display order":0,
     "estimated parameters":27
    },
   "Standard MG94":{
     "AIC-c":3607.957826529005,
     "Log Likelihood":-1757.371780436645,
     "Rate Distributions":{
       "Substitution rate from nucleotide A to nucleotide C":0.3988092184295703,
       "Substitution rate from nucleotide A to nucleotide G":1,
       "Substitution rate from nucleotide A to nucleotide T":0.03814841683320964,
       "Substitution rate from nucleotide C to nucleotide G":0.09497895810174896,
       "Substitution rate from nucleotide C to nucleotide T":1.71213452927506,
       "Substitution rate from nucleotide G to nucleotide T":0.1479556700987995
      },
     "display order":1,
     "estimated parameters":46
    }
  },
 "input":{
   "file name":"/home/morrillk/species-x/dw/analysis/2025-03-10_hyphy-analysis/data/res/FormBio048468/FormBio048468.t1.cds.aln.fa",
   "number of sequences":11,
   "number of sites":328,
   "partition count":1,
   "trees":{
     "0":"(vulVul_marble_Fox4,((chrBra_SAMN27257233,speVen_SAMN27257238)Node5,(DireGB,lupMes_SAMEA5411047,lycPic_SAMN09924608,(cuoAlp_SAMN10180424,(canRuf_SAMN02921317,canLup_SAMN02921310,canBai_SAMN02921314)Node16)Node14)Node8)Node4,uroCin_SAMN04495241)"
    }
  },
 "tested":{
   "0":{
     "DireGB":"test",
     "Node14":"test",
     "Node16":"test",
     "Node4":"test",
     "Node5":"test",
     "Node8":"test",
     "canBai_SAMN02921314":"test",
     "canLup_SAMN02921310":"test",
     "canRuf_SAMN02921317":"test",
     "chrBra_SAMN27257233":"test",
     "cuoAlp_SAMN10180424":"test",
     "lupMes_SAMEA5411047":"test",
     "lycPic_SAMN09924608":"test",
     "speVen_SAMN27257238":"test",
     "uroCin_SAMN04495241":"test",
     "vulVul_marble_Fox4":"test"
    }
  },
 "timers":{
   "Overall":{
     "order":0,
     "timer":23
    },
   "Standard MG94":{
     "order":null,
     "timer":23
    }
  }
}
```
