## Supplementary material for "On the ancestry and evolution of the extinct dire wolf": HyPhy results: FormBio048468.t1.cds.aln.fa.MEME.json

```
{
 "MLE":{
   "content":{
     "0":      [
[0, 0, 1, 0, 0, 0, 1, 0, 0, 0, 0, 1, 0],
      [0, 0, 0.9991362520746339, 0.1, 0.0008637479253661429, -0.001756048907763486, 0.6666666666666666, 0, 0, -4.199590316480301, -4.200468340934183, 1, 0],
      [0, 0, 1, 0, 0, 0, 1, 0, 0, 0, 0, 1, 0],
      [0, 0, 1, 0, 0, 0, 1, 0, 0, 0, 0, 1, 0],
      [0, 0, 1, 0, 0, 0, 1, 0, 0, 0, 0, 1, 0],
      [0, 0, 0.8587769403907483, 398.0753281452327, 0.1412230596092517, 1.895938320555722, 0.1926534145738965, 1, 0, -11.32844483309811, -10.8589194264488, 0.6252989605824516, 0],
      [0, 0, 0.9991362520746339, 0.1, 0.0008637479253661429, -0.001617907708783228, 0.6666666666666666, 0, 0, -3.882573043295523, -3.883381997149915, 1, 0],
      [0, 0, 1, 0, 0, 0, 1, 0, 0, 0, 0, 1, 0],
      [1.108522775496903, 0, 1, 0.2714584629970372, 0, 0, 0.6666666666666666, 0, 0, -4.28239516865525, -4.233346149213716, 0.9521344554527822, 1.301235659993812],
      [0, 0, 0.9991362520746339, 0.1, 0.0008637479253661429, -0.001855132841638962, 0.6666666666666666, 0, 0, -4.490499363326422, -4.491426929747242, 1, 0],
      [0, 0, 0.9991362520746339, 0.1, 0.0008637479253661429, -0.001601101397563198, 0.6666666666666666, 0, 0, -4.013499922706894, -4.014300473405676, 1, 0],
      [0, 0, 0.9991362520746339, 0.1, 0.0008637479253661429, -0.0009980252317713934, 0.6666666666666666, 0, 0, -3.82560276441648, -3.826101777032366, 1, 0],
      [0, 0, 0.9991362520746339, 0.1, 0.0008637479253661429, -0.001430947872210098, 0.6666666666666666, 0, 0, -3.924983679343125, -3.92569915327923, 1, 0],
      [0, 0, 0.009610687869117831, 20.26574575473941, 0.9903893121308822, 1.064808377916918, 0.3059398875576083, 1, 0, -8.382587866151626, -8.382863058517547, 1, 0],
      [0, 0, 0.0007229613617635769, 48.82706617830684, 0.9992770386382365, 2.267393905667987, 0.1576450216767991, 2, 0, -10.22794900725965, -10.21587751727983, 0.9880010781593561, 0.3829498538287119],
      [0, 0, 0.9991362520746339, 0.1, 0.0008637479253661429, -0.002043129397668153, 0.6666666666666666, 0, 0, -4.019413010909758, -4.020434575608592, 1, 0],
      [0, 0, 0.9991362520746339, 0.1, 0.0008637479253661429, -0.001048141005579595, 0.6666666666666666, 0, 0, -4.19755996131105, -4.19808403181384, 1, 0],
      [1.108522775496903, 0, 1, 0.2714584629970372, 0, 0, 0.6666666666666666, 0, 0, -4.278237029639197, -4.233346149213716, 0.9561018055610545, 1.301235659993812],
      [0, 0, 0.9991362520746339, 0.1, 0.0008637479253661429, -0.001758182321793811, 0.6666666666666666, 0, 0, -4.16326838498119, -4.164147476142086, 1, 0],
      [0, 0, 0.9991362520746339, 0.1, 0.0008637479253661429, -0.001231394245765571, 0.6666666666666666, 0, 0, -3.799965991400806, -3.800581688523689, 1, 0],
      [0, 0, 0.9991362520746339, 0.1, 0.0008637479253661429, -0.002219727151389961, 0.6666666666666666, 0, 0, -4.549318123336015, -4.55042798691171, 1, 0],
      [1.108522775496903, 0, 1, 0.2714584629970372, 0, 0, 0.6666666666666666, 0, 0, -3.910220950864564, -3.821723928116679, 0.9153058358237744, 1.301235659993812],
      [0, 0, 0.9991362520746339, 0.1, 0.0008637479253661429, -0.001786616022739551, 0.6666666666666666, 0, 0, -4.27674184136809, -4.27763514937946, 1, 0],
      [0, 0, 0.9991362520746339, 0.1, 0.0008637479253661429, -0.0008991254188277509, 0.6666666666666666, 0, 0, -3.82560276441648, -3.826052327125894, 1, 0],
      [0, 0, 0.9991362520746339, 0.1, 0.0008637479253661429, -0.001215995099188127, 0.6666666666666666, 0, 0, -3.553026482448555, -3.553634479998149, 1, 0],
      [0, 0, 0.9991362520746339, 0.1, 0.0008637479253661429, -0.001453912383915679, 0.6666666666666666, 0, 0, -4.266528136207635, -4.267255092399593, 1, 0],
      [0, 0, 0.9991362520746339, 0.1, 0.0008637479253661429, -0.001540662735541432, 0.6666666666666666, 0, 0, -4.29419526439256, -4.294965595760331, 1, 0],
      [0.1754715891690456, 0.02006134045263346, 0.0007080271276127236, 61.31604514570054, 0.9992919728723872, 1.648973082647501, 0.2204983181045868, 1, 0, -12.10436943604825, -12.09861492358899, 0.994262013033357, 0.3891827706133985],
      [0, 0, 0.9991362520746339, 0.1, 0.0008637479253661429, -0.001786616022739551, 0.6666666666666666, 0, 0, -4.27674184136809, -4.27763514937946, 1, 0],
      [0, 0, 0.9991362520746339, 0.1, 0.0008637479253661429, -0.001281855527536457, 0.6666666666666666, 0, 0, -3.69670624017436, -3.697347167938128, 1, 0],
      [39.87760050873928, 0, 0.8007744696768573, 0, 0.1992255303231427, 0, 0.6666666666666666, 0, 0, -7.493995604909998, -7.487085081982219, 0.9931132998279431, 40.41513124445069],
      [0, 0, 0.0007216874205010917, 25.19181010443793, 0.999278312579499, 1.157011351258767, 0.2902289429803114, 0, 0, -8.291628317051995, -8.291593918624415, 0.9999656021640372, 0],
      [0, 0, 0.9991362520746339, 0.1, 0.0008637479253661429, -0.0007268091182623948, 0.6666666666666666, 0, 0, -4.675944385789795, -4.676307790348926, 1, 0],
      [0, 0, 0.9991362520746339, 0.1, 0.0008637479253661429, -0.00140776382663077, 0.6666666666666666, 0, 0, -4.40336810382187, -4.404071985735185, 1, 0],
      [0, 0, 0.9991362520746339, 0.1, 0.0008637479253661429, -0.001442067638004474, 0.6666666666666666, 0, 0, -4.40336810382187, -4.404089137640872, 1, 0],
      [0, 0, 0.9991362520746339, 0.1, 0.0008637479253661429, -0.001352681734260841, 0.6666666666666666, 0, 0, -4.266528136207635, -4.267204477074766, 1, 0],
      [0, 0, 0.9991362520746339, 0.1, 0.0008637479253661429, -0.001620188695774516, 0.6666666666666666, 0, 0, -4.480285658165967, -4.481095752513855, 1, 0],
      [0, 0, 0.9991362520746339, 0.1, 0.0008637479253661429, -0.001314994093808863, 0.6666666666666666, 0, 0, -3.827633119585731, -3.828290616632636, 1, 0],
      [0, 0, 1, 0.4560605715314597, 0, 0, 0.6666666666666666, 0, 0, -4.232996420304527, -4.199590316480301, 0.9671457182507728, 1.081112239763937],
      [0, 0, 0.9991362520746339, 0.1, 0.0008637479253661429, -0.001442067638020461, 0.6666666666666666, 0, 0, -4.40336810382187, -4.40408913764088, 1, 0],
      [0, 0, 0.9991362520746339, 0.1, 0.0008637479253661429, -0.002198094032392461, 0.6666666666666666, 0, 0, -4.735408517109422, -4.736507564125619, 1, 0],
      [0, 0, 0.009623974588160727, 23.72277147184474, 0.9903760254118392, 1.023798188689245, 0.3132498909628932, 0, 0, -8.699711372624261, -8.699833811616436, 1, 0],
      [0.3059652288820529, 0.02141309606605635, 0.0007229613617635769, 46.69069760723003, 0.9992770386382365, 1.637852746626809, 0.2218511818420278, 2, 0, -10.69269281448217, -10.69087381932247, 0.9981826582092531, 0.3855649757667456],
      [0, 0, 0.9991362520746339, 0.1, 0.0008637479253661429, -0.001750031455729939, 0.6666666666666666, 0, 0, -4.310322057755879, -4.311197073483743, 1, 0],
      [0, 0, 0.9991362520746339, 0.1, 0.0008637479253661429, -0.001501677354348807, 0.6666666666666666, 0, 0, -3.750715565241634, -3.751466403918808, 1, 0],
      [0, 0, 0.9991362520746339, 0.1, 0.0008637479253661429, -0.0008991254188277509, 0.6666666666666666, 0, 0, -3.82560276441648, -3.826052327125894, 1, 0],
      [0, 0, 0.9991362520746339, 0.1, 0.0008637479253661429, -0.0009119486052631132, 0.6666666666666666, 0, 0, -3.95265080752805, -3.953106781830682, 1, 0],
      [0, 0, 0.9991362520746339, 0.1, 0.0008637479253661429, -0.001059522004034363, 0.6666666666666666, 0, 0, -4.395249044104129, -4.395778805106146, 1, 0],
      [0, 0, 0.9991362520746339, 0.1, 0.0008637479253661429, -0.0008605079919457026, 0.6666666666666666, 0, 0, -3.82560276441648, -3.826033018412453, 1, 0],
      [0, 0, 0.9991362520746339, 0.1, 0.0008637479253661429, -0.001610967667440732, 0.6666666666666666, 0, 0, -3.647455814015188, -3.648261297848908, 1, 0],
      [0, 0, 0.9991362520746339, 0.1, 0.0008637479253661429, -0.001260948343690949, 0.6666666666666666, 0, 0, -3.641542725812324, -3.64217319998417, 1, 0],
      [0, 0, 0.9991362520746339, 0.1, 0.0008637479253661429, -0.001434353513601216, 0.6666666666666666, 0, 0, -3.510615846400953, -3.511333023157754, 1, 0],
      [0, 0, 0.9991362520746339, 0.1, 0.0008637479253661429, -0.0009710296632992055, 0.6666666666666666, 0, 0, -4.19755996131105, -4.1980454761427, 1, 0],
      [0, 0, 0.9991362520746339, 0.1, 0.0008637479253661429, -0.0008991254188277509, 0.6666666666666666, 0, 0, -3.82560276441648, -3.826052327125894, 1, 0],
      [0, 0, 0.9991362520746339, 0.1, 0.0008637479253661429, -0.001657492849110653, 0.6666666666666666, 0, 0, -4.013499922706894, -4.01432866913145, 1, 0],
      [0, 0, 0.9991362520746339, 0.1, 0.0008637479253661429, -0.0009710296723302037, 0.6666666666666666, 0, 0, -4.19755996131105, -4.198045476147215, 1, 0],
      [0, 0, 0.9991362520746339, 0.1, 0.0008637479253661429, -0.001406660937192328, 0.6666666666666666, 0, 0, -3.882573043295523, -3.88327637376412, 1, 0],
      [0, 0, 0.8580168938283776, 479.6835141345339, 0.1419831061716224, 1.662942703932416, 0.2188116067323325, 1, 0, -9.856318233914402, -9.447714962133077, 0.6645778367930246, 0.178940841869377],
      [0, 0, 0.9991362520746339, 0.1, 0.0008637479253661429, -0.001870187800502521, 0.6666666666666666, 0, 0, -4.304408969553015, -4.305344063453266, 1, 0],
      [0, 0, 0.9991362520746339, 0.1, 0.0008637479253661429, -0.001822200820737585, 0.6666666666666666, 0, 0, -3.886451879595324, -3.887362980005693, 1, 0],
      [0, 0, 0.843227482162248, 596.2032342014272, 0.156772517837752, 1.270067154060836, 0.2722293794932394, 1, 0, -8.679274757035612, -8.377396911697724, 0.7394283839838297, 0],
      [0, 0, 0.00962765202399, 18.60920640571936, 0.99037234797601, 0.8129613905749906, 0.3543701640180379, 0, 0, -8.797196606707963, -8.797320845415504, 1, 0],
      [0, 0, 0.9991362520746339, 0.1, 0.0008637479253661429, -0.001276830160732878, 0.6666666666666666, 0, 0, -3.449766731222109, -3.450405146302475, 1, 0],
      [0, 0, 0.9991362520746339, 0.1, 0.0008637479253661429, -0.002076306255203164, 0.6666666666666666, 0, 0, -4.735408517109422, -4.736446670237024, 1, 0],
      [0, 0, 0.9991362520746339, 0.1, 0.0008637479253661429, -0.001397879065222263, 0.6666666666666666, 0, 0, -3.750715565241634, -3.751414504774245, 1, 0],
      [0, 0, 0.9991362520746339, 0.1, 0.0008637479253661429, -0.001453912383915679, 0.6666666666666666, 0, 0, -4.266528136207635, -4.267255092399593, 1, 0],
      [0, 0, 0.9991362520746339, 0.1, 0.0008637479253661429, -0.001179479481359103, 0.6666666666666666, 0, 0, -3.641542725812324, -3.642132465553004, 1, 0],
      [0, 0, 0.008236067930475854, 28.00594970840765, 0.9917639320695242, 0.6284332948085343, 0.3961781251517201, 1, 0, -7.575420365446041, -7.575679507044741, 1, 0],
      [0, 0, 0.9991362520746339, 0.1, 0.0008637479253661429, -0.001550401111598987, 0.6666666666666666, 0, 0, -4.013499922706894, -4.014275123262694, 1, 0],
      [0, 0, 0.9991362520746339, 0.1, 0.0008637479253661429, -0.001485665389321156, 0.6666666666666666, 0, 0, -4.29419526439256, -4.294938097087221, 1, 0],
      [0, 0, 0.9991362520746339, 0.1, 0.0008637479253661429, -0.001698287575926827, 0.6666666666666666, 0, 0, -3.886451879595324, -3.887301023383288, 1, 0],
      [0, 0, 0.9991362520746339, 0.1, 0.0008637479253661429, -0.001280694802350268, 0.6666666666666666, 0, 0, -4.300108352595424, -4.300748699996599, 1, 0],
      [0, 0, 0.000722239122640936, 18.68248181262081, 0.9992777608773591, 0.7860855421632209, 0.3600858754296937, 1, 0, -8.053519507607174, -8.053537238329744, 1, 0],
      [0, 0, 0.9991362520746339, 0.1, 0.0008637479253661429, -0.001103159949097154, 0.6666666666666666, 0, 0, -3.449766731222109, -3.450318311196658, 1, 0],
      [0, 0, 0.9991362520746339, 0.1, 0.0008637479253661429, -0.001309228229572135, 0.6666666666666666, 0, 0, -3.924983679343125, -3.925638293457911, 1, 0],
      [0, 0, 0.9991362520746339, 0.1, 0.0008637479253661429, -0.0009407296008365762, 0.6666666666666666, 0, 0, -4.150339890321129, -4.150810255121548, 1, 0],
      [0, 0, 0.9991362520746339, 0.1, 0.0008637479253661429, -0.001824571155532695, 0.6666666666666666, 0, 0, -4.310322057755879, -4.311234343333645, 1, 0],
      [0, 0, 0.9991362520746339, 0.1, 0.0008637479253661429, -0.001466952403327504, 0.6666666666666666, 0, 0, -3.882573043295523, -3.883306519497187, 1, 0],
      [0, 0, 0.9991362520746339, 0.1, 0.0008637479253661429, -0.001681419202624213, 0.6666666666666666, 0, 0, -4.199590316480301, -4.200431026081613, 1, 0],
      [0, 0, 0.9991362520746339, 0.1, 0.0008637479253661429, -0.001950349982866584, 0.6666666666666666, 0, 0, -4.490499363326422, -4.491474538317855, 1, 0],
      [0, 0, 0.9991362520746339, 0.1, 0.0008637479253661429, -0.001863194543275881, 0.6666666666666666, 0, 0, -4.27674184136809, -4.277673438639728, 1, 0],
      [0, 0, 0.9991362520746339, 0.1, 0.0008637479253661429, -0.001950349984516819, 0.6666666666666666, 0, 0, -4.304408969553015, -4.305384144545274, 1, 0],
      [0, 0, 0.9991362520746339, 0.1, 0.0008637479253661429, -0.001539200386750927, 0.6666666666666666, 0, 0, -3.510615846400953, -3.511385446594328, 1, 0],
      [0, 0, 0.9991362520746339, 0.1, 0.0008637479253661429, -0.001314994095372057, 0.6666666666666666, 0, 0, -3.641542725812324, -3.64220022286001, 1, 0],
      [0, 0, 0.9991362520746339, 0.1, 0.0008637479253661429, -0.001314994093808863, 0.6666666666666666, 0, 0, -3.827633119585731, -3.828290616632636, 1, 0],
      [0, 0, 1, 0, 0, 0, 1, 0, 0, 0, 0, 1, 0],
      [0, 0, 0.9991362520746339, 0.1, 0.0008637479253661429, -0.001465871164128885, 0.6666666666666666, 0, 0, -4.171923188295376, -4.172656123877441, 1, 0],
      [0, 0, 0.9991362520746339, 0.1, 0.0008637479253661429, -0.001516227992970798, 0.6666666666666666, 0, 0, -4.266528136207635, -4.267286250204121, 1, 0],
      [0, 0, 0.9991362520746339, 0.1, 0.0008637479253661429, -0.00159903635398706, 0.6666666666666666, 0, 0, -4.349358778754596, -4.35015829693159, 1, 0],
      [0, 0, 0.9991362520746339, 0.1, 0.0008637479253661429, -0.001613855644319706, 0.6666666666666666, 0, 0, -3.510615846400953, -3.511422774223113, 1, 0],
      [0, 0, 0.9991362520746339, 0.1, 0.0008637479253661429, -0.001666228163941241, 0.6666666666666666, 0, 0, -4.300108352595424, -4.300941466677394, 1, 0],
      [0, 0, 0.9991362520746339, 0.1, 0.0008637479253661429, -0.001565245761298684, 0.6666666666666666, 0, 0, -4.205679021028791, -4.20646164390944, 1, 0],
      [0, 0, 0.9991362520746339, 0.1, 0.0008637479253661429, -0.001863194543275881, 0.6666666666666666, 0, 0, -4.27674184136809, -4.277673438639728, 1, 0],
      [0, 0, 0.9991362520746339, 0.1, 0.0008637479253661429, -0.001408971253862745, 0.6666666666666666, 0, 0, -3.827633119585731, -3.828337605212663, 1, 0],
      [0, 0, 0.9991362520746339, 0.1, 0.0008637479253661429, -0.001377380022073105, 0.6666666666666666, 0, 0, -3.985832794521969, -3.986521484533006, 1, 0],
      [0, 0, 0.9991362520746339, 0.1, 0.0008637479253661429, -0.001510580587502197, 0.6666666666666666, 0, 0, -3.647455814015188, -3.648211104308939, 1, 0],
      [0, 0, 0.9991362520746339, 0.1, 0.0008637479253661429, -0.001000778717953565, 0.6666666666666666, 0, 0, -4.19755996131105, -4.198060350670027, 1, 0],
      [0, 0, 0.9991362520746339, 0.1, 0.0008637479253661429, -0.001519152867315299, 0.6666666666666666, 0, 0, -4.40336810382187, -4.404127680255527, 1, 0],
      [74.21336700450524, 0, 0.7287908411278499, 0.2827756524930953, 0.2712091588721501, 0, 0.6666666666666666, 0, 0, -7.827663212960388, -7.826611721594186, 0.9989490612570798, 71.50654754337218],
      [0, 0, 0.9991362520746339, 0.1, 0.0008637479253661429, -0.001863194543275881, 0.6666666666666666, 0, 0, -4.27674184136809, -4.277673438639728, 1, 0],
      [0, 0, 0.9991362520746339, 0.1, 0.0008637479253661429, -0.001000778717953565, 0.6666666666666666, 0, 0, -4.19755996131105, -4.198060350670027, 1, 0],
      [0, 0, 0.9991362520746339, 0.1, 0.0008637479253661429, -0.001823220173385209, 0.6666666666666666, 0, 0, -4.173482090141644, -4.174393700228337, 1, 0],
      [0, 0, 0.9991362520746339, 0.1, 0.0008637479253661429, -0.002314873878750845, 0.6666666666666666, 0, 0, -4.686158090950249, -4.687315527889624, 1, 0],
      [0, 0, 0.9991362520746339, 0.1, 0.0008637479253661429, -0.001314994095372057, 0.6666666666666666, 0, 0, -3.641542725812324, -3.64220022286001, 1, 0],
      [0, 0, 0.9991362520746339, 0.1, 0.0008637479253661429, -0.001464775153606546, 0.6666666666666666, 0, 0, -3.882573043295523, -3.883305430872327, 1, 0],
      [0, 0, 0.9991362520746339, 0.1, 0.0008637479253661429, -0.00125172307003929, 0.6666666666666666, 0, 0, -3.924983679343125, -3.925609540878145, 1, 0],
      [0, 0, 0.9991362520746339, 0.1, 0.0008637479253661429, -0.0009376606157811551, 0.6666666666666666, 0, 0, -3.82560276441648, -3.826071594724371, 1, 0],
      [0, 0, 0.9991362520746339, 0.1, 0.0008637479253661429, -0.001314994093808863, 0.6666666666666666, 0, 0, -3.827633119585731, -3.828290616632636, 1, 0],
      [0, 0, 0.9991362520746339, 0.1, 0.0008637479253661429, -0.001077633217905216, 0.6666666666666666, 0, 0, -4.023291847209559, -4.023830663818512, 1, 0],
      [0, 0, 0.9991362520746339, 0.1, 0.0008637479253661429, -0.001863194543147983, 0.6666666666666666, 0, 0, -4.462832235141497, -4.463763832413071, 1, 0],
      [0, 0, 0.9991362520746339, 0.1, 0.0008637479253661429, -0.001462716647815832, 0.6666666666666666, 0, 0, -3.510615846400953, -3.511347204724861, 1, 0],
      [0, 0, 0.9991362520746339, 0.1, 0.0008637479253661429, -0.001412332949059625, 0.6666666666666666, 0, 0, -3.449766731222109, -3.450472897696639, 1, 0],
      [0, 0, 1, 0, 0, 0, 1, 0, 0, 0, 0, 1, 0],
      [34.20620939733652, 0, 0.6034217648216782, 1313.453514612603, 0.3965782351783218, 1.861360149756567, 0.1963117114953411, 1, 0, -15.54689224114101, -14.44568723043869, 0.3324702120208526, 35.40908471861266],
      [0, 0, 0.9991362520746339, 0.1, 0.0008637479253661429, -0.001905853464012175, 0.6666666666666666, 0, 0, -3.886451879595324, -3.88740480632733, 1, 0],
      [0, 0, 0.9991362520746339, 0.1, 0.0008637479253661429, -0.001584761297246828, 0.6666666666666666, 0, 0, -4.102419269802345, -4.103211650450969, 1, 0],
      [0, 0, 1, 0, 0, 0, 1, 0, 0, 0, 0, 1, 0],
      [0, 0, 0.9991362520746339, 0.1, 0.0008637479253661429, -0.001956160763638692, 0.6666666666666666, 0, 0, -4.359572483915051, -4.36055056429687, 1, 0],
      [0, 0, 1, 0, 0, 0, 1, 0, 0, 0, 0, 1, 0],
      [0, 0, 0.9991362520746339, 0.1, 0.0008637479253661429, -0.001649972899725682, 0.6666666666666666, 0, 0, -4.102419269802345, -4.103244256252208, 1, 0],
      [0, 0, 1, 0, 0, 0, 1, 0, 0, 0, 0, 1, 0],
      [0, 0, 0.9991362520746339, 0.1, 0.0008637479253661429, -0.001649972899725682, 0.6666666666666666, 0, 0, -4.102419269802345, -4.103244256252208, 1, 0],
      [0, 0, 0.9991362520746339, 0.1, 0.0008637479253661429, -0.001595283734275199, 0.6666666666666666, 0, 0, -4.06866343706893, -4.069461078936068, 1, 0],
      [0, 0, 1, 0, 0, 0, 1, 0, 0, 0, 0, 1, 0],
      [0, 0, 0.9991362520746339, 0.1, 0.0008637479253661429, -0.001705395591258707, 0.6666666666666666, 0, 0, -4.300108352595424, -4.300961050391053, 1, 0],
      [0, 0, 0.9991362520746339, 0.1, 0.0008637479253661429, -0.001577180330487593, 0.6666666666666666, 0, 0, -4.122672762136204, -4.123461352301447, 1, 0],
      [0, 0, 1, 0, 0, 0, 1, 0, 0, 0, 0, 1, 0],
      [0, 0, 1, 0, 0, 0, 1, 0, 0, 0, 0, 1, 0],
      [0, 0, 0.9991362520746339, 0.1, 0.0008637479253661429, -0.001823199601620473, 0.6666666666666666, 0, 0, -4.441248937167249, -4.44216053696806, 1, 0],
      [0, 0, 1, 0, 0, 0, 1, 0, 0, 0, 0, 1, 0],
      [0, 0, 1, 0, 0, 0, 1, 0, 0, 0, 0, 1, 0],
      [0, 0, 1, 0, 0, 0, 1, 0, 0, 0, 0, 1, 0],
      [0, 0, 1, 0, 0, 0, 1, 0, 0, 0, 0, 1, 0],
      [0, 0, 0.9991362520746339, 0.1, 0.0008637479253661429, -0.001123114156307281, 0.6666666666666666, 0, 0, -4.19755996131105, -4.198121518389204, 1, 0],
      [0.00759045436255411, 0.0005777507574071167, 0.0007070290259704408, 62.68345829538464, 0.9992929709740296, 2.086056239965522, 0.1738030113370332, 0, 0, -13.02349542022394, -13.02368206397881, 1, 0.003968990962636932],
      [0, 0, 1, 0, 0, 0, 1, 0, 0, 0, 0, 1, 0],
      [0, 0, 1, 0, 0, 0, 1, 0, 0, 0, 0, 1, 0],
      [0, 0, 1, 0, 0, 0, 1, 0, 0, 0, 0, 1, 0],
      [0, 0, 1, 0, 0, 0, 1, 0, 0, 0, 0, 1, 0],
      [0, 0, 1, 0, 0, 0, 1, 0, 0, 0, 0, 1, 0],
      [0, 0, 1, 0, 0, 0, 1, 0, 0, 0, 0, 1, 0],
      [0, 0, 1, 0, 0, 0, 1, 0, 0, 0, 0, 1, 0],
      [0, 0, 1, 0, 0, 0, 1, 0, 0, 0, 0, 1, 0],
      [0, 0, 1, 0, 0, 0, 1, 0, 0, 0, 0, 1, 0],
      [0, 0, 1, 0, 0, 0, 1, 0, 0, 0, 0, 1, 0],
      [0, 0, 0.9991362520746339, 0.1, 0.0008637479253661429, -0.002084133896817164, 0.6666666666666666, 0, 0, -4.444499470263302, -4.44554153721171, 1, 0],
      [0, 0, 0.9991362520746339, 0.1, 0.0008637479253661429, -0.001599550766572477, 0.6666666666666666, 0, 0, -4.452618529981042, -4.453418305364329, 1, 0],
      [0, 0, 1, 0, 0, 0, 1, 0, 0, 0, 0, 1, 0],
      [0, 0, 0.9991362520746339, 0.1, 0.0008637479253661429, -0.001693688908529722, 0.6666666666666666, 0, 0, -4.199590316480301, -4.200437160934566, 1, 0],
      [0, 0, 1, 0, 0, 0, 1, 0, 0, 0, 0, 1, 0],
      [0, 0, 1, 0, 0, 0, 1, 0, 0, 0, 0, 1, 0],
      [0, 0, 1, 0, 0, 0, 1, 0, 0, 0, 0, 1, 0],
      [0, 0, 1, 0, 0, 0, 1, 0, 0, 0, 0, 1, 0],
      [0, 0, 1, 0, 0, 0, 1, 0, 0, 0, 0, 1, 0],
      [0, 0, 0.0007101951869200828, 22.68062147384548, 0.9992898048130799, 1.108811894612796, 0.2983203522694185, 1, 0, -9.521604548466536, -9.521529604148297, 0.9999250584900121, 0],
      [0, 0, 1, 0, 0, 0, 1, 0, 0, 0, 0, 1, 0],
      [0, 0, 0.9991362520746339, 0.1, 0.0008637479253661429, -0.001956160763638692, 0.6666666666666666, 0, 0, -4.359572483915051, -4.36055056429687, 1, 0],
      [0, 0, 0.9991362520746339, 0.1, 0.0008637479253661429, -0.0015293250219095, 0.6666666666666666, 0, 0, -4.452618529981042, -4.453383192491997, 1, 0],
      [0, 0, 0.9991362520746339, 0.1, 0.0008637479253661429, -0.0008837492776905265, 0.6666666666666666, 0, 0, -4.150339890321129, -4.150781764959975, 1, 0],
      [42.78500120062019, 0, 0.8109481046281539, 0.01554960212319448, 0.1890518953718461, 0, 0.6666666666666666, 0, 0, -8.007591729832132, -8.002453018252279, 0.9948744690114797, 43.52079624454619],
      [0, 0, 0.9991362520746339, 0.1, 0.0008637479253661429, -0.001564161259166141, 0.6666666666666666, 0, 0, -4.359572483915051, -4.360354564544634, 1, 0],
      [0, 0, 0.9991362520746339, 0.1, 0.0008637479253661429, -0.001945620269157899, 0.6666666666666666, 0, 0, -4.444499470263302, -4.445472280397881, 1, 0],
      [0, 0, 0.9991362520746339, 0.1, 0.0008637479253661429, -0.001709563562121375, 0.6666666666666666, 0, 0, -4.349358778754596, -4.350213560535657, 1, 0],
      [0, 0, 0.9991362520746339, 0.1, 0.0008637479253661429, -0.001763776262388106, 0.6666666666666666, 0, 0, -4.27674184136809, -4.277623729499284, 1, 0],
      [1.108522775496903, 0, 1, 0.2714584629970372, 0, 0, 0.6666666666666666, 0, 0, -4.283840533776704, -4.233346149213716, 0.950759267583558, 1.301235659993812],
      [0, 0, 0.9991362520746339, 0.1, 0.0008637479253661429, -0.002007658955157865, 0.6666666666666666, 0, 0, -4.413581808982324, -4.414585638459903, 1, 0],
      [0, 0, 0.9991362520746339, 0.1, 0.0008637479253661429, -0.001482322916277035, 0.6666666666666666, 0, 0, -3.750715565241634, -3.751456726699772, 1, 0],
      [0, 0, 0.9991362520746339, 0.1, 0.0008637479253661429, -0.001946516230226791, 0.6666666666666666, 0, 0, -4.462832235141497, -4.46380549325661, 1, 0],
      [0, 0, 0.9991362520746339, 0.1, 0.0008637479253661429, -0.001405396202400766, 0.6666666666666666, 0, 0, -3.924983679343125, -3.925686377444325, 1, 0],
      [0, 0, 0.9991362520746339, 0.1, 0.0008637479253661429, -0.001268112876632976, 0.6666666666666666, 0, 0, -3.553026482448555, -3.553660538886871, 1, 0],
      [0, 0, 0.9991362520746339, 0.1, 0.0008637479253661429, -0.001950349982873689, 0.6666666666666666, 0, 0, -4.490499363326422, -4.491474538317859, 1, 0],
      [0, 0, 0.9991362520746339, 0.1, 0.0008637479253661429, -0.001405387784502388, 0.6666666666666666, 0, 0, -3.924983679343125, -3.925686373235376, 1, 0],
      [0, 0, 0.9991362520746339, 0.1, 0.0008637479253661429, -0.001000778717953565, 0.6666666666666666, 0, 0, -4.19755996131105, -4.198060350670027, 1, 0],
      [0, 0, 0.9991362520746339, 0.1, 0.0008637479253661429, -0.001779950155592402, 0.6666666666666666, 0, 0, -4.072542273368732, -4.073432248446528, 1, 0],
      [18.97706839146309, 0, 0.7884918618453334, 0, 0.2115081381546666, 0, 0.6666666666666666, 0, 0, -8.262074792349232, -8.262096533294265, 1, 19.06228178502188],
      [0, 0, 0.9991362520746339, 0.1, 0.0008637479253661429, -0.001442067638020461, 0.6666666666666666, 0, 0, -4.40336810382187, -4.40408913764088, 1, 0],
      [0, 0, 0.9991362520746339, 0.1, 0.0008637479253661429, -0.001000778717953565, 0.6666666666666666, 0, 0, -4.19755996131105, -4.198060350670027, 1, 0],
      [43.78241865212306, 0, 0.7429696225572097, 0.9249847994726467, 0.2570303774427903, 0, 0.6666666666666666, 0, 0, -8.215956381603391, -8.225541254636971, 1, 42.38885116386177],
      [1.108522775496903, 0, 1, 0.2714584629970372, 0, 0, 0.6666666666666666, 0, 0, -4.279477322357536, -4.233346149213716, 0.9549166945477655, 1.301235659993812],
      [0, 0, 0.0007083082236873956, 87.51796407068313, 0.9992916917763126, 2.73299103080199, 0.1229881586055851, 0, 0, -13.49856841241613, -13.49858763727513, 1, 0],
      [1.108522775496903, 0, 1, 0.2714584629970372, 0, 0, 0.6666666666666666, 0, 0, -3.91401642957231, -3.821723928116679, 0.9118383964713104, 1.301235659993812],
      [0, 0, 0.9991362520746339, 0.1, 0.0008637479253661429, -0.001000778717953565, 0.6666666666666666, 0, 0, -4.19755996131105, -4.198060350670027, 1, 0],
      [0, 0, 0.9991362520746339, 0.1, 0.0008637479253661429, -0.00133155564931986, 0.6666666666666666, 0, 0, -3.449766731222109, -3.450432509046769, 1, 0],
      [0, 0, 0.9991362520746339, 0.1, 0.0008637479253661429, -0.002314873878750845, 0.6666666666666666, 0, 0, -4.686158090950249, -4.687315527889624, 1, 0],
      [87.44996275277325, 0, 0.8098193979543271, 0.1938912849517632, 0.1901806020456729, 0, 0.6666666666666666, 0, 0, -7.126165776104972, -7.12475067939397, 0.9985859040661544, 84.83727902964048],
      [0, 0, 0.9991362520746339, 0.1, 0.0008637479253661429, -0.001000778717953565, 0.6666666666666666, 0, 0, -4.19755996131105, -4.198060350670027, 1, 0],
      [0, 0, 0.9991362520746339, 0.1, 0.0008637479253661429, -0.001405387784502388, 0.6666666666666666, 0, 0, -3.924983679343125, -3.925686373235376, 1, 0],
      [0, 0, 0.9991362520746339, 0.1, 0.0008637479253661429, -0.001472416803584231, 0.6666666666666666, 0, 0, -3.510615846400953, -3.511352054802745, 1, 0],
      [0, 0, 0.9991362520746339, 0.1, 0.0008637479253661429, -0.001625192469875358, 0.6666666666666666, 0, 0, -4.349358778754596, -4.350171374989534, 1, 0],
      [0, 0, 0.9991362520746339, 0.1, 0.0008637479253661429, -0.001624611565805623, 0.6666666666666666, 0, 0, -4.441248937167249, -4.442061242950152, 1, 0],
      [0, 0, 0.9991362520746339, 0.1, 0.0008637479253661429, -0.001871786698947275, 0.6666666666666666, 0, 0, -4.310322057755879, -4.311257951105352, 1, 0],
      [0, 0, 0.9991362520746339, 0.1, 0.0008637479253661429, -0.001328202971653702, 0.6666666666666666, 0, 0, -3.799965991400806, -3.800630092886633, 1, 0],
      [0, 0, 0.9991362520746339, 0.1, 0.0008637479253661429, -0.001472416803584231, 0.6666666666666666, 0, 0, -3.510615846400953, -3.511352054802745, 1, 0],
      [0, 0, 0.9991362520746339, 0.1, 0.0008637479253661429, -0.001871786698947275, 0.6666666666666666, 0, 0, -4.310322057755879, -4.311257951105352, 1, 0],
      [24.52903996984081, 0, 0.7794876076053265, 0, 0.2205123923946735, 0, 0.6666666666666666, 0, 0, -8.167960944575769, -8.167928601143897, 0.9999676570911692, 25.46928989325434],
      [0.261363489347523, 0.1401090815613508, 0.7847733966621715, 217.7761276985864, 0.2152266033378285, 1.012033815123559, 0.3153852929987663, 1, 0, -9.754916171001039, -9.5924934792972, 0.8500818060534083, 0.3265014684115202],
      [0, 0, 0.9991362520746339, 0.1, 0.0008637479253661429, -0.001314994095372057, 0.6666666666666666, 0, 0, -3.641542725812324, -3.64220022286001, 1, 0],
      [0, 0, 0.9991362520746339, 0.1, 0.0008637479253661429, -0.001326851438734344, 0.6666666666666666, 0, 0, -3.449766731222109, -3.450430156941476, 1, 0],
      [0, 0, 0.9991362520746339, 0.1, 0.0008637479253661429, -0.001950349984516819, 0.6666666666666666, 0, 0, -4.304408969553015, -4.305384144545274, 1, 0],
      [1.108522775496903, 0, 1, 0.2714584629970372, 0, 0, 0.6666666666666666, 0, 0, -4.279477322357536, -4.233346149213716, 0.9549166945477655, 1.301235659993812],
      [0, 0, 0.9991362520746339, 0.1, 0.0008637479253661429, -0.001034644694771103, 0.6666666666666666, 0, 0, -4.19755996131105, -4.198077283658436, 1, 0],
      [0, 0, 0.9991362520746339, 0.1, 0.0008637479253661429, -0.00140913598461001, 0.6666666666666666, 0, 0, -3.553026482448555, -3.55373105044086, 1, 0],
      [0, 0, 0.9991362520746339, 0.1, 0.0008637479253661429, -0.00161391198017391, 0.6666666666666666, 0, 0, -3.613875597627399, -3.614682553617486, 1, 0],
      [0, 0, 0.9991362520746339, 0.1, 0.0008637479253661429, -0.0009086621403859851, 0.6666666666666666, 0, 0, -3.95265080752805, -3.953105138598243, 1, 0],
      [0, 0, 0.9991362520746339, 0.1, 0.0008637479253661429, -0.001863196248697463, 0.6666666666666666, 0, 0, -4.27674184136809, -4.277673439492439, 1, 0],
      [0, 0, 1, 0, 0, 0, 1, 0, 0, 0, 0, 1, 0],
      [0, 0, 1, 0, 0, 0, 1, 0, 0, 0, 0, 1, 0],
      [0, 0, 1, 0, 0, 0, 1, 0, 0, 0, 0, 1, 0],
      [19.64013253858313, 0, 0.7759864382952062, 0.08545667882124898, 0.2240135617047938, 0, 0.6666666666666666, 0, 0, -7.606934041644765, -7.607596419093304, 1, 19.91568579919807],
      [0, 0, 0.009992362181973854, 15.8385170096888, 0.9900076378180261, 0.7264834237664175, 0.373194346587039, 1, 0, -10.77152979672018, -10.77166908956406, 1, 0],
      [0.1605334982919042, 0.09371218040506109, 0.4863640016109623, 95.40757204960845, 0.5136359983890377, 2.046754404608681, 0.1775316862871779, 0, 0, -12.18152242956451, -12.15156903818967, 0.9704907657331783, 0.2673896043222953],
      [0, 0, 0.9991362520746339, 0.1, 0.0008637479253661429, -0.001329077120300504, 0.6666666666666666, 0, 0, -3.553026482448555, -3.553691021008705, 1, 0],
      [0, 0, 0.0008941668248215573, 63.01012824668656, 0.9991058331751784, 2.702117851436419, 0.1250186728951544, 0, 0, -13.84171583255525, -13.84265597956754, 1, 0],
      [0, 0, 1, 0, 0, 0, 1, 0, 0, 0, 0, 1, 0],
      [0, 0, 1, 0, 0, 0, 1, 0, 0, 0, 0, 1, 0],
      [0.01684064739433273, 0.008697846456775397, 0.4813554732446585, 31.09732695939307, 0.5186445267553415, 0.2867605436590566, 0.4953801845337776, 1, 0, -10.09759698056087, -10.09301851646811, 0.9954320010961453, 0],
      [0, 0, 0.9991362520746339, 0.1, 0.0008637479253661429, -0.001007059300399682, 0.6666666666666666, 0, 0, -3.82560276441648, -3.82610629406668, 1, 0],
      [0, 0, 1, 0, 0, 0, 1, 0, 0, 0, 0, 1, 0],
      [0, 0, 0.0007219632379529681, 35.45096133858012, 0.9992780367620471, 1.760722243126082, 0.2073924921153137, 1, 0, -10.62011417579529, -10.62008436597769, 0.9999701906267003, 0],
      [0, 0, 1, 0, 0, 0, 1, 0, 0, 0, 0, 1, 0],
      [0, 0, 0.9991362520746339, 0.1, 0.0008637479253661429, -0.001123114156344585, 0.6666666666666666, 0, 0, -4.19755996131105, -4.198121518389223, 1, 0],
      [0, 0, 1, 0, 0, 0, 1, 0, 0, 0, 0, 1, 0],
      [0, 0, 0.9991362520746339, 0.1, 0.0008637479253661429, -0.001907606280676433, 0.6666666666666666, 0, 0, -4.310322057755879, -4.311275860896217, 1, 0],
      [0, 0, 1, 0, 0, 0, 1, 0, 0, 0, 0, 1, 0],
      [0, 0, 1, 0, 0, 0, 1, 0, 0, 0, 0, 1, 0],
      [0, 0, 0.9991362520746339, 0.1, 0.0008637479253661429, -0.0008035905693049017, 0.6666666666666666, 0, 0, -4.675944385789795, -4.676346181074448, 1, 0],
      [0, 0, 0.9991362520746339, 0.1, 0.0008637479253661429, -0.001613855644319706, 0.6666666666666666, 0, 0, -3.510615846400953, -3.511422774223113, 1, 0],
      [0, 0, 0.9991362520746339, 0.1, 0.0008637479253661429, -0.0008035905693049017, 0.6666666666666666, 0, 0, -4.675944385789795, -4.676346181074448, 1, 0],
      [0.3049562467306917, 0.02134248205604293, 0.0006110200305295351, 45.86985663917339, 0.9993889799694705, 2.541174767515201, 0.1361847997110784, 0, 0, -14.9269843349657, -14.92396828364155, 0.9969884923893152, 0.384429301988288],
      [0, 0, 0.9991362520746339, 0.1, 0.0008637479253661429, -0.001623555800088106, 0.6666666666666666, 0, 0, -3.510615846400953, -3.511427624300997, 1, 0],
      [17.75570390146358, 0, 0.7584416261487339, 0, 0.2415583738512661, 0, 0.6666666666666666, 0, 0, -8.234135439542412, -8.226335417365513, 0.9922303190569943, 17.16217312331601],
      [0, 0, 1, 0, 0, 0, 1, 0, 0, 0, 0, 1, 0],
      [0, 0, 1, 0, 0, 0, 1, 0, 0, 0, 0, 1, 0],
      [0, 0, 1, 0, 0, 0, 1, 0, 0, 0, 0, 1, 0],
      [32.6461903320861, 0, 0.8007744696768573, 0, 0.1992255303231427, 0, 0.6666666666666666, 0, 0, -7.091082562051544, -7.082516587951194, 0.9914706093232732, 33.00753605387266],
      [0, 0, 1, 0, 0, 0, 1, 0, 0, 0, 0, 1, 0],
      [0, 0, 1, 0, 0, 0, 1, 0, 0, 0, 0, 1, 0],
      [0.2400350316430351, 0.0167989454572061, 0.0007077360590352341, 30.34152735605383, 0.9992922639409648, 0.7992497552324664, 0.3572715657895203, 0, 0, -12.02565395407495, -12.02461201800492, 0.9989586065568334, 0.3115804913622658],
      [0, 0, 1, 0, 0, 0, 1, 0, 0, 0, 0, 1, 0],
      [0, 0, 1, 0, 0, 0, 1, 0, 0, 0, 0, 1, 0],
      [0, 0, 1, 0, 0, 0, 1, 0, 0, 0, 0, 1, 0],
      [0, 0, 0.0007216873881142352, 15.70907594292787, 0.9992783126118857, 0.8393346863350111, 0.3488734594054003, 0, 0, -8.984310136859238, -8.966102082094155, 0.9819567103303249, 0.2647766832394579],
      [0, 0, 1, 0, 0, 0, 1, 0, 0, 0, 0, 1, 0],
      [0, 0, 0.9991362520746339, 0.1, 0.0008637479253661429, -0.001631345850572785, 0.6666666666666666, 0, 0, -4.205679021028791, -4.206494693954077, 1, 0],
      [0, 0, 0.9991362520746339, 0.1, 0.0008637479253661429, -0.001794389797918683, 0.6666666666666666, 0, 0, -4.013499922706894, -4.014397117605854, 1, 0],
      [0, 0, 0.9991362520746339, 0.1, 0.0008637479253661429, -0.001522842514995126, 0.6666666666666666, 0, 0, -3.882573043295523, -3.883334464553021, 1, 0],
      [0, 0, 0.9991362520746339, 0.1, 0.0008637479253661429, -0.001686505337683997, 0.6666666666666666, 0, 0, -4.441248937167249, -4.442092189836091, 1, 0],
      [0, 0, 0.9991362520746339, 0.1, 0.0008637479253661429, -0.001038910707087837, 0.6666666666666666, 0, 0, -4.19755996131105, -4.198079416664594, 1, 0],
      [0, 0, 0.9991362520746339, 0.1, 0.0008637479253661429, -0.001378809756889865, 0.6666666666666666, 0, 0, -3.799965991400806, -3.800655396279251, 1, 0],
      [0, 0, 0.9991362520746339, 0.1, 0.0008637479253661429, -0.001316430303464955, 0.6666666666666666, 0, 0, -3.553026482448555, -3.553684697600287, 1, 0],
      [0, 0, 0.9991362520746339, 0.1, 0.0008637479253661429, -0.001794389797918683, 0.6666666666666666, 0, 0, -4.013499922706894, -4.014397117605854, 1, 0],
      [0, 0, 0.9991362520746339, 0.1, 0.0008637479253661429, -0.001539209993136836, 0.6666666666666666, 0, 0, -4.102419269802345, -4.103188874798914, 1, 0],
      [0, 0, 0.9991362520746339, 0.1, 0.0008637479253661429, -0.0009830219719910716, 0.6666666666666666, 0, 0, -3.82560276441648, -3.826094275402476, 1, 0],
      [0, 0, 0.9991362520746339, 0.1, 0.0008637479253661429, -0.002100588662710123, 0.6666666666666666, 0, 0, -4.359572483915051, -4.360622778246406, 1, 0],
      [0, 0, 1, 0, 0, 0, 1, 0, 0, 0, 0, 1, 0],
      [0, 0, 0.9991362520746339, 0.1, 0.0008637479253661429, -0.001438735145360859, 0.6666666666666666, 0, 0, -3.449766731222109, -3.450486098794789, 1, 0],
      [0, 0, 0.9991362520746339, 0.1, 0.0008637479253661429, -0.001038910707087837, 0.6666666666666666, 0, 0, -4.19755996131105, -4.198079416664594, 1, 0],
      [0, 0, 0.9991362520746339, 0.1, 0.0008637479253661429, -0.001794389797918683, 0.6666666666666666, 0, 0, -4.013499922706894, -4.014397117605854, 1, 0],
      [0, 0, 0.9991362520746339, 0.1, 0.0008637479253661429, -0.001847749269000332, 0.6666666666666666, 0, 0, -4.16326838498119, -4.16419225961569, 1, 0],
      [0, 0, 0.9991362520746339, 0.1, 0.0008637479253661429, -0.002124087099195648, 0.6666666666666666, 0, 0, -4.490499363326422, -4.49156140687602, 1, 0],
      [31.82055533707593, 0, 0.7364540136600546, 0.8409976777594366, 0.2635459863399454, 0, 0.6666666666666666, 0, 0, -7.014391565416791, -7.019825542733786, 1, 33.00753605387266],
      [0, 0, 1, 0, 0, 0, 1, 0, 0, 0, 0, 1, 0],
      [0, 0, 1, 0, 0, 0, 1, 0, 0, 0, 0, 1, 0],
      [0, 0, 1, 0, 0, 0, 1, 0, 0, 0, 0, 1, 0],
      [0, 0, 1, 0, 0, 0, 1, 0, 0, 0, 0, 1, 0],
      [0, 0, 1, 0, 0, 0, 1, 0, 0, 0, 0, 1, 0],
      [0, 0, 1, 0, 0, 0, 1, 0, 0, 0, 0, 1, 0],
      [0, 0, 1, 0, 0, 0, 1, 0, 0, 0, 0, 1, 0],
      [0, 0, 1, 0, 0, 0, 1, 0, 0, 0, 0, 1, 0],
      [0.1512083525793545, 0.08153386929502056, 0.8278881810264669, 205.3457108737067, 0.1721118189735331, 0.9296459640485928, 0.3308434603615376, 1, 0, -9.503362796192981, -9.404850742119903, 0.9061847693261282, 0.3081840626116348],
      [0, 0, 1, 0, 0, 0, 1, 0, 0, 0, 0, 1, 0],
      [0, 0, 1, 0, 0, 0, 1, 0, 0, 0, 0, 1, 0],
      [0, 0, 1, 0, 0, 0, 1, 0, 0, 0, 0, 1, 0],
      [0, 0, 1, 0, 0, 0, 1, 0, 0, 0, 0, 1, 0],
      [0, 0, 1, 0, 0, 0, 1, 0, 0, 0, 0, 1, 0],
      [0, 0, 0.0007229613617635769, 16.01120493088947, 0.9992770386382365, 0.7526399500639833, 0.3673661542141104, 1, 0, -8.630951545606667, -8.624826536800782, 0.9938937108214393, 0.2040094615636993],
      [0, 0, 0.0007216874104329988, 16.03842440924208, 0.999278312589567, 0.6956982009493373, 0.3802118767855789, 1, 0, -10.50430824350259, -10.49864046162891, 0.9943482496995847, 0.2040094615636993],
      [0, 0, 1, 0, 0, 0, 1, 0, 0, 0, 0, 1, 0],
      [0, 0, 1, 0, 0, 0, 1, 0, 0, 0, 0, 1, 0],
      [0, 0, 0.825349398811361, 230.3999389198168, 0.174650601188639, 1.089356323041688, 0.3016612518189943, 1, 0, -9.172102922728014, -9.035017947618554, 0.8718961335080989, 0.178940841869377],
      [0, 0, 1, 0, 0, 0, 1, 0, 0, 0, 0, 1, 0],
      [0, 0, 1, 0, 0, 0, 1, 0, 0, 0, 0, 1, 0],
      [0, 0, 1, 0, 0, 0, 1, 0, 0, 0, 0, 1, 0],
      [0, 0, 1, 0, 0, 0, 1, 0, 0, 0, 0, 1, 0],
      [0, 0, 1, 0, 0, 0, 1, 0, 0, 0, 0, 1, 0],
      [0, 0, 0.9991362520746339, 0.1, 0.0008637479253661429, -0.001634336066969055, 0.6666666666666666, 0, 0, -3.882573043295523, -3.883390211329008, 1, 0],
      [0, 0, 1.0004e-08, 18.92103646378242, 0.999999989996, 0.8398806989436292, 0.3487608065017834, 0, 0, -7.905640797480379, -7.896958907724959, 0.9913556890187656, 0.2994964762735706],
      [0, 0, 1, 0, 0, 0, 1, 0, 0, 0, 0, 1, 0],
      [0, 0, 1, 0, 0, 0, 1, 0, 0, 0, 0, 1, 0],
      [0, 0, 0.9991362520746339, 0.1, 0.0008637479253661429, -0.00139734075982556, 0.6666666666666666, 0, 0, -3.553026482448555, -3.553725152828468, 1, 0],
      [0, 0, 1, 0, 0, 0, 1, 0, 0, 0, 0, 1, 0],
      [0, 0, 1, 0, 0, 0, 1, 0, 0, 0, 0, 1, 0],
      [0, 0, 1, 0, 0, 0, 1, 0, 0, 0, 0, 1, 0],
      [0, 0, 0.9991362520746339, 0.1, 0.0008637479253661429, -0.002007659557083485, 0.6666666666666666, 0, 0, -4.462832235141497, -4.463836064920039, 1, 0],
      [0, 0, 1, 0, 0, 0, 1, 0, 0, 0, 0, 1, 0],
      [0, 0, 0.9991362520746339, 0.1, 0.0008637479253661429, -0.001851172382293598, 0.6666666666666666, 0, 0, -4.539104418175561, -4.540030004366708, 1, 0],
      [0, 0, 0.0006255827940459431, 37.80463114376933, 0.9993744172059541, 1.964337556222301, 0.1856309936201761, 1, 0, -14.85608507905563, -14.8467381920599, 0.9906966593721031, 0.2663961602243445],
      [0, 0, 0.9991362520746339, 0.1, 0.0008637479253661429, -0.001405396202400766, 0.6666666666666666, 0, 0, -3.924983679343125, -3.925686377444325, 1, 0],
      [0, 0, 0.9991362520746339, 0.1, 0.0008637479253661429, -0.00140913598461001, 0.6666666666666666, 0, 0, -3.553026482448555, -3.55373105044086, 1, 0],
      [0, 0, 1, 0, 0, 0, 1, 0, 0, 0, 0, 1, 0],
      [0, 0, 1, 0, 0, 0, 1, 0, 0, 0, 0, 1, 0],
      [0, 0, 0.9991362520746339, 0.1, 0.0008637479253661429, -0.002188753689917888, 0.6666666666666666, 0, 0, -4.304408969553015, -4.305503346397974, 1, 0],
      [42.5401776836858, 0, 0.7429696225572097, 0.9242054129524319, 0.2570303774427903, 0, 0.6666666666666666, 0, 0, -9.060817377302303, -9.068425851239978, 1, 41.22254660926381],
      [0, 0, 0.000721687486422321, 47.77229233407945, 0.9992783125135777, 1.225965144422126, 0.2790932710770635, 0, 0, -11.01764893645902, -11.01174247631462, 0.9941109486992747, 0.3754653946068918],
      [0, 0, 0.000722239122640936, 20.96865214529164, 0.9992777608773591, 0.965815878304948, 0.3239462002151982, 1, 0, -8.179837329032708, -8.179961476700345, 1, 0],
      [0, 0, 0.9991362520746339, 0.1, 0.0008637479253661429, -0.001328202177419691, 0.6666666666666666, 0, 0, -3.799965991400806, -3.800630092489516, 1, 0],
      [0, 0, 0.9991362520746339, 0.1, 0.0008637479253661429, -0.001871785519950819, 0.6666666666666666, 0, 0, -4.359572483915051, -4.360508376675027, 1, 0],
      [0, 0, 0.9991362520746339, 0.1, 0.0008637479253661429, -0.001624610129857373, 0.6666666666666666, 0, 0, -4.441248937167249, -4.442061242232178, 1, 0],
      [0, 0, 0.9991362520746339, 0.1, 0.0008637479253661429, -0.001463822850657159, 0.6666666666666666, 0, 0, -3.613875597627399, -3.614607509052728, 1, 0],
      [0, 0, 0.9991362520746339, 0.1, 0.0008637479253661429, -0.001656359372347538, 0.6666666666666666, 0, 0, -4.29419526439256, -4.295023444078734, 1, 0],
      [0, 0, 0.9991362520746339, 0.1, 0.0008637479253661429, -0.002314872361576903, 0.6666666666666666, 0, 0, -4.549318123336015, -4.550475559516803, 1, 0],
      [0, 0, 0.9991362520746339, 0.1, 0.0008637479253661429, -0.001115884226202013, 0.6666666666666666, 0, 0, -4.023291847209559, -4.02384978932266, 1, 0],
      [0, 0, 0.9991362520746339, 0.1, 0.0008637479253661429, -0.001786617920874534, 0.6666666666666666, 0, 0, -4.27674184136809, -4.277635150328527, 1, 0],
      [0, 0, 0.9991362520746339, 0.1, 0.0008637479253661429, -0.001896571601379904, 0.6666666666666666, 0, 0, -4.310322057755879, -4.311270343556568, 1, 0],
      [0, 0, 0.9991362520746339, 0.1, 0.0008637479253661429, -0.001620251750424018, 0.6666666666666666, 0, 0, -3.510615846400953, -3.511425972276165, 1, 0],
      [0.02269563593091449, 0.01106810783190612, 0.8406281731924163, 213.6310331907447, 0.1593718268075837, 0.8449278552080131, 0.3477216538305706, 1, 0, -11.04750648254899, -10.95723650095161, 0.9136844739706969, 0],
      [0, 0, 0.9991362520746339, 0.1, 0.0008637479253661429, -0.00141152374815956, 0.6666666666666666, 0, 0, -3.799965991400806, -3.800671753274886, 1, 0],
      [0, 0, 0.9991362520746339, 0.1, 0.0008637479253661429, -0.001556788182203839, 0.6666666666666666, 0, 0, -3.510615846400953, -3.511394240492055, 1, 0],
      [0, 0, 0.9991362520746339, 0.1, 0.0008637479253661429, -0.001705437559900602, 0.6666666666666666, 0, 0, -4.349358778754596, -4.350211497534547, 1, 0],
      [0, 0, 0.9991362520746339, 0.1, 0.0008637479253661429, -0.001516227254903413, 0.6666666666666666, 0, 0, -4.266528136207635, -4.267286249835087, 1, 0],
      [0, 0, 0.9991362520746339, 0.1, 0.0008637479253661429, -0.001662837060445455, 0.6666666666666666, 0, 0, -4.29419526439256, -4.295026682922783, 1, 0],
      [0, 0, 0.8670709289159853, 420.4403581071443, 0.1329290710840147, 1.205931469339987, 0.2822768348242124, 1, 0, -10.91257749811705, -10.65118039897695, 0.7699751024361993, 0],
      [0, 0, 0.9991362520746339, 0.1, 0.0008637479253661429, -0.001592575186118772, 0.6666666666666666, 0, 0, -3.647455814015188, -3.648252101608247, 1, 0],
      [0, 0, 0.9991362520746339, 0.02708431972089581, 0.0008637479253661429, -0.000708100220759178, 0.6666666666666666, 0, 0, -4.686158090950249, -4.686512141060629, 1, 0],
      [0, 0, 0.0007219631250936653, 15.71180523021593, 0.9992780368749064, 0.7253355589926471, 0.3734528972454783, 1, 0, -8.36432581076064, -8.354998323061396, 0.9907158783767436, 0.3233091736070215],
      [0, 0, 0.9991362520746339, 0.1, 0.0008637479253661429, -0.001610967667440732, 0.6666666666666666, 0, 0, -3.647455814015188, -3.648261297848908, 1, 0],
      [40.79310697624314, 0, 0.68095202033319, 0, 0.31904797966681, 0, 0.6666666666666666, 0, 0, -6.750080493920026, -6.741901607348333, 0.991854469520147, 41.22254660926381],
      [0, 0, 1, 0, 0, 0, 1, 0, 0, 0, 0, 1, 0] 
      ]
    },
   "headers":    [
["&alpha;", "Synonymous substitution rate at a site"],
    ["&beta;<sup>1</sup>", "Non-synonymous substitution rate at a site for the negative/neutral evolution component 1"],
    ["p<sup>1</sup>", "Mixture distribution weight allocated to negative/neutral evolution component 1"],
    ["&beta;<sup>+</sup>", "Non-synonymous substitution rate at a site for the positive selection component"],
    ["p<sup>+</sup>", "Mixture distribution weight allocated to the positive selection component"],
    ["LRT", "Likelihood ratio test statistic for episodic diversification, i.e., p<sup>+</sup> &gt; 0 <emph>and<emph> &beta;<sup>+</sup> &gt; &alpha;"],
    ["p-value", "Asymptotic p-value for episodic diversification, i.e., p<sup>+</sup> &gt; 0 <emph>and<emph> &beta;<sup>+</sup> &gt; &alpha;"],
    ["# branches under selection", "The (very approximate and rough) estimate of how many branches may have been under selection at this site, i.e., had an empirical Bayes factor of 100 or more for the &beta;<sup>+</sup> rate"],
    ["Total branch length", "The total length of branches contributing to inference at this site, and used to scale dN-dS"],
    ["MEME LogL", "Site Log-likelihood under the MEME model"],
    ["FEL LogL", "Site Log-likelihood under the FEL model"],
    ["FEL &alpha;", "Synonymous substitution rate at a site under the FEL model"],
    ["FEL &beta;", "Non-synonymous substitution rate at a site under the FEL model"] 
    ]
  },
 "analysis":{
   "authors":"Sergei L. Kosakovsky Pond, Steven Weaver",
   "citation":"Detecting Individual Sites Subject to Episodic Diversifying Selection. _PLoS Genet_ 8(7): e1002764.",
   "contact":"spond@temple.edu",
   "info":"MEME (Mixed Effects Model of Evolution)\n    estimates a site-wise synonymous (&alpha;) and a two-category mixture of non-synonymous\n    (&beta;-, with proportion p-, and &beta;+ with proportion [1-p-]) rates, and\n    uses a likelihood ratio test to determine if &beta;+ > &alpha; at a site.\n    The estimates aggregate information over a proportion of branches at a site,\n    so the signal is derived from\n    episodic diversification, which is a combination of strength of selection [effect size] and\n    the proportion of the tree affected. A subset of branches can be selected\n    for testing as well, in which case an additional (nuisance) parameter will be\n    inferred -- the non-synonymous rate on branches NOT selected for testing. Multiple partitions within a NEXUS file are also supported\n    for recombination - aware analysis. Version 3.0 adds a different format for ancestral state reconstruction, branch-site posterior storage, and site-level heterogeneity testing. \n    Version 4 adds support for multiple hits and more than 2 rate classes on omega, as well as site-level imputation option.\n    Version 4.1 fixes bugs with EBF computation for > 2 more rates and MH reporting.\n    ",
   "requirements":"in-frame codon alignment and a phylogenetic tree",
   "settings":{
     "Imputed States":0,
     "fit-mode":0,
     "multihit":"None",
     "rates":2,
     "site-filter":{
       "site-filter":null,
       "site-save-filter":null
      }
    },
   "version":"4.1"
  },
 "branch attributes":{
   "0":{
     "DireGB":{
       "Global MG94xREV":0.010205808776266,
       "Nucleotide GTR":0.00948051335549443,
       "Posterior prob omega class by site":        [
[0, 0.8501048469870374, 0, 0, 0, 0.98571030548316, 0.850096556805107, 0, 0, 0.8500000000000001, 0.8500000000000009, 0.8500434964797653, 0.8500925047330208, 0.011513093443357, 1.916677337652353e-12, 0.8501297727501864, 0.8500658739431196, 0, 0.8501158995251878, 0.8500874257028889, 0.8501523640974327, 0, 0.8501226374473013, 0.8500617206595433, 0.8500834704699517, 0.850099802041408, 0.8501090239026093, 1.36716517563458e-08, 0.8501226374473013, 0.8500879911635432, 0, 1.192113181926013e-08, 0.8500581642951746, 0.8500949207609015, 0.8500949207609008, 0.8500448692026066, 0.8501109805423722, 0.8500865545894964, 0, 0.8500949207609008, 0.8501523640974152, 0.01170212939931029, 7.631540311608747e-12, 0.8501232027993626, 0.8500908583535705, 0.8500617206595433, 0.8500598106191448, 0.8500658739431075, 0.8500617206595429, 0.8500950339092198, 0.8500865545897029, 0.8500969176818584, 0.8500658739431196, 0.8500617206595433, 0.8501137726781304, 0.8500658739431196, 0.850096556805107, 0.9905441702550738, 0.850128372200618, 0.8501260831927612, 0.9793513616509323, 0.0120077860834483, 0.8500876461949641, 0.8501523640974152, 0.8500908583535705, 0.850099802041408, 0.8500865545897025, 0.01191288638825739, 0.8501137726781304, 0.8501090239026101, 0.8501260831927608, 0.8501037123518765, 3.03016859830253e-12, 0.8500876461949641, 0.8500925047330208, 0.8500635147025619, 0.8501232027993626, 0.8500965568051073, 0.8501048469870374, 0.8501283722004005, 0.8501226374473013, 0.850128372200618, 0.8500969176818579, 0.8500865545897029, 0.8500865545894964, 0, 0.8500925047326029, 0.850099802041408, 0.8501069739380389, 0.8500969176818584, 0.8501037123518772, 0.850099802041026, 0.8501226374473013, 0.8500865545894964, 0.8500925047325795, 0.8500950339092201, 0.8500658739431196, 0.8500949207609015, 0, 0.8501226374473013, 0.8500658739431196, 0.8501232027985591, 0.8501523640953998, 0.8500865545897029, 0.8500965568051073, 0.8500925047330208, 0.8500617206595433, 0.8500865545894964, 0.8500691094253948, 0.8501226374472847, 0.8500969176818584, 0.8500876461949641, 0, 0.9956082801458191, 0.8501260831927608, 0.850097596249321, 0, 0.8501232027985886, 0, 0.850097596249321, 0, 0.850097596249321, 0.8500985135789223, 0, 0.8501037123518772, 0.8500925047330083, 0, 0, 0.8501069325523842, 0, 0, 0, 0, 0.8500658739431196, 1.528508637796724e-09, 0, 0, 0, 0, 0, 0, 0, 0, 0, 0, 0.8501222363056877, 0.8500998020411837, 0, 0.8501048469870366, 0, 0, 0, 0, 0, 1.163357008271668e-08, 0, 0.8501232027985886, 0.8500998020411837, 0.8500635147025611, 0, 0.8501232027985886, 0.8501222363056877, 0.8501069739380381, 0.8501226374473021, 0, 0.8501226374472854, 0.8500908583535708, 0.8501226374472839, 0.8500925047330204, 0.8500834704699517, 0.8501283722004005, 0.8500925047330208, 0.8500658739431196, 0.8501171581054201, 0, 0.8500949207609008, 0.8500658739431196, 0, 0, 6.329388604545315e-09, 0, 0.8500658739431196, 0.8500876461949641, 0.8501523640953991, 0, 0.8500658739431196, 0.8500925047330208, 0.8500969176818579, 0.8501069739380389, 0.8501069325523842, 0.8501232027993626, 0.8500874257028892, 0.8500969176818579, 0.8501232027993626, 0, 0.003583230206961505, 0.8500865545897029, 0.8500876461949638, 0.850128372200618, 0, 0.8500658739431196, 0.8500834704699517, 0.8500963522488212, 0.8500598106191448, 0.8501226374473013, 0, 0, 0, 0, 0.01150644693657824, 0.7068259091262946, 0.8500434964790208, 0.0008420138861571014, 0, 0, 0.5757110377339062, 0.8500617206595433, 0, 1.332607396983529e-08, 0, 0.8500658739431196, 0, 0.8501232027993626, 0, 0, 0.8500581642951746, 0.8500969176818584, 0.8500581642951746, 1.421653452118322e-08, 0.8500969176818584, 0, 0, 0, 0, 0, 0, 0, 5.489696344085213e-10, 0, 0, 0, 1.151789171990676e-08, 0, 0.850099802041026, 0.8501137726781296, 0.850096556805107, 0.8501069325523835, 0.8500658739431196, 0.8500874257028895, 0.8500834704699514, 0.8501137726781296, 0.850097596249321, 0.8500617206595433, 0.8501232027985886, 0, 0.8500876461949646, 0.8500658739431196, 0.8501137726781296, 0.8501158995251871, 0.8501283722004012, 0, 0, 0, 0, 0, 0, 0, 0, 0, 0.9588797763055067, 0, 0, 0, 0, 0, 1.151311433610132e-08, 1.154430725931864e-08, 0, 0, 0.9583237791802738, 0, 0, 0, 0, 0, 0.850096556805107, 1.150152679977479e-08, 0, 0, 0.8500834704699517, 0, 0, 0, 0.8501226374472847, 0, 0.8501295324221601, 1.40823792688493e-11, 0.8500925047330204, 0.8500834704699517, 0, 0, 0.8501283722006187, 0, 1.314696456552017e-08, 1.174432647167409e-08, 0.8500874257028892, 0.8501232027985886, 0.8501069325523842, 0.8500963522488212, 0.8501090239026101, 0.8501523640974319, 0.8500691094253955, 0.8501226374473021, 0.8501232027993626, 0.8500969176818584, 0.9702099953461114, 0.8500874257028892, 0.8500969176818584, 0.8501069739380381, 0.850099802041408, 0.8501090239026101, 0.9895991364271806, 0.8500950339092198, 0.8491296273362133, 1.813203515616713e-14, 0.8500950339092198, 0, 0],
        [0, 0.1498951530129626, 0, 0, 0, 0.01428969451684003, 0.149903443194893, 0, 0, 0.1499999999999999, 0.1499999999999991, 0.1499565035202347, 0.1499074952669792, 0.988486906556643, 0.9999999999980833, 0.1498702272498136, 0.1499341260568804, 0, 0.1498841004748122, 0.1499125742971111, 0.1498476359025673, 0, 0.1498773625526987, 0.1499382793404567, 0.1499165295300483, 0.149900197958592, 0.1498909760973907, 0.9999999863283482, 0.1498773625526987, 0.1499120088364568, 0, 0.9999999880788681, 0.1499418357048254, 0.1499050792390985, 0.1499050792390992, 0.1499551307973934, 0.1498890194576278, 0.1499134454105036, 0, 0.1499050792390992, 0.1498476359025848, 0.9882978706006897, 0.9999999999923684, 0.1498767972006374, 0.1499091416464295, 0.1499382793404567, 0.1499401893808552, 0.1499341260568925, 0.1499382793404571, 0.1499049660907802, 0.1499134454102971, 0.1499030823181416, 0.1499341260568804, 0.1499382793404567, 0.1498862273218696, 0.1499341260568804, 0.149903443194893, 0.009455829744926203, 0.149871627799382, 0.1498739168072388, 0.02064863834906772, 0.9879922139165517, 0.1499123538050359, 0.1498476359025848, 0.1499091416464295, 0.149900197958592, 0.1499134454102975, 0.9880871136117426, 0.1498862273218696, 0.1498909760973899, 0.1498739168072392, 0.1498962876481235, 0.9999999999969699, 0.1499123538050359, 0.1499074952669792, 0.1499364852974381, 0.1498767972006374, 0.1499034431948927, 0.1498951530129626, 0.1498716277995995, 0.1498773625526987, 0.149871627799382, 0.1499030823181421, 0.1499134454102971, 0.1499134454105036, 0, 0.1499074952673971, 0.149900197958592, 0.1498930260619611, 0.1499030823181416, 0.1498962876481228, 0.149900197958974, 0.1498773625526987, 0.1499134454105036, 0.1499074952674205, 0.1499049660907799, 0.1499341260568804, 0.1499050792390985, 0, 0.1498773625526987, 0.1499341260568804, 0.1498767972014409, 0.1498476359046002, 0.1499134454102971, 0.1499034431948927, 0.1499074952669792, 0.1499382793404567, 0.1499134454105036, 0.1499308905746052, 0.1498773625527153, 0.1499030823181416, 0.1499123538050359, 0, 0.004391719854180853, 0.1498739168072392, 0.149902403750679, 0, 0.1498767972014114, 0, 0.149902403750679, 0, 0.149902403750679, 0.1499014864210777, 0, 0.1498962876481228, 0.1499074952669917, 0, 0, 0.1498930674476158, 0, 0, 0, 0, 0.1499341260568804, 0.9999999984714913, 0, 0, 0, 0, 0, 0, 0, 0, 0, 0, 0.1498777636943123, 0.1499001979588163, 0, 0.1498951530129634, 0, 0, 0, 0, 0, 0.9999999883664299, 0, 0.1498767972014114, 0.1499001979588163, 0.1499364852974389, 0, 0.1498767972014114, 0.1498777636943123, 0.1498930260619619, 0.1498773625526979, 0, 0.1498773625527146, 0.1499091416464292, 0.1498773625527161, 0.1499074952669796, 0.1499165295300483, 0.1498716277995995, 0.1499074952669792, 0.1499341260568804, 0.1498828418945799, 0, 0.1499050792390992, 0.1499341260568804, 0, 0, 0.9999999936706114, 0, 0.1499341260568804, 0.1499123538050359, 0.1498476359046009, 0, 0.1499341260568804, 0.1499074952669792, 0.1499030823181421, 0.1498930260619611, 0.1498930674476158, 0.1498767972006374, 0.1499125742971108, 0.1499030823181421, 0.1498767972006374, 0, 0.9964167697930385, 0.1499134454102971, 0.1499123538050362, 0.149871627799382, 0, 0.1499341260568804, 0.1499165295300483, 0.1499036477511788, 0.1499401893808552, 0.1498773625526987, 0, 0, 0, 0, 0.9884935530634218, 0.2931740908737054, 0.1499565035209792, 0.9991579861138429, 0, 0, 0.4242889622660938, 0.1499382793404567, 0, 0.999999986673926, 0, 0.1499341260568804, 0, 0.1498767972006374, 0, 0, 0.1499418357048254, 0.1499030823181416, 0.1499418357048254, 0.9999999857834655, 0.1499030823181416, 0, 0, 0, 0, 0, 0, 0, 0.9999999994510304, 0, 0, 0, 0.9999999884821082, 0, 0.149900197958974, 0.1498862273218704, 0.149903443194893, 0.1498930674476165, 0.1499341260568804, 0.1499125742971105, 0.1499165295300486, 0.1498862273218704, 0.149902403750679, 0.1499382793404567, 0.1498767972014114, 0, 0.1499123538050354, 0.1499341260568804, 0.1498862273218704, 0.1498841004748129, 0.1498716277995988, 0, 0, 0, 0, 0, 0, 0, 0, 0, 0.04112022369449331, 0, 0, 0, 0, 0, 0.9999999884868856, 0.9999999884556927, 0, 0, 0.04167622081972622, 0, 0, 0, 0, 0, 0.149903443194893, 0.9999999884984732, 0, 0, 0.1499165295300483, 0, 0, 0, 0.1498773625527153, 0, 0.1498704675778399, 0.9999999999859176, 0.1499074952669796, 0.1499165295300483, 0, 0, 0.1498716277993813, 0, 0.9999999868530355, 0.9999999882556735, 0.1499125742971108, 0.1498767972014114, 0.1498930674476158, 0.1499036477511788, 0.1498909760973899, 0.1498476359025681, 0.1499308905746045, 0.1498773625526979, 0.1498767972006374, 0.1499030823181416, 0.02979000465388859, 0.1499125742971108, 0.1499030823181416, 0.1498930260619619, 0.149900197958592, 0.1498909760973899, 0.01040086357281944, 0.1499049660907802, 0.1508703726637867, 0.9999999999999819, 0.1499049660907802, 0, 0] 
        ],
       "original name":"DireGB"
      },
     "Node14":{
       "Global MG94xREV":0.002711127296533507,
       "Nucleotide GTR":0.002583077408781392,
       "Posterior prob omega class by site":        [
[0, 0.8500278617964214, 0, 0, 0, 0.9535388919461969, 0.8500256578096465, 0, 0, 0.8500341142179036, 0.8500302340294598, 0.8500163990608597, 0.8500245808804544, 0.01039040758090523, 1.090382821265753e-08, 0.8500344863434054, 0.8500175033978831, 0, 0.8500307975301648, 0.8500232303375912, 0.8500404912723389, 0, 0.8500325891075855, 0.850016399060859, 0.8500221793463731, 0.8500265192235912, 0.8500289707993084, 1.090560747759309e-08, 0.8500325891075855, 0.8500233807696688, 0, 1.04896980259342e-08, 0.8500154537608415, 0.8500252220052811, 0.8500252220052803, 0.850026519223592, 0.8500294909501904, 0.8500229998295861, 0, 0.8500252220052803, 0.850040491126187, 0.01033148815966692, 1.092026808506417e-08, 0.8500327393186209, 0.8500241426965337, 0.850016399060859, 0.8500158922154935, 0.8500175033978823, 0.8500163990405323, 0.8500252524424652, 0.8500229998295898, 0.8500257530610915, 0.8500175033978823, 0.850016399060859, 0.8500302340294598, 0.8500175033978831, 0.8500256578096472, 0.9258093465215557, 0.8500341142179074, 0.8500335051609226, 0.942763669397249, 0.01050553655860043, 0.8500232891042666, 0.8500404909846871, 0.8500241426965337, 0.8500265192235912, 0.850022999615063, 0.01048308566237996, 0.8500302337490343, 0.850028970731984, 0.8500335049388851, 0.8500275583641722, 1.021404929974271e-08, 0.8500000000000001, 0.8500245804183498, 0.8500168762215162, 0.8500327392817333, 0.8500256578096468, 0.8500278617964214, 0.8500341142179036, 0.8500325891075863, 0.8500341142179074, 0.8500257530610911, 0.8500229998295898, 0.8500229998295861, 0, 0.8500245808804472, 0.8500265192235912, 0.8500284253142704, 0.8500257530610915, 0.8500275585101627, 0.8500265192235844, 0.8500325891075863, 0.8500229998295865, 0.8500245808804465, 0.8500252524424655, 0.8500175033978823, 0.8500252220052811, 0, 0.8500325891075863, 0.8500175033978823, 0.8500327394601019, 0.8500404912723012, 0.8500229998295898, 0.8500256578096468, 0.8500245808086277, 0.8500163990608594, 0.8500229998295861, 0.8500183624733275, 0.8500325891075863, 0.8500257530610915, 0.8500232891042663, 0, 0.9881614647941628, 0.8500335051707331, 0.8500259330346739, 0, 0.8500327394601019, 0, 0.8500259330346739, 0, 0.8500259330346739, 0.8500261778313438, 0, 0.8500275585101619, 0.8500245808804541, 0, 0, 0.8500284160201205, 0, 0, 0, 0, 0.8500175033978823, 1.105265647863894e-08, 0, 0, 0, 0, 0, 0, 0, 0, 0, 0, 0.8500324833927289, 0.8500265192235874, 0, 0.8500278617964191, 0, 0, 0, 0, 0, 1.041867834248168e-08, 0, 0.8500327394601019, 0.8500265192235874, 0.8500168765215323, 0, 0.8500327393185937, 0.8500324833927289, 0.8500284253142697, 0.8500325891075863, 0, 0.8500325891075863, 0.8500241426965337, 0.8500325891075855, 0.8500245808804544, 0.8500221793463731, 0.8500341142179036, 0.8500245808804547, 0.8500175033978823, 0.8500311329803071, 0, 0.8500252220052803, 0.8500175033978823, 0, 0, 1.092505229786113e-08, 0, 0.8500175033978823, 0.8500232891042666, 0.8500404912723004, 0, 0.8500175033978823, 0.8500245808804547, 0.8500257530610915, 0.8500284253142697, 0.8500284160201205, 0.850032739460117, 0.850023230409426, 0.8500257530610915, 0.850032739460117, 0, 0.8636302351843512, 0.8500229998295898, 0.8500232891042663, 0.8500341142179074, 0, 0.8500175033978823, 0.8500221793463731, 0.8500256027028054, 0.8500158922154935, 0.8500325891075855, 0, 0, 0, 0, 0.01038437455455913, 0.2338146552395413, 0.8500221793463731, 0.0005796929495429063, 0, 0, 0.5216029672689934, 0.8500163990608594, 0, 1.081336794861251e-08, 0, 0.8500175033978823, 0, 0.8500327394601164, 0, 0, 0.8500154537612787, 0.8500257530610915, 0.8500154537612787, 1.012907901725048e-08, 0.8500257530610915, 0, 0, 0, 0, 0, 0, 0, 7.15155959945216e-10, 0, 0, 0, 1.038876092921525e-08, 0, 0.8500265192235844, 0.850030234029459, 0.8500256578096468, 0.8500284160201205, 0.8500175033978823, 0.8500232304094264, 0.8500221793463728, 0.850030234029459, 0.8500259330346731, 0.8500163990608594, 0.8500327394601019, 0, 0.8500232891042666, 0.8500175033978823, 0.850030234029459, 0.8500307975399749, 0.8500341142179036, 0, 0, 0, 0, 0, 0, 0, 0, 0, 0.9063463542512324, 0, 0, 0, 0, 0, 1.03874153907184e-08, 1.039337711953326e-08, 0, 0, 0.0286337117176853, 0, 0, 0, 0, 0, 0.8500256578090162, 1.038492031235237e-08, 0, 0, 0.8500221793444654, 0, 0, 0, 0.8500325891075855, 0, 0.8500344215055939, 1.078267698774174e-08, 0.8500245808804544, 0.8500221793463731, 0, 0, 0.8500341142179082, 0, 1.064497365360668e-08, 1.044162531398463e-08, 0.8500232304094245, 0.8500327394600997, 0.8500284160201167, 0.8500256027028035, 0.8500289709379516, 0.8500404912723352, 0.8500183624643638, 0.8500325891075863, 0.8500327393814435, 0.8500257530610884, 0.9207204508046751, 0.850023230409426, 0.8500257530610915, 0.8500284253142689, 0.8500265192235905, 0.8500289709379547, 0.9579221182367701, 0.8500252524424652, 0.8490991602982565, 1.038523756965991e-08, 0.8500252524424652, 0, 0],
        [0, 0.1499721382035786, 0, 0, 0, 0.0464611080538031, 0.1499743421903535, 0, 0, 0.1499658857820964, 0.1499697659705402, 0.1499836009391403, 0.1499754191195456, 0.9896095924190947, 0.9999999890961718, 0.1499655136565946, 0.1499824966021169, 0, 0.1499692024698352, 0.1499767696624088, 0.1499595087276611, 0, 0.1499674108924145, 0.149983600939141, 0.1499778206536269, 0.1499734807764088, 0.1499710292006916, 0.9999999890943925, 0.1499674108924145, 0.1499766192303312, 0, 0.999999989510302, 0.1499845462391585, 0.1499747779947189, 0.1499747779947197, 0.149973480776408, 0.1499705090498096, 0.1499770001704139, 0, 0.1499747779947197, 0.149959508873813, 0.9896685118403331, 0.9999999890797319, 0.1499672606813791, 0.1499758573034663, 0.149983600939141, 0.1499841077845065, 0.1499824966021177, 0.1499836009594677, 0.1499747475575348, 0.1499770001704102, 0.1499742469389085, 0.1499824966021177, 0.149983600939141, 0.1499697659705402, 0.1499824966021169, 0.1499743421903528, 0.07419065347844434, 0.1499658857820926, 0.1499664948390774, 0.05723633060275102, 0.9894944634413996, 0.1499767108957334, 0.1499595090153129, 0.1499758573034663, 0.1499734807764088, 0.149977000384937, 0.98951691433762, 0.1499697662509657, 0.149971029268016, 0.1499664950611149, 0.1499724416358278, 0.9999999897859507, 0.1499999999999999, 0.1499754195816502, 0.1499831237784838, 0.1499672607182667, 0.1499743421903532, 0.1499721382035786, 0.1499658857820964, 0.1499674108924137, 0.1499658857820926, 0.1499742469389089, 0.1499770001704102, 0.1499770001704139, 0, 0.1499754191195528, 0.1499734807764088, 0.1499715746857296, 0.1499742469389085, 0.1499724414898373, 0.1499734807764156, 0.1499674108924137, 0.1499770001704135, 0.1499754191195535, 0.1499747475575345, 0.1499824966021177, 0.1499747779947189, 0, 0.1499674108924137, 0.1499824966021177, 0.1499672605398981, 0.1499595087276988, 0.1499770001704102, 0.1499743421903532, 0.1499754191913723, 0.1499836009391406, 0.1499770001704139, 0.1499816375266725, 0.1499674108924137, 0.1499742469389085, 0.1499767108957337, 0, 0.01183853520583722, 0.1499664948292669, 0.1499740669653261, 0, 0.1499672605398981, 0, 0.1499740669653261, 0, 0.1499740669653261, 0.1499738221686562, 0, 0.1499724414898381, 0.1499754191195459, 0, 0, 0.1499715839798795, 0, 0, 0, 0, 0.1499824966021177, 0.9999999889473435, 0, 0, 0, 0, 0, 0, 0, 0, 0, 0, 0.1499675166072711, 0.1499734807764126, 0, 0.1499721382035809, 0, 0, 0, 0, 0, 0.9999999895813216, 0, 0.1499672605398981, 0.1499734807764126, 0.1499831234784677, 0, 0.1499672606814063, 0.1499675166072711, 0.1499715746857303, 0.1499674108924137, 0, 0.1499674108924137, 0.1499758573034663, 0.1499674108924145, 0.1499754191195456, 0.1499778206536269, 0.1499658857820964, 0.1499754191195453, 0.1499824966021177, 0.1499688670196929, 0, 0.1499747779947197, 0.1499824966021177, 0, 0, 0.9999999890749477, 0, 0.1499824966021177, 0.1499767108957334, 0.1499595087276996, 0, 0.1499824966021177, 0.1499754191195453, 0.1499742469389085, 0.1499715746857303, 0.1499715839798795, 0.149967260539883, 0.149976769590574, 0.1499742469389085, 0.149967260539883, 0, 0.1363697648156488, 0.1499770001704102, 0.1499767108957337, 0.1499658857820926, 0, 0.1499824966021177, 0.1499778206536269, 0.1499743972971946, 0.1499841077845065, 0.1499674108924145, 0, 0, 0, 0, 0.9896156254454409, 0.7661853447604587, 0.1499778206536269, 0.9994203070504571, 0, 0, 0.4783970327310066, 0.1499836009391406, 0, 0.999999989186632, 0, 0.1499824966021177, 0, 0.1499672605398836, 0, 0, 0.1499845462387213, 0.1499742469389085, 0.1499845462387213, 0.999999989870921, 0.1499742469389085, 0, 0, 0, 0, 0, 0, 0, 0.9999999992848441, 0, 0, 0, 0.999999989611239, 0, 0.1499734807764156, 0.149969765970541, 0.1499743421903532, 0.1499715839798795, 0.1499824966021177, 0.1499767695905736, 0.1499778206536272, 0.149969765970541, 0.1499740669653269, 0.1499836009391406, 0.1499672605398981, 0, 0.1499767108957334, 0.1499824966021177, 0.149969765970541, 0.1499692024600251, 0.1499658857820964, 0, 0, 0, 0, 0, 0, 0, 0, 0, 0.09365364574876756, 0, 0, 0, 0, 0, 0.9999999896125846, 0.9999999896066228, 0, 0, 0.9713662882823147, 0, 0, 0, 0, 0, 0.1499743421909838, 0.9999999896150797, 0, 0, 0.1499778206555346, 0, 0, 0, 0.1499674108924145, 0, 0.1499655784944061, 0.999999989217323, 0.1499754191195456, 0.1499778206536269, 0, 0, 0.1499658857820918, 0, 0.9999999893550263, 0.9999999895583747, 0.1499767695905755, 0.1499672605399003, 0.1499715839798833, 0.1499743972971965, 0.1499710290620484, 0.1499595087276648, 0.1499816375356362, 0.1499674108924137, 0.1499672606185565, 0.1499742469389116, 0.07927954919532487, 0.149976769590574, 0.1499742469389085, 0.1499715746857311, 0.1499734807764095, 0.1499710290620453, 0.04207788176322991, 0.1499747475575348, 0.1509008397017435, 0.9999999896147624, 0.1499747475575348, 0, 0] 
        ]
      },
     "Node16":{
       "Global MG94xREV":0.004081653870212401,
       "Nucleotide GTR":0.003390362754536889,
       "Posterior prob omega class by site":        [
[0, 0.8500419438047779, 0, 0, 0, 0.9664439925038188, 0.8500386261390263, 0, 0, 0.8500513561036429, 0.8500455149265709, 0.8500246882056034, 0.8500370049432162, 0.01059155755783067, 1.065400095442194e-08, 0.8500519163248588, 0.8500263505207771, 0, 0.8500401493462683, 0.8500170276579959, 0.8500609558579165, 0, 0.8500490604888506, 0.8500246882056031, 0.8500333898346929, 0.8500399231982922, 0.8500233741261972, 1.138410543294403e-08, 0.8500490604888506, 0.8500351984568346, 0, 1.03766990438583e-08, 0.8500000005359901, 0.8500379703567765, 0.8500379703567758, 0.850039923198293, 0.850044396581362, 0.8500346247571524, 0, 0.8500379703567758, 0.8500311174280551, 0.0001086699371936188, 1.140433768354045e-08, 0.8500181748244718, 0.8500363454777337, 0.8500246882056031, 0.8500239249892393, 0.8500263505207764, 0.8500246881852758, 0.8500380160759338, 0.8500346247571652, 0.8500387697109566, 0.8500263505207771, 0.8500246882056031, 0.8500455149265701, 0.8500263505207771, 0.8500386261390263, 0.9193427075440799, 0.8500513561036565, 0.8500442248439138, 0.928878596973705, 0.01043584755338534, 0.8500350604600018, 0.8500000000791824, 0.8500363454777337, 0.8500399231982922, 0.8500000000000001, 0.01, 0.8500000000000001, 0.8500000000000001, 0.8500000000000001, 0.8500000000000001, 1e-08, 0.8500000000000001, 0.8500370044811044, 0.8500254064890769, 0.850049286622416, 0.8500386261390263, 0.8500419438047773, 0.8500513561036421, 0.8500490604888506, 0.8500513561036558, 0.8500387697109562, 0.8500346247571652, 0.8500346247571524, 0, 0.8500370049431897, 0.850039923198293, 0.8500427926040232, 0.8500387697109562, 0.8500414877180844, 0.850039923198268, 0.8500490604888506, 0.8500346247571524, 0.8500370049431878, 0.8500380160759341, 0.8500263505207771, 0.8500379703567765, 0, 0.8500490604888506, 0.8500263505207771, 0.8500492868007512, 0.8500609558577866, 0.8500346247571652, 0.8500386261390263, 0.8500190617799122, 0.8500246882056031, 0.8500346247571524, 0.8500276439898482, 0.85004906048885, 0.8500387697109562, 0.8500350604600014, 0, 0.9915977339457815, 0.850050439442143, 0.8500390407430701, 0, 0.8500492868007535, 0, 0.8500390407430701, 0, 0.8500390407430701, 0.8500394089828062, 0, 0.8500414875594553, 0.8500370049431942, 0, 0, 0.8500427781433484, 0, 0, 0, 0, 0.8500263505207771, 1.396109748831071e-09, 0, 0, 0, 0, 0, 0, 0, 0, 0, 0, 0.8500489010999063, 0.8500399231982786, 0, 0.8500419434908008, 0, 0, 0, 0, 0, 1.063457417006795e-08, 0, 0.8500492868007535, 0.8500399231982779, 0.8500254067890961, 0, 0.8500181729814996, 0.8500489010999063, 0.8500427926040224, 0.8500490604888514, 0, 0.85004906048885, 0.8500363454777337, 0.8500490604888492, 0.8500370049432158, 0.8500333898346929, 0.8500513561036421, 0.8500370049432165, 0.8500263505207771, 0.8500468684169323, 0, 0.8500379703567758, 0.8500263505207771, 0, 0, 4.463722253115895e-09, 0, 0.8500263505207771, 0.8500350604600014, 0.8500609558577858, 0, 0.8500263505207771, 0.8500370049432165, 0.8500387697109562, 0.8500427926040224, 0.8500427781433643, 0.8500492868008026, 0.8500349721274231, 0.8500387697109562, 0.8500492868008026, 0, 0.8811542804583398, 0.8500346247571652, 0.8500350604600014, 0.8500513561036558, 0, 0.8500263505207771, 0.8500333898346933, 0.8500385433637598, 0.8500239249892393, 0.8500490604888506, 0, 0, 0, 0, 0.01058299780929125, 0.5083501336752588, 0.8500333898346929, 4.574615659054061e-05, 0, 0, 0.5318720191191756, 0.8500246882056034, 0, 1.113702558520393e-08, 0, 0.8500263505207771, 0, 0.8500492868008026, 0, 0, 0.8500012880709042, 0.8500387697109562, 0.8500012880709042, 1.203911005039021e-08, 0.8500387697109562, 0, 0, 0, 0, 0, 0, 0, 1.094617376337855e-08, 0, 0, 0, 1.058927645791557e-08, 0, 0.850039923198268, 0.8500455149265701, 0.8500386261390263, 0.8500427781433643, 0.8500263505207771, 0.8500349721274234, 0.8500333898346929, 0.8500455149265701, 0.8500390407430708, 0.8500246882056031, 0.8500492868007535, 0, 0.8500350604600025, 0.8500263505207771, 0.8500455149265701, 0.8500463637091927, 0.8500513561036421, 0, 0, 0, 0, 0, 0, 0, 0, 0, 0.9215427624791758, 0, 0, 0, 0, 0, 1.058707970326492e-08, 1.058932427494043e-08, 0, 0, 0.9104303852616988, 0, 0, 0, 0, 0, 0.8500372312700644, 1.058335355043933e-08, 0, 0, 0.8500303760497848, 0, 0, 0, 0.85004906048885, 0, 0.8500219795688507, 1.120718329138224e-08, 0.8500370049432158, 0.8500333898346933, 0, 0, 0.8500513561036451, 0, 1.126299857317074e-08, 1.029276839848409e-08, 0.8500349717898612, 0.8500492863021439, 0.85004277753306, 0.8500385430292581, 0.8500436132925836, 0.850060955206536, 0.8500203542152834, 0.8500490604888514, 0.8500311174008042, 0.8500387691339143, 0.935700854120076, 0.8500349721274231, 0.8500387697109566, 0.8500427924529891, 0.8500399228846004, 0.8500436137590106, 0.9705485872125513, 0.8500380160759338, 0.8491047322000832, 1.058441355553035e-08, 0.8500380160759338, 0, 0],
        [0, 0.1499580561952221, 0, 0, 0, 0.03355600749618115, 0.1499613738609737, 0, 0, 0.1499486438963571, 0.1499544850734291, 0.1499753117943966, 0.1499629950567838, 0.9894084424421693, 0.9999999893459991, 0.1499480836751412, 0.1499736494792229, 0, 0.1499598506537317, 0.1499829723420041, 0.1499390441420835, 0, 0.1499509395111494, 0.1499753117943969, 0.1499666101653071, 0.1499600768017078, 0.1499766258738028, 0.9999999886158946, 0.1499509395111494, 0.1499648015431654, 0, 0.9999999896233009, 0.1499999994640099, 0.1499620296432235, 0.1499620296432242, 0.149960076801707, 0.149955603418638, 0.1499653752428476, 0, 0.1499620296432242, 0.1499688825719449, 0.9998913300628064, 0.9999999885956623, 0.1499818251755282, 0.1499636545222663, 0.1499753117943969, 0.1499760750107607, 0.1499736494792236, 0.1499753118147242, 0.1499619839240662, 0.1499653752428348, 0.1499612302890434, 0.1499736494792229, 0.1499753117943969, 0.1499544850734299, 0.1499736494792229, 0.1499613738609737, 0.08065729245592013, 0.1499486438963435, 0.1499557751560862, 0.07112140302629499, 0.9895641524466147, 0.1499649395399982, 0.1499999999208176, 0.1499636545222663, 0.1499600768017078, 0.1499999999999999, 0.99, 0.1499999999999999, 0.1499999999999999, 0.1499999999999999, 0.1499999999999999, 0.9999999899999999, 0.1499999999999999, 0.1499629955188956, 0.1499745935109231, 0.149950713377584, 0.1499613738609737, 0.1499580561952227, 0.1499486438963579, 0.1499509395111494, 0.1499486438963442, 0.1499612302890438, 0.1499653752428348, 0.1499653752428476, 0, 0.1499629950568103, 0.149960076801707, 0.1499572073959768, 0.1499612302890438, 0.1499585122819156, 0.149960076801732, 0.1499509395111494, 0.1499653752428476, 0.1499629950568122, 0.1499619839240659, 0.1499736494792229, 0.1499620296432235, 0, 0.1499509395111494, 0.1499736494792229, 0.1499507131992488, 0.1499390441422134, 0.1499653752428348, 0.1499613738609737, 0.1499809382200878, 0.1499753117943969, 0.1499653752428476, 0.1499723560101518, 0.14995093951115, 0.1499612302890438, 0.1499649395399986, 0, 0.008402266054218455, 0.149949560557857, 0.1499609592569299, 0, 0.1499507131992465, 0, 0.1499609592569299, 0, 0.1499609592569299, 0.1499605910171938, 0, 0.1499585124405447, 0.1499629950568058, 0, 0, 0.1499572218566516, 0, 0, 0, 0, 0.1499736494792229, 0.9999999986038902, 0, 0, 0, 0, 0, 0, 0, 0, 0, 0, 0.1499510989000937, 0.1499600768017214, 0, 0.1499580565091992, 0, 0, 0, 0, 0, 0.9999999893654258, 0, 0.1499507131992465, 0.1499600768017221, 0.1499745932109039, 0, 0.1499818270185004, 0.1499510989000937, 0.1499572073959776, 0.1499509395111486, 0, 0.14995093951115, 0.1499636545222663, 0.1499509395111508, 0.1499629950567842, 0.1499666101653071, 0.1499486438963579, 0.1499629950567835, 0.1499736494792229, 0.1499531315830677, 0, 0.1499620296432242, 0.1499736494792229, 0, 0, 0.9999999955362777, 0, 0.1499736494792229, 0.1499649395399986, 0.1499390441422142, 0, 0.1499736494792229, 0.1499629950567835, 0.1499612302890438, 0.1499572073959776, 0.1499572218566357, 0.1499507131991974, 0.1499650278725769, 0.1499612302890438, 0.1499507131991974, 0, 0.1188457195416602, 0.1499653752428348, 0.1499649395399986, 0.1499486438963442, 0, 0.1499736494792229, 0.1499666101653067, 0.1499614566362402, 0.1499760750107607, 0.1499509395111494, 0, 0, 0, 0, 0.9894170021907087, 0.4916498663247412, 0.1499666101653071, 0.9999542538434094, 0, 0, 0.4681279808808244, 0.1499753117943966, 0, 0.9999999888629744, 0, 0.1499736494792229, 0, 0.1499507131991974, 0, 0, 0.1499987119290958, 0.1499612302890438, 0.1499987119290958, 0.99999998796089, 0.1499612302890438, 0, 0, 0, 0, 0, 0, 0, 0.9999999890538263, 0, 0, 0, 0.9999999894107235, 0, 0.149960076801732, 0.1499544850734299, 0.1499613738609737, 0.1499572218566357, 0.1499736494792229, 0.1499650278725766, 0.1499666101653071, 0.1499544850734299, 0.1499609592569292, 0.1499753117943969, 0.1499507131992465, 0, 0.1499649395399975, 0.1499736494792229, 0.1499544850734299, 0.1499536362908073, 0.1499486438963579, 0, 0, 0, 0, 0, 0, 0, 0, 0, 0.07845723752082423, 0, 0, 0, 0, 0, 0.9999999894129203, 0.9999999894106757, 0, 0, 0.08956961473830116, 0, 0, 0, 0, 0, 0.1499627687299356, 0.9999999894166465, 0, 0, 0.1499696239502152, 0, 0, 0, 0.14995093951115, 0, 0.1499780204311493, 0.9999999887928167, 0.1499629950567842, 0.1499666101653067, 0, 0, 0.1499486438963549, 0, 0.9999999887370015, 0.9999999897072316, 0.1499650282101388, 0.1499507136978561, 0.14995722246694, 0.1499614569707419, 0.1499563867074164, 0.149939044793464, 0.1499796457847166, 0.1499509395111486, 0.1499688825991958, 0.1499612308660857, 0.06429914587992402, 0.1499650278725769, 0.1499612302890434, 0.1499572075470109, 0.1499600771153996, 0.1499563862409894, 0.02945141278744867, 0.1499619839240662, 0.1508952677999168, 0.9999999894155864, 0.1499619839240662, 0, 0] 
        ]
      },
     "Node4":{
       "Global MG94xREV":0.004846523889232217,
       "Nucleotide GTR":0.005295484584506818,
       "Posterior prob omega class by site":        [
[0, 0.850049801982307, 0, 0, 0, 0.9679425043590905, 0.8500458629289362, 0, 0, 0.8500609775151394, 0.850054042092155, 0.8500293139902745, 0.8500439380275649, 0.01070328985499846, 1.165553714530448e-08, 0.8500616427036307, 0.8500312876212706, 0, 0.8500550501995683, 0.8500415245060048, 0.8500723755105398, 0, 0.8500582520301235, 0.850029313990274, 0.8500396457720761, 0.8500474031689933, 0.8500517849527546, 7.049538641945502e-10, 0.8500582520301235, 0.850041793220742, 0, 1.024897470382054e-08, 0.8500276245077418, 0.8500450844765941, 0.8500450844765941, 0.8500474031689941, 0.8500527144261665, 0.8500411118902259, 0, 0.8500450844765941, 0.8500723755105376, 0.01078694927262655, 1.16609972300968e-08, 0.85005852072026, 0.8500431551350005, 0.850029313990274, 0.8500284076530658, 0.850031287621269, 0.8500293139902737, 0.8500451386938446, 0.8500411118902478, 0.8500460335171574, 0.8500312876212706, 0.850029313990274, 0.8500540420921543, 0.8500312876212706, 0.850045862928937, 0.9783115260933177, 0.8500609775151629, 0.8500598892577698, 0.9621725467135926, 0.0006554456518154675, 0.8500416293691374, 0.8500723755105376, 0.8500431551350005, 0.8500474031689933, 0.8500411118902474, 0.01088136161417872, 0.8500540420921543, 0.8500517849527554, 0.8500598891906767, 0.8500492597725003, 1.093234468423127e-08, 0.8500416293691374, 0.8500439380275653, 0.8500301670698899, 0.85005852072026, 0.8500458629289367, 0.850049801982307, 0.8500609775151386, 0.8500582520301235, 0.8500609775151621, 0.8500460335171569, 0.8500411118902478, 0.8500411118902259, 0, 0.8500439380275205, 0.8500474031689933, 0.8500508101131582, 0.8500460335171574, 0.8500492607708338, 0.8500474031689533, 0.8500582520301235, 0.8500411118902259, 0.8500439380275179, 0.8500451386938446, 0.8500312876212706, 0.8500450844765941, 0, 0.8500582520301235, 0.8500312876212706, 0.850058520720174, 0.8500723755103223, 0.8500411118902478, 0.8500458629289367, 0.8500439380275653, 0.850029313990274, 0.8500411118902259, 0.8500328235522665, 0.850058252030122, 0.8500460335171574, 0.850041629369137, 0, 0.9925853375714425, 0.8500598892577698, 0.8500463553905571, 0, 0.850058520720177, 0, 0.8500463553905571, 0, 0.8500463553905571, 0.8500467924325814, 0, 0.8500492607708338, 0.8500439380275634, 0, 0, 0.8500507926324701, 0, 0, 0, 0, 0.8500312876212706, 1.26229699338026e-08, 0, 0, 0, 0, 0, 0, 0, 0, 0, 0, 0.8500580626184044, 0.8500474031689699, 0, 0.8500498019823062, 0, 0, 0, 0, 0, 1.074148478822463e-08, 0, 0.850058520720177, 0.8500474027128759, 0.8500301661018165, 0, 0.8500585192145804, 0.8500580626184044, 0.8500508101131582, 0.8500582510624425, 0, 0.850058252030122, 0.8500431551350005, 0.850058252030122, 0.8500439380275649, 0.8500396457720761, 0.8500609775151386, 0.8500439380275653, 0.8500312876212706, 0.8500556492840908, 0, 0.8500450844765941, 0.8500312876212706, 0, 0, 8.518171411450998e-09, 0, 0.8500312876212706, 0.850041629369137, 0.8500723755103217, 0, 0.8500312876212706, 0.8500439380275653, 0.8500460335171574, 0.8500508101131582, 0.8500507926324701, 0.85005852072026, 0.8500415245060051, 0.8500460335171574, 0.85005852072026, 0, 0.8894602709093218, 0.8500411118902478, 0.850041629369137, 0.8500609775151621, 0, 0.8500312876212706, 0.8500396457720761, 0.8500457648086657, 0.8500284076530658, 0.8500582520301235, 0, 0, 0, 0, 0.01069483395364844, 0.5874066397066428, 0.8500396457720761, 0.0001397455096037274, 0, 0, 0.5317295782354646, 0.850029313990274, 0, 1.148715778635724e-08, 0, 0.8500312876212706, 0, 0.85005852072026, 0, 0, 0.8500276245077418, 0.8500460335171574, 0.8500276245077418, 1.079751181480799e-08, 0.8500460335171574, 0, 0, 0, 0, 0, 0, 0, 1.148739375827053e-08, 0, 0, 0, 1.046952186447889e-08, 0, 0.8500474027128495, 0.8500540401746823, 0.850045861484173, 0.8500507907895863, 0.8500312866576171, 0.8500415234866365, 0.8500396447581107, 0.8500540401746823, 0.8500463544417153, 0.8500293134100767, 0.850058520720177, 0, 0.8500416288371939, 0.8500312866576171, 0.8500540401746823, 0.8500550492055043, 0.8500609765672674, 0, 0, 0, 0, 0, 0, 0, 0, 0, 0.9285307625938487, 0, 0, 0, 0, 0, 1.069889987243053e-08, 1.071144151933851e-08, 0, 0, 0.9299052538928048, 0, 0, 0, 0, 0, 0.8500458629289367, 1.049341146256579e-08, 0, 0, 0.8500396457720761, 0, 0, 0, 0.850058252030122, 0, 0.850061527491041, 1.128680763100791e-08, 0.8500439380275649, 0.8500396457720761, 0, 0, 0.8500609775151629, 0, 1.151041326287636e-08, 1.080199593169226e-08, 0.8500415245060051, 0.850058520720177, 0.8500507926324701, 0.8500457648086657, 0.8500517849527554, 0.850072375510539, 0.8500328235522665, 0.8500582520301235, 0.85005852072026, 0.8500460335171574, 0.9426318003655174, 0.8500415245060051, 0.8500460335171574, 0.8500508101131582, 0.8500474031689941, 0.8500517849527554, 0.9753053428839024, 0.8500451386938446, 0.8491078416964564, 1.069658039514794e-08, 0.8500451386938446, 0, 0],
        [0, 0.149950198017693, 0, 0, 0, 0.03205749564090954, 0.1499541370710638, 0, 0, 0.1499390224848606, 0.149945957907845, 0.1499706860097255, 0.1499560619724351, 0.9892967101450015, 0.9999999883444629, 0.1499383572963693, 0.1499687123787294, 0, 0.1499449498004317, 0.1499584754939952, 0.1499276244894602, 0, 0.1499417479698765, 0.149970686009726, 0.1499603542279239, 0.1499525968310067, 0.1499482150472454, 0.9999999992950461, 0.1499417479698765, 0.149958206779258, 0, 0.9999999897510253, 0.1499723754922582, 0.1499549155234059, 0.1499549155234059, 0.1499525968310059, 0.1499472855738335, 0.1499588881097741, 0, 0.1499549155234059, 0.1499276244894624, 0.9892130507273734, 0.9999999883390027, 0.14994147927974, 0.1499568448649995, 0.149970686009726, 0.1499715923469342, 0.149968712378731, 0.1499706860097263, 0.1499548613061554, 0.1499588881097522, 0.1499539664828426, 0.1499687123787294, 0.149970686009726, 0.1499459579078457, 0.1499687123787294, 0.149954137071063, 0.02168847390668227, 0.1499390224848371, 0.1499401107422302, 0.03782745328640735, 0.9993445543481845, 0.1499583706308626, 0.1499276244894624, 0.1499568448649995, 0.1499525968310067, 0.1499588881097526, 0.9891186383858213, 0.1499459579078457, 0.1499482150472446, 0.1499401108093233, 0.1499507402274997, 0.9999999890676553, 0.1499583706308626, 0.1499560619724347, 0.1499698329301101, 0.14994147927974, 0.1499541370710633, 0.149950198017693, 0.1499390224848614, 0.1499417479698765, 0.1499390224848379, 0.1499539664828431, 0.1499588881097522, 0.1499588881097741, 0, 0.1499560619724795, 0.1499525968310067, 0.1499491898868418, 0.1499539664828426, 0.1499507392291662, 0.1499525968310467, 0.1499417479698765, 0.1499588881097741, 0.1499560619724821, 0.1499548613061554, 0.1499687123787294, 0.1499549155234059, 0, 0.1499417479698765, 0.1499687123787294, 0.149941479279826, 0.1499276244896777, 0.1499588881097522, 0.1499541370710633, 0.1499560619724347, 0.149970686009726, 0.1499588881097741, 0.1499671764477335, 0.149941747969878, 0.1499539664828426, 0.149958370630863, 0, 0.007414662428557484, 0.1499401107422302, 0.1499536446094429, 0, 0.149941479279823, 0, 0.1499536446094429, 0, 0.1499536446094429, 0.1499532075674186, 0, 0.1499507392291662, 0.1499560619724366, 0, 0, 0.1499492073675299, 0, 0, 0, 0, 0.1499687123787294, 0.9999999873770301, 0, 0, 0, 0, 0, 0, 0, 0, 0, 0, 0.1499419373815956, 0.1499525968310301, 0, 0.1499501980176938, 0, 0, 0, 0, 0, 0.9999999892585152, 0, 0.149941479279823, 0.1499525972871241, 0.1499698338981835, 0, 0.1499414807854196, 0.1499419373815956, 0.1499491898868418, 0.1499417489375575, 0, 0.149941747969878, 0.1499568448649995, 0.149941747969878, 0.1499560619724351, 0.1499603542279239, 0.1499390224848614, 0.1499560619724347, 0.1499687123787294, 0.1499443507159092, 0, 0.1499549155234059, 0.1499687123787294, 0, 0, 0.9999999914818286, 0, 0.1499687123787294, 0.149958370630863, 0.1499276244896783, 0, 0.1499687123787294, 0.1499560619724347, 0.1499539664828426, 0.1499491898868418, 0.1499492073675299, 0.14994147927974, 0.1499584754939949, 0.1499539664828426, 0.14994147927974, 0, 0.1105397290906782, 0.1499588881097522, 0.149958370630863, 0.1499390224848379, 0, 0.1499687123787294, 0.1499603542279239, 0.1499542351913343, 0.1499715923469342, 0.1499417479698765, 0, 0, 0, 0, 0.9893051660463515, 0.4125933602933572, 0.1499603542279239, 0.9998602544903963, 0, 0, 0.4682704217645354, 0.149970686009726, 0, 0.9999999885128422, 0, 0.1499687123787294, 0, 0.14994147927974, 0, 0, 0.1499723754922582, 0.1499539664828426, 0.1499723754922582, 0.9999999892024882, 0.1499539664828426, 0, 0, 0, 0, 0, 0, 0, 0.9999999885126063, 0, 0, 0, 0.9999999895304781, 0, 0.1499525972871505, 0.1499459598253177, 0.149954138515827, 0.1499492092104137, 0.1499687133423829, 0.1499584765133635, 0.1499603552418893, 0.1499459598253177, 0.1499536455582847, 0.1499706865899233, 0.149941479279823, 0, 0.1499583711628061, 0.1499687133423829, 0.1499459598253177, 0.1499449507944957, 0.1499390234327326, 0, 0, 0, 0, 0, 0, 0, 0, 0, 0.0714692374061513, 0, 0, 0, 0, 0, 0.9999999893011001, 0.9999999892885585, 0, 0, 0.07009474610719524, 0, 0, 0, 0, 0, 0.1499541370710633, 0.9999999895065885, 0, 0, 0.1499603542279239, 0, 0, 0, 0.149941747969878, 0, 0.149938472508959, 0.9999999887131924, 0.1499560619724351, 0.1499603542279239, 0, 0, 0.1499390224848371, 0, 0.9999999884895867, 0.999999989198004, 0.1499584754939949, 0.149941479279823, 0.1499492073675299, 0.1499542351913343, 0.1499482150472446, 0.149927624489461, 0.1499671764477335, 0.1499417479698765, 0.14994147927974, 0.1499539664828426, 0.05736819963448259, 0.1499584754939949, 0.1499539664828426, 0.1499491898868418, 0.1499525968310059, 0.1499482150472446, 0.02469465711609764, 0.1499548613061554, 0.1508921583035436, 0.9999999893034196, 0.1499548613061554, 0, 0] 
        ]
      },
     "Node5":{
       "Global MG94xREV":0.001810046126839651,
       "Nucleotide GTR":0.0013122320454475,
       "Posterior prob omega class by site":        [
[0, 0.8500186023137107, 0, 0, 0, 0.940491777311202, 0.8500171307133512, 0, 0, 0.8500227769004566, 0.8500201861952326, 0.8500109488635421, 0.8500164116753794, 0.01025986101944729, 1.052360386015844e-08, 0.8500230253509002, 0.8500116862418586, 0, 0.8500205622965052, 0.8500155099519928, 0.8500270347496787, 0, 0.850021758545502, 0.8500109488635421, 0.8500148081945239, 0.8500177057705984, 0.8500193427813655, 1.057924154527833e-08, 0.850021758545502, 0.8500156103497989, 0, 1.032423845025521e-08, 0.8500103177518548, 0.8500168396585858, 0.8500168396585858, 0.8500177057705984, 0.8500196899794848, 0.8500153560750584, 0, 0.8500168396585858, 0.8500270347496787, 0.01028990389870529, 1.053653648291506e-08, 0.850021858939867, 0.8500161190613187, 0.8500109488635421, 0.8500106105193683, 0.8500116862418579, 0.8500109488635418, 0.8500168600100469, 0.8500153560750595, 0.8500171942573448, 0.8500116862418579, 0.8500109488635421, 0.8500201861952318, 0.8500116862418586, 0.8500171307133515, 0.9471780671398811, 0.8500227769004574, 0.8500223701997337, 0.909825788699509, 0.01031148303016192, 0.8500155491485846, 0.8500270347496787, 0.8500161190613191, 0.8500177057705984, 0.8500153560750592, 0.01028050519947597, 0.8500201861952318, 0.8500193427813655, 0.8500223701997337, 0.8500183996782644, 1.034088286237427e-08, 0.8500155491485846, 0.8500164116753794, 0.8500112677042214, 0.8500218589398678, 0.8500171307133515, 0.8500186023137107, 0.8500227769004566, 0.850021758545502, 0.8500227769004574, 0.8500171942573448, 0.8500153560750592, 0.8500153560750584, 0, 0.8500164116753771, 0.8500177057705984, 0.8500189784182522, 0.8500171942573452, 0.8500183996782668, 0.8500177057705969, 0.850021758545502, 0.8500153560750584, 0.8500164116753768, 0.8500168600100469, 0.8500116862418579, 0.8500168396585858, 0, 0.850021758545502, 0.8500116862418579, 0.8500218589398633, 0.8500270347496673, 0.8500153560750592, 0.8500171307133515, 0.8500164116753794, 0.8500109488635421, 0.8500153560750584, 0.8500122597581122, 0.8500217585455028, 0.8500171942573452, 0.8500155491485842, 0, 0.9826189384102377, 0.8500223701997337, 0.8500173143913061, 0, 0.8500218589398633, 0, 0.8500173143913061, 0, 0.8500173143913061, 0.8500174779156875, 0, 0.8500183996782668, 0.8500164116753787, 0, 0, 0.8500189723496508, 0, 0, 0, 0, 0.8500116862418579, 1.08020052214231e-08, 0, 0, 0, 0, 0, 0, 0, 0, 0, 0, 0.8500216880344669, 0.8500177057705977, 0, 0.8500186023137107, 0, 0, 0, 0, 0, 1.02781612960353e-08, 0, 0.8500218589398633, 0.8500177057705969, 0.8500112677042184, 0, 0.850021858939861, 0.8500216880344669, 0.8500189784182515, 0.8500217585455004, 0, 0.8500217585455028, 0.8500161190613191, 0.850021758545502, 0.8500164116753794, 0.8500148081945239, 0.8500227769004566, 0.8500164116753794, 0.8500116862418579, 0.8500207863372067, 0, 0.8500168396585858, 0.8500116862418579, 0, 0, 5.881487647737038e-09, 0, 0.8500116862418579, 0.8500155491485838, 0.8500270347496673, 0, 0.8500116862418579, 0.8500164116753794, 0.8500171942573448, 0.8500189784182515, 0.8500189723496508, 0.8500218589398678, 0.8500155099519932, 0.8500171942573448, 0.8500218589398678, 0, 0.8500350388133794, 0.8500153560750592, 0.8500155491485842, 0.8500227769004574, 0, 0.8500116862418579, 0.8500148081945239, 0.8500170938604119, 0.8500106105193683, 0.850021758545502, 0, 0, 0, 0, 0.01025236065255749, 0.5474413703860567, 0.8500148081945239, 0.0005385013106627647, 0, 0, 0.5147616800277507, 0.8500109488635421, 0, 1.053789752528962e-08, 0, 0.8500116862418586, 0, 0.850021858939867, 0, 0, 0.8500103177518548, 0.8500171942573452, 0.8500103177518548, 9.470122955845108e-09, 0.8500171942573448, 0, 0, 0, 0, 0, 0, 0, 1.051196378832678e-08, 0, 0, 0, 1.025782345307625e-08, 0, 0.8500177057705954, 0.8500201861952265, 0.8500171307133482, 0.8500189723496471, 0.8500116862418556, 0.8500155099519916, 0.8500148081945225, 0.8500201861952265, 0.8500173143913046, 0.850010948863541, 0.8500218589398633, 0, 0.8500155491485838, 0.8500116862418556, 0.8500201861952265, 0.8500205622965037, 0.8500227769004544, 0, 0, 0, 0, 0, 0, 0, 0, 0, 0.8941092908112299, 0, 0, 0, 0, 0, 1.022309007759788e-08, 1.026127713268425e-08, 0, 0, 0.8934194881106978, 0, 0, 0, 0, 0, 0.8500171307133515, 1.025542812931017e-08, 0, 0, 0.8500148081945239, 0, 0, 0, 0.850021758545502, 0, 0.850022982092194, 3.688069407990526e-10, 0.8500164116753794, 0.8500148081945239, 0, 0, 0.8500227769004581, 0, 1.053362019379992e-08, 1.029428323515416e-08, 0.8500155099519932, 0.8500218589398633, 0.8500189723496515, 0.8500170938604119, 0.8500193427813655, 0.8500270347496787, 0.850012259758113, 0.8500217585455028, 0.850021858939867, 0.8500171942573448, 0.90817695576024, 0.8500155099519932, 0.8500171942573448, 0.8500189784182515, 0.8500177057705984, 0.8500193427813655, 0.9407175124487989, 0.8500168600100465, 0.8490954968137954, 1.02559046467225e-08, 0.8500168600100469, 0, 0],
        [0, 0.1499813976862893, 0, 0, 0, 0.05950822268879796, 0.1499828692866488, 0, 0, 0.1499772230995434, 0.1499798138047674, 0.1499890511364579, 0.1499835883246206, 0.9897401389805527, 0.9999999894763961, 0.1499769746490998, 0.1499883137581414, 0, 0.1499794377034948, 0.1499844900480072, 0.1499729652503213, 0, 0.149978241454498, 0.1499890511364579, 0.1499851918054761, 0.1499822942294016, 0.1499806572186345, 0.9999999894207584, 0.149978241454498, 0.1499843896502011, 0, 0.9999999896757615, 0.1499896822481452, 0.1499831603414142, 0.1499831603414142, 0.1499822942294016, 0.1499803100205152, 0.1499846439249416, 0, 0.1499831603414142, 0.1499729652503213, 0.9897100961012947, 0.9999999894634635, 0.149978141060133, 0.1499838809386813, 0.1499890511364579, 0.1499893894806317, 0.1499883137581421, 0.1499890511364582, 0.1499831399899531, 0.1499846439249405, 0.1499828057426552, 0.1499883137581421, 0.1499890511364579, 0.1499798138047682, 0.1499883137581414, 0.1499828692866485, 0.05282193286011894, 0.1499772230995426, 0.1499776298002663, 0.09017421130049097, 0.9896885169698381, 0.1499844508514154, 0.1499729652503213, 0.1499838809386809, 0.1499822942294016, 0.1499846439249408, 0.989719494800524, 0.1499798138047682, 0.1499806572186345, 0.1499776298002663, 0.1499816003217356, 0.9999999896591172, 0.1499844508514154, 0.1499835883246206, 0.1499887322957786, 0.1499781410601322, 0.1499828692866485, 0.1499813976862893, 0.1499772230995434, 0.149978241454498, 0.1499772230995426, 0.1499828057426552, 0.1499846439249408, 0.1499846439249416, 0, 0.1499835883246229, 0.1499822942294016, 0.1499810215817478, 0.1499828057426548, 0.1499816003217332, 0.1499822942294031, 0.149978241454498, 0.1499846439249416, 0.1499835883246232, 0.1499831399899531, 0.1499883137581421, 0.1499831603414142, 0, 0.149978241454498, 0.1499883137581421, 0.1499781410601367, 0.1499729652503327, 0.1499846439249408, 0.1499828692866485, 0.1499835883246206, 0.1499890511364579, 0.1499846439249416, 0.1499877402418878, 0.1499782414544972, 0.1499828057426548, 0.1499844508514158, 0, 0.01738106158976227, 0.1499776298002663, 0.1499826856086939, 0, 0.1499781410601367, 0, 0.1499826856086939, 0, 0.1499826856086939, 0.1499825220843125, 0, 0.1499816003217332, 0.1499835883246213, 0, 0, 0.1499810276503492, 0, 0, 0, 0, 0.1499883137581421, 0.9999999891979948, 0, 0, 0, 0, 0, 0, 0, 0, 0, 0, 0.1499783119655331, 0.1499822942294023, 0, 0.1499813976862893, 0, 0, 0, 0, 0, 0.9999999897218387, 0, 0.1499781410601367, 0.1499822942294031, 0.1499887322957816, 0, 0.149978141060139, 0.1499783119655331, 0.1499810215817485, 0.1499782414544996, 0, 0.1499782414544972, 0.1499838809386809, 0.149978241454498, 0.1499835883246206, 0.1499851918054761, 0.1499772230995434, 0.1499835883246206, 0.1499883137581421, 0.1499792136627933, 0, 0.1499831603414142, 0.1499883137581421, 0, 0, 0.9999999941185124, 0, 0.1499883137581421, 0.1499844508514162, 0.1499729652503327, 0, 0.1499883137581421, 0.1499835883246206, 0.1499828057426552, 0.1499810215817485, 0.1499810276503492, 0.1499781410601322, 0.1499844900480068, 0.1499828057426552, 0.1499781410601322, 0, 0.1499649611866206, 0.1499846439249408, 0.1499844508514158, 0.1499772230995426, 0, 0.1499883137581421, 0.1499851918054761, 0.1499829061395881, 0.1499893894806317, 0.149978241454498, 0, 0, 0, 0, 0.9897476393474425, 0.4525586296139433, 0.1499851918054761, 0.9994614986893372, 0, 0, 0.4852383199722493, 0.1499890511364579, 0, 0.9999999894621024, 0, 0.1499883137581414, 0, 0.149978141060133, 0, 0, 0.1499896822481452, 0.1499828057426548, 0.1499896822481452, 0.9999999905298771, 0.1499828057426552, 0, 0, 0, 0, 0, 0, 0, 0.9999999894880363, 0, 0, 0, 0.9999999897421765, 0, 0.1499822942294046, 0.1499798138047735, 0.1499828692866518, 0.1499810276503529, 0.1499883137581444, 0.1499844900480084, 0.1499851918054775, 0.1499798138047735, 0.1499826856086954, 0.149989051136459, 0.1499781410601367, 0, 0.1499844508514162, 0.1499883137581444, 0.1499798138047735, 0.1499794377034963, 0.1499772230995456, 0, 0, 0, 0, 0, 0, 0, 0, 0, 0.1058907091887701, 0, 0, 0, 0, 0, 0.99999998977691, 0.9999999897387228, 0, 0, 0.1065805118893022, 0, 0, 0, 0, 0, 0.1499828692866485, 0.9999999897445718, 0, 0, 0.1499851918054761, 0, 0, 0, 0.149978241454498, 0, 0.149977017907806, 0.999999999631193, 0.1499835883246206, 0.1499851918054761, 0, 0, 0.1499772230995419, 0, 0.9999999894663798, 0.9999999897057168, 0.1499844900480068, 0.1499781410601367, 0.1499810276503485, 0.1499829061395881, 0.1499806572186345, 0.1499729652503213, 0.149987740241887, 0.1499782414544972, 0.149978141060133, 0.1499828057426552, 0.09182304423975995, 0.1499844900480068, 0.1499828057426552, 0.1499810215817485, 0.1499822942294016, 0.1499806572186345, 0.05928248755120114, 0.1499831399899535, 0.1509045031862046, 0.9999999897440953, 0.1499831399899531, 0, 0] 
        ]
      },
     "Node8":{
       "Global MG94xREV":0.001075927216763167,
       "Nucleotide GTR":0.001175459122691916,
       "Posterior prob omega class by site":        [
[0, 0.8500110579590016, 0, 0, 0, 0.9258338138226453, 0.8500101831430815, 0, 0, 0.8500135395346812, 0.8500119994947347, 0.8500065083471913, 0.850009755712691, 0.01015371382935036, 1.035275303862772e-08, 0.8500136872214762, 0.8500069466997374, 0, 0.8500122229993107, 0.8500092196618774, 0.8500160706289072, 0, 0.8500129341382737, 0.8500065083471913, 0.8500088025088496, 0.8500105249424731, 0.8500114980905964, 1.033505467021895e-08, 0.8500129341382737, 0.8500092793460813, 0, 1.019092683653078e-08, 0.8500061331824501, 0.8500100100878315, 0.8500100100878307, 0.8500105249424738, 0.8500117044813446, 0.8500091282265763, 0, 0.8500100100878307, 0.8500160706289072, 0.01017175548421266, 1.035693340997696e-08, 0.8500129938212614, 0.8500095817447942, 0.8500065083471913, 0.850006307250048, 0.8500069466997374, 0.8500065083471913, 0.8500100221999154, 0.8500091282265766, 0.8500102208910102, 0.8500069466997374, 0.8500065083471913, 0.8500119994947339, 0.8500069466997374, 0.850010183143082, 0.9304163710614067, 0.8500135395346812, 0.8500132977455022, 0.9123851722011503, 0.01017341374099004, 0.8500092429658548, 0.8500160706289072, 0.8500095817447947, 0.8500105249424731, 0.8500091282265766, 0.01019145658109511, 0.8500119994947339, 0.8500114980905971, 0.8500132977455022, 0.8500109374355254, 1.019919082545173e-08, 0.8500092429658548, 0.850009755712691, 0.8500066979066661, 0.8500129938212614, 0.850010183143082, 0.8500110579590008, 0.8500135395346805, 0.8500129341382737, 0.8500135395346812, 0.8500102208910099, 0.8500091282265766, 0.8500091282265763, 0, 0.8500097557126902, 0.8500105249424731, 0.8500112814647326, 0.8500102208910102, 0.8500109374355276, 0.8500105249424731, 0.8500129341382737, 0.8500091282265766, 0.8500097557126902, 0.8500100221999154, 0.8500069466997366, 0.8500100100878315, 0, 0.8500129341382737, 0.8500069466997366, 0.8500129938212606, 0.8500160706289048, 0.8500091282265766, 0.850010183143082, 0.850009755712691, 0.8500065083471913, 0.8500091282265763, 0.850007287592951, 0.8500129341382737, 0.8500102208910106, 0.8500092429658545, 0, 0.9720068618382296, 0.8500132977455022, 0.8500102922899317, 0, 0.8500129938212606, 0, 0.8500102922899311, 0, 0.8500102922899311, 0.8500103895353196, 0, 0.8500109374355276, 0.8500097557126902, 0, 0, 0.8500112779235547, 0, 0, 0, 0, 0.8500069466997374, 9.641343973949204e-09, 0, 0, 0, 0, 0, 0, 0, 0, 0, 0, 0.8500128922580616, 0.8500105249424738, 0, 0.8500110579590008, 0, 0, 0, 0, 0, 1.016479050519124e-08, 0, 0.8500129938212606, 0.8500105249424723, 0.8500066979066631, 0, 0.8500129938212576, 0.8500128922580616, 0.8500112814647318, 0.8500129341382723, 0, 0.8500129341382745, 0.8500095817447947, 0.8500129341382737, 0.8500097557126906, 0.8500088025088496, 0.8500135395346805, 0.850009755712691, 0.8500069466997366, 0.8500123562164804, 0, 0.8500100100878307, 0.8500069466997366, 0, 0, 1.031416165469533e-08, 0, 0.8500069466997366, 0.8500092429658545, 0.8500160706289048, 0, 0.8500069466997366, 0.850009755712691, 0.8500102208910102, 0.8500112814647318, 0.8500112779235539, 0.8500129938212622, 0.8500092196618778, 0.8500102208910102, 0.8500129938212622, 0, 0.8375849893693021, 0.8500091282265766, 0.8500092429658545, 0.8500135395346812, 0, 0.8500069466997374, 0.8500088025088496, 0.8500101612071146, 0.8500063072500477, 0.8500129341382737, 0, 0, 0, 0, 0.01015118771926268, 0.5307327924638819, 0.8500088025088496, 0.0005389746546941322, 0, 0, 0.5091503474827439, 0.8500065083471917, 0, 1.031724066135038e-08, 0, 0.8500069466997374, 0, 0.8500129938212606, 0, 0, 0.8500061331824493, 0.8500102208910102, 0.8500061331824493, 3.092420187426473e-09, 0.8500102208910102, 0, 0, 0, 0, 0, 0, 0, 9.955493699825611e-09, 0, 0, 0, 1.015250405530246e-08, 0, 0.8500105249424723, 0.8500119994947287, 0.8500101831430789, 0.8500112779235501, 0.8500069466997351, 0.8500092196618763, 0.8500088025088477, 0.8500119994947287, 0.8500102922899295, 0.8500065083471906, 0.8500129938212606, 0, 0.850009242965854, 0.8500069466997351, 0.8500119994947287, 0.8500122229993099, 0.8500135395346782, 0, 0, 0, 0, 0, 0, 0, 0, 0, 0.8825682749858228, 0, 0, 0, 0, 0, 1.015191911675802e-08, 1.015468245753886e-08, 0, 0, 0.8802609821937627, 0, 0, 0, 0, 0, 0.850010183143082, 1.015116138643982e-08, 0, 0, 0.8500088025088496, 0, 0, 0, 0.8500129341382737, 0, 0.8500136614745969, 1.018208731444714e-08, 0.8500097557126906, 0.8500088025088496, 0, 0, 0.850013539534682, 0, 1.015347274226313e-08, 1.017416681062311e-08, 0.8500092196618778, 0.8500129938212606, 0.8500112779235547, 0.850010161207115, 0.8500114980905971, 0.8500160706289072, 0.850007287592951, 0.8500129341382737, 0.8500129938212614, 0.8500102208910102, 0.8960838811908823, 0.8500092196618778, 0.8500102208910102, 0.8500112814647318, 0.8500105249424731, 0.8500114980905971, 0.9313269739494161, 0.8500100221999151, 0.849092512068691, 1.015149867683382e-08, 0.8500100221999154, 0, 0],
        [0, 0.1499889420409984, 0, 0, 0, 0.07416618617735471, 0.1499898168569185, 0, 0, 0.1499864604653188, 0.1499880005052653, 0.1499934916528087, 0.149990244287309, 0.9898462861706496, 0.999999989647247, 0.1499863127785238, 0.1499930533002626, 0, 0.1499877770006893, 0.1499907803381226, 0.1499839293710928, 0, 0.1499870658617263, 0.1499934916528087, 0.1499911974911504, 0.1499894750575269, 0.1499885019094036, 0.9999999896649453, 0.1499870658617263, 0.1499907206539187, 0, 0.9999999898090731, 0.1499938668175499, 0.1499899899121685, 0.1499899899121693, 0.1499894750575262, 0.1499882955186554, 0.1499908717734237, 0, 0.1499899899121693, 0.1499839293710928, 0.9898282445157873, 0.9999999896430666, 0.1499870061787386, 0.1499904182552058, 0.1499934916528087, 0.149993692749952, 0.1499930533002626, 0.1499934916528087, 0.1499899778000846, 0.1499908717734234, 0.1499897791089898, 0.1499930533002626, 0.1499934916528087, 0.1499880005052661, 0.1499930533002626, 0.149989816856918, 0.06958362893859327, 0.1499864604653188, 0.1499867022544978, 0.08761482779884966, 0.98982658625901, 0.1499907570341452, 0.1499839293710928, 0.1499904182552053, 0.1499894750575269, 0.1499908717734234, 0.9898085434189049, 0.1499880005052661, 0.1499885019094029, 0.1499867022544978, 0.1499890625644746, 0.9999999898008092, 0.1499907570341452, 0.149990244287309, 0.1499933020933339, 0.1499870061787386, 0.149989816856918, 0.1499889420409992, 0.1499864604653195, 0.1499870658617263, 0.1499864604653188, 0.1499897791089901, 0.1499908717734234, 0.1499908717734237, 0, 0.1499902442873098, 0.1499894750575269, 0.1499887185352674, 0.1499897791089898, 0.1499890625644724, 0.1499894750575269, 0.1499870658617263, 0.1499908717734234, 0.1499902442873098, 0.1499899778000846, 0.1499930533002634, 0.1499899899121685, 0, 0.1499870658617263, 0.1499930533002634, 0.1499870061787394, 0.1499839293710952, 0.1499908717734234, 0.149989816856918, 0.149990244287309, 0.1499934916528087, 0.1499908717734237, 0.149992712407049, 0.1499870658617263, 0.1499897791089894, 0.1499907570341455, 0, 0.0279931381617704, 0.1499867022544978, 0.1499897077100683, 0, 0.1499870061787394, 0, 0.1499897077100689, 0, 0.1499897077100689, 0.1499896104646804, 0, 0.1499890625644724, 0.1499902442873098, 0, 0, 0.1499887220764453, 0, 0, 0, 0, 0.1499930533002626, 0.9999999903586561, 0, 0, 0, 0, 0, 0, 0, 0, 0, 0, 0.1499871077419384, 0.1499894750575262, 0, 0.1499889420409992, 0, 0, 0, 0, 0, 0.9999999898352095, 0, 0.1499870061787394, 0.1499894750575277, 0.1499933020933369, 0, 0.1499870061787424, 0.1499871077419384, 0.1499887185352682, 0.1499870658617277, 0, 0.1499870658617255, 0.1499904182552053, 0.1499870658617263, 0.1499902442873094, 0.1499911974911504, 0.1499864604653195, 0.149990244287309, 0.1499930533002634, 0.1499876437835196, 0, 0.1499899899121693, 0.1499930533002634, 0, 0, 0.9999999896858384, 0, 0.1499930533002634, 0.1499907570341455, 0.1499839293710952, 0, 0.1499930533002634, 0.149990244287309, 0.1499897791089898, 0.1499887185352682, 0.1499887220764461, 0.1499870061787378, 0.1499907803381222, 0.1499897791089898, 0.1499870061787378, 0, 0.1624150106306979, 0.1499908717734234, 0.1499907570341455, 0.1499864604653188, 0, 0.1499930533002626, 0.1499911974911504, 0.1499898387928854, 0.1499936927499523, 0.1499870658617263, 0, 0, 0, 0, 0.9898488122807373, 0.4692672075361181, 0.1499911974911504, 0.9994610253453059, 0, 0, 0.4908496525172561, 0.1499934916528083, 0, 0.9999999896827594, 0, 0.1499930533002626, 0, 0.1499870061787394, 0, 0, 0.1499938668175507, 0.1499897791089898, 0.1499938668175507, 0.9999999969075798, 0.1499897791089898, 0, 0, 0, 0, 0, 0, 0, 0.9999999900445063, 0, 0, 0, 0.9999999898474959, 0, 0.1499894750575277, 0.1499880005052713, 0.1499898168569211, 0.1499887220764499, 0.1499930533002649, 0.1499907803381237, 0.1499911974911523, 0.1499880005052713, 0.1499897077100705, 0.1499934916528094, 0.1499870061787394, 0, 0.149990757034146, 0.1499930533002649, 0.1499880005052713, 0.1499877770006901, 0.1499864604653218, 0, 0, 0, 0, 0, 0, 0, 0, 0, 0.1174317250141772, 0, 0, 0, 0, 0, 0.9999999898480809, 0.9999999898453176, 0, 0, 0.1197390178062373, 0, 0, 0, 0, 0, 0.149989816856918, 0.9999999898488386, 0, 0, 0.1499911974911504, 0, 0, 0, 0.1499870658617263, 0, 0.1499863385254031, 0.9999999898179127, 0.1499902442873094, 0.1499911974911504, 0, 0, 0.149986460465318, 0, 0.9999999898465273, 0.9999999898258332, 0.1499907803381222, 0.1499870061787394, 0.1499887220764453, 0.149989838792885, 0.1499885019094029, 0.1499839293710928, 0.149992712407049, 0.1499870658617263, 0.1499870061787386, 0.1499897791089898, 0.1039161188091177, 0.1499907803381222, 0.1499897791089898, 0.1499887185352682, 0.1499894750575269, 0.1499885019094029, 0.0686730260505839, 0.1499899778000849, 0.150907487931309, 0.9999999898485014, 0.1499899778000846, 0, 0] 
        ]
      },
     "canBai_SAMN02921314":{
       "Global MG94xREV":0,
       "Nucleotide GTR":1e-06,
       "Posterior prob omega class by site":        [
[0, 0.8500000000000001, 0, 0, 0, 0.8948111831336303, 0.8500000000000001, 0, 0, 0.8500000000000001, 0.8500000000000001, 0.8500000000000001, 0.8500000000000001, 0.01, 1e-08, 0.8500000000000001, 0.8500000000000001, 0, 0.8500000000000001, 0.8500000000000001, 0.8500000000000001, 0, 0.8500000000000001, 0.8500000000000001, 0.8500000000000001, 0.8500000000000001, 0.8500000000000001, 1e-08, 0.8500000000000001, 0.8500000000000001, 0, 1e-08, 0.8500000000000001, 0.8500000000000001, 0.8500000000000001, 0.8500000000000001, 0.8500000000000001, 0.8500000000000001, 0, 0.8500000000000001, 0.8500000000000001, 0.01, 1e-08, 0.8500000000000001, 0.8500000000000001, 0.8500000000000001, 0.8500000000000001, 0.8500000000000001, 0.8500000000000001, 0.8500000000000001, 0.8500000000000001, 0.8500000000000001, 0.8500000000000001, 0.8500000000000001, 0.8500000000000001, 0.8500000000000001, 0.8500000000000001, 0.8918814330085011, 0.8500000000000001, 0.8500000000000001, 0.8773851504134307, 0.01, 0.8500000000000001, 0.8500000000000001, 0.8500000000000001, 0.8500000000000001, 0.8500000000000001, 0.01, 0.8500000000000001, 0.8500000000000001, 0.8500000000000001, 0.8500000000000001, 1e-08, 0.8500000000000001, 0.8500000000000001, 0.8500000000000001, 0.8500000000000001, 0.8500000000000001, 0.8500000000000001, 0.8500000000000001, 0.8500000000000001, 0.8500000000000001, 0.8500000000000001, 0.8500000000000001, 0.8500000000000001, 0, 0.8500000000000001, 0.8500000000000001, 0.8500000000000001, 0.8500000000000001, 0.8500000000000001, 0.8500000000000001, 0.8500000000000001, 0.8500000000000001, 0.8500000000000001, 0.8500000000000001, 0.8500000000000001, 0.8500000000000001, 0, 0.8500000000000001, 0.8500000000000001, 0.8500000000000001, 0.8500000000000001, 0.8500000000000001, 0.8500000000000001, 0.8500000000000001, 0.8500000000000001, 0.8500000000000001, 0.8500000000000001, 0.8500000000000001, 0.8500000000000001, 0.8500000000000001, 0, 0.9206478640324184, 0.8500000000000001, 0.8500000000000001, 0, 0.8500000000000001, 0, 0.8500000000000001, 0, 0.8500000000000001, 0.8500000000000001, 0, 0.8500000000000001, 0.8500000000000001, 0, 0, 0.8500000000000001, 0, 0, 0, 0, 0.8500000000000001, 1e-08, 0, 0, 0, 0, 0, 0, 0, 0, 0, 0, 0.8500000000000001, 0.8500000000000001, 0, 0.8500000000000001, 0, 0, 0, 0, 0, 1e-08, 0, 0.8500000000000001, 0.8500000000000001, 0.8500000000000001, 0, 0.8500000000000001, 0.8500000000000001, 0.8500000000000001, 0.8500000000000001, 0, 0.8500000000000001, 0.8500000000000001, 0.8500000000000001, 0.8500000000000001, 0.8500000000000001, 0.8500000000000001, 0.8500000000000001, 0.8500000000000001, 0.8500000000000001, 0, 0.8500000000000001, 0.8500000000000001, 0, 0, 1e-08, 0, 0.8500000000000001, 0.8500000000000001, 0.8500000000000001, 0, 0.8500000000000001, 0.8500000000000001, 0.8500000000000001, 0.8500000000000001, 0.8500000000000001, 0.8500000000000001, 0.8500000000000001, 0.8500000000000001, 0.8500000000000001, 0, 0.816756268889347, 0.8500000000000001, 0.8500000000000001, 0.8500000000000001, 0, 0.8500000000000001, 0.8500000000000001, 0.8500000000000001, 0.8500000000000001, 0.8500000000000001, 0, 0, 0, 0, 0.01, 0.5056792293691638, 0.8500000000000001, 0.0005125424866629386, 0, 0, 0.5008543402927541, 0.8500000000000001, 0, 1e-08, 0, 0.8500000000000001, 0, 0.8500000000000001, 0, 0, 0.8500000000000001, 0.8500000000000001, 0.8500000000000001, 1e-08, 0.8500000000000001, 0, 0, 0, 0, 0, 0, 0, 1e-08, 0, 0, 0, 1e-08, 0, 0.8500000000000001, 0.8500000000000001, 0.8500000000000001, 0.8500000000000001, 0.8500000000000001, 0.8500000000000001, 0.8500000000000001, 0.8500000000000001, 0.8500000000000001, 0.8500000000000001, 0.8500000000000001, 0, 0.8500000000000001, 0.8500000000000001, 0.8500000000000001, 0.8500000000000001, 0.8500000000000001, 0, 0, 0, 0, 0, 0, 0, 0, 0, 0.8626263326604567, 0, 0, 0, 0, 0, 1e-08, 1e-08, 0, 0, 0.8566159185466979, 0, 0, 0, 0, 0, 0.8500000000000001, 1e-08, 0, 0, 0.8500000000000001, 0, 0, 0, 0.8500000000000001, 0, 0.8500000000000001, 1e-08, 0.8500000000000001, 0.8500000000000001, 0, 0, 0.8500000000000001, 0, 1e-08, 1e-08, 0.8500000000000001, 0.8500000000000001, 0.8500000000000001, 0.8500000000000001, 0.8500000000000001, 0.8500000000000001, 0.8500000000000001, 0.8500000000000001, 0.8500000000000001, 0.8500000000000001, 0.8746805479903471, 0.8500000000000001, 0.8500000000000001, 0.8500000000000001, 0.8500000000000001, 0.8500000000000001, 0.9021944534294549, 0.8500000000000001, 0.8490881375000001, 1e-08, 0.8500000000000001, 0, 0],
        [0, 0.1499999999999999, 0, 0, 0, 0.1051888168663697, 0.1499999999999999, 0, 0, 0.1499999999999999, 0.1499999999999999, 0.1499999999999999, 0.1499999999999999, 0.99, 0.9999999899999999, 0.1499999999999999, 0.1499999999999999, 0, 0.1499999999999999, 0.1499999999999999, 0.1499999999999999, 0, 0.1499999999999999, 0.1499999999999999, 0.1499999999999999, 0.1499999999999999, 0.1499999999999999, 0.9999999899999999, 0.1499999999999999, 0.1499999999999999, 0, 0.9999999899999999, 0.1499999999999999, 0.1499999999999999, 0.1499999999999999, 0.1499999999999999, 0.1499999999999999, 0.1499999999999999, 0, 0.1499999999999999, 0.1499999999999999, 0.99, 0.9999999899999999, 0.1499999999999999, 0.1499999999999999, 0.1499999999999999, 0.1499999999999999, 0.1499999999999999, 0.1499999999999999, 0.1499999999999999, 0.1499999999999999, 0.1499999999999999, 0.1499999999999999, 0.1499999999999999, 0.1499999999999999, 0.1499999999999999, 0.1499999999999999, 0.1081185669914989, 0.1499999999999999, 0.1499999999999999, 0.1226148495865693, 0.99, 0.1499999999999999, 0.1499999999999999, 0.1499999999999999, 0.1499999999999999, 0.1499999999999999, 0.99, 0.1499999999999999, 0.1499999999999999, 0.1499999999999999, 0.1499999999999999, 0.9999999899999999, 0.1499999999999999, 0.1499999999999999, 0.1499999999999999, 0.1499999999999999, 0.1499999999999999, 0.1499999999999999, 0.1499999999999999, 0.1499999999999999, 0.1499999999999999, 0.1499999999999999, 0.1499999999999999, 0.1499999999999999, 0, 0.1499999999999999, 0.1499999999999999, 0.1499999999999999, 0.1499999999999999, 0.1499999999999999, 0.1499999999999999, 0.1499999999999999, 0.1499999999999999, 0.1499999999999999, 0.1499999999999999, 0.1499999999999999, 0.1499999999999999, 0, 0.1499999999999999, 0.1499999999999999, 0.1499999999999999, 0.1499999999999999, 0.1499999999999999, 0.1499999999999999, 0.1499999999999999, 0.1499999999999999, 0.1499999999999999, 0.1499999999999999, 0.1499999999999999, 0.1499999999999999, 0.1499999999999999, 0, 0.07935213596758162, 0.1499999999999999, 0.1499999999999999, 0, 0.1499999999999999, 0, 0.1499999999999999, 0, 0.1499999999999999, 0.1499999999999999, 0, 0.1499999999999999, 0.1499999999999999, 0, 0, 0.1499999999999999, 0, 0, 0, 0, 0.1499999999999999, 0.9999999899999999, 0, 0, 0, 0, 0, 0, 0, 0, 0, 0, 0.1499999999999999, 0.1499999999999999, 0, 0.1499999999999999, 0, 0, 0, 0, 0, 0.9999999899999999, 0, 0.1499999999999999, 0.1499999999999999, 0.1499999999999999, 0, 0.1499999999999999, 0.1499999999999999, 0.1499999999999999, 0.1499999999999999, 0, 0.1499999999999999, 0.1499999999999999, 0.1499999999999999, 0.1499999999999999, 0.1499999999999999, 0.1499999999999999, 0.1499999999999999, 0.1499999999999999, 0.1499999999999999, 0, 0.1499999999999999, 0.1499999999999999, 0, 0, 0.9999999899999999, 0, 0.1499999999999999, 0.1499999999999999, 0.1499999999999999, 0, 0.1499999999999999, 0.1499999999999999, 0.1499999999999999, 0.1499999999999999, 0.1499999999999999, 0.1499999999999999, 0.1499999999999999, 0.1499999999999999, 0.1499999999999999, 0, 0.183243731110653, 0.1499999999999999, 0.1499999999999999, 0.1499999999999999, 0, 0.1499999999999999, 0.1499999999999999, 0.1499999999999999, 0.1499999999999999, 0.1499999999999999, 0, 0, 0, 0, 0.99, 0.4943207706308362, 0.1499999999999999, 0.999487457513337, 0, 0, 0.4991456597072459, 0.1499999999999999, 0, 0.9999999899999999, 0, 0.1499999999999999, 0, 0.1499999999999999, 0, 0, 0.1499999999999999, 0.1499999999999999, 0.1499999999999999, 0.9999999899999999, 0.1499999999999999, 0, 0, 0, 0, 0, 0, 0, 0.9999999899999999, 0, 0, 0, 0.9999999899999999, 0, 0.1499999999999999, 0.1499999999999999, 0.1499999999999999, 0.1499999999999999, 0.1499999999999999, 0.1499999999999999, 0.1499999999999999, 0.1499999999999999, 0.1499999999999999, 0.1499999999999999, 0.1499999999999999, 0, 0.1499999999999999, 0.1499999999999999, 0.1499999999999999, 0.1499999999999999, 0.1499999999999999, 0, 0, 0, 0, 0, 0, 0, 0, 0, 0.1373736673395433, 0, 0, 0, 0, 0, 0.9999999899999999, 0.9999999899999999, 0, 0, 0.1433840814533021, 0, 0, 0, 0, 0, 0.1499999999999999, 0.9999999899999999, 0, 0, 0.1499999999999999, 0, 0, 0, 0.1499999999999999, 0, 0.1499999999999999, 0.9999999899999999, 0.1499999999999999, 0.1499999999999999, 0, 0, 0.1499999999999999, 0, 0.9999999899999999, 0.9999999899999999, 0.1499999999999999, 0.1499999999999999, 0.1499999999999999, 0.1499999999999999, 0.1499999999999999, 0.1499999999999999, 0.1499999999999999, 0.1499999999999999, 0.1499999999999999, 0.1499999999999999, 0.1253194520096529, 0.1499999999999999, 0.1499999999999999, 0.1499999999999999, 0.1499999999999999, 0.1499999999999999, 0.09780554657054508, 0.1499999999999999, 0.1509118624999999, 0.9999999899999999, 0.1499999999999999, 0, 0] 
        ],
       "original name":"canBai_SAMN02921314"
      },
     "canLup_SAMN02921310":{
       "Global MG94xREV":0.002707581813416741,
       "Nucleotide GTR":0.002676745968470834,
       "Posterior prob omega class by site":        [
[0, 0.8500143980298545, 0, 0, 0, 0.8959987356682716, 0.8500135699293456, 0, 0, 0.8500206428267353, 0.8500000000000009, 0.8500115416252901, 0.8500000000000001, 0.01, 1e-08, 0.8500000000000001, 0.8500000000000009, 0, 0.8500000000000001, 0.8500000000000001, 0.8500000000000001, 0, 0.8500000000000001, 0.8500000000000001, 0.8500000000000001, 0.8500000000000001, 0.8500000000000001, 1e-08, 0.8500000000000001, 0.8500000000000004, 0, 1e-08, 0.8500000002856722, 0.8500106095974778, 0.8500251890243185, 0.8500119052216626, 0.8500014447490577, 0.8500229697548138, 0, 0.8500251890243253, 0.8500206428267353, 0.0102226854982055, 1e-08, 0.850012055169172, 0.8500039604296143, 0.8500000000000001, 0.8500121554363107, 0.8500048369382128, 0.8499999999999998, 0.8500212593115989, 0.8500000000000001, 0.8500095421521391, 0.8500048369955895, 0.8500000000000001, 0.8500000000000001, 0.8500048369994277, 0.8500000000000004, 0.8918814330085011, 0.8500000000000001, 0.8500000000000001, 0.8773851504134307, 0.009999999999999983, 0.8500000000000001, 0.8500000000000001, 0.8500000000000004, 0.8500000000000001, 0.8500000000000001, 0.01, 0.8500000000000001, 0.8500000000000001, 0.8500000000000001, 0.8500000000000001, 1e-08, 0.8500000000000001, 0.8500000000000001, 0.8500151378997738, 0.8500206428192187, 0.850025624259337, 0.8500278253646651, 0.8500340696109676, 0.8500325464943146, 0.8500340696109752, 0.850025719385924, 0.8500229697548176, 0.8500229697548138, 0, 0.8500126446132027, 0.8500264845464465, 0.8500120551706487, 0.850021596704979, 0.8500275224741386, 0.8500119050518347, 0.8500325464943146, 0.8500229697548138, 0.8500126446049555, 0.8500252194218875, 0.8500174805097985, 0.8500145806372789, 0, 0.8500325464943146, 0.8500174805097985, 0.8500120553361492, 0.8500404383275155, 0.8500229697548176, 0.8500246989008141, 0.8500000005854527, 0.8500163776164834, 0.8500229697548138, 0.8500183384615876, 0.8500325464943146, 0.850021596704979, 0.8500232586508584, 0, 0.9646394478044695, 0.8500293386177068, 0.8500258991240094, 0, 0.8500326966502877, 0, 0.8500258991240094, 0, 0.8500258991240094, 0.8500261436010593, 0, 0.8500275223155114, 0.8500245487382367, 0, 0, 0.8500283788636565, 0, 0, 0, 0, 0.8500174805097985, 1.086676320347888e-08, 0, 0, 0, 0, 0, 0, 0, 0, 0, 0, 0.8500324409181087, 0.8500264845464427, 0, 0.8500278250506916, 0, 0, 0, 0, 0, 1.041823808221898e-08, 0, 0.8500326966502877, 0.8500264845464419, 0.8500168544531743, 0, 0.8500000001798514, 0.8500324409181095, 0.8500283881448596, 0.8500325464943154, 0, 0.8500325464943146, 0.850024111126979, 0.8500325464943138, 0.8500245487382579, 0.8500221503440196, 0.8500340696109706, 0.8500245487382583, 0.8500174805097985, 0.8500310922710242, 0, 0.8500251890243253, 0.8500174805097985, 0, 0, 1.049733850029409e-08, 0, 0.8500174805097985, 0.8500232586508584, 0.8500404383275155, 0, 0.8500174805097985, 0.8500245487382583, 0.850025719385924, 0.8500283881448596, 0.8500283788636722, 0.8500326966503021, 0.8500232000327186, 0.850025719385924, 0.8500326966503021, 0, 0.8596324147406315, 0.8500229697548176, 0.8500212593090041, 0.8500340696109752, 0, 0.8500174805097985, 0.8500221503440196, 0.8500255692019806, 0.850015871434207, 0.8500325464943146, 0, 0, 0, 0, 0.01038389442954635, 0.5075223967028423, 0.8500221503440196, 0.0005450946878278104, 0, 0, 0.5215796013896741, 0.8500115416252901, 0, 1.065689581496107e-08, 0, 0.8500174805097985, 0, 0.8500120558352866, 0, 0, 0.8500008538744092, 0.850021596704979, 0.8500008538744092, 1.101883626572724e-08, 0.850025719385924, 0, 0, 0, 0, 0, 0, 0, 1.080019886777062e-08, 0, 0, 0, 1.038830906200869e-08, 0, 0.8500264845464389, 0.85003019449596, 0.8500256242593366, 0.8500283788636722, 0.8500174805097985, 0.8500232000327189, 0.8500221503440196, 0.85003019449596, 0.8500258991240094, 0.8500163776164834, 0.850032696650287, 0, 0.8500232586508591, 0.8500174805097985, 0.85003019449596, 0.8500307572688406, 0.8500340696109714, 0, 0, 0, 0, 0, 0, 0, 0, 0, 0.00404694171016666, 0, 0, 0, 0, 0, 1.038675945992552e-08, 1.038551655013073e-08, 0, 0, 0.8967400758087104, 0, 0, 0, 0, 0, 0.8500246989008141, 1.038447778378217e-08, 0, 0, 0.8500201510021056, 0, 0, 0, 0.8500325464943146, 0, 0.8500145805038932, 1.079208852989606e-08, 0.8500245487382579, 0.8500221503440196, 0, 0, 0.8500340696109638, 0, 1.082048130413169e-08, 1.01926211523452e-08, 0.8500231996951599, 0.8500326961516849, 0.8500283782533739, 0.8500255688674824, 0.8500289325890845, 0.8500404376761862, 0.8500135025224629, 0.8500000000819032, 0.8500000006596655, 0.8500120551844086, 0.0006198121843642759, 0.8500232000327186, 0.850025719385924, 0.8500266345371598, 0.8500264842327582, 0.8500289330555072, 0.9578845769936447, 0.8500252194218871, 0.849099145883738, 1.038477280760447e-08, 0.8500212593115989, 0, 0],
        [0, 0.1499856019701455, 0, 0, 0, 0.1040012643317284, 0.1499864300706544, 0, 0, 0.1499793571732647, 0.1499999999999991, 0.1499884583747099, 0.1499999999999999, 0.99, 0.9999999899999999, 0.1499999999999999, 0.1499999999999991, 0, 0.1499999999999999, 0.1499999999999999, 0.1499999999999999, 0, 0.1499999999999999, 0.1499999999999999, 0.1499999999999999, 0.1499999999999999, 0.1499999999999999, 0.9999999899999999, 0.1499999999999999, 0.1499999999999996, 0, 0.9999999899999999, 0.1499999997143278, 0.1499893904025222, 0.1499748109756815, 0.1499880947783374, 0.1499985552509423, 0.1499770302451862, 0, 0.1499748109756747, 0.1499793571732647, 0.9897773145017945, 0.9999999899999999, 0.149987944830828, 0.1499960395703857, 0.1499999999999999, 0.1499878445636893, 0.1499951630617872, 0.1500000000000002, 0.1499787406884011, 0.1499999999999999, 0.1499904578478609, 0.1499951630044105, 0.1499999999999999, 0.1499999999999999, 0.1499951630005723, 0.1499999999999996, 0.1081185669914989, 0.1499999999999999, 0.1499999999999999, 0.1226148495865693, 0.99, 0.1499999999999999, 0.1499999999999999, 0.1499999999999996, 0.1499999999999999, 0.1499999999999999, 0.99, 0.1499999999999999, 0.1499999999999999, 0.1499999999999999, 0.1499999999999999, 0.9999999899999999, 0.1499999999999999, 0.1499999999999999, 0.1499848621002262, 0.1499793571807813, 0.149974375740663, 0.1499721746353349, 0.1499659303890324, 0.1499674535056854, 0.1499659303890248, 0.149974280614076, 0.1499770302451824, 0.1499770302451862, 0, 0.1499873553867973, 0.1499735154535535, 0.1499879448293513, 0.149978403295021, 0.1499724775258614, 0.1499880949481653, 0.1499674535056854, 0.1499770302451862, 0.1499873553950445, 0.1499747805781125, 0.1499825194902015, 0.1499854193627211, 0, 0.1499674535056854, 0.1499825194902015, 0.1499879446638508, 0.1499595616724845, 0.1499770302451824, 0.1499753010991859, 0.1499999994145473, 0.1499836223835166, 0.1499770302451862, 0.1499816615384124, 0.1499674535056854, 0.149978403295021, 0.1499767413491416, 0, 0.03536055219553047, 0.1499706613822932, 0.1499741008759906, 0, 0.1499673033497123, 0, 0.1499741008759906, 0, 0.1499741008759906, 0.1499738563989407, 0, 0.1499724776844886, 0.1499754512617633, 0, 0, 0.1499716211363435, 0, 0, 0, 0, 0.1499825194902015, 0.9999999891332368, 0, 0, 0, 0, 0, 0, 0, 0, 0, 0, 0.1499675590818913, 0.1499735154535573, 0, 0.1499721749493084, 0, 0, 0, 0, 0, 0.9999999895817619, 0, 0.1499673033497123, 0.1499735154535581, 0.1499831455468257, 0, 0.1499999998201486, 0.1499675590818905, 0.1499716118551404, 0.1499674535056846, 0, 0.1499674535056854, 0.149975888873021, 0.1499674535056862, 0.1499754512617421, 0.1499778496559804, 0.1499659303890294, 0.1499754512617417, 0.1499825194902015, 0.1499689077289758, 0, 0.1499748109756747, 0.1499825194902015, 0, 0, 0.9999999895026614, 0, 0.1499825194902015, 0.1499767413491416, 0.1499595616724845, 0, 0.1499825194902015, 0.1499754512617417, 0.149974280614076, 0.1499716118551404, 0.1499716211363278, 0.1499673033496979, 0.1499767999672814, 0.149974280614076, 0.1499673033496979, 0, 0.1403675852593685, 0.1499770302451824, 0.1499787406909959, 0.1499659303890248, 0, 0.1499825194902015, 0.1499778496559804, 0.1499744307980194, 0.149984128565793, 0.1499674535056854, 0, 0, 0, 0, 0.9896161055704537, 0.4924776032971577, 0.1499778496559804, 0.9994549053121722, 0, 0, 0.4784203986103259, 0.1499884583747099, 0, 0.9999999893431042, 0, 0.1499825194902015, 0, 0.1499879441647134, 0, 0, 0.1499991461255908, 0.149978403295021, 0.1499991461255908, 0.9999999889811637, 0.149974280614076, 0, 0, 0, 0, 0, 0, 0, 0.9999999891998012, 0, 0, 0, 0.9999999896116909, 0, 0.1499735154535611, 0.14996980550404, 0.1499743757406634, 0.1499716211363278, 0.1499825194902015, 0.1499767999672811, 0.1499778496559804, 0.14996980550404, 0.1499741008759906, 0.1499836223835166, 0.149967303349713, 0, 0.1499767413491409, 0.1499825194902015, 0.14996980550404, 0.1499692427311594, 0.1499659303890286, 0, 0, 0, 0, 0, 0, 0, 0, 0, 0.9959530582898334, 0, 0, 0, 0, 0, 0.9999999896132405, 0.9999999896144834, 0, 0, 0.1032599241912896, 0, 0, 0, 0, 0, 0.1499753010991859, 0.9999999896155222, 0, 0, 0.1499798489978944, 0, 0, 0, 0.1499674535056854, 0, 0.1499854194961068, 0.9999999892079114, 0.1499754512617421, 0.1499778496559804, 0, 0, 0.1499659303890362, 0, 0.9999999891795187, 0.9999999898073788, 0.1499768003048401, 0.1499673038483151, 0.1499716217466261, 0.1499744311325176, 0.1499710674109155, 0.1499595623238138, 0.1499864974775371, 0.1499999999180968, 0.1499999993403345, 0.1499879448155914, 0.9993801878156358, 0.1499767999672814, 0.149974280614076, 0.1499733654628402, 0.1499735157672418, 0.1499710669444928, 0.04211542300635529, 0.1499747805781129, 0.150900854116262, 0.9999999896152272, 0.1499787406884011, 0, 0] 
        ],
       "original name":"canLup_SAMN02921310"
      },
     "canRuf_SAMN02921317":{
       "Global MG94xREV":0.008054855953165265,
       "Nucleotide GTR":0.007900729929601141,
       "Posterior prob omega class by site":        [
[0, 0.8500827579165514, 0, 0, 0, 0.9823118143519479, 0.8500762134734557, 0, 0, 0.8501013276137993, 0.8500898034412361, 0.850048715321415, 0.8500354121586853, 0.01118522352852129, 1.129880449705704e-08, 0.8500648321251385, 0.8500376101343434, 0, 0.8500358581467438, 0.8500000000000001, 0.8500000000000001, 0, 0.8500000000000001, 0.8500000000000001, 0.8500000000000001, 0.8500000000000001, 0.8500000000000001, 1e-08, 0.8500000000000001, 0.8500000000000001, 0, 1e-08, 0.8500000000000001, 0.8500000000000001, 0.8500000000000001, 0.8500000000000001, 0.8500000000000001, 0.8500000000000001, 0, 0.8500000000000001, 0.8500000003084537, 0.01, 1e-08, 0.8500000067229836, 0.8500717148678781, 0.8500000000000001, 0.8500051126995829, 0.8500376101343426, 0.8500059478138936, 0.8500750108434266, 0.8500000000000001, 0.8500000000000001, 0.8500000000000001, 0.8500000000000001, 0.8500000000000001, 0.8500000000000009, 0.8500000000000001, 0.8918814330085011, 0.8500000000000001, 0.8500000000000001, 0.8773851504134307, 0.009999999999999983, 0.8500000000000001, 0.8500000000000001, 0.8500315585760848, 0.8500000000000001, 0.8500000000000001, 0.01, 0.8500000000000001, 0.8500000000000001, 0.8500000000000001, 0.8500000000000001, 1e-08, 0.8500000000000001, 0.8500000000000001, 0.8500000000000001, 0.8500000000000001, 0.8500000000000001, 0.8500376100941049, 0.8500000000000001, 0.8499999999999993, 0.8500000000000001, 0.8500283834967312, 0.8500000000000001, 0.8500000000000001, 0, 0.8500376101343434, 0.8500000000000001, 0.850005216252409, 0.8500642365006437, 0.8500385010969385, 0.8500354124557961, 0.8499999999999993, 0.8500399412314065, 0.8500000005752431, 0.8500283834967323, 0.8500000000000001, 0.8500433704677632, 0, 0.8499999999999993, 0.8500000000000001, 0.8500000000000001, 0.8500000000000009, 0.8500000000000001, 0.8500000000000001, 0.8500000000000001, 0.8500000000000001, 0.8500000000000001, 0.8500117805899399, 0.8500000000000001, 0.8500000000000001, 0.850034331045677, 0, 0.9719225562910649, 0.8500000000000001, 0.8500433703194371, 0, 0.8500358597363873, 0, 0.8500710871164764, 0, 0.8500710871164764, 0.8500419070511206, 0, 0.8500551483291782, 0.8500730149678953, 0, 0, 0.8500844041055634, 0, 0, 0, 0, 0.850051994151466, 1.071844130605648e-08, 0, 0, 0, 0, 0, 0, 0, 0, 0, 0, 0.8500964841795409, 0.850035412917173, 0, 0.850042825279821, 0, 0, 0, 0, 0, 1.12764063130713e-08, 0, 0.8500358597363873, 0.8500354121464773, 0.8500000000000001, 0, 0.8500000012624068, 0.8500376112442982, 0.8500358584705539, 0.8500000000000001, 0, 0.8500613995925886, 0.8500433369466541, 0.8500354124546597, 0.850000003577607, 0.8499999999999998, 0.8500000000000001, 0.8500000000000001, 0.8500000000000001, 0.8500000000000001, 0, 0.8500000000000001, 0.8500000000000001, 0, 0, 1e-08, 0, 0.8500000000000001, 0.8500000000000001, 0.8500000000000001, 0, 0.8500000000000001, 0.8500000000000001, 0.8500000000000001, 0.8500000000000001, 0.8500000000000001, 0.8500000000000009, 0.8500000000000001, 0.8500000000000001, 0.8500000000000009, 0, 0.816756268889347, 0.8500000000000001, 0.8500000000000001, 0.8500000000000001, 0, 0.8500143931620069, 0.8500599369339883, 0.8500637899390582, 0.8500000000000004, 0.8500000007248035, 0, 0, 0, 0, 0.01117538414638115, 0.5109860233947402, 0.850065883362377, 0.0006119524980104462, 0, 0, 0.5607162698990062, 0.8500343310460232, 0, 1.163186437277985e-10, 0, 0.8500519941514955, 0, 0.8500358643504938, 0, 0, 0.8500025428956187, 0.8500642365006437, 0.8500025428956187, 6.411052740933286e-10, 0.8500642365006437, 0, 0, 0, 0, 0, 0, 0, 1.251494797210069e-08, 0, 0, 0, 1.118569842980307e-08, 0, 0.8500787741812329, 0.8500898034412353, 0.8500762134734557, 0.8500844041057583, 0.8500519941514955, 0.850069005317671, 0.850065883362377, 0.8500898034412353, 0.8500770330808064, 0.8500487153214147, 0.8500972463995492, 0, 0.8500691794434498, 0.8500519941514955, 0.8500898034412353, 0.8500914807801361, 0.8501013276137993, 0, 0, 0, 0, 0, 0, 0, 0, 0, 0.9497374076550738, 0, 0, 0, 0, 0, 1.118167048611689e-08, 6.949001020964699e-12, 0, 0, 0.9101065809849083, 0, 0, 0, 0, 0, 0.8500734613698048, 1.117321121141811e-08, 0, 0, 0.8500599369476494, 0, 0, 0, 0.8500613998484285, 0, 0.8500000030214692, 1.246211429828985e-08, 0.850000003577607, 0.8500599369339883, 0, 0, 0.8501013276138952, 0, 1.120067355232223e-08, 1e-08, 0.8500000000000001, 0.8500000000000001, 0.8500000000000001, 0.8500000000000004, 0.8500000000000001, 0.8500000000000001, 0.8500401635619524, 0.8500000007248043, 0.850061399772018, 0.8500764971923466, 0.9383877503840967, 0.8500354120676502, 0.8500358585922678, 0.8500358584705539, 0.8500000000000001, 0.8500027525554916, 0.9503826231652734, 0.8500632330791557, 0.8491208840648604, 1.117874027632766e-08, 0.8500750108434266, 0, 0],
        [0, 0.1499172420834486, 0, 0, 0, 0.01768818564805208, 0.1499237865265443, 0, 0, 0.1498986723862007, 0.1499101965587639, 0.149951284678585, 0.1499645878413147, 0.9888147764714788, 0.9999999887011956, 0.1499351678748615, 0.1499623898656566, 0, 0.1499641418532562, 0.1499999999999999, 0.1499999999999999, 0, 0.1499999999999999, 0.1499999999999999, 0.1499999999999999, 0.1499999999999999, 0.1499999999999999, 0.9999999899999999, 0.1499999999999999, 0.1499999999999999, 0, 0.9999999899999999, 0.1499999999999999, 0.1499999999999999, 0.1499999999999999, 0.1499999999999999, 0.1499999999999999, 0.1499999999999999, 0, 0.1499999999999999, 0.1499999996915463, 0.99, 0.9999999899999999, 0.1499999932770164, 0.1499282851321219, 0.1499999999999999, 0.1499948873004171, 0.1499623898656574, 0.1499940521861064, 0.1499249891565734, 0.1499999999999999, 0.1499999999999999, 0.1499999999999999, 0.1499999999999999, 0.1499999999999999, 0.1499999999999991, 0.1499999999999999, 0.1081185669914989, 0.1499999999999999, 0.1499999999999999, 0.1226148495865693, 0.99, 0.1499999999999999, 0.1499999999999999, 0.1499684414239152, 0.1499999999999999, 0.1499999999999999, 0.99, 0.1499999999999999, 0.1499999999999999, 0.1499999999999999, 0.1499999999999999, 0.9999999899999999, 0.1499999999999999, 0.1499999999999999, 0.1499999999999999, 0.1499999999999999, 0.1499999999999999, 0.1499623899058951, 0.1499999999999999, 0.1500000000000007, 0.1499999999999999, 0.1499716165032688, 0.1499999999999999, 0.1499999999999999, 0, 0.1499623898656566, 0.1499999999999999, 0.149994783747591, 0.1499357634993563, 0.1499614989030615, 0.1499645875442039, 0.1500000000000007, 0.1499600587685935, 0.1499999994247569, 0.1499716165032677, 0.1499999999999999, 0.1499566295322368, 0, 0.1500000000000007, 0.1499999999999999, 0.1499999999999999, 0.1499999999999991, 0.1499999999999999, 0.1499999999999999, 0.1499999999999999, 0.1499999999999999, 0.1499999999999999, 0.1499882194100601, 0.1499999999999999, 0.1499999999999999, 0.149965668954323, 0, 0.02807744370893506, 0.1499999999999999, 0.1499566296805629, 0, 0.1499641402636127, 0, 0.1499289128835236, 0, 0.1499289128835236, 0.1499580929488794, 0, 0.1499448516708218, 0.1499269850321047, 0, 0, 0.1499155958944366, 0, 0, 0, 0, 0.149948005848534, 0.9999999892815586, 0, 0, 0, 0, 0, 0, 0, 0, 0, 0, 0.1499035158204591, 0.149964587082827, 0, 0.149957174720179, 0, 0, 0, 0, 0, 0.9999999887235936, 0, 0.1499641402636127, 0.1499645878535227, 0.1499999999999999, 0, 0.1499999987375932, 0.1499623887557018, 0.1499641415294461, 0.1499999999999999, 0, 0.1499386004074114, 0.1499566630533459, 0.1499645875453403, 0.149999996422393, 0.1500000000000002, 0.1499999999999999, 0.1499999999999999, 0.1499999999999999, 0.1499999999999999, 0, 0.1499999999999999, 0.1499999999999999, 0, 0, 0.9999999899999999, 0, 0.1499999999999999, 0.1499999999999999, 0.1499999999999999, 0, 0.1499999999999999, 0.1499999999999999, 0.1499999999999999, 0.1499999999999999, 0.1499999999999999, 0.1499999999999991, 0.1499999999999999, 0.1499999999999999, 0.1499999999999991, 0, 0.183243731110653, 0.1499999999999999, 0.1499999999999999, 0.1499999999999999, 0, 0.1499856068379931, 0.1499400630660117, 0.1499362100609418, 0.1499999999999996, 0.1499999992751965, 0, 0, 0, 0, 0.9888246158536188, 0.4890139766052598, 0.149934116637623, 0.9993880475019895, 0, 0, 0.4392837301009938, 0.1499656689539768, 0, 0.9999999998836814, 0, 0.1499480058485045, 0, 0.1499641356495062, 0, 0, 0.1499974571043813, 0.1499357634993563, 0.1499974571043813, 0.9999999993588947, 0.1499357634993563, 0, 0, 0, 0, 0, 0, 0, 0.999999987485052, 0, 0, 0, 0.9999999888143015, 0, 0.1499212258187671, 0.1499101965587647, 0.1499237865265443, 0.1499155958942417, 0.1499480058485045, 0.149930994682329, 0.149934116637623, 0.1499101965587647, 0.1499229669191936, 0.1499512846785853, 0.1499027536004508, 0, 0.1499308205565502, 0.1499480058485045, 0.1499101965587647, 0.1499085192198639, 0.1498986723862007, 0, 0, 0, 0, 0, 0, 0, 0, 0, 0.05026259234492625, 0, 0, 0, 0, 0, 0.9999999888183295, 0.999999999993051, 0, 0, 0.08989341901509174, 0, 0, 0, 0, 0, 0.1499265386301952, 0.9999999888267888, 0, 0, 0.1499400630523506, 0, 0, 0, 0.1499386001515715, 0, 0.1499999969785308, 0.9999999875378857, 0.149999996422393, 0.1499400630660117, 0, 0, 0.1498986723861048, 0, 0.9999999887993265, 0.9999999899999999, 0.1499999999999999, 0.1499999999999999, 0.1499999999999999, 0.1499999999999996, 0.1499999999999999, 0.1499999999999999, 0.1499598364380476, 0.1499999992751957, 0.149938600227982, 0.1499235028076534, 0.06161224961590328, 0.1499645879323498, 0.1499641414077322, 0.1499641415294461, 0.1499999999999999, 0.1499972474445084, 0.04961737683472656, 0.1499367669208443, 0.1508791159351396, 0.9999999888212597, 0.1499249891565734, 0, 0] 
        ],
       "original name":"canRuf_SAMN02921317"
      },
     "chrBra_SAMN27257233":{
       "Global MG94xREV":0.006236877077124548,
       "Nucleotide GTR":0.006148978342319003,
       "Posterior prob omega class by site":        [
[0, 0.8500640848695052, 0, 0, 0, 0.9774135596478043, 0.8500590165361892, 0, 0, 0.8500784650951755, 0.850069540870219, 0.8500377220966954, 0.8500565396456392, 0.0109113693935082, 9.702826109010349e-11, 0.8500793210782095, 0.8500402614736888, 0, 0.8500708388101395, 0.8500534342750345, 0.8500931313207618, 0, 0.8500749584579878, 0.8500377220966954, 0.8500510167359964, 0.8500609989200341, 0.8500666368939749, 1.215973523047935e-08, 0.8500749584579878, 0.8500537800144476, 0, 1.115181636237451e-08, 0.8500355481552178, 0.8500580152749379, 0.8500580152749371, 0.8500609989200347, 0.850067832909061, 0.8500529029363615, 0, 0.8500580152749371, 0.8500931313207588, 0.01102098285376028, 9.918569076910592e-11, 0.850075304156708, 0.8500555325141961, 0.8500377220966954, 0.8500365555187637, 0.8500402614736858, 0.8500377220966954, 0.8500580848837292, 0.8500529029364087, 0.8500592363241181, 0.8500402614736881, 0.8500377220966954, 0.850069540870219, 0.8500402614736888, 0.8500590165361896, 0.9837148488322549, 0.8500784650952246, 0.8500770650618442, 0.9490636065572802, 0.0111931997152796, 0.8500535691688087, 0.8500931313207588, 0.8500555325141964, 0.8500609989200341, 0.8500529029364083, 4.923020183208179e-05, 0.850069540870219, 0.8500666368939749, 0.8500770650618439, 0.8500633891976962, 1.121288318584416e-08, 0.8500535691688087, 0.8500565396456397, 0.8500388195286254, 0.8500753041567087, 0.8500590165361892, 0.8500640848695052, 0.8500784650951747, 0.8500749584579878, 0.8500784650952246, 0.8500592363241176, 0.8500529029364083, 0.8500529029363615, 0, 0.8500565396455437, 0.8500609989200341, 0.8500653828482408, 0.8500592363241181, 0.850063389197697, 0.8500609989199471, 0.8500749584579878, 0.8500529029363615, 0.8500565396455384, 0.8500580848837296, 0.8500402614736881, 0.8500580152749379, 0, 0.8500749584579878, 0.8500402614736881, 0.8500753041565253, 0.8500931313202982, 0.8500529029364083, 0.8500590165361892, 0.8500565396456397, 0.8500377220966954, 0.8500529029363615, 0.8500422382045123, 0.850074958457984, 0.8500592363241181, 0.8500535691688084, 0, 0.9938166595639923, 0.8500770650618442, 0.85005965065695, 0, 0.8500753041565321, 0, 0.85005965065695, 0, 0.85005965065695, 0.8500602126013423, 0, 0.8500633891976977, 0.8500565396456365, 0, 0, 0.8500653596273182, 0, 0, 0, 0, 0.8500402614736881, 1.381032607373691e-08, 0, 0, 0, 0, 0, 0, 0, 0, 0, 0, 0.8500747143471843, 0.8500609989199834, 0, 0.8500640848695052, 0, 0, 0, 0, 0, 1.09797250018434e-08, 0, 0.8500753041565321, 0.8500609989199834, 0.8500388195286246, 0, 0.8500753041565321, 0.850074714347185, 0.8500653828482408, 0.8500749584579878, 0, 0.8500749584579848, 0.8500555325141969, 0.8500749584579833, 0.8500565396456392, 0.8500510167359964, 0.8500784650951747, 0.8500565396456397, 0.8500402614736881, 0.8500716092866257, 0, 0.8500580152749371, 0.8500402614736881, 0, 0, 1.165645655073034e-08, 0, 0.8500402614736881, 0.8500535691688084, 0.8500931313202974, 0, 0.8500402614736881, 0.8500565396456397, 0.8500592363241181, 0.8500653828482408, 0.8500653596273182, 0.8500753041567087, 0.8500534342750349, 0.8500592363241181, 0.8500753041567087, 0, 0.9025607200896865, 0.8500529029364083, 0.8500535691688087, 0.8500784650952246, 0, 0.8500402614736881, 0.8500510167359967, 0.8500588905950408, 0.8500365555187641, 0.8500749584579878, 0, 0, 0, 0, 2.887170240396612e-06, 0.6394901817503046, 0.8500510167359967, 0.000722580041111658, 0, 0, 0.547693606151934, 0.8500377220966954, 0, 1.194738083251054e-08, 0, 0.8500402614736745, 0, 0.8500753041567087, 0, 0, 0.8500355481552178, 0.8500592363241181, 0.8500355481552178, 1.287198419366559e-08, 0.8500592363241181, 0, 0, 0, 0, 0, 0, 0, 1.200809405517341e-08, 0, 0, 0, 1.090994801651881e-08, 0, 0.8500609989199471, 0.8500695408702182, 0.8500590165361892, 0.8500653596273182, 0.8500402614736881, 0.8500534342750353, 0.8500510167359967, 0.8500695408702182, 0.85005965065695, 0.8500377220966954, 0.8500753041565321, 0, 0.850053569168809, 0.8500402614736881, 0.8500695408702182, 0.8500708388101395, 0.8500784650951747, 0, 0, 0, 0, 0, 0, 0, 0, 0, 0.9391374874112354, 0, 0, 0, 0, 0, 3.58216820972578e-11, 1.092307163215238e-08, 0, 0, 0.9402596808974288, 0, 0, 0, 0, 0, 0.8500590165361892, 1.090056638264607e-08, 0, 0, 0.8500510167359967, 0, 0, 0, 0.850074958457984, 0, 0.8500791731764479, 1.210605925887158e-08, 0.8500565396456392, 0.8500510167359967, 0, 0, 0.8500784650952253, 0, 1.201705459312122e-08, 1.104135588689058e-08, 0.8500534342750349, 0.8500753041565321, 0.8500653596273182, 0.8500588905950404, 0.8500666368939749, 0.8500931313207618, 0.8500422382045123, 0.8500749584579878, 0.850075304156708, 0.8500592363241181, 0.9526333580838631, 0.8500534342750349, 0.8500592363241181, 0.8500653828482408, 0.8500609989200347, 0.8500666368939749, 0.9766021062541, 0.8500580848837292, 0.8491134938486716, 1.090363326291486e-08, 0.8500580848837292, 0, 0],
        [0, 0.1499359151304948, 0, 0, 0, 0.0225864403521957, 0.1499409834638108, 0, 0, 0.1499215349048245, 0.149930459129781, 0.1499622779033046, 0.1499434603543608, 0.9890886306064918, 0.9999999999029717, 0.1499206789217905, 0.1499597385263112, 0, 0.1499291611898605, 0.1499465657249655, 0.1499068686792382, 0, 0.1499250415420122, 0.1499622779033046, 0.1499489832640036, 0.1499390010799659, 0.1499333631060251, 0.9999999878402648, 0.1499250415420122, 0.1499462199855524, 0, 0.9999999888481836, 0.1499644518447822, 0.1499419847250621, 0.1499419847250629, 0.1499390010799653, 0.149932167090939, 0.1499470970636385, 0, 0.1499419847250629, 0.1499068686792412, 0.9889790171462397, 0.9999999999008143, 0.149924695843292, 0.1499444674858039, 0.1499622779033046, 0.1499634444812363, 0.1499597385263142, 0.1499622779033046, 0.1499419151162708, 0.1499470970635913, 0.1499407636758819, 0.1499597385263119, 0.1499622779033046, 0.149930459129781, 0.1499597385263112, 0.1499409834638104, 0.01628515116774509, 0.1499215349047754, 0.1499229349381558, 0.05093639344271983, 0.9888068002847205, 0.1499464308311913, 0.1499068686792412, 0.1499444674858036, 0.1499390010799659, 0.1499470970635917, 0.9999507697981679, 0.149930459129781, 0.1499333631060251, 0.1499229349381561, 0.1499366108023038, 0.9999999887871168, 0.1499464308311913, 0.1499434603543603, 0.1499611804713746, 0.1499246958432913, 0.1499409834638108, 0.1499359151304948, 0.1499215349048253, 0.1499250415420122, 0.1499215349047754, 0.1499407636758824, 0.1499470970635917, 0.1499470970636385, 0, 0.1499434603544563, 0.1499390010799659, 0.1499346171517592, 0.1499407636758819, 0.149936610802303, 0.1499390010800529, 0.1499250415420122, 0.1499470970636385, 0.1499434603544616, 0.1499419151162704, 0.1499597385263119, 0.1499419847250621, 0, 0.1499250415420122, 0.1499597385263119, 0.1499246958434747, 0.1499068686797018, 0.1499470970635917, 0.1499409834638108, 0.1499434603543603, 0.1499622779033046, 0.1499470970636385, 0.1499577617954877, 0.149925041542016, 0.1499407636758819, 0.1499464308311916, 0, 0.006183340436007656, 0.1499229349381558, 0.14994034934305, 0, 0.1499246958434679, 0, 0.14994034934305, 0, 0.14994034934305, 0.1499397873986577, 0, 0.1499366108023023, 0.1499434603543635, 0, 0, 0.1499346403726818, 0, 0, 0, 0, 0.1499597385263119, 0.9999999861896739, 0, 0, 0, 0, 0, 0, 0, 0, 0, 0, 0.1499252856528157, 0.1499390010800166, 0, 0.1499359151304948, 0, 0, 0, 0, 0, 0.999999989020275, 0, 0.1499246958434679, 0.1499390010800166, 0.1499611804713754, 0, 0.1499246958434679, 0.149925285652815, 0.1499346171517592, 0.1499250415420122, 0, 0.1499250415420152, 0.1499444674858031, 0.1499250415420167, 0.1499434603543608, 0.1499489832640036, 0.1499215349048253, 0.1499434603543603, 0.1499597385263119, 0.1499283907133743, 0, 0.1499419847250629, 0.1499597385263119, 0, 0, 0.9999999883435434, 0, 0.1499597385263119, 0.1499464308311916, 0.1499068686797026, 0, 0.1499597385263119, 0.1499434603543603, 0.1499407636758819, 0.1499346171517592, 0.1499346403726818, 0.1499246958432913, 0.1499465657249651, 0.1499407636758819, 0.1499246958432913, 0, 0.09743927991031354, 0.1499470970635917, 0.1499464308311913, 0.1499215349047754, 0, 0.1499597385263119, 0.1499489832640033, 0.1499411094049592, 0.1499634444812359, 0.1499250415420122, 0, 0, 0, 0, 0.9999971128297596, 0.3605098182496954, 0.1499489832640033, 0.9992774199588883, 0, 0, 0.452306393848066, 0.1499622779033046, 0, 0.9999999880526191, 0, 0.1499597385263255, 0, 0.1499246958432913, 0, 0, 0.1499644518447822, 0.1499407636758819, 0.1499644518447822, 0.9999999871280159, 0.1499407636758819, 0, 0, 0, 0, 0, 0, 0, 0.9999999879919059, 0, 0, 0, 0.9999999890900519, 0, 0.1499390010800529, 0.1499304591297818, 0.1499409834638108, 0.1499346403726818, 0.1499597385263119, 0.1499465657249647, 0.1499489832640033, 0.1499304591297818, 0.14994034934305, 0.1499622779033046, 0.1499246958434679, 0, 0.149946430831191, 0.1499597385263119, 0.1499304591297818, 0.1499291611898605, 0.1499215349048253, 0, 0, 0, 0, 0, 0, 0, 0, 0, 0.06086251258876463, 0, 0, 0, 0, 0, 0.9999999999641783, 0.9999999890769283, 0, 0, 0.05974031910257116, 0, 0, 0, 0, 0, 0.1499409834638108, 0.9999999890994337, 0, 0, 0.1499489832640033, 0, 0, 0, 0.149925041542016, 0, 0.1499208268235521, 0.9999999878939407, 0.1499434603543608, 0.1499489832640033, 0, 0, 0.1499215349047747, 0, 0.9999999879829454, 0.9999999889586441, 0.1499465657249651, 0.1499246958434679, 0.1499346403726818, 0.1499411094049596, 0.1499333631060251, 0.1499068686792382, 0.1499577617954877, 0.1499250415420122, 0.149924695843292, 0.1499407636758819, 0.04736664191613693, 0.1499465657249651, 0.1499407636758819, 0.1499346171517592, 0.1499390010799653, 0.1499333631060251, 0.02339789374589996, 0.1499419151162708, 0.1508865061513284, 0.9999999890963668, 0.1499419151162708, 0, 0] 
        ],
       "original name":"chrBra_SAMN27257233"
      },
     "cuoAlp_SAMN10180424":{
       "Global MG94xREV":0.001799837620422648,
       "Nucleotide GTR":0.002473165033832997,
       "Posterior prob omega class by site":        [
[0, 0.8500184974069879, 0, 0, 0, 0.9403258667418343, 0.8500170341047562, 0, 0, 0.8500226484521813, 0.8500200723566046, 0.8500108871158173, 0.8500163191216323, 0.01025849096364322, 1.059115366075308e-08, 0.8500228955014529, 0.8500116203363215, 0, 0.8500204463255483, 0.8500154224109235, 0.8500268822908541, 0, 0.8500216358391228, 0.8500108871158173, 0.8500147246828031, 0.8500176059181229, 0.8500192335594253, 1.059568221564734e-08, 0.8500216358391228, 0.8500155223144624, 0, 1.032276022049802e-08, 0.8500102594959619, 0.8500167446904311, 0.8500167446904303, 0.8500176059181229, 0.8500195789382384, 0.8500152694744258, 0, 0.8500167446904303, 0.8500268821447045, 0.01018497386400793, 1.060578488198757e-08, 0.8500217355259327, 0.8500160281571372, 0.8500108871158173, 0.850010550680373, 0.8500116203363207, 0.8500076723469797, 0.8500167649274551, 0.850015269474427, 0.8500170972898107, 0.8500116203363207, 0.8500108871158173, 0.8500200723566038, 0.8500116203363215, 0.8500170341047566, 0.03144985010438637, 0.8500226484521821, 0.850022244034515, 0.9283293619609735, 0.0103330883394655, 0.8500154614583939, 0.850026882003207, 0.8500160281571375, 0.8500176059181229, 0.8500152692599018, 0.01031716903783091, 0.8500200720761825, 0.8500192334921018, 0.8500222438124801, 0.8500182957667011, 1.014138455637129e-08, 0.8500000000000004, 0.8500000000000001, 0.8500026326919567, 0.8500137225256127, 0.8500170341047562, 0.8500184974069879, 0.8500226484521807, 0.8500216358391228, 0.8500226484521821, 0.8500170972898102, 0.850015269474427, 0.8500152694744258, 0, 0.85001631912163, 0.8500176059181229, 0.8500188713889738, 0.8500170972898107, 0.85001829591269, 0.8500176059181214, 0.8500216358391228, 0.8500152694744258, 0.8500163191216297, 0.8500167649274556, 0.8500116203363207, 0.8500167446904311, 0, 0.8500216358391228, 0.8500116203363207, 0.8500217356674218, 0.8500268822908436, 0.850015269474427, 0.8500170341047562, 0.8500163190498063, 0.850010887115817, 0.8500152694744258, 0.8500121906176146, 0.8500216358391236, 0.8500170972898102, 0.8500154614583939, 0, 0.9825262167592582, 0.8500222440443255, 0.8500172167459681, 0, 0.8500217356674218, 0, 0.8500172167459681, 0, 0.8500172167459681, 0.8500173793490943, 0, 0.8500182959126892, 0.8500163191216316, 0, 0, 0.8500188653561397, 0, 0, 0, 0, 0.8500116203363207, 9.668022545132266e-09, 0, 0, 0, 0, 0, 0, 0, 0, 0, 0, 0.8500215657265322, 0.8500176059181221, 0, 0.8500184974069855, 0, 0, 0, 0, 0, 1.027668311609768e-08, 0, 0.8500217356674218, 0.8500176059181214, 0.8500112041590597, 0, 0.8500217355259154, 0.8500215657265322, 0.850018871388973, 0.8500216358391236, 0, 0.8500216358391236, 0.8500160281571372, 0.8500216358391228, 0.8500163191216319, 0.8500147246828036, 0.8500226484521807, 0.8500163191216323, 0.8500116203363207, 0.8500206691134899, 0, 0.8500167446904303, 0.8500116203363207, 0, 0, 7.112098190103635e-09, 0, 0.8500116203363207, 0.8500154614583936, 0.8500268822908428, 0, 0.8500116203363207, 0.8500163191216323, 0.8500170972898102, 0.850018871388973, 0.8500188653561397, 0.8500217356674263, 0.8500154224827577, 0.8500170972898102, 0.8500217356674263, 0, 0.8498805986902038, 0.850015269474427, 0.8500154614583936, 0.8500226484521821, 0, 0.8500116203363207, 0.8500147246828036, 0.8500169974589686, 0.8500105506803727, 0.8500216358391228, 0, 0, 0, 0, 0.01025390944862868, 0.3187238820867772, 0.8500147246828036, 0.0005268131350550665, 0, 0, 0.5146903966832972, 0.8500108871158173, 0, 1.053419570451931e-08, 0, 0.8500116203363207, 0, 0.8500217356674263, 0, 0, 0.8500102594963983, 0.8500170972898107, 0.8500102594963983, 1.068812195830571e-08, 0.8500170972898102, 0, 0, 0, 0, 0, 0, 0, 1.026665803193371e-08, 0, 0, 0, 1.025690705556237e-08, 0, 0.8500176059181207, 0.8500200723566038, 0.8500170341047562, 0.850018865356139, 0.8500116203363207, 0.8500154224827582, 0.8500147246828036, 0.8500200723566038, 0.8500172167459681, 0.850010887115817, 0.8500217356674218, 0, 0.8500154614583944, 0.8500116203363207, 0.8500200723566038, 0.8500204463353584, 0.8500226484521807, 0, 0, 0, 0, 0, 0, 0, 0, 0, 0.8939632294226598, 0, 0, 0, 0, 0, 1.025600541474062e-08, 1.025980299585633e-08, 0, 0, 0.8674749329724687, 0, 0, 0, 0, 0, 0.8500170341041254, 1.025439803307376e-08, 0, 0, 0.8500147246808955, 0, 0, 0, 0.8500216358391228, 0, 0.8500228523397951, 1.05222680104884e-08, 0.8500163191216319, 0.8500147246828036, 0, 0, 0.8500226484521821, 0, 1.054438019812611e-08, 1.029106118921416e-08, 0.8500154224827563, 0.8500217356674196, 0.8500188653561352, 0.8500169974589671, 0.8500192336980679, 0.8500268822908503, 0.8500121906086503, 0.8500216358391236, 0.8500217355887539, 0.8500170972898072, 0.9080223350061821, 0.8500154224827577, 0.8500170972898102, 0.850018871388973, 0.8500176059181214, 0.8500192336980701, 0.9451656724590528, 0.8500167649274551, 0.8490954553089839, 1.025446687869599e-08, 0.8500167649274551, 0, 0],
        [0, 0.1499815025930121, 0, 0, 0, 0.05967413325816573, 0.1499829658952438, 0, 0, 0.1499773515478187, 0.1499799276433954, 0.1499891128841827, 0.1499836808783677, 0.9897415090363568, 0.9999999894088464, 0.1499771044985471, 0.1499883796636785, 0, 0.1499795536744517, 0.1499845775890765, 0.1499731177091459, 0, 0.1499783641608772, 0.1499891128841827, 0.1499852753171969, 0.1499823940818771, 0.1499807664405747, 0.9999999894043178, 0.1499783641608772, 0.1499844776855376, 0, 0.9999999896772398, 0.1499897405040381, 0.1499832553095689, 0.1499832553095697, 0.1499823940818771, 0.1499804210617616, 0.1499847305255742, 0, 0.1499832553095697, 0.1499731178552955, 0.989815026135992, 0.9999999893942151, 0.1499782644740673, 0.1499839718428628, 0.1499891128841827, 0.149989449319627, 0.1499883796636793, 0.1499923276530203, 0.1499832350725449, 0.149984730525573, 0.1499829027101893, 0.1499883796636793, 0.1499891128841827, 0.1499799276433962, 0.1499883796636785, 0.1499829658952434, 0.9685501498956136, 0.1499773515478179, 0.149977755965485, 0.07167063803902651, 0.9896669116605346, 0.1499845385416061, 0.149973117996793, 0.1499839718428625, 0.1499823940818771, 0.1499847307400982, 0.9896828309621691, 0.1499799279238175, 0.1499807665078982, 0.1499777561875199, 0.1499817042332989, 0.9999999898586155, 0.1499999999999996, 0.1499999999999999, 0.1499973673080433, 0.1499862774743873, 0.1499829658952438, 0.1499815025930121, 0.1499773515478193, 0.1499783641608772, 0.1499773515478179, 0.1499829027101898, 0.149984730525573, 0.1499847305255742, 0, 0.14998368087837, 0.1499823940818771, 0.1499811286110262, 0.1499829027101893, 0.14998170408731, 0.1499823940818786, 0.1499783641608772, 0.1499847305255742, 0.1499836808783703, 0.1499832350725444, 0.1499883796636793, 0.1499832553095689, 0, 0.1499783641608772, 0.1499883796636793, 0.1499782643325782, 0.1499731177091564, 0.149984730525573, 0.1499829658952438, 0.1499836809501937, 0.149989112884183, 0.1499847305255742, 0.1499878093823854, 0.1499783641608764, 0.1499829027101898, 0.1499845385416061, 0, 0.01747378324074178, 0.1499777559556745, 0.1499827832540319, 0, 0.1499782643325782, 0, 0.1499827832540319, 0, 0.1499827832540319, 0.1499826206509057, 0, 0.1499817040873108, 0.1499836808783684, 0, 0, 0.1499811346438603, 0, 0, 0, 0, 0.1499883796636793, 0.9999999903319775, 0, 0, 0, 0, 0, 0, 0, 0, 0, 0, 0.1499784342734678, 0.1499823940818779, 0, 0.1499815025930145, 0, 0, 0, 0, 0, 0.9999999897233168, 0, 0.1499782643325782, 0.1499823940818786, 0.1499887958409403, 0, 0.1499782644740846, 0.1499784342734678, 0.149981128611027, 0.1499783641608764, 0, 0.1499783641608764, 0.1499839718428628, 0.1499783641608772, 0.1499836808783681, 0.1499852753171964, 0.1499773515478193, 0.1499836808783677, 0.1499883796636793, 0.1499793308865101, 0, 0.1499832553095697, 0.1499883796636793, 0, 0, 0.9999999928879018, 0, 0.1499883796636793, 0.1499845385416064, 0.1499731177091572, 0, 0.1499883796636793, 0.1499836808783677, 0.1499829027101898, 0.149981128611027, 0.1499811346438603, 0.1499782643325737, 0.1499845775172423, 0.1499829027101898, 0.1499782643325737, 0, 0.1501194013097962, 0.149984730525573, 0.1499845385416064, 0.1499773515478179, 0, 0.1499883796636793, 0.1499852753171964, 0.1499830025410314, 0.1499894493196273, 0.1499783641608772, 0, 0, 0, 0, 0.9897460905513713, 0.6812761179132227, 0.1499852753171964, 0.9994731868649449, 0, 0, 0.4853096033167028, 0.1499891128841827, 0, 0.9999999894658043, 0, 0.1499883796636793, 0, 0.1499782643325737, 0, 0, 0.1499897405036017, 0.1499829027101893, 0.1499897405036017, 0.9999999893118781, 0.1499829027101898, 0, 0, 0, 0, 0, 0, 0, 0.9999999897333419, 0, 0, 0, 0.9999999897430929, 0, 0.1499823940818793, 0.1499799276433962, 0.1499829658952438, 0.149981134643861, 0.1499883796636793, 0.1499845775172418, 0.1499852753171964, 0.1499799276433962, 0.1499827832540319, 0.149989112884183, 0.1499782643325782, 0, 0.1499845385416056, 0.1499883796636793, 0.1499799276433962, 0.1499795536646416, 0.1499773515478193, 0, 0, 0, 0, 0, 0, 0, 0, 0, 0.1060367705773402, 0, 0, 0, 0, 0, 0.9999999897439946, 0.999999989740197, 0, 0, 0.1325250670275313, 0, 0, 0, 0, 0, 0.1499829658958746, 0.999999989745602, 0, 0, 0.1499852753191045, 0, 0, 0, 0.1499783641608772, 0, 0.1499771476602049, 0.9999999894777319, 0.1499836808783681, 0.1499852753171964, 0, 0, 0.1499773515478179, 0, 0.9999999894556199, 0.9999999897089388, 0.1499845775172437, 0.1499782643325804, 0.1499811346438648, 0.1499830025410329, 0.1499807663019321, 0.1499731177091497, 0.1499878093913497, 0.1499783641608764, 0.1499782644112461, 0.1499829027101928, 0.09197766499381788, 0.1499845775172423, 0.1499829027101898, 0.149981128611027, 0.1499823940818786, 0.1499807663019299, 0.05483432754094719, 0.1499832350725449, 0.1509045446910161, 0.9999999897455332, 0.1499832350725449, 0, 0] 
        ],
       "original name":"cuoAlp_SAMN10180424"
      },
     "lupMes_SAMEA5411047":{
       "Global MG94xREV":0.00519082945814425,
       "Nucleotide GTR":0.005007098087757022,
       "Posterior prob omega class by site":        [
[0, 0.8500533391524895, 0, 0, 0, 0.9730823448960259, 0.8500491204146423, 0, 0, 0.8500653083461356, 0.8500578803848625, 0.8500313962222309, 0.8500470588101449, 4.550514444728859e-07, 1.179504130935253e-08, 0.8500660207841207, 0.85003350997233, 0, 0.850058960239877, 0.8500444739376731, 0.8500775157483775, 0, 0.8500623893873088, 0.8500313962222309, 0.8500424617680123, 0.8500507701348433, 0.850055463035094, 1.178073982354053e-08, 0.8500623893873088, 0.8500447617293453, 0, 1.095426481139432e-08, 0.8500016374052244, 0.8500482867649144, 0.8500482867649136, 0.8500507701348441, 0.8500564585188469, 0.8500440319361681, 0, 0.8500482867649136, 0.850077515748376, 0.01084566226156302, 1.180493012368396e-08, 0.8500626771507687, 0.8500462203725717, 0.8500313962222309, 0.8500304254490211, 0.8500335099723285, 0.8500313962222306, 0.8500483448004486, 0.8500440319361952, 0.8500493031757337, 0.85003350997233, 0.8500313962222309, 0.8500578803848617, 0.8500335099723307, 0.8500491204146428, 0.9799313650247417, 0.8500653083461642, 0.850064142863477, 0.9645372287862012, 0.01098709315525056, 0.8500445862397271, 0.850077515748376, 0.8500462203725722, 0.8500507701348433, 0.8500440319361948, 0.01094889781397579, 0.8500578803848617, 0.8500554630350948, 0.850064142863477, 0.8500527596573488, 1.099929044480481e-08, 0.8500445862397271, 0.8500470588101453, 0.8500323098286228, 0.8500626771507687, 0.8500491204146428, 0.8500533391524895, 0.8500653083461356, 0.8500623893873088, 0.8500653083461642, 0.8500493031757334, 0.8500440319361948, 0.8500440319361681, 0, 0.8500470588100901, 0.8500507701348433, 0.8500544190343905, 0.8500493031757337, 0.8500527596573496, 0.8500507701347935, 0.8500623893873088, 0.8500440319361681, 0.8500470588100868, 0.8500483448004486, 0.85003350997233, 0.8500482867649144, 0, 0.8500623893873088, 0.85003350997233, 0.8500626771506637, 0.8500775157481102, 0.8500440319361948, 0.8500491204146428, 0.85002424097231, 0.8500313962222306, 0.8500440319361681, 0.8500351550551387, 0.8500623893873074, 0.8500493031757337, 0.8500445862397267, 0, 1.584871268826645e-08, 0.8500641428634765, 0.8500496479406341, 0, 0.8500626771506675, 0, 0.8500496479406333, 0, 0.8500496479406333, 0.8500501159330767, 0, 0.8500527596573496, 0.850047058810143, 0, 0, 0.8500544001623513, 0, 0, 0, 0, 0.85003350997233, 1.33278089979733e-09, 0, 0, 0, 0, 0, 0, 0, 0, 0, 0, 0.8500621864449888, 0.8500507701348147, 0, 0.8500533391524895, 0, 0, 0, 0, 0, 1.0811468731234e-08, 0, 0.8500626771506675, 0.8500507701348147, 0.8500323098286221, 0, 0.8500626771506675, 0.8500621864449888, 0.8500544190343905, 0.8500623893873096, 0, 0.8500623893873074, 0.8500462203725722, 0.8500623893873066, 0.8500470588101445, 0.850042461768012, 0.8500653083461356, 0.8500470588101449, 0.85003350997233, 0.8500596017873064, 0, 0.8500482867649136, 0.85003350997233, 0, 0, 1.158090057595362e-08, 0, 0.85003350997233, 0.8500445862397267, 0.8500775157481102, 0, 0.85003350997233, 0.8500470588101449, 0.8500493031757334, 0.8500544190343905, 0.8500544001623513, 0.8500626771507694, 0.8500444739376736, 0.8500493031757334, 0.8500626771507694, 0, 0.8930123852449157, 0.8500440319361948, 0.8500445862397267, 0.8500653083461642, 0, 0.85003350997233, 0.8500424617680123, 0.8500490153912249, 0.8500304254490206, 0.8500623893873088, 0, 0, 0, 0, 0.01074590834048574, 0.6193436410887377, 0.8500424617680123, 3.777195859458183e-05, 0, 0, 0.5400696039745085, 0.8500313962222309, 0, 1.160273032407974e-08, 0, 0.85003350997233, 0, 0.8500626771507687, 0, 0, 0.8500295867599268, 0.8500493031757337, 0.8500295867599268, 1.114449382843623e-08, 0.8500493031757337, 0, 0, 0, 0, 0, 0, 0, 1.118201449934228e-08, 0, 0, 0, 1.075356880993186e-08, 0, 0.8500507701347935, 0.8500578803848617, 0.8500491204146423, 0.8500544001623513, 0.85003350997233, 0.8500444739376739, 0.8500424617680123, 0.8500578803848617, 0.8500496479406333, 0.8500313962222309, 0.8500626771506675, 0, 0.8500445862397275, 0.85003350997233, 0.8500578803848617, 0.850058960239877, 0.8500653083461356, 0, 0, 0, 0, 0, 0, 0, 0, 0, 0.9314209489807085, 0, 0, 0, 0, 0, 1.075105118603531e-08, 1.065732237879681e-08, 0, 0, 0.9327809287505283, 0, 0, 0, 0, 0, 0.8500491204146428, 1.074589547941477e-08, 0, 0, 0.8500424617680123, 0, 0, 0, 0.8500623893873066, 0, 0.8500658974613483, 1.154052519527038e-08, 0.8500470588101445, 0.8500424617680123, 0, 0, 0.8500653083461642, 0, 2.45872296388821e-10, 1.086139037121189e-08, 0.8500444739376736, 0.8500626771506675, 0.8500544001623513, 0.8500490153912246, 0.8500554630350948, 0.8500775157483775, 0.8500351550551394, 0.8500623893873096, 0.8500626771507687, 0.8500493031757337, 0.9453816952553383, 0.8500444739376736, 0.8500493031757337, 0.8500544190343897, 0.8500507701348433, 0.8500554630350948, 0.9771074197907231, 0.8500483448004481, 0.8491092414107941, 1.07477895876496e-08, 0.8500483448004486, 0, 0],
        [0, 0.1499466608475105, 0, 0, 0, 0.02691765510397415, 0.1499508795853577, 0, 0, 0.1499346916538644, 0.1499421196151375, 0.1499686037777691, 0.1499529411898551, 0.9999995449485555, 0.9999999882049587, 0.1499339792158793, 0.14996649002767, 0, 0.149941039760123, 0.1499555260623269, 0.1499224842516225, 0, 0.1499376106126912, 0.1499686037777691, 0.1499575382319877, 0.1499492298651567, 0.149944536964906, 0.9999999882192602, 0.1499376106126912, 0.1499552382706547, 0, 0.9999999890457352, 0.1499983625947756, 0.1499517132350856, 0.1499517132350864, 0.1499492298651559, 0.1499435414811531, 0.1499559680638319, 0, 0.1499517132350864, 0.149922484251624, 0.989154337738437, 0.9999999881950699, 0.1499373228492313, 0.1499537796274283, 0.1499686037777691, 0.1499695745509789, 0.1499664900276715, 0.1499686037777694, 0.1499516551995514, 0.1499559680638048, 0.1499506968242663, 0.14996649002767, 0.1499686037777691, 0.1499421196151383, 0.1499664900276693, 0.1499508795853572, 0.02006863497525835, 0.1499346916538358, 0.149935857136523, 0.03546277121379882, 0.9890129068447494, 0.1499554137602729, 0.149922484251624, 0.1499537796274278, 0.1499492298651567, 0.1499559680638052, 0.9890511021860242, 0.1499421196151383, 0.1499445369649052, 0.149935857136523, 0.1499472403426512, 0.9999999890007095, 0.1499554137602729, 0.1499529411898547, 0.1499676901713772, 0.1499373228492313, 0.1499508795853572, 0.1499466608475105, 0.1499346916538644, 0.1499376106126912, 0.1499346916538358, 0.1499506968242666, 0.1499559680638052, 0.1499559680638319, 0, 0.1499529411899099, 0.1499492298651567, 0.1499455809656095, 0.1499506968242663, 0.1499472403426504, 0.1499492298652065, 0.1499376106126912, 0.1499559680638319, 0.1499529411899132, 0.1499516551995514, 0.14996649002767, 0.1499517132350856, 0, 0.1499376106126912, 0.14996649002767, 0.1499373228493363, 0.1499224842518898, 0.1499559680638052, 0.1499508795853572, 0.14997575902769, 0.1499686037777694, 0.1499559680638319, 0.1499648449448613, 0.1499376106126926, 0.1499506968242663, 0.1499554137602733, 0, 0.9999999841512873, 0.1499358571365235, 0.1499503520593659, 0, 0.1499373228493325, 0, 0.1499503520593667, 0, 0.1499503520593667, 0.1499498840669233, 0, 0.1499472403426504, 0.149952941189857, 0, 0, 0.1499455998376487, 0, 0, 0, 0, 0.14996649002767, 0.9999999986672191, 0, 0, 0, 0, 0, 0, 0, 0, 0, 0, 0.1499378135550112, 0.1499492298651853, 0, 0.1499466608475105, 0, 0, 0, 0, 0, 0.9999999891885313, 0, 0.1499373228493325, 0.1499492298651853, 0.1499676901713779, 0, 0.1499373228493325, 0.1499378135550112, 0.1499455809656095, 0.1499376106126904, 0, 0.1499376106126926, 0.1499537796274278, 0.1499376106126934, 0.1499529411898555, 0.149957538231988, 0.1499346916538644, 0.1499529411898551, 0.14996649002767, 0.1499403982126936, 0, 0.1499517132350864, 0.14996649002767, 0, 0, 0.9999999884190994, 0, 0.14996649002767, 0.1499554137602733, 0.1499224842518898, 0, 0.14996649002767, 0.1499529411898551, 0.1499506968242666, 0.1499455809656095, 0.1499455998376487, 0.1499373228492306, 0.1499555260623264, 0.1499506968242666, 0.1499373228492306, 0, 0.1069876147550843, 0.1499559680638052, 0.1499554137602733, 0.1499346916538358, 0, 0.14996649002767, 0.1499575382319877, 0.1499509846087751, 0.1499695745509794, 0.1499376106126912, 0, 0, 0, 0, 0.9892540916595143, 0.3806563589112623, 0.1499575382319877, 0.9999622280414054, 0, 0, 0.4599303960254915, 0.1499686037777691, 0, 0.9999999883972697, 0, 0.14996649002767, 0, 0.1499373228492313, 0, 0, 0.1499704132400732, 0.1499506968242663, 0.1499704132400732, 0.9999999888555061, 0.1499506968242663, 0, 0, 0, 0, 0, 0, 0, 0.9999999888179855, 0, 0, 0, 0.9999999892464312, 0, 0.1499492298652065, 0.1499421196151383, 0.1499508795853577, 0.1499455998376487, 0.14996649002767, 0.1499555260623261, 0.1499575382319877, 0.1499421196151383, 0.1499503520593667, 0.1499686037777691, 0.1499373228493325, 0, 0.1499554137602725, 0.14996649002767, 0.1499421196151383, 0.149941039760123, 0.1499346916538644, 0, 0, 0, 0, 0, 0, 0, 0, 0, 0.06857905101929151, 0, 0, 0, 0, 0, 0.9999999892489488, 0.9999999893426776, 0, 0, 0.06721907124947168, 0, 0, 0, 0, 0, 0.1499508795853572, 0.9999999892541045, 0, 0, 0.1499575382319877, 0, 0, 0, 0.1499376106126934, 0, 0.1499341025386517, 0.9999999884594748, 0.1499529411898555, 0.1499575382319877, 0, 0, 0.1499346916538358, 0, 0.9999999997541277, 0.9999999891386097, 0.1499555260623264, 0.1499373228493325, 0.1499455998376487, 0.1499509846087754, 0.1499445369649052, 0.1499224842516225, 0.1499648449448606, 0.1499376106126904, 0.1499373228492313, 0.1499506968242663, 0.05461830474466167, 0.1499555260623264, 0.1499506968242663, 0.1499455809656103, 0.1499492298651567, 0.1499445369649052, 0.02289258020927687, 0.1499516551995519, 0.1508907585892059, 0.9999999892522105, 0.1499516551995514, 0, 0] 
        ],
       "original name":"lupMes_SAMEA5411047"
      },
     "lycPic_SAMN09924608":{
       "Global MG94xREV":0.01072260415132992,
       "Nucleotide GTR":0.01118975893831059,
       "Posterior prob omega class by site":        [
[0, 0.8501101535281483, 0, 0, 0, 0.9863012286537829, 0.8501014440267415, 0, 0, 0.8501348691638365, 0.8501195308756386, 0.8500648451470424, 0.8500971869086413, 0.0115927022845239, 1.391040639813216e-08, 0.8501363406130998, 0.8500692084596204, 0, 0.8501217658231613, 0.8500918510303563, 0.8501600749347268, 0, 0.8501288444809924, 0.8500648451470424, 0.8500876956165598, 0.8501048537754925, 0.850114542070921, 5.788849586676015e-12, 0.8501288444809924, 0.8500924450840658, 0, 1.202320076837772e-08, 0.8500611088341953, 0.8500997254637309, 0.8500997254637301, 0.8501048537754933, 0.850116597724437, 0.8500909355805127, 0, 0.8500997254637301, 0.8501600749347071, 0.01179255867274622, 1.390376101638113e-08, 0.8501294384148851, 0.8500954573872541, 0.8500648451470424, 0.8500628382377392, 0.8500692084595389, 0.8500456984566567, 0.850099844238033, 0.8500909355807525, 0.8501018233446667, 0.8500692084596204, 0.8500648451470424, 0.8501195308756379, 0.8500692084596204, 0.8501014440267418, 0.9910105325322421, 0.850134869164088, 0.8501324645146561, 0.9801341452366414, 0.01211677340315057, 0.8500920826542768, 0.8501600749347071, 0.8500954573872544, 0.8501048537754925, 0.8500909355807525, 0.01201480005506478, 0.8501195308756379, 0.850114542070921, 0.8501324645146561, 0.8501089619492619, 1.214866172919185e-08, 0.8500920826542768, 0.8500971869086413, 0.850066729795448, 0.8501294384148851, 0.8501014440267418, 0.8501101535281483, 0.8501348691638357, 0.8501288444809924, 0.850134869164088, 0.8501018233446659, 0.8500909355807525, 0.8500909355805127, 0, 0.8500971869081563, 0.8501048537754925, 0.8501123885904105, 0.8501018233446663, 0.8501089619492627, 0.85010485377505, 0.8501288444809924, 0.8500909355805127, 0.8500971869081294, 0.8500998442380333, 0.8500692084596196, 0.8500997254637309, 0, 0.8501288444809924, 0.8500692084596196, 0.8501294384139534, 0.8501600749323693, 0.8500909355807525, 0.8501014440267418, 0.8500971869086413, 0.8500648451470424, 0.8500909355805127, 0.8500726078915254, 0.8501288444809727, 0.8501018233446663, 0.8500920826542764, 0, 0.9957538871415564, 0.8501324645146561, 0.8501025363506287, 0, 0.8501294384139874, 0, 0.8501025363506287, 0, 0.8501025363506287, 0.8501034998282293, 0, 0.8501089619492627, 0.8500971869086266, 0, 0, 0.8501123446457677, 0, 0, 0, 0, 0.8500692084596204, 1.518211269174312e-08, 0, 0, 0, 0, 0, 0, 0, 0, 0, 0, 0.8501284227959008, 0.8501048537752327, 0, 0.8501101535281476, 0, 0, 0, 0, 0, 1.190083172318778e-16, 0, 0.8501294384139874, 0.8501048537752327, 0.8500667297954472, 0, 0.8501294384139874, 0.8501284227959008, 0.8501123885904105, 0.8501288444809931, 0, 0.8501288444809743, 0.8500954573872544, 0.8501288444809719, 0.8500971869086409, 0.8500876956165595, 0.8501348691638357, 0.8500971869086413, 0.8500692084596196, 0.8501230878336029, 0, 0.8500997254637301, 0.8500692084596196, 0, 0, 1.175162747166639e-08, 0, 0.8500692084596196, 0.8500920826542768, 0.8501600749323686, 0, 0.8500692084596196, 0.8500971869086413, 0.8501018233446663, 0.8501123885904105, 0.8501123446457677, 0.8501294384148858, 0.8500918510303567, 0.8501018233446663, 0.8501294384148858, 0, 0.9310170590802851, 0.8500909355807525, 0.8500920826542764, 0.850134869164088, 0, 0.8500692084596204, 0.8500876956165598, 0.8501012293214334, 0.8500628382377392, 0.8501288444809924, 0, 0, 0, 0, 0.01158708663956622, 0.7145254875648123, 0.8500876956165598, 0.0008638265361348641, 0, 0, 0.5792458061674933, 0.8500648451470424, 0, 7.500394220804667e-14, 0, 0.8500692084596204, 0, 0.8501294384148851, 0, 0, 0.8500611088341953, 0.8501018233446663, 0.8500611088341953, 2.345545431611245e-09, 0.8501018233446663, 0, 0, 0, 0, 0, 0, 0, 1.306258728155167e-08, 0, 0, 0, 1.159868373020485e-08, 0, 0.85010485377505, 0.8501195308756379, 0.8501014440267415, 0.8501123446457677, 0.8500692084596204, 0.850091851030357, 0.8500876956165598, 0.8501195308756379, 0.8501025363506287, 0.8500648451470419, 0.8501294384139874, 0, 0.8500920826542772, 0.8500692084596204, 0.8501195308756379, 0.8501217658231613, 0.8501348691638365, 0, 0, 0, 0, 0, 0, 0, 0, 0, 0.9606658865815008, 0, 0, 0, 0, 0, 1.159367322666989e-08, 1.162716329758329e-08, 0, 0, 0.9598944847401785, 0, 0, 0, 0, 0, 0.8501014440267415, 1.158135443980523e-08, 0, 0, 0.8500876956165598, 0, 0, 0, 0.8501288444809727, 0, 0.8501360883470716, 1.333276701664202e-08, 0.8500971869086409, 0.8500876956165598, 0, 0, 0.8501348691640888, 0, 2.966210328159989e-10, 2.962897321236713e-14, 0.8500918510303567, 0.8501294384139874, 0.8501123446457677, 0.8501012293214334, 0.850114542070921, 0.8501600749347268, 0.8500726078915262, 0.8501288444809931, 0.8501294384148851, 0.8501018233446667, 0.9717156708990657, 0.8500918510303567, 0.8501018233446663, 0.8501123885904097, 0.8501048537754925, 0.850114542070921, 0.990167998043854, 0.850099844238033, 0.8491317279428141, 1.15920794636324e-08, 0.850099844238033, 0, 0],
        [0, 0.1498898464718517, 0, 0, 0, 0.01369877134621711, 0.1498985559732585, 0, 0, 0.1498651308361635, 0.1498804691243614, 0.1499351548529576, 0.1499028130913587, 0.9884072977154761, 0.9999999860895936, 0.1498636593869002, 0.1499307915403796, 0, 0.1498782341768387, 0.1499081489696437, 0.1498399250652732, 0, 0.1498711555190076, 0.1499351548529576, 0.1499123043834402, 0.1498951462245075, 0.149885457929079, 0.9999999999942112, 0.1498711555190076, 0.1499075549159342, 0, 0.9999999879767992, 0.1499388911658047, 0.1499002745362691, 0.1499002745362699, 0.1498951462245067, 0.149883402275563, 0.1499090644194873, 0, 0.1499002745362699, 0.1498399250652929, 0.9882074413272538, 0.999999986096239, 0.1498705615851149, 0.1499045426127459, 0.1499351548529576, 0.1499371617622608, 0.1499307915404611, 0.1499543015433433, 0.149900155761967, 0.1499090644192475, 0.1498981766553333, 0.1499307915403796, 0.1499351548529576, 0.1498804691243621, 0.1499307915403796, 0.1498985559732582, 0.008989467467757861, 0.149865130835912, 0.1498675354853439, 0.01986585476335856, 0.9878832265968495, 0.1499079173457232, 0.1498399250652929, 0.1499045426127456, 0.1498951462245075, 0.1499090644192475, 0.9879851999449352, 0.1498804691243621, 0.149885457929079, 0.1498675354853439, 0.1498910380507381, 0.9999999878513383, 0.1499079173457232, 0.1499028130913587, 0.149933270204552, 0.1498705615851149, 0.1498985559732582, 0.1498898464718517, 0.1498651308361643, 0.1498711555190076, 0.149865130835912, 0.1498981766553341, 0.1499090644192475, 0.1499090644194873, 0, 0.1499028130918437, 0.1498951462245075, 0.1498876114095895, 0.1498981766553337, 0.1498910380507373, 0.14989514622495, 0.1498711555190076, 0.1499090644194873, 0.1499028130918706, 0.1499001557619667, 0.1499307915403804, 0.1499002745362691, 0, 0.1498711555190076, 0.1499307915403804, 0.1498705615860466, 0.1498399250676307, 0.1499090644192475, 0.1498985559732582, 0.1499028130913587, 0.1499351548529576, 0.1499090644194873, 0.1499273921084746, 0.1498711555190273, 0.1498981766553337, 0.1499079173457236, 0, 0.004246112858443563, 0.1498675354853439, 0.1498974636493713, 0, 0.1498705615860126, 0, 0.1498974636493713, 0, 0.1498974636493713, 0.1498965001717707, 0, 0.1498910380507373, 0.1499028130913734, 0, 0, 0.1498876553542323, 0, 0, 0, 0, 0.1499307915403796, 0.9999999848178873, 0, 0, 0, 0, 0, 0, 0, 0, 0, 0, 0.1498715772040992, 0.1498951462247673, 0, 0.1498898464718524, 0, 0, 0, 0, 0, 0.9999999999999999, 0, 0.1498705615860126, 0.1498951462247673, 0.1499332702045528, 0, 0.1498705615860126, 0.1498715772040992, 0.1498876114095895, 0.1498711555190069, 0, 0.1498711555190257, 0.1499045426127456, 0.1498711555190281, 0.1499028130913591, 0.1499123043834405, 0.1498651308361643, 0.1499028130913587, 0.1499307915403804, 0.1498769121663971, 0, 0.1499002745362699, 0.1499307915403804, 0, 0, 0.9999999882483726, 0, 0.1499307915403804, 0.1499079173457232, 0.1498399250676314, 0, 0.1499307915403804, 0.1499028130913587, 0.1498981766553337, 0.1498876114095895, 0.1498876553542323, 0.1498705615851142, 0.1499081489696433, 0.1498981766553337, 0.1498705615851142, 0, 0.06898294091971491, 0.1499090644192475, 0.1499079173457236, 0.149865130835912, 0, 0.1499307915403796, 0.1499123043834402, 0.1498987706785666, 0.1499371617622608, 0.1498711555190076, 0, 0, 0, 0, 0.9884129133604338, 0.2854745124351877, 0.1499123043834402, 0.9991361734638652, 0, 0, 0.4207541938325067, 0.1499351548529576, 0, 0.9999999999999249, 0, 0.1499307915403796, 0, 0.1498705615851149, 0, 0, 0.1499388911658047, 0.1498981766553337, 0.1499388911658047, 0.9999999976544546, 0.1498981766553337, 0, 0, 0, 0, 0, 0, 0, 0.9999999869374128, 0, 0, 0, 0.9999999884013163, 0, 0.14989514622495, 0.1498804691243621, 0.1498985559732585, 0.1498876553542323, 0.1499307915403796, 0.149908148969643, 0.1499123043834402, 0.1498804691243621, 0.1498974636493713, 0.1499351548529581, 0.1498705615860126, 0, 0.1499079173457228, 0.1499307915403796, 0.1498804691243621, 0.1498782341768387, 0.1498651308361635, 0, 0, 0, 0, 0, 0, 0, 0, 0, 0.03933411341849924, 0, 0, 0, 0, 0, 0.9999999884063268, 0.9999999883728367, 0, 0, 0.04010551525982153, 0, 0, 0, 0, 0, 0.1498985559732585, 0.9999999884186456, 0, 0, 0.1499123043834402, 0, 0, 0, 0.1498711555190273, 0, 0.1498639116529284, 0.999999986667233, 0.1499028130913591, 0.1499123043834402, 0, 0, 0.1498651308359112, 0, 0.9999999997033789, 0.9999999999999704, 0.1499081489696433, 0.1498705615860126, 0.1498876553542323, 0.1498987706785666, 0.149885457929079, 0.1498399250652732, 0.1499273921084738, 0.1498711555190069, 0.1498705615851149, 0.1498981766553333, 0.02828432910093426, 0.1499081489696433, 0.1498981766553337, 0.1498876114095903, 0.1498951462245075, 0.149885457929079, 0.009832001956145975, 0.149900155761967, 0.1508682720571859, 0.9999999884079205, 0.149900155761967, 0, 0] 
        ],
       "original name":"lycPic_SAMN09924608"
      },
     "speVen_SAMN27257238":{
       "Global MG94xREV":0.002069560362111309,
       "Nucleotide GTR":0.002041148979348274,
       "Posterior prob omega class by site":        [
[0, 0.8500212691533157, 0, 0, 0, 0.9447418840492299, 0.8500195866091063, 0, 0, 0.8500260421880873, 0.8500230800921085, 0.8500125185642494, 0.8500187644931121, 0.01029754275551134, 1.060810283058214e-08, 0.8500263262579589, 0.8500133616363291, 0, 0.8500235101557279, 0.8500177335187391, 0.8500309104055757, 0, 0.8500248778720532, 0.8500125185642494, 0.8500169311570955, 0.8500202441325095, 0.8500221157966297, 1.068611362438136e-08, 0.8500248778720532, 0.8500178483070993, 0, 1.037416241576777e-08, 0.8500117969805565, 0.8500192538561879, 0.8500192538561872, 0.8500202441325095, 0.8500225127677268, 0.8500175575579088, 0, 0.8500192538561872, 0.8500309104055757, 0.01033198289551536, 1.062295240674515e-08, 0.8500249926559171, 0.8500184299476601, 0.8500125185642494, 0.8500121316956923, 0.8500133616363291, 0.850012518564249, 0.8500192771154828, 0.8500175575579103, 0.8500196592799141, 0.8500133616363291, 0.8500125185642494, 0.8500230800921085, 0.8500133616363291, 0.8500195866091067, 0.9518219090717311, 0.8500260421880887, 0.8500255772028898, 0.019373030969504, 0.01038398714204145, 0.8500177783318887, 0.8500309104055757, 0.8500184299476605, 0.8500202441325095, 0.8500175575579103, 0.01032654667564898, 0.8500230800921085, 0.8500221157966297, 0.8500255772028894, 0.8500210375147409, 1.039069319936329e-08, 0.8500177783318887, 0.8500187644931121, 0.8500128830952133, 0.8500249926559179, 0.8500195866091067, 0.8500212691533157, 0.8500260421880865, 0.8500248778720532, 0.8500260421880887, 0.8500196592799137, 0.8500175575579103, 0.8500175575579088, 0, 0.8500187644931086, 0.8500202441325095, 0.8500216992212093, 0.8500196592799141, 0.8500210375147417, 0.8500202441325065, 0.8500248778720532, 0.8500175575579088, 0.8500187644931083, 0.8500192771154828, 0.8500133616363291, 0.8500192538561879, 0, 0.8500248778720532, 0.8500133616363291, 0.8500249926559111, 0.850030910405559, 0.8500175575579103, 0.8500195866091067, 0.8500187644931121, 0.850012518564249, 0.8500175575579088, 0.8500140173911241, 0.8500248778720539, 0.8500196592799141, 0.8500177783318884, 0, 0.9847351290510387, 0.8500255772028894, 0.8500197966455404, 0, 0.8500249926559111, 0, 0.8500197966455404, 0, 0.8500197966455404, 0.8500199835857163, 0, 0.8500210375147417, 0.8500187644931116, 0, 0, 0.8500216922375742, 0, 0, 0, 0, 0.8500133616363291, 1.114578526416586e-08, 0, 0, 0, 0, 0, 0, 0, 0, 0, 0, 0.8500247972291477, 0.850020244132508, 0, 0.8500212691533157, 0, 0, 0, 0, 0, 1.031855820410979e-08, 0, 0.8500249926559111, 0.850020244132508, 0.8500128830952126, 0, 0.8500249926559111, 0.8500247972291477, 0.8500216992212085, 0.8500248778720539, 0, 0.8500248778720539, 0.8500184299476605, 0.8500248778720532, 0.8500187644931121, 0.8500169311570955, 0.8500260421880865, 0.8500187644931124, 0.8500133616363291, 0.8500237662889283, 0, 0.8500192538561872, 0.8500133616363291, 0, 0, 9.917192799101338e-09, 0, 0.8500133616363291, 0.8500177783318884, 0.8500309104055583, 0, 0.8500133616363291, 0.8500187644931124, 0.8500196592799137, 0.8500216992212085, 0.8500216922375742, 0.8500249926559179, 0.8500177335187394, 0.8500196592799137, 0.8500249926559179, 0, 0.8541423730512429, 0.8500175575579103, 0.8500177783318884, 0.8500260421880887, 0, 0.8500133616363291, 0.8500169311570955, 0.850019544492694, 0.8500121316956923, 0.8500248778720532, 0, 0, 0, 0, 0.0102893860662354, 0.5534032445997553, 0.8500169311570955, 0.0005733166415520866, 0, 0, 0.5167425980035015, 0.8500125185642494, 0, 1.06170394643864e-08, 0, 0.8500133616363291, 0, 0.8500249926559171, 0, 0, 0.8500117969805565, 0.8500196592799141, 0.8500117969805565, 1.077647960497219e-08, 0.8500196592799137, 0, 0, 0, 0, 0, 0, 0, 1.063508632940727e-08, 0, 0, 0, 1.029577760513862e-08, 0, 0.8500202441325058, 0.8500230800921078, 0.8500195866091063, 0.8500216922375742, 0.8500133616363291, 0.8500177335187394, 0.8500169311570955, 0.8500230800921078, 0.8500197966455404, 0.8500125185642494, 0.8500249926559111, 0, 0.8500177783318892, 0.8500133616363291, 0.8500230800921078, 0.8500235101557279, 0.8500260421880865, 0, 0, 0, 0, 0, 0, 0, 0, 0, 0.8978431350378302, 0, 0, 0, 0, 0, 1.025972587706545e-08, 1.029919698069818e-08, 0, 0, 0.8975885139803548, 0, 0, 0, 0, 0, 0.8500195866091067, 1.029288564858589e-08, 0, 0, 0.8500169311570955, 0, 0, 0, 0.8500248778720532, 0, 0.8500262768195312, 1.051695705976479e-08, 0.8500187644931121, 0.8500169311570955, 0, 0, 0.8500260421880887, 0, 1.064190145762977e-08, 1.03370445025497e-08, 0.8500177335187394, 0.8500249926559111, 0.8500216922375748, 0.850019544492694, 0.8500221157966303, 0.8500309104055757, 0.8500140173911249, 0.8500248778720539, 0.8500249926559171, 0.8500196592799141, 0.9120348365043009, 0.8500177335187391, 0.8500196592799137, 0.8500216992212085, 0.8500202441325095, 0.8500221157966297, 0.00458424252519332, 0.8500192771154828, 0.8490965519188522, 1.029303585619862e-08, 0.8500192771154828, 0, 0],
        [0, 0.1499787308466843, 0, 0, 0, 0.05525811595077013, 0.1499804133908937, 0, 0, 0.1499739578119127, 0.1499769199078915, 0.1499874814357506, 0.1499812355068879, 0.9897024572444887, 0.9999999893918972, 0.1499736737420411, 0.1499866383636709, 0, 0.1499764898442721, 0.1499822664812609, 0.1499690895944243, 0, 0.1499751221279468, 0.1499874814357506, 0.1499830688429045, 0.1499797558674905, 0.1499778842033703, 0.9999999893138863, 0.1499751221279468, 0.1499821516929007, 0, 0.9999999896258376, 0.1499882030194435, 0.1499807461438121, 0.1499807461438128, 0.1499797558674905, 0.1499774872322732, 0.1499824424420912, 0, 0.1499807461438128, 0.1499690895944243, 0.9896680171044846, 0.9999999893770476, 0.1499750073440829, 0.1499815700523399, 0.1499874814357506, 0.1499878683043077, 0.1499866383636709, 0.149987481435751, 0.1499807228845172, 0.1499824424420897, 0.1499803407200859, 0.1499866383636709, 0.1499874814357506, 0.1499769199078915, 0.1499866383636709, 0.1499804133908933, 0.04817809092826886, 0.1499739578119113, 0.1499744227971102, 0.980626969030496, 0.9896160128579585, 0.1499822216681113, 0.1499690895944243, 0.1499815700523395, 0.1499797558674905, 0.1499824424420897, 0.989673453324351, 0.1499769199078915, 0.1499778842033703, 0.1499744227971106, 0.1499789624852591, 0.9999999896093068, 0.1499822216681113, 0.1499812355068879, 0.1499871169047867, 0.1499750073440821, 0.1499804133908933, 0.1499787308466843, 0.1499739578119135, 0.1499751221279468, 0.1499739578119113, 0.1499803407200863, 0.1499824424420897, 0.1499824424420912, 0, 0.1499812355068914, 0.1499797558674905, 0.1499783007787907, 0.1499803407200859, 0.1499789624852583, 0.1499797558674935, 0.1499751221279468, 0.1499824424420912, 0.1499812355068917, 0.1499807228845172, 0.1499866383636709, 0.1499807461438121, 0, 0.1499751221279468, 0.1499866383636709, 0.1499750073440889, 0.149969089594441, 0.1499824424420897, 0.1499804133908933, 0.1499812355068879, 0.149987481435751, 0.1499824424420912, 0.1499859826088759, 0.1499751221279461, 0.1499803407200859, 0.1499822216681116, 0, 0.01526487094896134, 0.1499744227971106, 0.1499802033544596, 0, 0.1499750073440889, 0, 0.1499802033544596, 0, 0.1499802033544596, 0.1499800164142837, 0, 0.1499789624852583, 0.1499812355068884, 0, 0, 0.1499783077624258, 0, 0, 0, 0, 0.1499866383636709, 0.9999999888542147, 0, 0, 0, 0, 0, 0, 0, 0, 0, 0, 0.1499752027708523, 0.149979755867492, 0, 0.1499787308466843, 0, 0, 0, 0, 0, 0.9999999896814418, 0, 0.1499750073440889, 0.149979755867492, 0.1499871169047874, 0, 0.1499750073440889, 0.1499752027708523, 0.1499783007787915, 0.1499751221279461, 0, 0.1499751221279461, 0.1499815700523395, 0.1499751221279468, 0.1499812355068879, 0.1499830688429045, 0.1499739578119135, 0.1499812355068876, 0.1499866383636709, 0.1499762337110717, 0, 0.1499807461438128, 0.1499866383636709, 0, 0, 0.9999999900828072, 0, 0.1499866383636709, 0.1499822216681116, 0.1499690895944417, 0, 0.1499866383636709, 0.1499812355068876, 0.1499803407200863, 0.1499783007787915, 0.1499783077624258, 0.1499750073440821, 0.1499822664812606, 0.1499803407200863, 0.1499750073440821, 0, 0.1458576269487571, 0.1499824424420897, 0.1499822216681116, 0.1499739578119113, 0, 0.1499866383636709, 0.1499830688429045, 0.149980455507306, 0.1499878683043077, 0.1499751221279468, 0, 0, 0, 0, 0.9897106139337646, 0.4465967554002447, 0.1499830688429045, 0.9994266833584479, 0, 0, 0.4832574019964985, 0.1499874814357506, 0, 0.9999999893829605, 0, 0.1499866383636709, 0, 0.1499750073440829, 0, 0, 0.1499882030194435, 0.1499803407200859, 0.1499882030194435, 0.9999999892235204, 0.1499803407200863, 0, 0, 0, 0, 0, 0, 0, 0.9999999893649136, 0, 0, 0, 0.9999999897042224, 0, 0.1499797558674942, 0.1499769199078922, 0.1499804133908937, 0.1499783077624258, 0.1499866383636709, 0.1499822664812606, 0.1499830688429045, 0.1499769199078922, 0.1499802033544596, 0.1499874814357506, 0.1499750073440889, 0, 0.1499822216681108, 0.1499866383636709, 0.1499769199078922, 0.1499764898442721, 0.1499739578119135, 0, 0, 0, 0, 0, 0, 0, 0, 0, 0.1021568649621698, 0, 0, 0, 0, 0, 0.9999999897402742, 0.9999999897008031, 0, 0, 0.1024114860196452, 0, 0, 0, 0, 0, 0.1499804133908933, 0.9999999897071143, 0, 0, 0.1499830688429045, 0, 0, 0, 0.1499751221279468, 0, 0.1499737231804688, 0.9999999894830429, 0.1499812355068879, 0.1499830688429045, 0, 0, 0.1499739578119113, 0, 0.9999999893580985, 0.9999999896629554, 0.1499822664812606, 0.1499750073440889, 0.1499783077624252, 0.149980455507306, 0.1499778842033697, 0.1499690895944243, 0.1499859826088751, 0.1499751221279461, 0.1499750073440829, 0.1499803407200859, 0.08796516349569905, 0.1499822664812609, 0.1499803407200863, 0.1499783007787915, 0.1499797558674905, 0.1499778842033703, 0.9954157574748067, 0.1499807228845172, 0.1509034480811478, 0.9999999897069641, 0.1499807228845172, 0, 0] 
        ],
       "original name":"speVen_SAMN27257238"
      },
     "uroCin_SAMN04495241":{
       "Global MG94xREV":0.005543498697318429,
       "Nucleotide GTR":0.005471662988674271,
       "Posterior prob omega class by site":        [
[0, 0.8500569621285033, 0, 0, 0, 0.9713534439077769, 0.8500524569333054, 0, 0, 0.8500697442251822, 0.8500618117840223, 0.8500335289952735, 0.8500502553111954, 0.01080682913658939, 1.191324512414385e-08, 0.8500705050595142, 0.8500357862556011, 0, 0.8500629651474482, 0.8500474949406052, 0.8500827806509867, 0, 0.8500666271133885, 0.8500335289952735, 0.850045346098383, 0.8500542188012192, 0.8500592303515624, 1.190685317927826e-08, 0.8500666271133885, 0.8500478022708228, 0, 6.718306610671337e-10, 0.850031596644791, 0.8500515667598968, 0.850051566759896, 0.8500542188012199, 0.8500602934462429, 0.8500470228294955, 0, 0.850051566759896, 0.8500827806509844, 0.01090336130527596, 1.191756943774658e-08, 0.8500669344114401, 0.8500493599894287, 0.8500335289952735, 0.8500324922141518, 0.8500357862555987, 0.8500335289952732, 0.8500516287018526, 0.8500470228295288, 0.8500526521704233, 0.8500357862556011, 0.8500335289952735, 0.8500618117840215, 0.8500357862556011, 0.8500524569333058, 0.9813673520132189, 0.850069744225217, 0.8500684996532405, 0.9663150563024689, 0.01025419461538736, 0.8500476148608017, 0.8500827806509844, 0.8500493599894287, 0.8500542188012192, 0.8500470228295288, 0.01101313910800614, 0.8500618117840215, 0.8500592303515624, 0.8500600598685811, 0.8500000000000001, 1.107201249126218e-08, 0.8500476148608022, 0.8500502553111954, 0.8500345045880267, 0.8500669344114401, 0.8500524569333054, 0.8500569621285033, 0.8500697442251814, 0.8500666271133885, 0.850069744225217, 0.8500526521704233, 0.8500470228295288, 0.8500470228294955, 0, 0.8500502553111285, 0.8500542188012192, 0.8500581155225942, 0.8500526521704237, 0.8500563434425151, 0.8500542188011581, 0.8500666271133885, 0.850047022829496, 0.8500502553111243, 0.8500516287018526, 0.8500357862556011, 0.850051566759896, 0, 0.8500666271133885, 0.8500357862556011, 0.8500669344113118, 0.8500827806506612, 0.8500470228295288, 0.8500524569333058, 0.8500502553111954, 0.8500335289952732, 0.8500470228294955, 0.8500375431467397, 0.8500666271133862, 0.8500526521704237, 0.8500476148608017, 0, 0.993262242758947, 0.8500684996532405, 0.8500530203863531, 0, 0.8500669344113162, 0, 0.8500530203863531, 0, 0.8500530203863531, 0.8500535200675398, 0, 0.8500563434425151, 0.8500502553111927, 0, 0, 0.8500580952047664, 0, 0, 0, 0, 0.8500357862556011, 1.329428838967946e-08, 0, 0, 0, 0, 0, 0, 0, 0, 0, 0, 0.8500664103015019, 0.8500542188011837, 0, 0.8500569621285033, 0, 0, 0, 0, 0, 1.041245623318467e-08, 0, 0.8500669344113162, 0.8500243727067139, 0.8500000000000001, 0, 0.8500000000000001, 0.8500664103015019, 0.8500581155225936, 0.8500243730499445, 0, 0.850066627113387, 0.8500493599894287, 0.8500666271133862, 0.8500502553111949, 0.8500453460983827, 0.8500697442251814, 0.8500502553111954, 0.8500357862556011, 0.8500636501758692, 0, 0.850051566759896, 0.8500357862556011, 0, 0, 1.382619084240848e-08, 0, 0.8500357862556011, 0.8500476148608017, 0.8500827806506612, 0, 0.8500357862556011, 0.8500502553111954, 0.8500526521704233, 0.8500581155225936, 0.8500580952047664, 0.8500669344114409, 0.8500474949406055, 0.8500526521704233, 0.8500669344114409, 0, 0.8963305635035554, 0.8500470228295288, 0.8500476148608017, 0.850069744225217, 0, 0.8500357862556011, 0.850045346098383, 0.8500523448483741, 0.8500324922141518, 0.8500666271133885, 0, 0, 0, 0, 0.01079780707013289, 0.02607438314541126, 0.850045346098383, 0.0005517051449778398, 0, 0, 0.005846524312421996, 0.8500335289952732, 0, 1.171469104239377e-08, 0, 0.8500357862556011, 0, 0.8500669344114401, 0, 0, 0.850031596644791, 0.8500526521704237, 0.850031596644791, 1.247358427925371e-08, 0.8500526521704233, 0, 0, 0, 0, 0, 0, 0, 1.176596307832899e-08, 0, 0, 0, 1.057047716893084e-08, 0, 0.850024372436977, 0.8500000000000001, 0.8500000000000001, 0.8500000000000001, 0.8500000000000001, 0.8500000000000001, 0.8500000000000001, 0.8500000000000001, 0.8500000000000001, 0.850004093574959, 0.8500669344112929, 0, 0.8500239890550467, 0.8500000000000001, 0.8500000000000001, 0.8500084406328988, 0.8500422600620902, 0, 0, 0, 0, 0, 0, 0, 0, 0, 0.9341573104640885, 0, 0, 0, 0, 0, 1.080289812942416e-08, 1.081699651700551e-08, 0, 0, 0.935449681732238, 0, 0, 0, 0, 0, 0.8500524569333054, 1.059371734340937e-08, 0, 0, 0.850045346098383, 0, 0, 0, 0.8500666271133862, 0, 0.8500703734398657, 1.164770366854931e-08, 0.8500502553111949, 0.850045346098383, 0, 0, 0.850069744225217, 0, 1.177192603557592e-08, 1.092124858926518e-08, 0.8500474949406055, 0.8500669344113162, 0.8500580952047664, 0.8500523448483741, 0.8500592303515624, 0.8500827806509867, 0.8500375431467405, 0.8500666271133892, 0.8500669344114401, 0.8500526521704233, 0.9479821792656709, 0.8500474949406055, 0.8500526521704233, 0.8500581155225936, 0.8500542188012192, 0.8500592303515624, 0.9787212916862454, 0.8500516287018522, 0.8491106751115437, 1.079986574330545e-08, 0.8500516287018526, 0, 0],
        [0, 0.1499430378714967, 0, 0, 0, 0.02864655609222311, 0.1499475430666946, 0, 0, 0.1499302557748178, 0.1499381882159777, 0.1499664710047265, 0.1499497446888046, 0.9891931708634106, 0.9999999880867548, 0.1499294949404858, 0.1499642137443989, 0, 0.1499370348525518, 0.1499525050593948, 0.1499172193490133, 0, 0.1499333728866115, 0.1499664710047265, 0.149954653901617, 0.1499457811987808, 0.1499407696484376, 0.9999999880931468, 0.1499333728866115, 0.1499521977291772, 0, 0.9999999993281693, 0.149968403355209, 0.1499484332401032, 0.149948433240104, 0.1499457811987801, 0.1499397065537571, 0.1499529771705045, 0, 0.149948433240104, 0.1499172193490156, 0.9890966386947241, 0.9999999880824305, 0.1499330655885599, 0.1499506400105713, 0.1499664710047265, 0.1499675077858482, 0.1499642137444013, 0.1499664710047268, 0.1499483712981474, 0.1499529771704712, 0.1499473478295767, 0.1499642137443989, 0.1499664710047265, 0.1499381882159785, 0.1499642137443989, 0.1499475430666942, 0.0186326479867811, 0.149930255774783, 0.1499315003467595, 0.03368494369753106, 0.9897458053846127, 0.1499523851391983, 0.1499172193490156, 0.1499506400105713, 0.1499457811987808, 0.1499529771704712, 0.9889868608919938, 0.1499381882159785, 0.1499407696484376, 0.1499399401314189, 0.1499999999999999, 0.9999999889279875, 0.1499523851391978, 0.1499497446888046, 0.1499654954119733, 0.1499330655885599, 0.1499475430666946, 0.1499430378714967, 0.1499302557748186, 0.1499333728866115, 0.149930255774783, 0.1499473478295767, 0.1499529771704712, 0.1499529771705045, 0, 0.1499497446888715, 0.1499457811987808, 0.1499418844774058, 0.1499473478295763, 0.1499436565574849, 0.1499457811988419, 0.1499333728866115, 0.149952977170504, 0.1499497446888757, 0.1499483712981474, 0.1499642137443989, 0.149948433240104, 0, 0.1499333728866115, 0.1499642137443989, 0.1499330655886882, 0.1499172193493388, 0.1499529771704712, 0.1499475430666942, 0.1499497446888046, 0.1499664710047268, 0.1499529771705045, 0.1499624568532603, 0.1499333728866138, 0.1499473478295763, 0.1499523851391983, 0, 0.006737757241052966, 0.1499315003467595, 0.1499469796136469, 0, 0.1499330655886838, 0, 0.1499469796136469, 0, 0.1499469796136469, 0.1499464799324602, 0, 0.1499436565574849, 0.1499497446888073, 0, 0, 0.1499419047952336, 0, 0, 0, 0, 0.1499642137443989, 0.9999999867057117, 0, 0, 0, 0, 0, 0, 0, 0, 0, 0, 0.1499335896984981, 0.1499457811988163, 0, 0.1499430378714967, 0, 0, 0, 0, 0, 0.9999999895875438, 0, 0.1499330655886838, 0.1499756272932861, 0.1499999999999999, 0, 0.1499999999999999, 0.1499335896984981, 0.1499418844774064, 0.1499756269500555, 0, 0.149933372886613, 0.1499506400105713, 0.1499333728866138, 0.1499497446888051, 0.1499546539016173, 0.1499302557748186, 0.1499497446888046, 0.1499642137443989, 0.1499363498241308, 0, 0.149948433240104, 0.1499642137443989, 0, 0, 0.9999999861738091, 0, 0.1499642137443989, 0.1499523851391983, 0.1499172193493388, 0, 0.1499642137443989, 0.1499497446888046, 0.1499473478295767, 0.1499418844774064, 0.1499419047952336, 0.1499330655885591, 0.1499525050593945, 0.1499473478295767, 0.1499330655885591, 0, 0.1036694364964446, 0.1499529771704712, 0.1499523851391983, 0.149930255774783, 0, 0.1499642137443989, 0.149954653901617, 0.1499476551516259, 0.1499675077858482, 0.1499333728866115, 0, 0, 0, 0, 0.9892021929298671, 0.9739256168545888, 0.149954653901617, 0.9994482948550222, 0, 0, 0.9941534756875781, 0.1499664710047268, 0, 0.999999988285309, 0, 0.1499642137443989, 0, 0.1499330655885599, 0, 0, 0.149968403355209, 0.1499473478295763, 0.149968403355209, 0.9999999875264157, 0.1499473478295767, 0, 0, 0, 0, 0, 0, 0, 0.9999999882340369, 0, 0, 0, 0.9999999894295228, 0, 0.149975627563023, 0.1499999999999999, 0.1499999999999999, 0.1499999999999999, 0.1499999999999999, 0.1499999999999999, 0.1499999999999999, 0.1499999999999999, 0.1499999999999999, 0.149995906425041, 0.1499330655887071, 0, 0.1499760109449533, 0.1499999999999999, 0.1499999999999999, 0.1499915593671012, 0.1499577399379098, 0, 0, 0, 0, 0, 0, 0, 0, 0, 0.06584268953591155, 0, 0, 0, 0, 0, 0.9999999891971019, 0.9999999891830035, 0, 0, 0.06455031826776203, 0, 0, 0, 0, 0, 0.1499475430666946, 0.9999999894062827, 0, 0, 0.149954653901617, 0, 0, 0, 0.1499333728866138, 0, 0.1499296265601343, 0.9999999883522963, 0.1499497446888051, 0.149954653901617, 0, 0, 0.149930255774783, 0, 0.999999988228074, 0.9999999890787514, 0.1499525050593945, 0.1499330655886838, 0.1499419047952336, 0.1499476551516259, 0.1499407696484376, 0.1499172193490133, 0.1499624568532595, 0.1499333728866108, 0.1499330655885599, 0.1499473478295767, 0.05201782073432915, 0.1499525050593945, 0.1499473478295767, 0.1499418844774064, 0.1499457811987808, 0.1499407696484376, 0.02127870831375456, 0.1499483712981478, 0.1508893248884563, 0.9999999892001342, 0.1499483712981474, 0, 0] 
        ],
       "original name":"uroCin_SAMN04495241"
      },
     "vulVul_marble_Fox4":{
       "Global MG94xREV":0.00688809962593566,
       "Nucleotide GTR":0.006765667557782172,
       "Posterior prob omega class by site":        [
[0, 0.8500707741474841, 0, 0, 0, 0.002670130436421936, 0.8500651769884484, 0, 0, 0.8500866552079495, 0.8500767995788601, 0.8500416601272377, 0.8500624415873256, 0.01100788440308788, 1.241142698051916e-08, 0.850087600551604, 0.8500444644241867, 0, 0.8500782333690472, 0.8500590122457816, 0.8501028519851482, 0, 0.8500827828008553, 0.8500416601272377, 0.850056342362164, 0.8500673665101985, 0.8500735927377601, 1.25765714455835e-08, 0.8500827828008553, 0.8500593940528129, 0, 1.061034710041907e-08, 0.8500392593045293, 0.8500640714448375, 0.8500640714448368, 0.8500673665101985, 0.8500749135816666, 0.8500584252447592, 0, 0.8500640714448368, 0.850102851985143, 0.01112992641552401, 1.241372634671643e-08, 0.85008316455828, 0.8500613294797899, 0.8500416601272377, 0.8500403716201959, 0.8500444644241829, 0.8500416601272374, 0.8500641482379576, 0.8500584252448226, 0.8500654198610272, 0.8500444644241867, 0.8500416601272377, 0.8500767995788601, 0.8500444644241867, 0.8500651769884487, 0.9854598993754011, 0.8500866552080166, 0.8500851092072812, 0.9717204219123791, 0.01046252202389115, 0.8500591611975091, 0.850102851985143, 0.8500613294797899, 0.8500673665101985, 0.8500584252448222, 0.01126793362542561, 0.8500767995788593, 0.8500735927377601, 0.8500851091401861, 0.8500700052529349, 1.134489933343666e-08, 0.8500591611975091, 0.8500624415873259, 0.8500428719528019, 0.85008316455828, 0.8500651769884487, 0.8500707741474841, 0.8500866552079495, 0.8500827828008545, 0.8500866552080159, 0.8500654198610269, 0.8500584252448222, 0.8500584252447592, 0, 0.8500624415871976, 0.8500673665101985, 0.8500722079850165, 0.8500654198610272, 0.8500700062512943, 0.8500673665100815, 0.8500827828008545, 0.8500584252447592, 0.85006244158719, 0.8500641482379576, 0.8500444644241867, 0.8500640714448375, 0, 0.8500827828008545, 0.8500444644241867, 0.8500831645580332, 0.8501028519845231, 0.8500584252448222, 0.8500651769884487, 0.8500624415873259, 0.8500416601272374, 0.8500584252447592, 0.8500466476468794, 0.8500827828008507, 0.8500654198610272, 0.8500591611975091, 0, 0.9937671076744753, 0.8500851092072809, 0.8500658775192411, 0, 0.8500831645580422, 0, 0.8500658775192411, 0, 0.8500658775192411, 0.8500664978934225, 0, 0.8500700062512943, 0.8500624415873215, 0, 0, 0.8500721819642109, 0, 0, 0, 0, 0.8500444644241867, 1.420879213092754e-08, 0, 0, 0, 0, 0, 0, 0, 0, 0, 0, 0.8500825130143425, 0.8500673665101298, 0, 0.8500707741474841, 0, 0, 0, 0, 0, 1.107018109334293e-08, 0, 0.8500831645580422, 0.8500673660540243, 0.8500428709847119, 0, 0.8500831630523989, 0.8500825130143425, 0.8500722079850157, 0.850082781833144, 0, 0.8500827828008507, 0.8500613294797899, 0.8500827828008499, 0.8500624415873256, 0.8500563423621635, 0.8500866552079495, 0.8500624415873259, 0.8500444644241867, 0.8500790840509448, 0, 0.8500640714448368, 0.8500444644241867, 0, 0, 1.510300472065399e-08, 0, 0.8500444644241867, 0.8500591611975091, 0.8501028519845231, 0, 0.8500444644241867, 0.8500624415873259, 0.8500654198610272, 0.8500722079850157, 0.8500721819642109, 0.8500831645582808, 0.850059012245782, 0.8500654198610272, 0.8500831645582808, 0, 0.907791410233739, 0.8500584252448222, 0.8500591611975088, 0.8500866552080159, 0, 0.8500444644241867, 0.850056342362164, 0.8500650380665979, 0.8500403716201959, 0.8500827828008553, 0, 0, 0, 0, 0.01099857028884261, 0.624797818075007, 0.850056342362164, 0.000581921957338009, 0, 0, 0.5464253789345527, 0.8500416601272377, 0, 1.216273175503439e-08, 0, 0.8500444644241867, 0, 0.85008316455828, 0, 0, 0.8500392593045293, 0.8500654198610272, 0.8500392593045293, 1.318669425819912e-08, 0.8500654198610272, 0, 0, 0, 0, 0, 0, 0, 1.222684960219938e-08, 0, 0, 0, 2.420811920255139e-10, 0, 0.8500673660539662, 0.8500767976613315, 0.8500651755436494, 0.8500721801212763, 0.850044463460516, 0.8500590112263902, 0.8500563413481766, 0.8500767976613315, 0.850065876570376, 0.8500416595470305, 0.8500831645580422, 0, 0.8500591606655539, 0.850044463460516, 0.8500767976613315, 0.8500782323749546, 0.8500866542600465, 0, 0, 0, 0, 0, 0, 0, 0, 0, 0.9432851337647327, 0, 0, 0, 0, 0, 1.100437619500404e-08, 1.10228943935802e-08, 0, 0, 0.9441632762839069, 0, 0, 0, 0, 0, 0.8500651769884487, 2.076554195306404e-10, 0, 0, 0.850056342362164, 0, 0, 0, 0.8500827828008499, 0, 0.8500874373942742, 1.207250928948401e-08, 0.8500624415873256, 0.850056342362164, 0, 0, 0.8500866552080166, 0, 1.22306277980389e-08, 1.115397563224047e-08, 0.8500590122457816, 0.8500831645580422, 0.8500721819642109, 0.8500650380665979, 0.8500735927377608, 0.8501028519851482, 0.8500466476468802, 0.8500827828008553, 0.85008316455828, 0.8500654198610272, 0.9564566696984209, 0.850059012245782, 0.8500654198610272, 0.8500722079850157, 0.8500673665101985, 0.8500735927377601, 0.9834570528951718, 0.8500641482379576, 0.8491161411608614, 1.100129186436471e-08, 0.8500641482379576, 0, 0],
        [0, 0.1499292258525159, 0, 0, 0, 0.9973298695635781, 0.1499348230115516, 0, 0, 0.1499133447920505, 0.1499232004211399, 0.1499583398727623, 0.1499375584126744, 0.9889921155969121, 0.999999987588573, 0.149912399448396, 0.1499555355758133, 0, 0.1499217666309528, 0.1499409877542184, 0.1498971480148518, 0, 0.1499172171991447, 0.1499583398727623, 0.149943657637836, 0.1499326334898015, 0.1499264072622399, 0.9999999874234285, 0.1499172171991447, 0.1499406059471871, 0, 0.999999989389653, 0.1499607406954707, 0.1499359285551625, 0.1499359285551632, 0.1499326334898015, 0.1499250864183334, 0.1499415747552408, 0, 0.1499359285551632, 0.149897148014857, 0.988870073584476, 0.9999999875862736, 0.14991683544172, 0.1499386705202101, 0.1499583398727623, 0.1499596283798041, 0.1499555355758171, 0.1499583398727626, 0.1499358517620424, 0.1499415747551774, 0.1499345801389728, 0.1499555355758133, 0.1499583398727623, 0.1499232004211399, 0.1499555355758133, 0.1499348230115513, 0.01454010062459887, 0.1499133447919834, 0.1499148907927188, 0.02827957808762094, 0.9895374779761088, 0.1499408388024909, 0.149897148014857, 0.1499386705202101, 0.1499326334898015, 0.1499415747551778, 0.9887320663745744, 0.1499232004211407, 0.1499264072622399, 0.1499148908598139, 0.1499299947470651, 0.9999999886551006, 0.1499408388024909, 0.1499375584126741, 0.1499571280471981, 0.14991683544172, 0.1499348230115513, 0.1499292258525159, 0.1499133447920505, 0.1499172171991455, 0.1499133447919841, 0.1499345801389731, 0.1499415747551778, 0.1499415747552408, 0, 0.1499375584128024, 0.1499326334898015, 0.1499277920149835, 0.1499345801389728, 0.1499299937487057, 0.1499326334899185, 0.1499172171991455, 0.1499415747552408, 0.14993755841281, 0.1499358517620424, 0.1499555355758133, 0.1499359285551625, 0, 0.1499172171991455, 0.1499555355758133, 0.1499168354419668, 0.1498971480154769, 0.1499415747551778, 0.1499348230115513, 0.1499375584126741, 0.1499583398727626, 0.1499415747552408, 0.1499533523531206, 0.1499172171991493, 0.1499345801389728, 0.1499408388024909, 0, 0.006232892325524708, 0.1499148907927191, 0.1499341224807589, 0, 0.1499168354419578, 0, 0.1499341224807589, 0, 0.1499341224807589, 0.1499335021065775, 0, 0.1499299937487057, 0.1499375584126785, 0, 0, 0.1499278180357891, 0, 0, 0, 0, 0.1499555355758133, 0.9999999857912079, 0, 0, 0, 0, 0, 0, 0, 0, 0, 0, 0.1499174869856575, 0.1499326334898702, 0, 0.1499292258525159, 0, 0, 0, 0, 0, 0.9999999889298189, 0, 0.1499168354419578, 0.1499326339459757, 0.1499571290152881, 0, 0.1499168369476011, 0.1499174869856575, 0.1499277920149843, 0.149917218166856, 0, 0.1499172171991493, 0.1499386705202101, 0.1499172171991501, 0.1499375584126744, 0.1499436576378365, 0.1499133447920505, 0.1499375584126741, 0.1499555355758133, 0.1499209159490552, 0, 0.1499359285551632, 0.1499555355758133, 0, 0, 0.9999999848969953, 0, 0.1499555355758133, 0.1499408388024909, 0.1498971480154769, 0, 0.1499555355758133, 0.1499375584126741, 0.1499345801389728, 0.1499277920149843, 0.1499278180357891, 0.1499168354417192, 0.149940987754218, 0.1499345801389728, 0.1499168354417192, 0, 0.09220858976626101, 0.1499415747551778, 0.1499408388024912, 0.1499133447919841, 0, 0.1499555355758133, 0.149943657637836, 0.1499349619334021, 0.1499596283798041, 0.1499172171991447, 0, 0, 0, 0, 0.9890014297111573, 0.375202181924993, 0.149943657637836, 0.999418078042662, 0, 0, 0.4535746210654473, 0.1499583398727623, 0, 0.9999999878372683, 0, 0.1499555355758133, 0, 0.14991683544172, 0, 0, 0.1499607406954707, 0.1499345801389728, 0.1499607406954707, 0.9999999868133057, 0.1499345801389728, 0, 0, 0, 0, 0, 0, 0, 0.9999999877731504, 0, 0, 0, 0.9999999997579188, 0, 0.1499326339460338, 0.1499232023386685, 0.1499348244563506, 0.1499278198787237, 0.149955536539484, 0.1499409887736098, 0.1499436586518234, 0.1499232023386685, 0.149934123429624, 0.1499583404529695, 0.1499168354419578, 0, 0.1499408393344461, 0.149955536539484, 0.1499232023386685, 0.1499217676250454, 0.1499133457399535, 0, 0, 0, 0, 0, 0, 0, 0, 0, 0.05671486623526734, 0, 0, 0, 0, 0, 0.9999999889956238, 0.9999999889771056, 0, 0, 0.05583672371609305, 0, 0, 0, 0, 0, 0.1499348230115513, 0.9999999997923446, 0, 0, 0.149943657637836, 0, 0, 0, 0.1499172171991501, 0, 0.1499125626057258, 0.9999999879274907, 0.1499375584126744, 0.149943657637836, 0, 0, 0.1499133447919834, 0, 0.9999999877693722, 0.9999999888460244, 0.1499409877542184, 0.1499168354419578, 0.1499278180357891, 0.1499349619334021, 0.1499264072622392, 0.1498971480148518, 0.1499533523531198, 0.1499172171991447, 0.14991683544172, 0.1499345801389728, 0.04354333030157909, 0.149940987754218, 0.1499345801389728, 0.1499277920149843, 0.1499326334898015, 0.1499264072622399, 0.01654294710482818, 0.1499358517620424, 0.1508838588391386, 0.9999999889987081, 0.1499358517620424, 0, 0] 
        ],
       "original name":"vulVul_marble_Fox4"
      }
    },
   "attributes":{
     "Global MG94xREV":{
       "attribute type":"branch length",
       "display order":1
      },
     "Nucleotide GTR":{
       "attribute type":"branch length",
       "display order":0
      },
     "Posterior prob omega class by site":{
       "attribute type":"branch annotations",
       "display order":-1
      },
     "original name":{
       "attribute type":"node label",
       "display order":-1
      }
    }
  },
 "data partitions":{
   "0":{
     "coverage":      [
[0, 1, 2, 3, 4, 5, 6, 7, 8, 9, 10, 11, 12, 13, 14, 15, 16, 17, 18, 19, 20, 21, 22, 23, 24, 25, 26, 27, 28, 29, 30, 31, 32, 33, 34, 35, 36, 37, 38, 39, 40, 41, 42, 43, 44, 45, 46, 47, 48, 49, 50, 51, 52, 53, 54, 55, 56, 57, 58, 59, 60, 61, 62, 63, 64, 65, 66, 67, 68, 69, 70, 71, 72, 73, 74, 75, 76, 77, 78, 79, 80, 81, 82, 83, 84, 85, 86, 87, 88, 89, 90, 91, 92, 93, 94, 95, 96, 97, 98, 99, 100, 101, 102, 103, 104, 105, 106, 107, 108, 109, 110, 111, 112, 113, 114, 115, 116, 117, 118, 119, 120, 121, 122, 123, 124, 125, 126, 127, 128, 129, 130, 131, 132, 133, 134, 135, 136, 137, 138, 139, 140, 141, 142, 143, 144, 145, 146, 147, 148, 149, 150, 151, 152, 153, 154, 155, 156, 157, 158, 159, 160, 161, 162, 163, 164, 165, 166, 167, 168, 169, 170, 171, 172, 173, 174, 175, 176, 177, 178, 179, 180, 181, 182, 183, 184, 185, 186, 187, 188, 189, 190, 191, 192, 193, 194, 195, 196, 197, 198, 199, 200, 201, 202, 203, 204, 205, 206, 207, 208, 209, 210, 211, 212, 213, 214, 215, 216, 217, 218, 219, 220, 221, 222, 223, 224, 225, 226, 227, 228, 229, 230, 231, 232, 233, 234, 235, 236, 237, 238, 239, 240, 241, 242, 243, 244, 245, 246, 247, 248, 249, 250, 251, 252, 253, 254, 255, 256, 257, 258, 259, 260, 261, 262, 263, 264, 265, 266, 267, 268, 269, 270, 271, 272, 273, 274, 275, 276, 277, 278, 279, 280, 281, 282, 283, 284, 285, 286, 287, 288, 289, 290, 291, 292, 293, 294, 295, 296, 297, 298, 299, 300, 301, 302, 303, 304, 305, 306, 307, 308, 309, 310, 311, 312, 313, 314, 315, 316, 317, 318, 319, 320, 321, 322, 323, 324, 325, 326, 327] 
      ],
     "name":"meme.filter.default"
    }
  },
 "fits":{
   "Global MG94xREV":{
     "AIC-c":3594.263654728237,
     "Equilibrium frequencies":      [
[0.02605733923446607],
      [0.02987850819806045],
      [0.03175304250764505],
      [0.02480509408690188],
      [0.01342922391200665],
      [0.01539854753158192],
      [0.01636463009080398],
      [0.01278385178371506],
      [0.01356708890326229],
      [0.01555662968396104],
      [0.01653263008835807],
      [0.01291509135689691],
      [0.01796350622756772],
      [0.02059775801576733],
      [0.0218900315069714],
      [0.01710022877224883],
      [0.01789396368679738],
      [0.02051801743458887],
      [0.02180528811727605],
      [0.01703402825763263],
      [0.009222048454796579],
      [0.01057441237112544],
      [0.01123783568068201],
      [0.008778861783885605],
      [0.009316722401549593],
      [0.01068296974410776],
      [0.01135320378594269],
      [0.008868985957181115],
      [0.01233580778264914],
      [0.01414478779460586],
      [0.01503221128466161],
      [0.01174298227202775],
      [0.02350092339401532],
      [0.02694720769345909],
      [0.02863783645691824],
      [0.0223715326677163],
      [0.01211171868153383],
      [0.01388783722937264],
      [0.01475914001329394],
      [0.01152966228616894],
      [0.01223605810733099],
      [0.01403041036470293],
      [0.01491065798054254],
      [0.01164802629593439],
      [0.01620115468979258],
      [0.01857696708253075],
      [0.01974245907876395],
      [0.01542257107606755],
      [0.026211875021287],
      [0.02176106055185659],
      [0.01178121532979506],
      [0.0135088673347277],
      [0.01435639409659654],
      [0.0112150420303497],
      [0.0136475499487923],
      [0.01450377745691271],
      [0.01133017613501404],
      [0.01575905922276538],
      [0.01807004068774268],
      [0.01920372885651685],
      [0.0150017215197745] 
      ],
     "Log Likelihood":-1765.854422442418,
     "Rate Distributions":{
       "non-synonymous/synonymous rate ratio for *test*":        [
[1.971282576397375, 1] 
        ]
      },
     "display order":1,
     "estimated parameters":31
    },
   "Nucleotide GTR":{
     "AIC-c":3656.96206142231,
     "Equilibrium frequencies":      [
[0.285641453466815],
      [0.2312291434927697],
      [0.2468020022246941],
      [0.2363274008157212] 
      ],
     "Log Likelihood":-1801.411004775623,
     "Rate Distributions":{
       "Substitution rate from nucleotide A to nucleotide C":0.4005730251177894,
       "Substitution rate from nucleotide A to nucleotide G":1,
       "Substitution rate from nucleotide A to nucleotide T":0.04260603643056357,
       "Substitution rate from nucleotide C to nucleotide G":0.1015476510123183,
       "Substitution rate from nucleotide C to nucleotide T":1.468065579635811,
       "Substitution rate from nucleotide G to nucleotide T":0.1515442074069326
      },
     "display order":0,
     "estimated parameters":27
    }
  },
 "input":{
   "file name":"/home/morrillk/species-x/dw/analysis/2025-03-10_hyphy-analysis/data/res/FormBio048468/FormBio048468.t1.cds.aln.fa",
   "number of sequences":11,
   "number of sites":328,
   "partition count":1,
   "trees":{
     "0":"(vulVul_marble_Fox4,((chrBra_SAMN27257233,speVen_SAMN27257238)Node5,(DireGB,lupMes_SAMEA5411047,lycPic_SAMN09924608,(cuoAlp_SAMN10180424,(canRuf_SAMN02921317,canLup_SAMN02921310,canBai_SAMN02921314)Node16)Node14)Node8)Node4,uroCin_SAMN04495241)"
    }
  },
 "runtime":"2.5.64",
 "substitutions":{
   "0":{
     "0":null,
     "1":{
       "canLup_SAMN02921310":"NTT",
       "root":"TTT"
      },
     "10":{
       "DireGB":"NNN",
       "canLup_SAMN02921310":"NNN",
       "root":"TTC"
      },
     "100":{
       "canRuf_SAMN02921317":"NNN",
       "root":"CTG"
      },
     "101":{
       "canLup_SAMN02921310":"ANC",
       "canRuf_SAMN02921317":"NNN",
       "root":"ACC"
      },
     "102":{
       "canLup_SAMN02921310":"CCN",
       "canRuf_SAMN02921317":"NNN",
       "root":"CCA"
      },
     "103":{
       "canLup_SAMN02921310":"TAN",
       "canRuf_SAMN02921317":"NNN",
       "root":"TAC"
      },
     "104":{
       "canLup_SAMN02921310":"ATN",
       "canRuf_SAMN02921317":"NNN",
       "root":"ATC"
      },
     "105":{
       "canBai_SAMN02921314":"NTG",
       "canLup_SAMN02921310":"NNG",
       "canRuf_SAMN02921317":"NNN",
       "lupMes_SAMEA5411047":"NTG",
       "root":"GTG"
      },
     "106":{
       "canRuf_SAMN02921317":"NNN",
       "root":"CAG"
      },
     "107":{
       "canRuf_SAMN02921317":"NNN",
       "root":"TAT"
      },
     "108":{
       "canRuf_SAMN02921317":"NNA",
       "root":"CAA"
      },
     "109":{
       "canRuf_SAMN02921317":"NNN",
       "root":"GCT"
      },
     "11":{
       "DireGB":"NAG",
       "canLup_SAMN02921310":"NAG",
       "root":"CAG"
      },
     "110":{
       "canLup_SAMN02921310":"AAN",
       "canRuf_SAMN02921317":"NNN",
       "root":"AAC"
      },
     "111":{
       "canRuf_SAMN02921317":"NAG",
       "root":"AAG"
      },
     "112":null,
     "113":{
       "canLup_SAMN02921310":"ANC",
       "canRuf_SAMN02921317":"ANN",
       "lupMes_SAMEA5411047":"TCC",
       "root":"ACC",
       "vulVul_marble_Fox4":"ACT"
      },
     "114":{
       "canLup_SAMN02921310":"CAN",
       "canRuf_SAMN02921317":"NNN",
       "root":"CAC"
      },
     "115":{
       "canRuf_SAMN02921317":"NGN",
       "root":"AGG"
      },
     "116":null,
     "117":{
       "canRuf_SAMN02921317":"ANT",
       "root":"ACT"
      },
     "118":null,
     "119":{
       "canRuf_SAMN02921317":"AGN",
       "root":"AGG"
      },
     "12":{
       "canLup_SAMN02921310":"NNN",
       "canRuf_SAMN02921317":"GNG",
       "root":"GTG"
      },
     "120":null,
     "121":{
       "canRuf_SAMN02921317":"AGN",
       "root":"AGG"
      },
     "122":{
       "canBai_SAMN02921314":"ANT",
       "canRuf_SAMN02921317":"NTT",
       "root":"ATT"
      },
     "123":null,
     "124":{
       "canBai_SAMN02921314":"NGN",
       "canRuf_SAMN02921317":"NGA",
       "root":"AGA"
      },
     "125":{
       "canBai_SAMN02921314":"NNN",
       "canRuf_SAMN02921317":"GTN",
       "root":"GTA"
      },
     "126":null,
     "127":null,
     "128":{
       "canBai_SAMN02921314":"NCN",
       "canRuf_SAMN02921317":"TCN",
       "root":"TCA"
      },
     "129":null,
     "13":{
       "canLup_SAMN02921310":"NNN",
       "lupMes_SAMEA5411047":"GCC",
       "root":"GTC"
      },
     "130":null,
     "131":null,
     "132":null,
     "133":{
       "canRuf_SAMN02921317":"CTN",
       "root":"CTG"
      },
     "134":{
       "DireGB":"TGG",
       "Node16":"TGG",
       "canRuf_SAMN02921317":"NGG",
       "lupMes_SAMEA5411047":"TGG",
       "root":"CGG"
      },
     "135":null,
     "136":null,
     "137":null,
     "138":null,
     "139":null,
     "14":{
       "DireGB":"AAT",
       "canBai_SAMN02921314":"NAT",
       "canLup_SAMN02921310":"NNN",
       "canRuf_SAMN02921317":"NAT",
       "chrBra_SAMN27257233":"AAT",
       "root":"GAT"
      },
     "140":null,
     "141":null,
     "142":null,
     "143":null,
     "144":null,
     "145":{
       "canRuf_SAMN02921317":"CTN",
       "root":"CTT"
      },
     "146":{
       "canRuf_SAMN02921317":"GNT",
       "root":"GGT"
      },
     "147":null,
     "148":{
       "canBai_SAMN02921314":"NTT",
       "canRuf_SAMN02921317":"NTT",
       "root":"TTT"
      },
     "149":null,
     "15":{
       "canLup_SAMN02921310":"NNN",
       "canRuf_SAMN02921317":"ANA",
       "root":"ATA"
      },
     "150":null,
     "151":null,
     "152":null,
     "153":null,
     "154":{
       "lycPic_SAMN09924608":"TAT",
       "root":"GAT",
       "uroCin_SAMN04495241":"NAT"
      },
     "155":null,
     "156":{
       "canRuf_SAMN02921317":"ANT",
       "root":"ACT"
      },
     "157":{
       "canRuf_SAMN02921317":"GNN",
       "root":"GGT",
       "uroCin_SAMN04495241":"GNN"
      },
     "158":{
       "canRuf_SAMN02921317":"NNN",
       "root":"TTA",
       "uroCin_SAMN04495241":"NNN"
      },
     "159":{
       "canRuf_SAMN02921317":"NNN",
       "root":"ATC",
       "uroCin_SAMN04495241":"NNN",
       "vulVul_marble_Fox4":"ATA"
      },
     "16":{
       "canLup_SAMN02921310":"NNN",
       "canRuf_SAMN02921317":"NTN",
       "root":"CTG"
      },
     "160":{
       "canBai_SAMN02921314":"ANT",
       "canLup_SAMN02921310":"NNT",
       "canRuf_SAMN02921317":"NNT",
       "root":"ACT",
       "uroCin_SAMN04495241":"NNN"
      },
     "161":{
       "canRuf_SAMN02921317":"NTT",
       "root":"CTT"
      },
     "162":{
       "canRuf_SAMN02921317":"ANN",
       "root":"AGT"
      },
     "163":{
       "canRuf_SAMN02921317":"NNN",
       "root":"GCC",
       "uroCin_SAMN04495241":"GNC"
      },
     "164":{
       "canRuf_SAMN02921317":"TNN",
       "root":"TGG"
      },
     "165":{
       "canRuf_SAMN02921317":"NCA",
       "root":"GCA"
      },
     "166":{
       "canRuf_SAMN02921317":"GNA",
       "root":"GAA"
      },
     "167":{
       "canRuf_SAMN02921317":"GNT",
       "root":"GCT"
      },
     "168":{
       "canRuf_SAMN02921317":"NNG",
       "root":"GTG"
      },
     "169":{
       "canRuf_SAMN02921317":"NNN",
       "root":"GAG"
      },
     "17":{
       "canLup_SAMN02921310":"NNN",
       "canRuf_SAMN02921317":"NNG",
       "root":"TGG"
      },
     "170":{
       "canRuf_SAMN02921317":"NNN",
       "root":"TCT"
      },
     "171":{
       "canRuf_SAMN02921317":"NNN",
       "root":"GTG"
      },
     "172":{
       "canRuf_SAMN02921317":"NNN",
       "root":"CTG"
      },
     "173":{
       "canRuf_SAMN02921317":"NNN",
       "root":"CAT"
      },
     "174":{
       "canRuf_SAMN02921317":"NNN",
       "lycPic_SAMN09924608":"CTG",
       "root":"CTA"
      },
     "175":{
       "canRuf_SAMN02921317":"NNN",
       "root":"GGA"
      },
     "176":{
       "canRuf_SAMN02921317":"NNN",
       "root":"CTG"
      },
     "177":{
       "canRuf_SAMN02921317":"NNN",
       "root":"CCA",
       "vulVul_marble_Fox4":"CCG"
      },
     "178":{
       "canRuf_SAMN02921317":"NNN",
       "root":"TGG"
      },
     "179":{
       "DireGB":"CAG",
       "Node16":"CAG",
       "Node5":"CAG",
       "canLup_SAMN02921310":"CNG",
       "canRuf_SAMN02921317":"NNN",
       "lupMes_SAMEA5411047":"CNG",
       "root":"CGG"
      },
     "18":{
       "canBai_SAMN02921314":"AGN",
       "canLup_SAMN02921310":"NNN",
       "canRuf_SAMN02921317":"ANN",
       "root":"AGC"
      },
     "180":{
       "canRuf_SAMN02921317":"NNN",
       "root":"ATG"
      },
     "181":{
       "canRuf_SAMN02921317":"NNN",
       "root":"CTG"
      },
     "182":{
       "canRuf_SAMN02921317":"NNN",
       "root":"AAG"
      },
     "183":{
       "canRuf_SAMN02921317":"NNN",
       "root":"CCA"
      },
     "184":{
       "canRuf_SAMN02921317":"NNN",
       "root":"CAG",
       "uroCin_SAMN04495241":"CAA"
      },
     "185":{
       "canRuf_SAMN02921317":"NNN",
       "root":"CTG"
      },
     "186":{
       "canRuf_SAMN02921317":"NNN",
       "root":"GTG"
      },
     "187":{
       "canRuf_SAMN02921317":"NNN",
       "root":"AAC"
      },
     "188":{
       "canRuf_SAMN02921317":"NNN",
       "root":"AGT"
      },
     "189":{
       "canRuf_SAMN02921317":"NNN",
       "root":"TCA"
      },
     "19":{
       "canBai_SAMN02921314":"NAT",
       "canLup_SAMN02921310":"NNN",
       "canRuf_SAMN02921317":"NNN",
       "root":"GAT"
      },
     "190":{
       "canRuf_SAMN02921317":"NNN",
       "root":"ACA"
      },
     "191":{
       "canRuf_SAMN02921317":"NNN",
       "root":"GAT"
      },
     "192":{
       "canRuf_SAMN02921317":"NNN",
       "root":"AAC"
      },
     "193":{
       "canRuf_SAMN02921317":"NNN",
       "root":"ACA"
      },
     "194":{
       "Node4":"CTG",
       "canRuf_SAMN02921317":"NNN",
       "root":"TTG"
      },
     "195":{
       "DireGB":"CAG",
       "canLup_SAMN02921310":"GAN",
       "canRuf_SAMN02921317":"NNN",
       "root":"GAG"
      },
     "196":{
       "canRuf_SAMN02921317":"NNN",
       "root":"TAC"
      },
     "197":{
       "canLup_SAMN02921310":"AAN",
       "canRuf_SAMN02921317":"NNN",
       "root":"AAG"
      },
     "198":{
       "canRuf_SAMN02921317":"NNN",
       "root":"TCC"
      },
     "199":{
       "canRuf_SAMN02921317":"NNN",
       "root":"TGG"
      },
     "2":null,
     "20":{
       "canLup_SAMN02921310":"NNN",
       "canRuf_SAMN02921317":"NNN",
       "root":"CCC"
      },
     "200":{
       "canRuf_SAMN02921317":"CNN",
       "root":"CTG"
      },
     "201":{
       "canRuf_SAMN02921317":"GAN",
       "root":"GAG"
      },
     "202":{
       "canBai_SAMN02921314":"GAN",
       "canRuf_SAMN02921317":"GAN",
       "root":"GAC"
      },
     "203":{
       "canRuf_SAMN02921317":"NNN",
       "root":"TTG"
      },
     "204":{
       "canRuf_SAMN02921317":"NNC",
       "root":"GCC"
      },
     "205":null,
     "206":null,
     "207":null,
     "208":{
       "lycPic_SAMN09924608":"TTG",
       "root":"CTG"
      },
     "209":{
       "chrBra_SAMN27257233":"ATC",
       "root":"AGC"
      },
     "21":{
       "canLup_SAMN02921310":"NNN",
       "canRuf_SAMN02921317":"NNN",
       "root":"ATG"
      },
     "210":{
       "Node14":"CAT",
       "canBai_SAMN02921314":"NNT",
       "canLup_SAMN02921310":"NNT",
       "canRuf_SAMN02921317":"NNT",
       "root":"CGT",
       "uroCin_SAMN04495241":"CAT"
      },
     "211":{
       "DireGB":"NAG",
       "root":"GAG"
      },
     "212":{
       "Node16":"GTA",
       "Node4":"GCA",
       "canLup_SAMN02921310":"NTA",
       "canRuf_SAMN02921317":"NTA",
       "lupMes_SAMEA5411047":"GTA",
       "root":"GTA"
      },
     "213":null,
     "214":null,
     "215":{
       "root":"ATA",
       "uroCin_SAMN04495241":"CTA"
      },
     "216":{
       "canLup_SAMN02921310":"NAG",
       "canRuf_SAMN02921317":"NAG",
       "root":"CAG"
      },
     "217":null,
     "218":{
       "canBai_SAMN02921314":"ANT",
       "canLup_SAMN02921310":"AGN",
       "canRuf_SAMN02921317":"AAT",
       "lycPic_SAMN09924608":"AAT",
       "root":"AGT"
      },
     "219":null,
     "22":{
       "canLup_SAMN02921310":"NNN",
       "canRuf_SAMN02921317":"NNN",
       "root":"GCC"
      },
     "220":{
       "chrBra_SAMN27257233":"CTN",
       "root":"CTG"
      },
     "221":null,
     "222":{
       "canLup_SAMN02921310":"ANA",
       "canRuf_SAMN02921317":"ANA",
       "root":"ACA"
      },
     "223":null,
     "224":null,
     "225":{
       "canBai_SAMN02921314":"NNA",
       "canLup_SAMN02921310":"CNA",
       "canRuf_SAMN02921317":"CNA",
       "root":"CGA"
      },
     "226":{
       "canLup_SAMN02921310":"AAN",
       "canRuf_SAMN02921317":"AAN",
       "root":"AAC"
      },
     "227":{
       "canBai_SAMN02921314":"NNA",
       "canLup_SAMN02921310":"CNA",
       "canRuf_SAMN02921317":"CNA",
       "root":"CGA"
      },
     "228":{
       "Node8":"CCC",
       "canBai_SAMN02921314":"NCC",
       "canRuf_SAMN02921317":"TCC",
       "lycPic_SAMN09924608":"TCC",
       "root":"TCC"
      },
     "229":{
       "canRuf_SAMN02921317":"AAN",
       "root":"AAC"
      },
     "23":{
       "canLup_SAMN02921310":"NNN",
       "canRuf_SAMN02921317":"NNN",
       "root":"CAG"
      },
     "230":{
       "canBai_SAMN02921314":"NTA",
       "canRuf_SAMN02921317":"TTA",
       "root":"CTA"
      },
     "231":null,
     "232":null,
     "233":null,
     "234":{
       "lycPic_SAMN09924608":"TTC",
       "root":"TTT"
      },
     "235":null,
     "236":null,
     "237":{
       "DireGB":"ACA",
       "Node14":"ACA",
       "root":"ATA"
      },
     "238":null,
     "239":null,
     "24":{
       "canLup_SAMN02921310":"NNN",
       "canRuf_SAMN02921317":"NNN",
       "root":"GAG"
      },
     "240":null,
     "241":{
       "root":"CAT",
       "vulVul_marble_Fox4":"CGT"
      },
     "242":null,
     "243":{
       "root":"GGG",
       "uroCin_SAMN04495241":"GNN"
      },
     "244":{
       "root":"TTC",
       "uroCin_SAMN04495241":"NNN"
      },
     "245":{
       "root":"ATC",
       "uroCin_SAMN04495241":"NNN"
      },
     "246":{
       "root":"TCA",
       "uroCin_SAMN04495241":"NNN"
      },
     "247":{
       "root":"CTG",
       "uroCin_SAMN04495241":"NNN"
      },
     "248":{
       "root":"GAT",
       "uroCin_SAMN04495241":"NNN"
      },
     "249":{
       "root":"GAG",
       "uroCin_SAMN04495241":"NNN"
      },
     "25":{
       "canLup_SAMN02921310":"NNN",
       "canRuf_SAMN02921317":"NNN",
       "root":"GGC"
      },
     "250":{
       "root":"TTC",
       "uroCin_SAMN04495241":"NNN"
      },
     "251":{
       "root":"AGG",
       "uroCin_SAMN04495241":"NNN"
      },
     "252":{
       "root":"CAG",
       "uroCin_SAMN04495241":"NNG"
      },
     "253":{
       "canBai_SAMN02921314":"ACN",
       "root":"ACT",
       "uroCin_SAMN04495241":"ACN"
      },
     "254":null,
     "255":{
       "root":"AAG",
       "uroCin_SAMN04495241":"ANN"
      },
     "256":{
       "root":"CTG",
       "uroCin_SAMN04495241":"NNN"
      },
     "257":{
       "root":"TTC",
       "uroCin_SAMN04495241":"NNN"
      },
     "258":{
       "root":"AGC",
       "uroCin_SAMN04495241":"NNC"
      },
     "259":{
       "root":"TCT",
       "uroCin_SAMN04495241":"NCT"
      },
     "26":{
       "canBai_SAMN02921314":"NGC",
       "canLup_SAMN02921310":"NNN",
       "canRuf_SAMN02921317":"NNN",
       "root":"TGC"
      },
     "260":{
       "DireGB":"CAC",
       "root":"CAT"
      },
     "261":null,
     "262":null,
     "263":null,
     "264":null,
     "265":null,
     "266":null,
     "267":null,
     "268":null,
     "269":{
       "canLup_SAMN02921310":"CGC",
       "root":"TGC"
      },
     "27":{
       "Node4":"CAA",
       "canLup_SAMN02921310":"NNN",
       "canRuf_SAMN02921317":"NNN",
       "lycPic_SAMN09924608":"AAA",
       "root":"AAA"
      },
     "270":null,
     "271":null,
     "272":null,
     "273":null,
     "274":null,
     "275":{
       "canBai_SAMN02921314":"NGG",
       "chrBra_SAMN27257233":"TGG",
       "root":"CGG"
      },
     "276":{
       "canBai_SAMN02921314":"ANC",
       "canRuf_SAMN02921317":"ATC",
       "lupMes_SAMEA5411047":"AGN",
       "root":"AGC"
      },
     "277":null,
     "278":null,
     "279":{
       "Node14":"CTC",
       "canBai_SAMN02921314":"NTC",
       "canRuf_SAMN02921317":"NTC",
       "root":"TTC"
      },
     "28":{
       "canLup_SAMN02921310":"NNN",
       "canRuf_SAMN02921317":"NNN",
       "root":"GCC"
      },
     "280":null,
     "281":null,
     "282":null,
     "283":null,
     "284":null,
     "285":{
       "canBai_SAMN02921314":"ATN",
       "canLup_SAMN02921310":"ATN",
       "canRuf_SAMN02921317":"ATN",
       "root":"ATC"
      },
     "286":{
       "root":"GAC",
       "vulVul_marble_Fox4":"AAC"
      },
     "287":null,
     "288":null,
     "289":{
       "canBai_SAMN02921314":"GAN",
       "canLup_SAMN02921310":"GAN",
       "canRuf_SAMN02921317":"GAN",
       "root":"GAG"
      },
     "29":{
       "canLup_SAMN02921310":"NNN",
       "canRuf_SAMN02921317":"NNN",
       "root":"AAT"
      },
     "290":null,
     "291":null,
     "292":null,
     "293":{
       "canRuf_SAMN02921317":"NCT",
       "root":"GCT"
      },
     "294":null,
     "295":{
       "canBai_SAMN02921314":"NNC",
       "canLup_SAMN02921310":"NGC",
       "canRuf_SAMN02921317":"NNC",
       "root":"CGC"
      },
     "296":{
       "DireGB":"CTT",
       "Node5":"CTT",
       "canBai_SAMN02921314":"NTT",
       "root":"ATT"
      },
     "297":{
       "canRuf_SAMN02921317":"NNG",
       "root":"GTG"
      },
     "298":{
       "canRuf_SAMN02921317":"GAN",
       "root":"GAG"
      },
     "299":null,
     "3":null,
     "30":{
       "canBai_SAMN02921314":"ANN",
       "canLup_SAMN02921310":"NNN",
       "canRuf_SAMN02921317":"NNN",
       "root":"ACC",
       "vulVul_marble_Fox4":"ACT"
      },
     "300":null,
     "301":{
       "canBai_SAMN02921314":"TNN",
       "root":"TCC"
      },
     "302":{
       "canBai_SAMN02921314":"NNN",
       "canRuf_SAMN02921317":"NNN",
       "root":"ACA",
       "uroCin_SAMN04495241":"ACC"
      },
     "303":{
       "canBai_SAMN02921314":"NNN",
       "canRuf_SAMN02921317":"GNN",
       "lupMes_SAMEA5411047":"GGG",
       "lycPic_SAMN09924608":"GGG",
       "root":"GAG"
      },
     "304":{
       "canBai_SAMN02921314":"NNN",
       "canLup_SAMN02921310":"GNN",
       "canRuf_SAMN02921317":"NNN",
       "lycPic_SAMN09924608":"AGT",
       "root":"GGT"
      },
     "305":{
       "canBai_SAMN02921314":"NNN",
       "canRuf_SAMN02921317":"NNN",
       "root":"GAT"
      },
     "306":{
       "canBai_SAMN02921314":"NNN",
       "canRuf_SAMN02921317":"NNN",
       "root":"ACT"
      },
     "307":{
       "canBai_SAMN02921314":"NNN",
       "canRuf_SAMN02921317":"NNN",
       "root":"TCA"
      },
     "308":{
       "canBai_SAMN02921314":"NNN",
       "canRuf_SAMN02921317":"NNN",
       "root":"GAC"
      },
     "309":{
       "canBai_SAMN02921314":"NNN",
       "canRuf_SAMN02921317":"NNN",
       "root":"TGC"
      },
     "31":{
       "canBai_SAMN02921314":"NTT",
       "canLup_SAMN02921310":"NNN",
       "canRuf_SAMN02921317":"NNN",
       "root":"GTT",
       "uroCin_SAMN04495241":"GCT"
      },
     "310":{
       "canBai_SAMN02921314":"NNN",
       "canLup_SAMN02921310":"CCN",
       "canRuf_SAMN02921317":"NNN",
       "root":"CCC"
      },
     "311":{
       "canBai_SAMN02921314":"NAN",
       "canLup_SAMN02921310":"NAA",
       "canRuf_SAMN02921317":"NAA",
       "root":"CAA"
      },
     "312":{
       "canLup_SAMN02921310":"NNC",
       "canRuf_SAMN02921317":"NNC",
       "root":"GCC"
      },
     "313":{
       "canBai_SAMN02921314":"NCN",
       "canLup_SAMN02921310":"NNA",
       "canRuf_SAMN02921317":"NCA",
       "root":"ACA"
      },
     "314":{
       "canBai_SAMN02921314":"ANN",
       "canLup_SAMN02921310":"ANN",
       "root":"AAC"
      },
     "315":{
       "canBai_SAMN02921314":"ANA",
       "canLup_SAMN02921310":"CCA",
       "canRuf_SAMN02921317":"NCN",
       "root":"ACA"
      },
     "316":{
       "canRuf_SAMN02921317":"GNN",
       "root":"GAT"
      },
     "317":{
       "canRuf_SAMN02921317":"ANN",
       "root":"AAC"
      },
     "318":{
       "canBai_SAMN02921314":"ANT",
       "canLup_SAMN02921310":"AGN",
       "canRuf_SAMN02921317":"ANN",
       "root":"AGT"
      },
     "319":{
       "canBai_SAMN02921314":"NNC",
       "canRuf_SAMN02921317":"NNN",
       "root":"GGC"
      },
     "32":{
       "canBai_SAMN02921314":"NNA",
       "canLup_SAMN02921310":"NNA",
       "canRuf_SAMN02921317":"NNN",
       "lupMes_SAMEA5411047":"CNA",
       "root":"CGA"
      },
     "320":{
       "canRuf_SAMN02921317":"NNC",
       "root":"TGC"
      },
     "321":{
       "canRuf_SAMN02921317":"ANN",
       "root":"AGC",
       "speVen_SAMN27257238":"AGA"
      },
     "322":{
       "canRuf_SAMN02921317":"AAN",
       "root":"AAA"
      },
     "323":{
       "canBai_SAMN02921314":"NCA",
       "root":"CCA"
      },
     "324":{
       "DireGB":"GGC",
       "root":"AGC"
      },
     "325":{
       "canLup_SAMN02921310":"AAN",
       "root":"AAA"
      },
     "326":{
       "canLup_SAMN02921310":"NNN",
       "lycPic_SAMN09924608":"CAT",
       "root":"CAC"
      },
     "327":null,
     "33":{
       "canLup_SAMN02921310":"GNA",
       "canRuf_SAMN02921317":"NNN",
       "root":"GGA"
      },
     "34":{
       "canLup_SAMN02921310":"GGN",
       "canRuf_SAMN02921317":"NNN",
       "root":"GGA"
      },
     "35":{
       "DireGB":"GNC",
       "canLup_SAMN02921310":"GNC",
       "canRuf_SAMN02921317":"NNN",
       "root":"GGC"
      },
     "36":{
       "canLup_SAMN02921310":"NNT",
       "canRuf_SAMN02921317":"NNN",
       "root":"TGT"
      },
     "37":{
       "canRuf_SAMN02921317":"NNN",
       "root":"TAT"
      },
     "38":{
       "canRuf_SAMN02921317":"NNN",
       "root":"TTT"
      },
     "39":{
       "canRuf_SAMN02921317":"NNN",
       "root":"GGA"
      },
     "4":null,
     "40":{
       "canBai_SAMN02921314":"NCT",
       "canLup_SAMN02921310":"NCT",
       "canRuf_SAMN02921317":"NNT",
       "root":"CCT"
      },
     "41":{
       "Node16":"AGT",
       "canLup_SAMN02921310":"ANN",
       "canRuf_SAMN02921317":"NNN",
       "root":"AAT"
      },
     "42":{
       "DireGB":"ATA",
       "canLup_SAMN02921310":"NNN",
       "canRuf_SAMN02921317":"NNN",
       "chrBra_SAMN27257233":"ATA",
       "root":"GTA"
      },
     "43":{
       "canBai_SAMN02921314":"ANA",
       "canLup_SAMN02921310":"ANN",
       "canRuf_SAMN02921317":"NNA",
       "root":"ACA"
      },
     "44":{
       "canLup_SAMN02921310":"NNA",
       "root":"GAA"
      },
     "45":{
       "canLup_SAMN02921310":"NNN",
       "canRuf_SAMN02921317":"NNN",
       "root":"CAG"
      },
     "46":{
       "canLup_SAMN02921310":"NTN",
       "canRuf_SAMN02921317":"TNN",
       "root":"TTG"
      },
     "47":{
       "canLup_SAMN02921310":"CNN",
       "canRuf_SAMN02921317":"NTN",
       "cuoAlp_SAMN10180424":"CTN",
       "lycPic_SAMN09924608":"CTN",
       "root":"CTA"
      },
     "48":{
       "canLup_SAMN02921310":"NNN",
       "canRuf_SAMN02921317":"NNG",
       "cuoAlp_SAMN10180424":"NAG",
       "lycPic_SAMN09924608":"NAG",
       "root":"CAG"
      },
     "49":{
       "canLup_SAMN02921310":"AAN",
       "root":"AAA"
      },
     "5":{
       "canLup_SAMN02921310":"NNC",
       "root":"ACC",
       "vulVul_marble_Fox4":"AGC"
      },
     "50":{
       "canLup_SAMN02921310":"NNN",
       "canRuf_SAMN02921317":"NNN",
       "root":"TAC"
      },
     "51":{
       "canLup_SAMN02921310":"NAN",
       "canRuf_SAMN02921317":"NNN",
       "root":"AAC"
      },
     "52":{
       "canLup_SAMN02921310":"CNN",
       "canRuf_SAMN02921317":"NNN",
       "root":"CTG"
      },
     "53":{
       "canLup_SAMN02921310":"NNN",
       "canRuf_SAMN02921317":"NNN",
       "root":"CAG"
      },
     "54":{
       "canLup_SAMN02921310":"NNN",
       "canRuf_SAMN02921317":"NNN",
       "root":"TTC"
      },
     "55":{
       "canLup_SAMN02921310":"CNG",
       "canRuf_SAMN02921317":"NNN",
       "root":"CTG"
      },
     "56":{
       "canLup_SAMN02921310":"NNN",
       "canRuf_SAMN02921317":"NNN",
       "root":"ATC"
      },
     "57":{
       "canBai_SAMN02921314":"CNC",
       "canLup_SAMN02921310":"NNN",
       "canRuf_SAMN02921317":"NNN",
       "cuoAlp_SAMN10180424":"TGC",
       "root":"CGC"
      },
     "58":{
       "canLup_SAMN02921310":"NNN",
       "canRuf_SAMN02921317":"NNN",
       "root":"TCC"
      },
     "59":{
       "canBai_SAMN02921314":"CAN",
       "canLup_SAMN02921310":"NNN",
       "canRuf_SAMN02921317":"NNN",
       "root":"CAC"
      },
     "6":{
       "canLup_SAMN02921310":"NTC",
       "root":"ATC"
      },
     "60":{
       "canBai_SAMN02921314":"NAG",
       "canLup_SAMN02921310":"NNN",
       "canRuf_SAMN02921317":"NNN",
       "root":"GAG",
       "speVen_SAMN27257238":"AAG"
      },
     "61":{
       "Node4":"CGC",
       "canBai_SAMN02921314":"CNN",
       "canLup_SAMN02921310":"NNN",
       "canRuf_SAMN02921317":"NNN",
       "root":"TGC"
      },
     "62":{
       "canLup_SAMN02921310":"NNN",
       "canRuf_SAMN02921317":"NNN",
       "root":"AAG"
      },
     "63":{
       "canBai_SAMN02921314":"NNT",
       "canLup_SAMN02921310":"NNN",
       "canRuf_SAMN02921317":"NNN",
       "root":"CCT"
      },
     "64":{
       "canLup_SAMN02921310":"NNN",
       "canRuf_SAMN02921317":"GNN",
       "root":"GAA"
      },
     "65":{
       "canLup_SAMN02921310":"NNN",
       "canRuf_SAMN02921317":"NNN",
       "root":"GGC"
      },
     "66":{
       "DireGB":"TAN",
       "Node16":"NNN",
       "lupMes_SAMEA5411047":"TAN",
       "root":"TAC"
      },
     "67":{
       "Node16":"NNN",
       "chrBra_SAMN27257233":"AAG",
       "root":"GAG"
      },
     "68":{
       "Node16":"NNN",
       "root":"TTC"
      },
     "69":{
       "Node16":"NNN",
       "root":"TGC"
      },
     "7":null,
     "70":{
       "Node16":"NNN",
       "root":"CAC",
       "uroCin_SAMN04495241":"CAN"
      },
     "71":{
       "Node16":"NNN",
       "root":"AGA",
       "uroCin_SAMN04495241":"NNN"
      },
     "72":{
       "DireGB":"TGC",
       "Node16":"NNN",
       "cuoAlp_SAMN10180424":"NGN",
       "root":"CGC"
      },
     "73":{
       "Node14":"NNN",
       "root":"AAG"
      },
     "74":{
       "canLup_SAMN02921310":"NNN",
       "canRuf_SAMN02921317":"NNN",
       "cuoAlp_SAMN10180424":"NNN",
       "root":"GTG"
      },
     "75":{
       "canLup_SAMN02921310":"NTA",
       "canRuf_SAMN02921317":"NNN",
       "cuoAlp_SAMN10180424":"NNA",
       "root":"TTA"
      },
     "76":{
       "canLup_SAMN02921310":"NCA",
       "canRuf_SAMN02921317":"NNN",
       "cuoAlp_SAMN10180424":"NCA",
       "root":"ACA"
      },
     "77":{
       "canRuf_SAMN02921317":"NNN",
       "root":"ATC"
      },
     "78":{
       "canRuf_SAMN02921317":"NTN",
       "root":"TTT"
      },
     "79":{
       "canLup_SAMN02921310":"TCN",
       "canRuf_SAMN02921317":"NNN",
       "root":"TCT"
      },
     "8":{
       "DireGB":"TGN",
       "canLup_SAMN02921310":"NNN",
       "root":"TGG"
      },
     "80":{
       "canRuf_SAMN02921317":"NNN",
       "root":"GCC"
      },
     "81":{
       "canRuf_SAMN02921317":"NNN",
       "root":"TCC"
      },
     "82":{
       "canRuf_SAMN02921317":"NAN",
       "root":"AAC"
      },
     "83":{
       "canRuf_SAMN02921317":"NNN",
       "root":"TAC"
      },
     "84":{
       "canRuf_SAMN02921317":"NNN",
       "root":"TAT"
      },
     "85":null,
     "86":{
       "canLup_SAMN02921310":"NTT",
       "canRuf_SAMN02921317":"NTN",
       "root":"GTT"
      },
     "87":{
       "canRuf_SAMN02921317":"NNN",
       "root":"GGC"
      },
     "88":{
       "canLup_SAMN02921310":"ANN",
       "canRuf_SAMN02921317":"NNT",
       "root":"AGT"
      },
     "89":{
       "canLup_SAMN02921310":"AAN",
       "canRuf_SAMN02921317":"AAN",
       "root":"AAC"
      },
     "9":{
       "DireGB":"NNN",
       "canLup_SAMN02921310":"NCN",
       "root":"TCT"
      },
     "90":{
       "canRuf_SAMN02921317":"ANA",
       "root":"AGA"
      },
     "91":{
       "canLup_SAMN02921310":"GNG",
       "canRuf_SAMN02921317":"GNG",
       "root":"GGG"
      },
     "92":{
       "canRuf_SAMN02921317":"NNN",
       "root":"GCC"
      },
     "93":{
       "canRuf_SAMN02921317":"TNN",
       "root":"TAT"
      },
     "94":{
       "canLup_SAMN02921310":"NTC",
       "canRuf_SAMN02921317":"NNC",
       "root":"GTC"
      },
     "95":{
       "canRuf_SAMN02921317":"NAN",
       "root":"AAA"
      },
     "96":{
       "canRuf_SAMN02921317":"NNN",
       "root":"CTG"
      },
     "97":{
       "canLup_SAMN02921310":"NGA",
       "canRuf_SAMN02921317":"NGN",
       "root":"GGA"
      },
     "98":{
       "canBai_SAMN02921314":"CCN",
       "canLup_SAMN02921310":"NNN",
       "canRuf_SAMN02921317":"NNN",
       "chrBra_SAMN27257233":"CCA",
       "lupMes_SAMEA5411047":"CCN",
       "root":"CCG"
      },
     "99":{
       "canRuf_SAMN02921317":"NNN",
       "root":"GCC"
      }
    }
  },
 "tested":{
   "0":{
     "DireGB":"test",
     "Node14":"test",
     "Node16":"test",
     "Node4":"test",
     "Node5":"test",
     "Node8":"test",
     "canBai_SAMN02921314":"test",
     "canLup_SAMN02921310":"test",
     "canRuf_SAMN02921317":"test",
     "chrBra_SAMN27257233":"test",
     "cuoAlp_SAMN10180424":"test",
     "lupMes_SAMEA5411047":"test",
     "lycPic_SAMN09924608":"test",
     "speVen_SAMN27257238":"test",
     "uroCin_SAMN04495241":"test",
     "vulVul_marble_Fox4":"test"
    }
  },
 "timers":{
   "MEME analysis":{
     "order":2,
     "timer":34
    },
   "Model fitting":{
     "order":1,
     "timer":2
    },
   "Total time":{
     "order":0,
     "timer":36
    }
  }
}
```
