## Supplementary material for "On the ancestry and evolution of the extinct dire wolf": HyPhy results: FormBio048910.t1.cds.aln.fa.BUSTED.json

```
{
 "Evidence Ratios":{
   "constrained":    [
[1, 1, 1, 1, 1, 1, 1.000000000000001, 1, 1, 1.000000000000001, 1, 1, 1, 1, 1, 1, 1.000000000000001, 1, 0.9954729083627514, 0.9953434543999864, 0.99515401446596, 0.9962318930187358, 0.9977618729621324, 0.9963576876003032, 0.9884387271718533, 0.9953854035785362, 0.9978401027705545, 0.9957671220487074, 0.9962379947668367, 0.9979577315326209, 0.9954126220473869, 0.9950170519084581, 0.9959324061516072, 0.9956347609954177, 0.9969607696655637, 0.9963736309826866, 0.9971896210858121, 0.9966652919000769, 0.9955224233349765, 0.985735605232491, 0.9950170519084581, 0.996325610667594, 0.997010217159264, 0.9966563474961251, 0.9957507573860531, 0.9938968153890603, 0.9965578818799735, 0.9881612078544082, 0.9957833784498058, 0.9880312391479924, 0.9956941403657017, 0.9971896157225302, 0.9954375092559059, 0.9945121110079963, 0.9961315455330599, 0.9964137503728292, 0.9961479509482246, 0.9977234573752333, 0.996285780764564, 0.9966563474961251, 0.9963978741196934, 0.9953645907143899, 0.9961613978124567, 0.9956507042678262, 0.9956650161581782, 0.9956650161581782, 0.9956440219916093, 0.9961613985549275, 0.9965301151779908, 0.9963616706640371, 0.9884881277826499, 0.9965291173760646, 0.9883423700866817, 0.9959278380843454, 0.9957164129636132, 0.9881772601260823, 0.9964144371985553, 0.9964659695991263, 0.9964659695991263, 0.9900864859509363, 0.9962822180822684, 0.9953557621007503, 0.9972121545613819, 0.9978530768883601, 0.9959278380843454, 0.9958427454264752, 0.9963805321920135, 0.9873352696172497, 0.9962822180822684, 0.9953557621007503, 0.9963791673891189, 0.9963433397187593, 0.9959435088160519, 0.9963805321920135, 0.9981203665759574, 0.9966807744257116, 0.9965301151779908, 0.9965301151779908, 0.9963616706640371, 0.9953443310133215, 0.99774208109978, 0.9979706547724906, 0.9956291163412722, 0.9964659695991263, 0.9963570377190318, 0.9964144371985553, 0.99774208109978, 0.9965301151779908, 0.9966807744257116, 0.9964400936448027, 0.9962533324954934, 0.9956291163412722, 0.9963570377190318, 0.9956291163412722, 0.9959864856211958, 0.9979706547724906, 0.9963570366120056, 0.9978891905064711, 0.995799141303355, 0.9961698523590325, 0.9958158196437269, 0.9964659695991263, 0.9953746986380985, 0.9964335299095015, 0.9953557613829342, 0.9955395576666075, 0.9957784951090316, 0.99774208109978, 0.9978530768883601, 0.9963570377190318, 0.9963433397187593, 0.9956507042678262, 0.9964659695991263, 0.9945484212019459, 0.9964842835508542, 0.9963805321920135, 0.9957784951090316, 0.9954170920879946, 0.9979706547724906, 0.9963616706640371, 0.9563302384825886, 0.9961025578537015, 0.9962477282893195, 0.9971434478213306, 0.9971601133931837, 0.9961894421795904, 0.9960776671517394, 0.9964148798494276, 0.995911906527405, 0.9953812077587378, 0.9869329725231667, 0.9978170654806563, 1, 1, 1, 1, 1, 0.9999999999999996, 0.9999996044807774, 0.9956434903849275, 0.9964481632910535, 0.9954576628588698, 0.996077600271241, 0.9963345307441756, 0.9963077010096252, 0.9962951672996364, 0.9956308618274039, 0.9955144928434609, 0.9953783685837204, 0.9979578057874861, 0.9956942492747303, 0.9957347509970065, 0.9956942492747303, 0.9979578057874861, 0.9963138055499932, 0.9965211263842614, 0.995627093355599, 0.9954037492507407, 0.9954208775601285, 0.9957784951090316, 0.9964659695991263, 0.996379342259509, 0.9978530768883601, 0.9963616706640371, 0.9963616706640371, 0.9977389761801128, 0.9958948285397725, 1, 0.9984208049389812, 0.9963805321920135, 0.9961698523590325, 0.9978530768883601, 0.9964400936448027, 0.9954170920879946, 0.9966807744257116, 0.9950513969563503, 0.995799141303355, 0.9959278380843454, 0.9953645907143899, 0.9965761007337391, 0.9950513969563503, 0.995653300049169, 0.9963725619683711, 0.9959488581197549, 0.9965301151779908, 0.9956735159096421, 0.9954170920879946, 0.9956507042678262, 0.9964144371985553, 0.9958427454264752, 0.9956071298356743, 0.9956507042678262, 0.9963433397187593, 0.9879767320442727, 0.9963805321920135, 0.9963791673891189, 0.9956735159096421, 0.9962881104346664, 0.9954170920879946, 0.9957784951090316, 0.99774208109978, 0.9971976175603263, 0.9959488581197549, 0.9956691233599791, 0.9959399771812639, 0.9962533324954934, 0.9876021340100994, 0.9962533324954934, 0.9956735159096421, 0.9956291163412722, 0.996379342259509, 2.824281689693459, 0.9965761007337391, 0.9979706547724906, 0.9910375229506738, 0.9963616706640371, 0.9957164129636132, 0.9963805321920135, 0.9963101260094799, 0.9965301151779908, 0.9963805321920135, 0.9979706547724906, 0.9962127703583049, 0.9895484514974623, 0.9957164129636132, 0.998187161761076, 0.9996989431202576, 0.9297980891332107, 0.9865477664017014, 0.9176800097888422, 0.9970420242733503, 0.9963805321920135, 0.9965761007337391, 0.9959488581197549, 0.9979558879759134, 0.9956735159096421, 0.9963805321920135, 0.995799141303355, 0.9957164129636132, 0.9944879950245971, 0.9952520761348786, 0.9961025578537015, 0.9954170920879946, 0.9963805321920135, 0.9963433397187593, 0.99774208109978, 0.9964400936448027, 0.9957784951090316, 0.9979706547724906, 0.9961558604860009, 0.9978891913035417, 0.9956165188016136, 0.9959409883936972, 0.9977341941637834, 0.9959716183684474, 0.9963546923795138, 0.9963138055499932, 0.9966565198907774, 0.9959099748335678, 0.9963725619683711, 0.9969766357327463, 0.9978891913035417, 0.9969766357327463, 0.9970420242733503, 0.9978530768883601, 0.9894380560320516, 0.9965761007337391, 0.9978530768883601, 0.9979661206701331, 0.9961458128801806, 0.8730185931800163, 0.9965301151779908, 0.9978891913035417, 0.9966807744257116, 0.9964659695991263, 0.9963805321920135, 0.9962719958739054, 0.9979706547724906, 0.9963101246037622, 0.9952520761348786, 0.9965301151779908, 0.9963616706640371, 0.9962719958739054, 3.109702694323199, 0.9959181512355509, 0.9962881104346664, 0.9962784404471445, 0.9957164129636132, 0.9964400936448027, 0.9966807744257116, 0.9965301151779908, 0.995653300049169, 0.9978891913035417, 0.9964659695991263, 0.9955395576666075, 0.9959864856211958, 0.9979558879759134, 0.9954624457684982, 0.997963002001103, 0.9964231495513657, 0.9966724809937453, 0.9984583412385746, 0.9955395576666075, 0.9961698523590325, 0.9972121545613819, 0.9945484212019459, 0.9953557621007503, 0.9978530768883601, 0.9964659695991263, 0.9957164129636132, 0.9959864856211958, 3.10322189049057, 0.9957784951090316, 0.9964400936448027, 0.9963616706640371, 0.9173415789922049, 0.9979558879759134, 0.9959181512355509, 0.9963365892317213, 0.9965301151779908, 0.9871218478171574, 0.9963365892317213, 0.9959278380843454, 0.9964842835508542, 0.99774208109978, 0.9963805321920135, 0.9963570377190318, 0.99774208109978, 0.9954349129539841, 0.9970332346008395, 0.9963805321920135, 0.9964659695991263, 0.9978891913035417, 0.99774208109978, 0.9963616706640371, 0.9962423824574497, 0.9957988310151848, 0.9979558879759134, 0.9854240820159482, 0.9953678344412514, 0.9964842835508542, 0.9956438093120392, 0.9981100787338211, 0.9955144928434609, 0.9957524068508062, 0.9963228498226896, 0.9963754412552168, 0.9966713964840646, 0.9965238163974198, 0.9963680394242742, 0.9979454681669165, 0.9978305811247382, 0.997820421900103, 0.9956272645533422, 0.9955124518954626, 0.9962014448913339, 0.9870843240655089, 0.9979263727881132, 0.9964122307436795, 0.9979428142577205, 0.9964122307436795, 0.9963839307099842, 0.9964378279441236, 0.9965946875976113, 0.9966092747384453, 0.9963249810873579, 0.9959125418354166, 1.009110202700151, 0.9950170519084581, 0.996352615996567, 0.9978350000326455, 0.9953364721776935, 0.9960767738609194, 0.9977119327959393, 0.9978744055471969, 0.9962756349780632, 0.9979611519999817, 0.9963271752465694, 0.9959240244951817, 0.9966565198907774, 0.9955144469667392, 0.9964139159679172, 0.9966565198907774, 0.9978676651292097, 0.9961480221388289, 0.9955805640383245, 0.9978351142089826, 0.9956010699291269, 0.9962946578138099, 0.997025891638504, 0.9963526633701766, 0.9962942930956915, 0.9928091650750523, 0.9971896157225302, 0.9961509427621549, 0.9899233905549951, 0.9956250549773322, 3.103331828305143, 0.9963330724305687, 0.9890743609456858, 0.9965549901533983, 0.9960948017393713, 0.988592835239391, 0.9963138055499932, 0.9979628756836371, 0.9956438093120392, 0.9963805321920135, 0.9165723944408554, 0.9963228402449485, 0.9965603167608175, 0.9964409924006618, 0.9956011704748224, 0.9978744351900947, 0.9963371068670593, 0.9966565198907774, 0.9955917556381859, 0.9963893998027111, 0.9964409924006618, 0.997942204669684, 0.9965041008965726, 0.9966563474961251, 0.9959017632238726, 0.9960767738609194, 0.9963545178978397, 0.9961479177191183, 0.9963193816985102, 0.9958205485910361, 0.9956864876958356, 0.9979577315326209, 0.995393468494347, 0.9959017632238726, 0.9955143594125222, 0.9964097657490407, 0.9963545178978397, 0.9953482471148052, 0.9963545178978397, 0.9957816845535103, 0.9963979146787288, 0.9869403660600891, 0.9962858920319474, 0.9956485009320659, 0.9895203234804308, 0.9965580000587111, 0.9963566077738452, 0.9945123284671341, 0.9964139159679172, 0.9953483846467903, 0.9964659695991263, 0.9962567002481383, 0.9981139476792097, 0.9965251043132374, 0.9964335215475871, 0.9957164129636132, 0.9887537352776845, 2.685439291684391, 0.9879984785099246, 0.9978891913035417, 0.9966807744257116, 0.9966735610500729, 0.997846691918043, 0.9981177609172366, 0.9959278380843454, 0.9963032569192989, 0.9965301151779908, 0.9964400936448027, 0.9963365879910374, 0.996379342259509, 0.9964400936448027, 0.9957991395873265, 0.9964659642393434, 0.9964659642393434, 0.9979706527014669, 0.9889852024000386, 0.9959936222657331, 0.9969766301216438, 0.9965760956694317, 1, 1, 1, 1, 1, 0.9999999999999996, 1, 0.9965761007337391, 0.9965301151779908, 0.9965660113104894, 0.9961698523590325, 0.9965761007337391, 0.9944224676339811, 0.9963687458117904, 0.9963791673891189, 0.9961698523590325, 0.9965301151779908, 0.9965301151779908, 0.9970332346008395, 0.9953469950536215, 0.9963570377190318, 0.9958427454264752, 0.9965761007337391, 0.9978891913035417, 0.9959936250738559, 0.9956507042678262, 0.9967424997148293, 1, 1, 1, 1, 0.9999999999999996, 1, 1, 0.9966807744257116, 1, 0.9999999999999996, 1, 1, 0.9999918804234921, 0.996379342259509, 0.9953557621007503, 0.9979670368528123, 0.9999999999999996, 1, 0.9999999999999991, 0.9995263295038409, 3.110555621387263, 0.9964659695991263, 0.9965761007337391, 0.9945484212019459, 0.9965761007337391, 0.9963616706640371, 0.9957164129636132, 0.9978530768883601, 0.9888142240714318, 0.9972121545613819, 0.996379342259509, 0.99774208109978, 0.9889342274987014, 0.9950398788387252, 0.9979661206701331, 0.9952520761348786, 0.9958427454264752, 0.99774208109978, 0.9875709192643956, 0.995799141303355, 0.9963791673891189, 0.9966282370808298, 0.9963805321920135, 0.9963616706640371, 0.9965301151779908, 0.9965301151779908, 0.9963791673891189, 0.996379342259509, 0.9964842835508542, 0.9970326226513241, 0.9902089263903417, 0.9954047086562343, 0.9966807744257116, 0.9266373008136638, 0.9964659695991263, 0.9963723464268954, 0.9961306936673188, 0.9962621701770029, 0.9978891913035417, 0.9959278380843454, 0.99774208109978, 0.9964144371985553, 0.99774208109978, 0.9965231971170239, 0.9902422540660509, 0.9981203665759574, 0.9954624457684982, 0.9963379901359982, 0.9961025578537015, 0.996379342259509, 0.9883646707877379, 0.9963616706640371, 0.9963805321920135, 0.996379342259509, 0.9953318224801525, 0.9979706547724906, 0.9887268161703344, 0.9965761007337391, 0.9956735159096421, 0.9963805321920135, 0.9981203665759574, 0.9963616706640371, 0.996379342259509, 0.9966807744257116, 0.9955395576666075, 0.9897769959948771, 0.9978530768883601, 0.9956370046230951, 0.8947586675133099, 0.9962784404471445, 0.9963627295758531, 0.9963518004105433, 0.9962712702341302, 0.9962784404471445, 0.9979675151759676, 0.9964335299095015, 0.9963722570947231, 0.9967163182630788, 0.9963527791074409, 0.9945123284671341, 0.9979578057874861, 0.995609170476884, 0.9964659695991263, 0.9963442726275422, 0.9978530768883601, 0.9963616706640371, 0.9964659695991263, 0.9945484212019459, 0.9956673025716831, 0.9956507042678262, 0.9966807744257116, 0.9965761007337391, 0.9963616706640371, 0.9939617099149485, 0.9957164129636132, 0.9964144371985553, 0.9972121545613819, 0.9952520761348786, 0.9978891913035417, 0.9965291173760646, 0.9955395576666075, 0.9978530768883601, 0.9972121545613819, 0.9959278380843454, 0.9962533324954934, 0.9954170920879946, 0.9978530768883601, 0.995799141303355, 0.9966807744257116, 0.9965301151779908, 0.9981417186212199, 1, 0.9977257625130689, 0.9981373561764579, 0.9999999999999996, 1.000000000000001, 0.9999999999999996, 1, 1, 0.999498698290645, 0.9972159127844022, 0.9956165188016136, 0.9999999999999991, 0.9999999999999996, 1, 1, 1, 1, 1, 0.9999999999999991, 1, 1, 0.9995892410700423, 0.998336369200906, 0.9966807744257116, 0.9979706547724906, 0.9964400936448027, 0.9964659695991263, 0.9964335299095015, 0.9956291163412722, 0.9953746986380985, 0.9978891913035417, 0.99774208109978, 0.9890158923057853, 0.9950513969563503, 0.9965761007337391, 1, 1, 1, 1, 0.9999999999999991, 0.9999999999999996, 1, 1, 0.9984546225258216, 0.9945484212019459, 0.9956365399387469, 0.9900193589686251, 0.9962334270606085, 0.9977744203788707, 0.9965705815215812, 0.996466378349101, 0.996466378349101, 0.9965705815215812, 0.9961961207091204, 0.9944412990585525, 0.9964423064811762, 0.9963616706640371, 0.9956507042678262, 0.9959240732970749, 0.9963440576968771, 0.9954010188290974, 0.996663932828121, 0.9957452412864327, 0.9963138055499932, 0.9952273530214975, 0.9955918345843189, 0.9954447832922814, 0.9978744989304248, 0.9964139159679172, 0.9977260616318463, 0.9978351142089826, 0.9962628680264398, 0.9957524068508062, 0.9970203574116844, 0.9977235665580833, 0.9963195110729973, 0.9956012154683769, 0.9964409924006618, 0.9956485009320659, 0.9962858810676154, 0.9955918345843189, 0.9956251103977188, 0.9962628108106982, 0.9954127237251856, 0.996396989852441, 0.9978350018672134, 0.9956251103977188, 0.982898022000129, 0.9969968285616464, 0.9963598768765045, 0.9962573816157778, 0.9957557352697892, 0.9955142216400865, 0.9961201664402546, 0.9979558879759134, 0.9966807744257116, 0.9881338263373276, 0.9955395576666075, 0.9963805321920135, 0.9953746986380985, 0.9950513969563503, 0.9970420242733503, 0.9963433397187593, 0.995993624392257, 0.9965761007337391, 0.9964335299095015, 0.9945471060558341, 0.9966807744257116, 0.9891009638595269, 0.9979558879759134, 0.9956735159096421, 0.9961558604860009, 0.9906035460797235, 0.9963570377190318, 0.9965761007337391, 0.9966807744257116, 0.9959488581197549, 0.9961025578537015, 0.995653300049169, 0.9959488581197549, 0.9959278380843454, 0.9964659695991263, 0.9979671737056403, 0.9950513969563503, 0.9969766357327463, 0.9963365892317213, 0.9964400936448027, 0.9964659695991263, 0.995653300049169, 0.9964659695991263, 0.9963101260094799, 0.9964842835508542, 0.9959488581197549, 0.9954349129539841, 0.9961698523590325, 0.9963433397187593, 0.9956291163412722, 0.99774208109978, 0.9953746986380985, 0.9963791673891189, 0.99774208109978, 0.9981203665759574, 0.9965301151779908, 0.9963805321920135, 0.9964144371985553, 0.9958427454264752, 0.9965291173760646, 0.9957897467505988, 0.9978891913035417, 0.9953557621007503, 0.9957784951090316, 0.9955395576666075, 0.9961558604860009, 0.9950513969563503, 0.9962533324954934, 0.996379342259509, 0.9963791673891189, 0.9961558604860009, 0.9953557621007503, 0.9963365879910374, 0.9962881104346664, 0.9962533324954934, 0.9962533324954934, 0.9963570366120056, 0.9961698523590325, 0.9952520761348786, 0.9957784951090316, 0.9964659695991263, 0.9959936250738559, 0.9964400936448027, 0.9889888709186584, 0.9963805321920135, 0.9964400936448027, 0.9953557621007503, 0.9962533324954934, 0.9959278380843454, 0.99774208109978, 0.995653300049169, 0.9945484212019459, 0.9900293528621152, 0.99774208109978, 0.9969766357327463, 0.9978834321314416, 0.9972121545613819, 0.9959278380843454, 0.9956165188016136, 0.9959936250738559, 0.99774208109978, 0.9962533324954934, 0.9963791673891189, 0.9963037796598876, 0.995735968524542, 0.9957932358538669, 0.9977403567149646, 0.9962466184263776, 0.9962822180822684, 0.9965238163974198, 0.9965291173760646, 0.9955395576666075, 0.9941082363157684, 0.9954624457684982, 0.9945484212019459, 0.9979706547724906, 0.9961025578537015, 0.9965217677536018, 0.99774208109978, 0.99774208109978, 0.9961025578537015, 0.9955395576666075, 0.9956735159096421, 0.9956507042678262, 0.9963433397187593, 0.9965291173760646, 0.9979593615849138, 0.995374696930673, 0.9952520761348786, 0.9961025578537015, 0.9963570377190318, 0.9965301151779908, 1] 
    ],
   "optimized null":    [
[1.000045749221117, 1.0002553929136, 0.9999227841845599, 1.000263638790823, 1.000035981262596, 0.9999672148403332, 1.000035866355452, 1.000199693187682, 1.000163564549893, 1.000048909436229, 1.000271857348304, 1.00016281401309, 1.000189993961774, 1.000106046634262, 1.000210068725362, 1.000079629918925, 1.000216179032345, 1.00016281401309, 0.9994954320032577, 0.9995447173982472, 1.000088242627589, 1.000285381307262, 1.000615778452964, 1.000058113071045, 1.013140201818757, 1.000125033024442, 1.000634188956213, 0.999754242454416, 0.9996989737292269, 1.001787461909509, 1.000110003530484, 0.9985620529901807, 0.9999247465401616, 0.9995448105334115, 0.99975351242809, 1.000105792720902, 0.9991084293097338, 1.000137633900971, 1.00002319267082, 0.99890695805037, 0.9985620529901807, 1.000141012121483, 1.000118433470745, 1.000134878601386, 0.9994585752753978, 0.4192328190685224, 1.000222583475233, 1.00464039733419, 0.9997478697717384, 0.9952754730223327, 1.000040518135864, 0.9991084258632478, 0.9999638103503729, 0.9982246626594076, 1.000013331209994, 0.9994844938540004, 1.000059630295064, 1.000710545125564, 1.000087669805094, 1.000134878601386, 1.000096252682268, 0.999623687161615, 1.000054765853732, 0.9999106752609075, 0.999850045762041, 0.999850045762041, 0.9995506857583702, 1.00005476571967, 0.9997835640950429, 1.000164591040233, 0.9990795207324309, 0.9999269091377676, 0.9961357889906693, 0.9996260076819863, 1.000045132606515, 0.9978959246217273, 0.9997022847903572, 1.000078784173906, 1.000078784173906, 0.9987246870271249, 0.999930171032569, 0.9993954176856362, 0.9991196379986153, 1.000640574577563, 0.9996260076819863, 0.9999548292929458, 0.9996794112350683, 0.9982352326680982, 0.999930171032569, 0.9993954176856362, 0.9996084935801156, 0.9998088891953015, 0.9987617138118163, 0.9996794112350683, 1.001285688770713, 1.000148160699937, 0.9997835640950429, 0.9997835640950429, 1.000164591040233, 0.9993883837324167, 1.000722342421421, 1.001786614320096, 0.999339216081641, 1.000078784173906, 1.000295666688205, 0.9997022847903572, 1.000722342421421, 0.9997835640950429, 1.000148160699937, 0.9994839770527764, 0.9997038547268622, 0.999339216081641, 1.000295666688205, 0.999339216081641, 1.000126844402362, 1.001786614320096, 1.000295666747441, 1.001337788561369, 0.9997561319258296, 1.000057119167865, 0.9999708769098985, 1.000078784173906, 0.9996300453775172, 1.000103062871136, 0.9993954175803949, 0.9999520127812196, 0.9994560699839153, 1.000722342421421, 1.000640574577563, 1.000295666688205, 0.9998088891953015, 0.9999106752609075, 1.000078784173906, 0.9982424757085344, 1.000204870871379, 0.9996794112350683, 0.9994560699839153, 1.000149383046128, 1.001786614320096, 1.000164591040233, 1.016678055119019, 0.9995559619197677, 0.9998150147433459, 0.9991063426960056, 0.9991084613163711, 0.9997195281804536, 1.000039039949245, 1.000256444333277, 1.000181055675437, 0.9999741239978319, 1.002163343878585, 1.000345010068481, 1.000000843142902, 1.000059862381492, 1.000000843142902, 1.00011087806296, 1.00011087806296, 1.000055331057038, 1.001361137799987, 1.000081580511654, 0.9997922247548446, 0.9999455048794972, 1.000039045927863, 0.9997418077212474, 0.9997020712161994, 0.9996298165562238, 0.999841072180814, 0.9999339212859031, 1.000135098198309, 1.001787396493175, 1.000040509286928, 1.000284025548285, 1.000040509286928, 1.001787396493175, 1.000312699433949, 0.9997826842366344, 0.9995426211861261, 1.000108651211144, 1.000112312759732, 0.9994560699839153, 1.000078784173906, 1.000103402749648, 1.000640574577563, 1.000164591040233, 1.000164591040233, 1.0005490187764, 0.9990018437126336, 1.000278603026026, 0.9907518547957603, 0.9996794112350683, 1.000057119167865, 1.000640574577563, 0.9994839770527764, 1.000149383046128, 1.000148160699937, 0.9985778628661712, 0.9997561319258296, 0.9996260076819863, 0.999623687161615, 1.000233797239443, 0.9985778628661712, 0.9995489846650225, 1.000099744579778, 0.9999263004091404, 0.9997835640950429, 0.9998477537951623, 1.000149383046128, 0.9999106752609075, 0.9997022847903572, 0.9999548292929458, 0.9996677881036354, 0.9999106752609075, 0.9998088891953015, 1.001922204196113, 0.9996794112350683, 0.9996084935801156, 0.9998477537951623, 0.9997963091341064, 1.000149383046128, 0.9994560699839153, 1.000722342421421, 0.9991179699946621, 0.9999263004091404, 1.000059974898074, 0.9999287534731855, 0.9997038547268622, 1.004535339901224, 0.9997038547268622, 0.9998477537951623, 0.999339216081641, 1.000103402749648, 1.332440360774869, 1.000233797239443, 1.001786614320096, 0.9912583245977487, 1.000164591040233, 1.000045132606515, 0.9996794112350683, 1.000098447713474, 0.9997835640950429, 0.9996794112350683, 1.001786614320096, 0.9996873962628016, 0.9986279766980618, 1.000045132606515, 0.9993979073743878, 1.00060277708089, 1.012343155740314, 0.9861044603295857, 0.9894026299597992, 1.000110948023359, 0.9996794112350683, 1.000233797239443, 0.9999263004091404, 1.00157095439929, 0.9998477537951623, 0.9996794112350683, 0.9997561319258296, 1.000045132606515, 0.9885336980379739, 0.9997108732943712, 0.9995559619197677, 1.000149383046128, 0.9996794112350683, 0.9998088891953015, 1.000722342421421, 0.9994839770527764, 0.9994560699839153, 1.001786614320096, 1.000022322265703, 1.001337787820516, 0.9996740349283278, 0.9999176185425503, 1.000716962398661, 1.000120985792246, 0.9996748553998764, 1.000312699433949, 1.000134880830463, 0.999623223318255, 1.000099744579778, 0.9997558763463836, 1.001337787820516, 0.9997558763463836, 1.000110948023359, 1.000640574577563, 0.9987844031533367, 1.000233797239443, 1.000640574577563, 1.001788795171118, 1.00002154420599, 0.9595159372493672, 0.9997835640950429, 1.001337787820516, 1.000148160699937, 1.000078784173906, 0.9996794112350683, 0.9999291500241912, 1.001786614320096, 1.000098447724594, 0.9997108732943712, 0.9997835640950429, 1.000164591040233, 0.9999291500241912, 1.282397185029035, 0.9996278151334174, 0.9997963091341064, 0.9997908086425521, 1.000045132606515, 0.9994839770527764, 1.000148160699937, 0.9997835640950429, 0.9995489846650225, 1.001337787820516, 1.000078784173906, 0.9999520127812196, 1.000126844402362, 1.00157095439929, 0.9999830569021144, 1.001789828021754, 1.000102541074481, 1.000145420458533, 1.000968186703535, 0.9999520127812196, 1.000057119167865, 0.9991196379986153, 0.9982424757085344, 0.9993954176856362, 1.000640574577563, 1.000078784173906, 1.000045132606515, 1.000126844402362, 1.306541056769892, 0.9994560699839153, 0.9994839770527764, 1.000164591040233, 1.023460859781342, 1.00157095439929, 0.9996278151334174, 1.000324076026852, 0.9997835640950429, 0.9979758731222816, 1.000324076026852, 0.9996260076819863, 1.000204870871379, 1.000722342421421, 0.9996794112350683, 1.000295666688205, 1.000722342421421, 1.000122449647811, 1.000114455534557, 0.9996794112350683, 1.000078784173906, 1.001337787820516, 1.000722342421421, 1.000164591040233, 0.9996979767255811, 0.9999634014406802, 1.00157095439929, 1.005659729034945, 0.9996280813494599, 1.000204870871379, 0.9999069347995527, 1.001284216417361, 0.9999339212859031, 0.999455263611063, 1.000322467994523, 1.000112819392659, 1.000140754859833, 0.9999289712483597, 0.9996806592620252, 1.001574348158524, 1.000628118100057, 1.000622794583407, 0.9998289513416387, 0.9999316506568514, 0.9996861255403352, 0.9868724011063483, 1.001578496625976, 1.000051525658567, 1.001792002587317, 1.000051525658567, 0.9994869284453292, 0.9997794928910202, 1.000134179729788, 1.000130837229784, 0.9996721028561578, 1.000148740979417, 1.0196354515868, 0.9985620529901807, 0.9996032730855041, 1.000629720626774, 0.9996102997888118, 0.9995565365967076, 1.000704905778242, 1.001340568463089, 1.00008357383584, 1.001782404305817, 1.000288551200339, 0.9999160265921598, 1.000134880830463, 0.999933919575555, 0.9994844924682935, 1.000134880830463, 1.001335834542216, 1.000059620317911, 0.9993265138765852, 1.000629699076774, 0.9993321850142522, 1.000096061397079, 1.000116939078097, 0.9996032703417368, 1.000299925135421, 1.007339959568573, 0.9991084258632478, 1.000019049136077, 0.9837709938635122, 0.9998932523697147, 1.296577302396728, 0.9998075644961417, 0.9893000570148923, 1.000217106556436, 0.999553698973412, 0.9875092279413634, 1.000312699433949, 1.001793703627924, 0.9999069347995527, 0.9996794112350683, 1.003695272210224, 1.000322460998014, 1.000222175635687, 1.000064416808802, 0.9993321889875002, 1.001340546188657, 1.000149309327776, 1.000134880830463, 0.9996695740201064, 0.9997024425806237, 1.000064416808802, 1.001572933735984, 0.9997743431823917, 1.000134878601386, 0.9996210966079245, 0.9995565365967076, 0.9996748547458219, 1.000059636745014, 0.9998112541010685, 0.9999558515873989, 1.000036329245642, 1.001787461909509, 1.00012912651114, 0.9996210966079245, 0.9999339120369265, 1.000095707341726, 0.9996748547458219, 0.9996160122980006, 0.9996748547458219, 0.9999680700963645, 1.00009625240422, 0.9859298043571283, 1.000087674909544, 0.9998359901665236, 0.9839619546322443, 1.000222584114075, 1.000100868688504, 0.9982247233403559, 0.9994844924682935, 0.9996160213912834, 1.000078784173906, 0.99978832451168, 1.001294211888403, 0.999781104545466, 0.9994852928359235, 1.000045132606515, 0.9958348918815991, 1.31503406866254, 1.016140175279244, 1.001337787820516, 1.000148160699937, 1.000143142744644, 1.000636987408846, 1.001291373637505, 0.9996260076819863, 1.00009549694239, 0.9997835640950429, 0.9994839770527764, 1.000324076101902, 1.000103402749648, 0.9994839770527764, 0.9997561316468675, 1.000078784035237, 1.000078784035237, 1.001786616155159, 0.9868784908483005, 1.000124044950923, 0.9997558767068286, 1.000233797338738, 0.999989784269117, 0.9998604048621896, 1.009010713704703, 0.9999991048362659, 1.000245227469319, 1.000074704971228, 1.000154408718234, 1.000233797239443, 0.9997835640950429, 1.000225165963989, 1.000057119167865, 1.000233797239443, 1.010335818739289, 0.9996086646021702, 0.9996084935801156, 1.000057119167865, 0.9997835640950429, 0.9997835640950429, 1.000114455534557, 0.9993908633012406, 1.000295666688205, 0.9999548292929458, 1.000233797239443, 1.001337787820516, 1.000124044726165, 0.9999106752609075, 0.9991821107938819, 1.000273425616376, 0.9973541828195389, 1.000278603026026, 1.000245227469319, 1.000099044617628, 1.00035823205723, 0.9999118203938321, 1.000148160699937, 1.030124854211774, 1.000235332024234, 0.9998634365821396, 0.999880742854832, 0.9911669218240587, 1.000103402749648, 0.9993954176856362, 1.000433294710099, 1.000074704971228, 1.000296111156849, 0.9998833011524738, 1.001146070210621, 1.311321441058728, 1.000078784173906, 1.000233797239443, 0.9982424757085344, 1.000233797239443, 1.000164591040233, 1.000045132606515, 1.000640574577563, 0.9951781151760065, 0.9991196379986153, 1.000103402749648, 1.000722342421421, 0.994973102100873, 0.9985699060462698, 1.001788795171118, 0.9997108732943712, 0.9999548292929458, 1.000722342421421, 0.9978422197705438, 0.9997561319258296, 0.9996084935801156, 0.9988611142766405, 0.9996794112350683, 1.000164591040233, 0.9997835640950429, 0.9997835640950429, 0.9996084935801156, 1.000103402749648, 1.000204870871379, 1.000105804446543, 0.9936766093403278, 1.000141684420516, 1.000148160699937, 1.000569093462548, 1.000078784173906, 0.9996080944605221, 1.000019694137883, 0.9997878975537084, 1.001337787820516, 0.9996260076819863, 1.000722342421421, 0.9997022847903572, 1.000722342421421, 0.999783481106393, 1.002517622726902, 1.001285688770713, 0.9999830569021144, 1.000290168318828, 0.9995559619197677, 1.000103402749648, 0.9824097458278724, 1.000164591040233, 0.9996794112350683, 1.000103402749648, 0.9993820128696141, 1.001786614320096, 1.000246396239443, 1.000233797239443, 0.9998477537951623, 0.9996794112350683, 1.001285688770713, 1.000164591040233, 1.000103402749648, 1.000148160699937, 0.9999520127812196, 0.9992511309691915, 1.000640574577563, 0.999540975989436, 0.9946366415812971, 0.9997908086425521, 0.999673232820202, 1.000155763386287, 0.9997926937385212, 0.9997908086425521, 1.001791424089121, 1.000103062871136, 0.9996895557930379, 0.9991455401558672, 0.9996032771662861, 0.9982247233403559, 1.001787396493175, 0.9993327378229547, 1.000078784173906, 1.000288651739078, 1.000640574577563, 1.000164591040233, 1.000078784173906, 0.9982424757085344, 0.999844434246774, 0.9999106752609075, 1.000148160699937, 1.000233797239443, 1.000164591040233, 0.9908434401706486, 1.000045132606515, 0.9997022847903572, 0.9991196379986153, 0.9997108732943712, 1.001337787820516, 0.9999269091377676, 0.9999520127812196, 1.000640574577563, 0.9991196379986153, 0.9996260076819863, 0.9997038547268622, 1.000149383046128, 1.000640574577563, 0.9997561319258296, 1.000148160699937, 0.9997835640950429, 0.999690807120827, 1.000119723168442, 1.000503060436722, 0.9994512869702372, 1.000235332024234, 1.000322548524978, 1.000099044617628, 1.000263611529018, 0.999852382778907, 1.002313501047822, 1.000339828327104, 0.9996740349283278, 1.000098636848663, 1.000235332024234, 0.9998923052108022, 0.9999362643815849, 1.000008476962997, 1.000273425616376, 1.000245227469319, 0.999987372536731, 1.000307062648084, 1.000119723168442, 1.001343495676414, 1.000829697980147, 1.000148160699937, 1.001786614320096, 0.9994839770527764, 1.000078784173906, 1.000103062871136, 0.999339216081641, 0.9996300453775172, 1.001337787820516, 1.000722342421421, 1.008142779224605, 0.9985778628661712, 1.000233797239443, 1.000182787242927, 1.000222482211507, 1.000191184503676, 1.000065792105817, 1.000110310504953, 1.000099044617628, 0.9998804802265773, 1.00439688694087, 1.000898237362559, 0.9982424757085344, 0.9995485266396241, 0.9997364294143311, 0.9998237460090926, 1.000603646959901, 1.000101347316712, 1.000183951535322, 1.000183951535322, 1.000101347316712, 1.000275674946151, 0.9982093400600938, 1.000067499970445, 1.000164591040233, 0.9999106752609075, 0.9999160285554395, 0.9996040446094949, 1.00013388411411, 1.000135721390214, 0.9994559808378161, 1.000312699433949, 0.999699111585644, 0.9996695707520017, 0.9999682744382388, 1.001340507138984, 0.9994844924682935, 1.000714128685189, 1.000629699076774, 0.9997908503629545, 0.999455263611063, 1.000113783328145, 1.000710523272381, 0.9998112417422673, 0.9993321965094767, 1.000064416808802, 0.9998359901665236, 1.000087666538738, 0.9996695707520017, 0.9998932592907706, 0.9997908462425966, 1.00010999956069, 0.9994981406563618, 1.000629720975672, 0.9998932592907706, 0.9925753564792494, 1.000118537160746, 1.000121412833527, 1.000319829584909, 1.000011370753505, 0.9997108089074462, 1.000019035699617, 1.00157095439929, 1.000148160699937, 1.00279779595456, 0.9999520127812196, 0.9996794112350683, 0.9996300453775172, 0.9985778628661712, 1.000110948023359, 0.9998088891953015, 1.000124044851665, 1.000233797239443, 1.000103062871136, 1.013403245367084, 1.000148160699937, 1.003240504809524, 1.00157095439929, 0.9998477537951623, 1.000022322265703, 1.002265359530114, 1.000295666688205, 1.000233797239443, 1.000148160699937, 0.9999263004091404, 0.9995559619197677, 0.9995489846650225, 0.9999263004091404, 0.9996260076819863, 1.000078784173906, 1.001789027096354, 0.9985778628661712, 0.9997558763463836, 1.000324076026852, 0.9994839770527764, 1.000078784173906, 0.9995489846650225, 1.000078784173906, 1.000098447713474, 1.000204870871379, 0.9999263004091404, 1.000122449647811, 1.000057119167865, 0.9998088891953015, 0.999339216081641, 1.000722342421421, 0.9996300453775172, 0.9996084935801156, 1.000722342421421, 1.001285688770713, 0.9997835640950429, 0.9996794112350683, 0.9997022847903572, 0.9999548292929458, 0.9999269091377676, 0.9999669664156516, 1.001337787820516, 0.9993954176856362, 0.9994560699839153, 0.9999520127812196, 1.000022322265703, 0.9985778628661712, 0.9997038547268622, 1.000103402749648, 0.9996084935801156, 1.000022322265703, 0.9993954176856362, 1.000324076101902, 0.9997963091341064, 0.9997038547268622, 0.9997038547268622, 1.000295666747441, 1.000057119167865, 0.9997108732943712, 0.9994560699839153, 1.000078784173906, 1.000124044726165, 0.9994839770527764, 0.9851321681362503, 0.9996794112350683, 0.9994839770527764, 0.9993954176856362, 0.9997038547268622, 0.9996260076819863, 1.000722342421421, 0.9995489846650225, 0.9982424757085344, 0.9837438539808055, 1.000722342421421, 0.9997558763463836, 1.001347394606063, 0.9991196379986153, 0.9996260076819863, 0.9996740349283278, 1.000124044726165, 1.000722342421421, 0.9997038547268622, 0.9996084935801156, 1.00009267719533, 1.000290915113487, 0.9997499163432669, 1.000719716539827, 0.9997036537211732, 0.999930171032569, 0.9999289712483597, 0.9999269091377676, 0.9999520127812196, 1.007280236535162, 0.9999830569021144, 0.9982424757085344, 1.001786614320096, 0.9995559619197677, 0.9999448589860833, 1.000722342421421, 1.000722342421421, 0.9995559619197677, 0.9999520127812196, 0.9998477537951623, 0.9999106752609075, 0.9998088891953015, 0.9999269091377676, 1.000824874420687, 0.9996300453533296, 0.9997108732943712, 0.9995559619197677, 1.000295666688205, 0.9997835640950429, 1] 
    ]
  },
 "Site Log Likelihood":{
   "constrained":    [
[-3.871186224920534, -4.480046811841584, -4.567341588939993, -4.474110177136009, -4.248761307623813, -4.909211044736933, -4.512572012765381, -4.756995589485106, -3.976504405037623, -4.515852284764788, -4.471475748847533, -4.767761511594285, -3.583612514581846, -3.603070125432846, -3.68059884184892, -5.053050451043017, -4.262202154525194, -4.767761511594285, -4.53696677498556, -4.251766523356712, -4.771187330969008, -4.562624768617338, -3.86750653856108, -3.599977245193652, -11.41886979224807, -4.502764048040494, -3.876827622933471, -4.544444947206159, -3.629454748922679, -4.293825667748161, -4.80140027984377, -3.793131285784601, -4.14932531002369, -4.278986336892882, -3.783328625601725, -4.193667154148693, -4.60894170703257, -3.49827969746841, -5.083316050483802, -9.748271343861568, -3.793131285784601, -3.705765155623844, -4.15750573760395, -3.497193549821038, -4.562419679112824, -11.52498510023578, -3.596177961202094, -10.48159928066305, -4.546765651307182, -10.07116302945251, -4.656347328874141, -4.608941619297093, -4.391149718816069, -3.890646623017921, -4.006519978287814, -4.083145015293312, -4.81474715016142, -3.974572009032031, -3.908319356845924, -3.497193549821038, -3.892261724059243, -4.425370308439024, -4.817063106472399, -4.295705509426669, -4.263201459758981, -4.263201459758981, -4.2802712958429, -4.817063113445792, -3.518381195754674, -3.710570849243993, -9.061998052504201, -4.416815753928698, -9.305862905333779, -4.168828642253, -4.660462794924883, -9.901218308855329, -4.213380796440532, -3.612227500887908, -3.612227500887908, -10.31446971202995, -4.294694919198327, -4.313629127310135, -4.61063713255612, -3.878585939978019, -4.168828642253, -4.945104192922405, -3.815617754475089, -9.217299405236984, -4.294694919198327, -4.313629127310135, -3.915852523471711, -4.465050911255431, -4.150946754617817, -3.815617754475089, -4.068096129005469, -3.500270290606511, -3.518381195754674, -3.518381195754674, -3.710570849243993, -4.312100774440592, -3.977150846674817, -4.297476205029755, -4.583003661675956, -3.612227500887908, -4.307807151491111, -4.213380796440532, -3.977150846674817, -3.518381195754674, -3.500270290606511, -4.086187178458859, -3.631281326525345, -4.583003661675956, -4.307807151491111, -4.583003661675956, -4.546417068483486, -4.297476205029755, -4.307807140469651, -4.168012925818076, -4.549160180191754, -4.818602635428294, -4.646246648044039, -3.612227500887908, -4.426887517519407, -3.897281794486772, -4.313629121666968, -4.407729945839554, -4.56622894649668, -3.977150846674817, -3.878585939978019, -4.307807151491111, -4.465050911255431, -4.295705509426669, -3.612227500887908, -3.893956853514989, -4.592427601355412, -3.815617754475089, -4.56622894649668, -4.508223705185926, -4.297476205029755, -3.710570849243993, -17.35772408149577, -4.43964549556648, -3.923559937496931, -4.605606066451329, -4.606778962863991, -3.624063755405394, -3.99950903881146, -4.58152032426996, -4.534698071594885, -4.38336696689096, -10.43841439730968, -4.268248362955863, -3.893447198373282, -3.59770428109119, -3.893447198373282, -3.971937178990633, -3.971937178990633, -3.494080896151156, -4.251150039586608, -4.648268458161519, -3.509502778834918, -4.396205975200753, -3.999508187173445, -4.203744494506362, -3.807237164846525, -3.906725290306342, -4.258227902275655, -4.403843586110322, -4.501618249728335, -4.293827565340548, -4.65634885184727, -4.787902079376173, -4.65634885184727, -4.293827565340548, -4.006674811623491, -3.517314442890116, -4.277931228573967, -4.799808553203519, -4.802924573647589, -4.56622894649668, -3.612227500887908, -4.194593255111288, -3.878585939978019, -3.710570849243993, -3.710570849243993, -4.691013153290269, -4.294883199975287, -4.292872781611376, -12.25122411597079, -3.815617754475089, -4.818602635428294, -3.878585939978019, -4.086187178458859, -4.508223705185926, -3.500270290606511, -3.796314402336283, -4.549160180191754, -4.168828642253, -4.425370308439024, -3.598642007529009, -3.796314402336283, -4.281612913994039, -4.193489538174803, -4.1517729032793, -3.518381195754674, -4.264536207669273, -4.508223705185926, -4.295705509426669, -4.213380796440532, -4.945104192922405, -4.958853536497315, -4.295705509426669, -4.465050911255431, -9.495191454740446, -3.815617754475089, -3.915852523471711, -4.264536207669273, -3.92879317462186, -4.508223705185926, -4.56622894649668, -3.977150846674817, -4.609496587281972, -4.1517729032793, -4.358198661330849, -4.150429112143639, -3.631281326525345, -10.35219684751107, -3.631281326525345, -4.264536207669273, -4.583003661675956, -4.194593255111288, -22.72876145467503, -3.598642007529009, -4.297476205029755, -12.88021798733182, -3.710570849243993, -4.660462794924883, -3.815617754475089, -3.91176890834484, -3.518381195754674, -3.815617754475089, -4.297476205029755, -3.626833362376877, -10.02429818120594, -4.660462794924883, -4.545648632600824, -4.084643905332024, -17.86738541245395, -11.95399355260255, -15.27491456954599, -4.161912321070125, -3.815617754475089, -3.598642007529009, -4.1517729032793, -4.198963767991894, -4.264536207669273, -3.815617754475089, -4.549160180191754, -4.660462794924883, -13.48721992467662, -4.692190348297655, -4.43964549556648, -4.508223705185926, -3.815617754475089, -4.465050911255431, -3.977150846674817, -4.086187178458859, -4.56622894649668, -4.297476205029755, -4.010087563676902, -4.168012939263701, -4.96036853911858, -4.150571986000537, -3.976034286997056, -4.543788480820485, -3.812468332550235, -4.006674811623491, -3.497196085582341, -4.166368140908315, -4.193489538174803, -3.785160342848794, -4.168012939263701, -3.785160342848794, -4.161912321070125, -3.878585939978019, -9.813623552700179, -3.598642007529009, -3.878585939978019, -4.296151724999368, -4.008567322170419, -19.91964459548299, -3.518381195754674, -4.168012939263701, -3.500270290606511, -3.612227500887908, -3.815617754475089, -4.293169747510767, -4.297476205029755, -3.911768894419357, -4.692190348297655, -3.518381195754674, -3.710570849243993, -4.293169747510767, -13.53239984577866, -4.167477305981064, -3.92879317462186, -3.927489344025745, -4.660462794924883, -4.086187178458859, -3.500270290606511, -3.518381195754674, -4.281612913994039, -4.168012939263701, -3.612227500887908, -4.407729945839554, -4.546417068483486, -4.198963767991894, -4.395113156786045, -4.295278432525217, -3.895749680125644, -3.499192210312753, -4.295210288322701, -4.407729945839554, -4.818602635428294, -4.61063713255612, -3.893956853514989, -4.313629127310135, -3.878585939978019, -3.612227500887908, -4.660462794924883, -4.546417068483486, -11.50718208989856, -4.56622894649668, -4.086187178458859, -3.710570849243993, -14.90387906715346, -4.198963767991894, -4.167477305981064, -4.0102878122684, -3.518381195754674, -9.231054319566422, -4.0102878122684, -4.168828642253, -4.592427601355412, -3.977150846674817, -3.815617754475089, -4.307807151491111, -3.977150846674817, -4.805676703667919, -4.160639667829734, -3.815617754475089, -3.612227500887908, -4.168012939263701, -3.977150846674817, -3.710570849243993, -3.629964468540608, -4.643469957156664, -4.198963767991894, -9.703296212440083, -4.425843064142827, -4.592427601355412, -4.294652714262718, -4.065755249783384, -4.403843586110322, -4.562620425077993, -4.008075629060967, -4.513500267970965, -3.499053022152648, -4.416046748707315, -3.81406798065112, -4.196285412343404, -3.875586713743624, -3.874293599324619, -4.257777459080914, -4.403546550094289, -3.625400150761258, -11.55619293029861, -4.19181756770085, -3.605669109441322, -4.289991959993603, -3.605669109441322, -4.079946905057006, -3.508579963744884, -3.490284405701829, -3.491821812615599, -3.809153212983004, -4.534855226711247, -20.01179189347541, -3.793131285784601, -3.912775920051843, -3.876166512181689, -4.421451228527362, -4.436220344110445, -3.973041583692742, -4.164662851416038, -3.906958784299591, -4.294754005027732, -4.302715207642618, -4.148119795132508, -3.497196085582341, -4.403843003434586, -4.083147270792463, -3.497196085582341, -4.163211360063463, -4.814748188119387, -4.577112362239705, -3.876168921329229, -4.579497971342036, -3.909538796357975, -4.159619968548407, -3.912776555169354, -4.003852610152786, -9.781870184525664, -4.608941619297093, -4.009336804211684, -12.48971740531027, -4.291947089351535, -11.46129285743516, -4.463523460157513, -10.83693211364531, -3.59579399395429, -4.438581064072214, -14.16351806279269, -4.006674811623491, -4.295226901154898, -4.294652714262718, -3.815617754475089, -15.21066686187798, -4.008075491485472, -3.596484899518091, -3.609032201085397, -4.579499173779996, -4.164663543773678, -3.707219519797067, -3.497196085582341, -4.956495648390169, -4.210133132378395, -3.609032201085397, -4.195480046335661, -3.515388264700133, -3.497193549821038, -4.165302223555666, -4.436220344110445, -3.812465951241475, -4.814746666299166, -4.461590989422664, -4.941062228998376, -4.65502496141391, -4.293825667748161, -4.504085404939405, -4.165302223555666, -4.403841891657283, -3.893871179329588, -3.812465951241475, -4.423044181211299, -3.812465951241475, -4.640875364634634, -3.892262300431922, -12.08935070185693, -3.908320911460731, -4.260726349469801, -12.10809420861285, -3.596179683623531, -4.191018886817413, -3.890648694003144, -4.083147270792463, -4.423045852223174, -3.612227500887908, -3.924711629979667, -4.066625558902444, -3.517784776617905, -4.085404974744331, -4.660462794924883, -8.998999401601408, -23.92108143874244, -10.92309954011051, -4.168012939263701, -3.500270290606511, -3.499333712110157, -3.877714368529134, -4.067492280239164, -4.168828642253, -3.91077135350949, -3.518381195754674, -4.086187178458859, -4.010287799951645, -4.194593255111288, -4.086187178458859, -4.549160165398787, -3.612227444957004, -3.612227444957004, -4.297476169068721, -13.22385977371492, -4.547744294580182, -3.785160273295608, -3.598641953075662, -4.164813568711685, -4.462463952884216, -10.72695937785144, -4.276198557579056, -3.609827740516033, -3.891368641987303, -4.26166896098025, -3.598642007529009, -3.518381195754674, -3.597250926569886, -4.818602635428294, -3.598642007529009, -12.10745246509907, -3.914615901332226, -3.915852523471711, -4.818602635428294, -3.518381195754674, -3.518381195754674, -4.160639667829734, -4.312453454864388, -4.307807151491111, -4.945104192922405, -3.598642007529009, -4.168012939263701, -4.547744319961459, -4.295705509426669, -3.709598282141979, -3.70805801644715, -10.56000846678854, -4.292872781611376, -3.609827740516033, -3.516125737597513, -4.505117233072196, -4.589698516872965, -3.500270290606511, -23.48278426724823, -3.497965993895252, -4.437068541556318, -4.563506156940823, -13.40437965823299, -4.194593255111288, -4.313629127310135, -4.296517532065535, -3.891368641987303, -4.404802492423006, -4.815733535320495, -3.895817783074143, -11.7194770426556, -3.612227500887908, -3.598642007529009, -3.893956853514989, -3.598642007529009, -3.710570849243993, -4.660462794924883, -3.878585939978019, -9.789459208387036, -4.61063713255612, -4.194593255111288, -3.977150846674817, -9.831874306038591, -3.79521229891137, -4.296151724999368, -4.692190348297655, -4.945104192922405, -3.977150846674817, -9.074808543809986, -4.549160180191754, -3.915852523471711, -4.193521363093318, -3.815617754475089, -3.710570849243993, -3.518381195754674, -3.518381195754674, -3.915852523471711, -4.194593255111288, -4.592427601355412, -4.160547910854411, -11.21971374386517, -4.505993185376194, -3.500270290606511, -13.88911250890346, -3.612227500887908, -3.915036672583124, -4.006395166448566, -3.925398693372642, -4.168012939263701, -4.168828642253, -3.977150846674817, -4.213380796440532, -3.977150846674817, -3.517560380134779, -10.7452281889437, -4.068096129005469, -4.395113156786045, -4.304483961382831, -4.43964549556648, -4.194593255111288, -12.67242288955653, -3.710570849243993, -3.815617754475089, -4.194593255111288, -4.310501414243947, -4.297476205029755, -11.24560424348382, -3.598642007529009, -4.264536207669273, -3.815617754475089, -4.068096129005469, -3.710570849243993, -4.194593255111288, -3.500270290606511, -4.407729945839554, -10.29325435790661, -3.878585939978019, -4.279278409354148, -17.38704077551608, -3.927489344025745, -3.813420271771907, -3.709189279626993, -3.926549104465729, -3.927489344025745, -4.29655317403949, -3.897281794486772, -3.814580774091512, -3.611381674845764, -3.912778112073402, -3.890648694003144, -4.293827565340548, -4.580471533828582, -3.612227500887908, -4.305545138638609, -3.878585939978019, -3.710570849243993, -3.612227500887908, -3.893956853514989, -4.263555850539198, -4.295705509426669, -3.500270290606511, -3.598642007529009, -3.710570849243993, -13.23148842921141, -4.660462794924883, -4.213380796440532, -4.61063713255612, -4.692190348297655, -4.168012939263701, -4.416815753928698, -4.407729945839554, -3.878585939978019, -4.61063713255612, -4.168828642253, -3.631281326525345, -4.508223705185926, -3.878585939978019, -4.549160180191754, -3.500270290606511, -3.518381195754674, -3.97612723250788, -3.628901932067497, -3.611628414936896, -3.892247173380104, -3.497965993895252, -4.392129460927184, -3.516125737597513, -3.596224535526205, -4.08389275049011, -4.296753775048032, -4.294891129594748, -4.96036853911858, -4.196452428984943, -3.497965993895252, -4.2109433147739, -4.414332837501026, -4.278832522676448, -3.70805801644715, -3.609827740516033, -3.813244552871934, -3.975249911509088, -3.628901932067497, -3.976276813048163, -3.597806107432971, -3.500270290606511, -4.297476205029755, -4.086187178458859, -3.612227500887908, -3.897281794486772, -4.583003661675956, -4.426887517519407, -4.168012939263701, -3.977150846674817, -10.31266860220206, -3.796314402336283, -3.598642007529009, -3.998472744975823, -3.694807811635079, -3.485789358496902, -3.784553496323899, -4.002946202346263, -3.516125737597513, -4.814186904898884, -10.0724294970658, -4.587904174535778, -3.893956853514989, -4.279217468562366, -9.937402182609057, -4.451482190125265, -3.86906452531854, -3.488178788423021, -3.585946351672826, -3.585946351672826, -3.488178788423021, -3.992383516972316, -3.884968984133986, -3.609250765235726, -3.710570849243993, -4.295705509426669, -4.148120442628148, -3.91181928199412, -4.505350986625813, -3.498113555323392, -4.561690207714607, -4.006674811623491, -4.688107587036358, -4.95649666377591, -4.39225478502404, -4.164665030021717, -4.083147270792463, -3.974896451721881, -3.876168921329229, -3.925473688583535, -4.562620425077993, -4.15884630835295, -3.974574215167328, -4.461592812527238, -4.579499709022226, -3.609032201085397, -4.260726349469801, -3.908320760333831, -4.95649666377591, -4.291947790996851, -3.925472909795265, -4.801401676599948, -4.081277017551742, -3.876166550859321, -4.291947790996851, -10.31519490323185, -4.155742222295535, -4.511259271665216, -3.998929795798217, -4.931160501071179, -4.946378296820535, -4.004929975878582, -4.198963767991894, -3.500270290606511, -10.68935731478311, -4.407729945839554, -3.815617754475089, -4.426887517519407, -3.796314402336283, -4.161912321070125, -4.465050911255431, -4.547744313801987, -3.598642007529009, -3.897281794486772, -10.51096993292399, -3.500270290606511, -9.220200753342088, -4.198963767991894, -4.264536207669273, -4.010087563676902, -11.23334786861504, -4.307807151491111, -3.598642007529009, -3.500270290606511, -4.1517729032793, -4.43964549556648, -4.281612913994039, -4.1517729032793, -4.168828642253, -3.612227500887908, -4.296457285705381, -3.796314402336283, -3.785160342848794, -4.0102878122684, -4.086187178458859, -3.612227500887908, -4.281612913994039, -3.612227500887908, -3.91176890834484, -4.592427601355412, -4.1517729032793, -4.805676703667919, -4.818602635428294, -4.465050911255431, -4.583003661675956, -3.977150846674817, -4.426887517519407, -3.915852523471711, -3.977150846674817, -4.068096129005469, -3.518381195754674, -3.815617754475089, -4.213380796440532, -4.945104192922405, -4.416815753928698, -4.642073280906728, -4.168012939263701, -4.313629127310135, -4.56622894649668, -4.407729945839554, -4.010087563676902, -3.796314402336283, -3.631281326525345, -4.194593255111288, -3.915852523471711, -4.010087563676902, -4.313629127310135, -4.010287799951645, -3.92879317462186, -3.631281326525345, -3.631281326525345, -4.307807140469651, -4.818602635428294, -4.692190348297655, -4.56622894649668, -3.612227500887908, -4.547744319961459, -4.086187178458859, -11.76545747985264, -3.815617754475089, -4.086187178458859, -4.313629127310135, -3.631281326525345, -4.168828642253, -3.977150846674817, -4.281612913994039, -3.893956853514989, -12.39757783139928, -3.977150846674817, -3.785160342848794, -4.166667712195473, -4.61063713255612, -4.168828642253, -4.96036853911858, -4.547744319961459, -3.977150846674817, -3.631281326525345, -3.915852523471711, -3.910835862808363, -4.78811621325027, -4.548239903484136, -3.976906521368967, -3.630468835393179, -4.294694919198327, -4.416046748707315, -4.416815753928698, -4.407729945839554, -12.11452300496766, -4.395113156786045, -3.893956853514989, -4.297476205029755, -4.43964549556648, -4.415750843487193, -3.977150846674817, -3.977150846674817, -4.43964549556648, -4.407729945839554, -4.264536207669273, -4.295705509426669, -4.465050911255431, -4.416815753928698, -4.393930809817046, -4.426887504076542, -4.692190348297655, -4.43964549556648, -4.307807151491111, -3.518381195754674, 2.220446049250313e-16] 
    ],
   "optimized null":    [
[-3.871231973095187, -4.480302172147965, -4.567264370143258, -4.474373781180233, -4.248797288239098, -4.909178259039821, -4.51260787847765, -4.757195262736757, -3.976667956212293, -4.515901193004989, -4.471747569249324, -4.767924312354612, -3.583802490497053, -3.60317616644456, -3.680808888512937, -5.053130077791648, -4.262418310194218, -4.767924312354612, -4.540999449600449, -4.255978558165432, -4.776133335097479, -4.566685333392015, -3.870362762887843, -3.603684318346671, -11.44355303447894, -4.507514349789449, -3.879623844048519, -4.548441021397458, -3.63292277670697, -4.297655890790062, -4.806108209585266, -3.796687708310784, -4.153325942742293, -4.282905838274576, -3.786125965820802, -4.197405901506989, -4.610864074100407, -3.501757602529642, -5.087826873921131, -9.76154481329519, -3.796687708310784, -3.70958731428679, -4.16061842523184, -3.500677674329055, -4.56613640406692, -10.6617781261283, -3.59984857574737, -10.49813837324553, -4.550739025857259, -10.07846826978321, -4.660703002734121, -4.610863988293766, -4.395686459183389, -3.894372710673659, -4.010409265699094, -4.086222071864648, -4.818666265979203, -3.977561439727416, -3.912128156883409, -3.500677674329055, -3.895966601267033, -4.429640110888656, -4.820963859355667, -4.299974962130811, -4.267395901404091, -4.267395901404091, -4.284187373551198, -4.820963865449673, -3.521640655258698, -3.714380390894739, -9.072655796115249, -4.42021958050655, -9.313717321805104, -4.172535055727254, -4.664800714392765, -9.911005201044334, -4.216675043243748, -3.615846571796527, -3.615846571796527, -10.32315656527615, -4.298349797838509, -4.317679418041448, -4.612548121525823, -3.881375540530235, -4.172535055727254, -4.949224941175984, -3.818923148240887, -9.228278690568315, -4.298349797838509, -4.317679418041448, -3.91908834408511, -4.468523144392946, -4.153772442182035, -3.818923148240887, -4.071262394137772, -3.503743186755246, -3.521640655258698, -3.521640655258698, -3.714380390894739, -4.316155511428511, -3.980133400175233, -4.301292632391456, -4.586723123240652, -3.615846571796527, -4.311752388506215, -4.216675043243748, -3.980133400175233, -3.521640655258698, -3.503743186755246, -4.089237280226218, -3.634738841236452, -4.586723123240652, -4.311752388506215, -4.586723123240652, -4.550565494984789, -4.301292632391456, -4.311752378655047, -4.171462860729372, -4.553125989469739, -4.822497254404794, -4.650410483063627, -3.615846571796527, -4.43115352561358, -3.900957697154297, -4.31767941301414, -4.412152377255938, -4.569915309096699, -3.980133400175233, -3.881375540530235, -4.311752388506215, -4.468523144392946, -4.299974962130811, -3.615846571796527, -3.897664275847699, -4.596154362347202, -3.818923148240887, -4.569915309096699, -4.512966518705682, -4.301292632391456, -3.714380390894739, -17.41891657297798, -4.443106415838072, -3.927134264270367, -4.607572649507834, -4.608730953258985, -3.627601080738549, -4.003478123368404, -4.585368297822201, -4.538975583452592, -4.387970582374951, -10.45372855669482, -4.270778634116019, -3.893448041515829, -3.597764141681001, -3.893448041515829, -3.972048050907075, -3.972048050907075, -3.494136225677488, -4.252510647397575, -4.652716062200104, -3.512853141458465, -4.400704163497054, -4.003477344852634, -4.20715847243977, -3.810638324025148, -3.910066750918612, -4.26244767257567, -4.408273102440726, -4.506385682976147, -4.297657648676013, -4.660704407478675, -4.79246043572235, -4.660704407478675, -4.297657648676013, -4.010680467384265, -3.520582042477961, -4.281856240896259, -4.804524044500329, -4.807626518837635, -4.569915309096699, -3.615846571796527, -4.198323880701319, -3.881375540530235, -3.714380390894739, -3.714380390894739, -4.693825605204747, -4.297998166006722, -4.293151345834786, -12.2435133844741, -3.818923148240887, -4.822497254404794, -3.881375540530235, -4.089237280226218, -4.512966518705682, -3.503743186755246, -3.799852140930788, -4.553125989469739, -4.172535055727254, -4.429640110888656, -3.602305551665498, -3.799852140930788, -4.285517971236898, -4.197223310919112, -4.15575857095767, -3.521640655258698, -4.268719820279401, -4.512966518705682, -4.299974962130811, -4.216675043243748, -4.949224941175984, -4.962923816575101, -4.299974962130811, -4.468523144392946, -9.509207945940162, -3.818923148240887, -3.91908834408511, -4.268719820279401, -3.932308258730796, -4.512966518705682, -4.569915309096699, -3.980133400175233, -4.611420484524108, -4.15575857095767, -4.362598916482367, -4.154426150166382, -3.634738841236452, -10.36919729445854, -3.634738841236452, -4.268719820279401, -4.586723123240652, -4.198323880701319, -21.97751951020756, -3.602305551665498, -4.301292632391456, -12.88044076098921, -3.714380390894739, -4.664800714392765, -3.818923148240887, -3.915564049580776, -3.521640655258698, -3.818923148240887, -4.301292632391456, -3.630315129123289, -10.03343176531987, -4.664800714392765, -4.54686084206342, -4.085547603022243, -17.95244083740743, -11.95354410076956, -15.35016716983215, -4.164985622122297, -3.818923148240887, -3.602305551665498, -4.15575857095767, -4.202579693805596, -4.268719820279401, -3.818923148240887, -4.553125989469739, -4.664800714392765, -13.48121462992682, -4.696660410847143, -4.443106415838072, -4.512966518705682, -3.818923148240887, -4.468523144392946, -3.980133400175233, -4.089237280226218, -4.569915309096699, -4.301292632391456, -4.013961432902002, -4.171462872636377, -4.96443563772953, -4.154556872903061, -3.979019369159275, -4.547945976712096, -3.815795103024337, -4.010680467384265, -3.500680039346135, -4.170089705424351, -4.197223310919112, -3.787944133258007, -4.171462872636377, -3.787944133258007, -4.164985622122297, -3.881375540530235, -9.823025333596831, -3.602305551665498, -3.881375540530235, -4.299974872652979, -4.012450499783009, -20.01411666710264, -3.521640655258698, -4.171462872636377, -3.503743186755246, -3.615846571796527, -3.818923148240887, -4.296833865477509, -4.301292632391456, -3.915564037077337, -4.696660410847143, -3.521640655258698, -3.714380390894739, -4.296833865477509, -12.64660384806832, -4.171195254085143, -3.932308258730796, -3.931008632569647, -4.664800714392765, -4.089237280226218, -3.503743186755246, -3.521640655258698, -4.285517971236898, -4.171462872636377, -3.615846571796527, -4.412152377255938, -4.550565494984789, -4.202579693805596, -4.399644093723531, -4.29910573621451, -3.899435478616294, -3.502670687708298, -4.297720854975858, -4.412152377255938, -4.822497254404794, -4.612548121525823, -3.897664275847699, -4.317679418041448, -3.881375540530235, -3.615846571796527, -4.664800714392765, -4.550565494984789, -10.64212442910341, -4.569915309096699, -4.089237280226218, -3.714380390894739, -15.01334433090948, -4.202579693805596, -4.171195254085143, -4.014281973284991, -3.521640655258698, -9.241989935841374, -4.014281973284991, -4.172535055727254, -4.596154362347202, -3.980133400175233, -3.818923148240887, -4.311752388506215, -3.980133400175233, -4.810374684696411, -4.163725291785988, -3.818923148240887, -3.615846571796527, -4.171462872636377, -3.980133400175233, -3.714380390894739, -3.633427094770779, -4.647643376617603, -4.202579693805596, -9.723623175733245, -4.430114003597279, -4.596154362347202, -4.298925351263327, -4.068930351720856, -4.408273102440726, -4.566332180066009, -4.012081972587174, -4.517244224373557, -3.502527922748035, -4.419457957000316, -3.817387161071097, -4.199915167793912, -3.878386410133379, -3.877098156889265, -4.261988719608174, -4.407975845789047, -3.628892014973836, -11.55597821134629, -4.195470599964072, -3.609314854508496, -4.293841663515279, -3.609314854508496, -4.083056324908716, -3.511927964018643, -3.49382970010554, -3.495349128084938, -3.812507050454167, -4.539099791285023, -20.02216810135366, -3.796687708310784, -3.916033166347462, -3.878963381585527, -4.425735888358418, -4.439707724526717, -3.976036929971158, -4.168130378854531, -3.910773672381014, -4.298575752016045, -4.306683303354988, -4.152120123133085, -3.500680039346135, -4.408272564137959, -4.0862241597863, -3.500680039346135, -4.166680914706272, -4.818667222494719, -4.580867879759736, -3.878965654772571, -4.583238567100191, -3.913347077112841, -4.162715440600019, -3.916033751173085, -4.007865080365659, -9.796400151275259, -4.610863988293766, -4.013212337088264, -12.48348298860662, -4.296224879122226, -10.58854448791305, -4.46700467336484, -10.83716027679596, -3.599462034503408, -4.442047506881535, -14.16242135080921, -4.010680467384265, -4.299058200093909, -4.298925351263327, -3.818923148240887, -15.30146954804949, -4.012081837630515, -3.600152663026541, -3.612661971753399, -4.583239672524116, -4.168131019261518, -3.71103843593186, -3.500680039346135, -4.960583157127891, -4.213452664826601, -3.612661971753399, -4.199111659807266, -3.518664606455826, -3.500677674329055, -4.169029905924821, -4.439707724526717, -3.815792896181365, -4.818665821924116, -4.465089634152415, -4.94520628933904, -4.659384132337836, -4.297655890790062, -4.50883169738307, -4.169029905924821, -4.408271532770248, -3.897563576701041, -3.815792896181365, -4.427322725725079, -3.815792896181365, -4.645070671860243, -3.895967136656029, -12.08832624337355, -3.91212960492003, -4.264923320581197, -12.1024611369529, -3.599850180220586, -4.194769795963974, -3.894374623788659, -4.0862241597863, -4.427324267658999, -3.615846571796527, -3.928250255516611, -4.069806767177522, -3.521046804361935, -4.088462988571898, -4.664800714392765, -9.006135577388816, -23.20709968762061, -10.95118496874982, -4.171462872636377, -3.503743186755246, -3.502808828458751, -3.880506782930908, -4.070666833491592, -4.172535055727254, -3.914570438814354, -3.521640655258698, -4.089237280226218, -4.014281962288507, -4.198323880701319, -4.089237280226218, -4.553125976121009, -3.615846521105756, -3.615846521105756, -4.301292600337447, -13.22172732666681, -4.551882756603864, -3.787944069693473, -3.602305502393129, -4.164803352928621, -4.462324348002097, -10.73592973730797, -4.276197662414921, -3.610072937922011, -3.891443344168254, -4.261823357778685, -3.602305551665498, -3.521640655258698, -3.600915965549538, -4.822497254404794, -3.602305551665498, -12.1233283793693, -3.917862352538591, -3.91908834408511, -4.822497254404794, -3.521640655258698, -3.521640655258698, -4.163725291785988, -4.316507996437905, -4.311752388506215, -4.949224941175984, -3.602305551665498, -4.171462872636377, -4.551882778940993, -4.299974962130811, -3.71204287577156, -3.708331404689555, -10.55735914324764, -4.293151345834786, -3.610072937922011, -3.516224777310547, -4.505475400979642, -4.589610333378747, -3.503743186755246, -23.51246427982484, -3.498201298233249, -4.436931968812825, -4.563386892683956, -13.3955154567702, -4.198323880701319, -4.317679418041448, -4.298985765352337, -3.891443344168254, -4.405098559747598, -4.81561682966313, -3.897436979761114, -10.85571103844278, -3.615846571796527, -3.602305551665498, -3.897664275847699, -3.602305551665498, -3.714380390894739, -4.664800714392765, -3.881375540530235, -9.795874467966883, -4.612548121525823, -4.198323880701319, -3.980133400175233, -9.837962184401917, -3.798753644789102, -4.299974872652979, -4.696660410847143, -4.949224941175984, -3.980133400175233, -9.085155400027428, -4.553125989469739, -3.91908834408511, -4.195759288468568, -3.818923148240887, -3.714380390894739, -3.521640655258698, -3.521640655258698, -3.91908834408511, -4.198323880701319, -4.596154362347202, -4.163625498445906, -11.22320959724892, -4.510740741913144, -3.503743186755246, -13.96587449173086, -3.615846571796527, -3.9182789396935, -4.010291671856975, -3.928931401394819, -4.171462872636377, -4.172535055727254, -3.980133400175233, -4.216675043243748, -3.980133400175233, -3.520826698805706, -10.75754831247884, -4.071262394137772, -4.399644093723531, -4.30844281904776, -4.443106415838072, -4.198323880701319, -12.66637963769278, -3.714380390894739, -3.818923148240887, -4.198323880701319, -4.314562343569956, -4.301292632391456, -11.25718781716321, -3.602305551665498, -4.268719820279401, -3.818923148240887, -4.071262394137772, -3.714380390894739, -4.198323880701319, -3.503743186755246, -4.412152377255938, -10.30278082613172, -3.881375540530235, -4.283191820976219, -17.49286422496071, -3.931008632569647, -3.816737352568224, -3.712999901382484, -3.930077475521217, -3.931008632569647, -4.300377548566566, -3.900957697154297, -3.817904620809093, -3.613815934593848, -3.916035198743456, -3.894374623788659, -4.297657648676013, -4.584204546458865, -3.615846571796527, -4.309496174599805, -3.881375540530235, -3.714380390894739, -3.615846571796527, -3.897664275847699, -4.267742383446108, -4.299974962130811, -3.503743186755246, -3.602305551665498, -3.714380390894739, -13.22834628469436, -4.664800714392765, -4.216675043243748, -4.612548121525823, -4.696660410847143, -4.171462872636377, -4.42021958050655, -4.412152377255938, -3.881375540530235, -4.612548121525823, -4.172535055727254, -3.634738841236452, -4.512966518705682, -3.881375540530235, -4.553125989469739, -3.503743186755246, -3.521640655258698, -3.977678001944353, -3.629021648069693, -3.614408176373746, -3.893562690453928, -3.498201298233249, -4.392451957444568, -3.516224777310547, -3.596488112315809, -4.083745122372522, -4.299566031475729, -4.298018870188033, -4.96443563772953, -4.196551060969314, -3.498201298233249, -4.210835614185202, -4.41426909985141, -4.278840999603516, -3.708331404689555, -3.610072937922011, -3.813231925328939, -3.975556927023085, -3.629021648069693, -3.978030250356291, -3.60030047757354, -3.503743186755246, -4.301292632391456, -4.089237280226218, -3.615846571796527, -3.900957697154297, -4.586723123240652, -4.43115352561358, -4.171462872636377, -3.980133400175233, -10.33182328629956, -3.799852140930788, -3.602305551665498, -3.998655515515196, -3.695030269101089, -3.485980524727149, -3.78461928626551, -4.003056506767461, -3.516224777310547, -4.814067377982404, -10.07681674594062, -4.590348581526164, -3.897664275847699, -4.283138900994372, -9.947169358813483, -4.455079604937727, -3.871896050061085, -3.491715443017446, -3.589670165929613, -3.589670165929613, -3.491715443017446, -3.996470286366062, -3.888750927058438, -3.612882300088853, -3.714380390894739, -4.299974962130811, -4.152120723590548, -3.915085889785895, -4.510094450799083, -3.501590911755387, -4.565409876476532, -4.010680467384265, -4.692590725771673, -4.960584089948763, -4.396788682281307, -4.168132402636061, -4.0862241597863, -3.97788685323057, -3.878965654772571, -3.929008649569607, -4.566332180066009, -4.161944175769333, -3.977563514593076, -4.465091315043439, -4.583240170101003, -3.612661971753399, -4.264923320581197, -3.912129456428264, -4.960584089948763, -4.296225532025425, -3.929007924090485, -4.806109500225709, -4.084384548856472, -3.87896341877329, -4.296225532025425, -10.3249924656762, -4.158868442437962, -4.515027441622309, -4.002999213752677, -4.935425168948287, -4.950584933557346, -4.008836391035671, -4.202579693805596, -3.503743186755246, -10.70408834283995, -4.412152377255938, -3.818923148240887, -4.43115352561358, -3.799852140930788, -4.164985622122297, -4.468523144392946, -4.551882773591346, -3.602305551665498, -3.900957697154297, -10.52975196467062, -3.503743186755246, -9.234394884786557, -4.202579693805596, -4.268719820279401, -4.013961432902002, -11.24505154519207, -4.311752388506215, -3.602305551665498, -3.503743186755246, -4.15575857095767, -4.443106415838072, -4.285517971236898, -4.15575857095767, -4.172535055727254, -3.615846571796527, -4.300279609689013, -3.799852140930788, -3.787944133258007, -4.014281973284991, -4.089237280226218, -3.615846571796527, -4.285517971236898, -3.615846571796527, -3.915564049580776, -4.596154362347202, -4.15575857095767, -4.810374684696411, -4.822497254404794, -4.468523144392946, -4.586723123240652, -3.980133400175233, -4.43115352561358, -3.91908834408511, -3.980133400175233, -4.071262394137772, -3.521640655258698, -3.818923148240887, -4.216675043243748, -4.949224941175984, -4.42021958050655, -4.646259388098501, -4.171462872636377, -4.317679418041448, -4.569915309096699, -4.412152377255938, -4.013961432902002, -3.799852140930788, -3.634738841236452, -4.198323880701319, -3.91908834408511, -4.013961432902002, -4.317679418041448, -4.014281962288507, -3.932308258730796, -3.634738841236452, -3.634738841236452, -4.311752378655047, -4.822497254404794, -4.696660410847143, -4.569915309096699, -3.615846571796527, -4.551882778940993, -4.089237280226218, -11.7615502141757, -3.818923148240887, -4.089237280226218, -4.317679418041448, -3.634738841236452, -4.172535055727254, -3.980133400175233, -4.285517971236898, -3.897664275847699, -12.39120879152486, -3.980133400175233, -3.787944133258007, -4.170133010843984, -4.612548121525823, -4.172535055727254, -4.96443563772953, -4.551882778940993, -3.980133400175233, -3.634738841236452, -3.91908834408511, -3.914631603951385, -4.792680234439582, -4.552205426023765, -3.979888179168404, -3.633932888380845, -4.298349797838509, -4.419457957000316, -4.42021958050655, -4.412152377255938, -12.12768605710449, -4.399644093723531, -3.897664275847699, -4.301292632391456, -4.443106415838072, -4.419179996312493, -3.980133400175233, -3.980133400175233, -4.443106415838072, -4.412152377255938, -4.268719820279401, -4.299974962130811, -4.468523144392946, -4.42021958050655, -4.396798067570344, -4.431153513861879, -4.696660410847143, -4.443106415838072, -4.311752388506215, -3.521640655258698, 2.220446049250313e-16] 
    ],
   "unconstrained":    [
[-3.871186224920534, -4.480046811841584, -4.567341588939993, -4.474110177136009, -4.248761307623813, -4.909211044736933, -4.51257201276538, -4.756995589485106, -3.976504405037623, -4.515852284764788, -4.471475748847533, -4.767761511594285, -3.583612514581846, -3.603070125432845, -3.68059884184892, -5.053050451043017, -4.262202154525193, -4.767761511594285, -4.541504144934458, -4.256433944439777, -4.776045096363042, -4.566399992798252, -3.869747173948635, -3.603626206964125, -11.430498416204, -4.507389324580983, -3.87898985610514, -4.548686809146376, -3.633223848295245, -4.295870024489481, -4.805998212104726, -3.798126690158552, -4.153401199033815, -4.283361131371339, -3.786372483775766, -4.197300114381743, -4.611756042476215, -3.501619978099347, -5.087803681519256, -9.76263845305083, -3.798126690158552, -3.709446312106582, -4.160499998773785, -3.50054280482297, -4.566677975414814, -11.53110698540539, -3.599626017040164, -10.49350870936288, -4.55099118787569, -10.08320399261579, -4.660662485419095, -4.611755960119136, -4.395722649487877, -3.896149625793258, -4.01039593457796, -4.086737710929623, -4.818606637461954, -3.976851146919524, -3.912040490921088, -3.50054280482297, -3.895870353216757, -4.430016494550485, -4.82090909500153, -4.300064290859596, -4.267545866886311, -4.267545866886311, -4.284636788764718, -4.82090910122959, -3.521857114589285, -3.714215813398126, -9.073576699284008, -4.420292674040049, -9.317589018167341, -4.172909117997836, -4.664755582804696, -9.913111493099121, -4.216972802779361, -3.615767790725931, -3.615767790725931, -10.32443269215268, -4.298419629244096, -4.318284183189395, -4.613428871273422, -3.880735171032992, -4.172909117997836, -4.949270112903266, -3.819243788405382, -9.230045016936579, -4.298419629244096, -4.318284183189395, -3.919479927163641, -4.468714273461641, -4.155011495680059, -3.819243788405382, -4.069977531157137, -3.503595037030021, -3.521857114589285, -3.521857114589285, -3.714215813398126, -4.316767314809622, -3.979411318517533, -4.299507612168315, -4.587384125572926, -3.615767790725931, -4.311456765518791, -4.216972802779361, -3.979411318517533, -3.521857114589285, -3.503595037030021, -4.089753436359103, -3.635035030369261, -4.587384125572926, -4.311456765518791, -4.587384125572926, -4.550438658626498, -4.299507612168315, -4.311456755608405, -4.17012596620985, -4.553369887284563, -4.822440136868167, -4.650439606577814, -3.615767790725931, -4.431523548686157, -3.900854639593774, -4.318284178267392, -4.412200365626142, -4.570459387096379, -3.979411318517533, -3.880735171032992, -4.311456765518791, -4.468714273461641, -4.300064290859596, -3.615767790725931, -3.899423346396971, -4.595949512458994, -3.819243788405382, -4.570459387096379, -4.512817146816091, -4.299507612168315, -3.714215813398126, -17.4023760693331, -4.443550552532406, -3.927319266638905, -4.608466706361575, -4.609622889599595, -3.627881591897672, -4.003439084181197, -4.585111886365152, -4.538794544165755, -4.387996458711909, -10.45156754947522, -4.270433683549826, -3.893447198373282, -3.597704281091189, -3.893447198373282, -3.971937178990633, -3.971937178990633, -3.494080896151157, -4.251150435105909, -4.65263448501596, -3.513060938291887, -4.40075866010247, -4.003438299687043, -4.207416698055887, -3.810936297198545, -3.910437002897193, -4.26260661302522, -4.408339183338117, -4.506250593902778, -4.295871847675047, -4.660663899012226, -4.792176450501685, -4.660663899012226, -4.295871847675047, -4.010367816830595, -3.520799381857819, -4.282313724339727, -4.804415399191301, -4.807514212384508, -4.570459387096379, -3.615767790725931, -4.198220483297367, -3.880735171032992, -3.714215813398126, -3.714215813398126, -4.693276737084016, -4.298996820783817, -4.292872781611376, -12.25280455927465, -3.819243788405382, -4.822440136868167, -3.880735171032992, -4.089753436359103, -4.512817146816091, -3.503595037030021, -3.8012752902614, -4.553369887284563, -4.172909117997836, -4.430016494550485, -3.60207178175237, -3.8012752902614, -4.285969088309884, -4.197123571313494, -4.155832273264478, -3.521857114589285, -4.268872078074868, -4.512817146816091, -4.300064290859596, -4.216972802779361, -4.949270112903266, -4.963256083666062, -4.300064290859596, -4.468714273461641, -9.507287586814511, -3.819243788405382, -3.919479927163641, -4.268872078074868, -3.932511970344492, -4.512817146816091, -4.570459387096379, -3.979411318517533, -4.612302903746795, -4.155832273264478, -4.362538943382715, -4.154497399231351, -3.635035030369261, -10.36467220822045, -3.635035030369261, -4.268872078074868, -4.587384125572926, -4.198220483297367, -21.69050739154356, -3.60207178175237, -4.299507612168315, -12.88922086897659, -3.714215813398126, -4.664755582804696, -3.819243788405382, -3.915465606712961, -3.521857114589285, -3.819243788405382, -4.299507612168315, -3.630627781731221, -10.03480473070758, -4.664755582804696, -4.547463116019586, -4.084945007538487, -17.94017323731915, -11.96753708722155, -15.36082109188817, -4.164874680253214, -3.819243788405382, -3.60207178175237, -4.155832273264478, -4.201009972064371, -4.268872078074868, -3.819243788405382, -4.553369887284563, -4.664755582804696, -13.49274717680551, -4.696949579357955, -4.443550552532406, -4.512817146816091, -3.819243788405382, -4.468714273461641, -3.979411318517533, -4.089753436359103, -4.570459387096379, -4.299507612168315, -4.013939110885437, -4.170125978856719, -4.964761655939364, -4.15463925775405, -3.978302663655373, -4.54782499823804, -3.816120300495426, -4.010367816830595, -3.500545167611274, -4.170466553104264, -4.197123571313494, -3.788188286714653, -4.170125978856719, -3.788188286714653, -4.164874680253214, -3.880735171032992, -9.824241669880641, -3.60207178175237, -3.880735171032992, -4.298187675470577, -4.012428955809092, -20.05544302082252, -3.521857114589285, -4.170125978856719, -3.503595037030021, -3.615767790725931, -3.819243788405382, -4.296904717963296, -4.299507612168315, -3.915465594198402, -4.696949579357955, -3.521857114589285, -3.714215813398126, -4.296904717963296, -12.39787272083781, -4.171567508229703, -3.932511970344492, -3.931217845810659, -4.664755582804696, -4.089753436359103, -3.503595037030021, -3.521857114589285, -4.285969088309884, -4.170125978856719, -3.615767790725931, -4.412200365626142, -4.550438658626498, -4.201009972064371, -4.399661036964953, -4.297317508026262, -3.899332942798789, -3.502525277822295, -4.296753136662768, -4.412200365626142, -4.822440136868167, -4.613428871273422, -3.899423346396971, -4.318284183189395, -3.880735171032992, -3.615767790725931, -4.664755582804696, -4.550438658626498, -10.37474119861297, -4.570459387096379, -4.089753436359103, -3.714215813398126, -14.99015444706391, -4.201009972064371, -4.171567508229703, -4.013957949759432, -3.521857114589285, -9.244016114032448, -4.013957949759432, -4.172909117997836, -4.595949512458994, -3.979411318517533, -3.819243788405382, -4.311456765518791, -3.979411318517533, -4.810252242544946, -4.163610842800965, -3.819243788405382, -3.615767790725931, -4.170125978856719, -3.979411318517533, -3.714215813398126, -3.633729163663412, -4.647679975846667, -4.201009972064371, -9.71797940278822, -4.430485991426713, -4.595949512458994, -4.299018420794609, -4.067646959204096, -4.408339183338117, -4.566877064877716, -4.01175955657428, -4.517131411344526, -3.502387177793238, -4.419528988274617, -3.817706552809183, -4.198342057622272, -3.87775848921693, -3.87647555616192, -4.262159782897026, -4.408044197468119, -3.629205938702399, -11.56919273877977, -4.193893347854424, -3.60926333017733, -4.292051264648969, -3.60926333017733, -4.083569528129635, -3.51214849544289, -3.493695529377047, -3.495218299413598, -3.812835001368032, -4.53895106136645, -20.00272293834533, -3.798126690158552, -3.9164299719789, -3.878333859149588, -4.426125664522467, -4.440151286288985, -3.975332272522301, -4.166790708151095, -3.910690102037273, -4.296794934307758, -4.30639479377754, -4.152204100066889, -3.500545167611274, -4.408338646745811, -4.086739800237697, -3.500545167611274, -4.165345971597235, -4.818607603954029, -4.581541592776809, -3.87833615387307, -4.583906605173693, -3.913251020329362, -4.162598508358763, -3.91643055954938, -4.00756520019879, -9.789086998117858, -4.611755960119136, -4.013193288133619, -12.4998451274358, -4.296331632450445, -10.3288165397859, -4.467197127386785, -10.84791787581737, -3.59924495151119, -4.442493907530069, -14.17499078830898, -4.010367816830595, -4.297266103231251, -4.299018420794609, -3.819243788405382, -15.29778108658441, -4.011759428611875, -3.599930512068205, -3.612597557019271, -4.583907706621715, -4.166791370802694, -3.710889137749612, -3.500545167611274, -4.960913637710477, -4.21375026652497, -3.612597557019271, -4.19753996183587, -3.518890288737765, -3.50054280482297, -4.169408881118924, -4.440151286288985, -3.816118094306722, -4.818606186957302, -4.465278397866095, -4.945250438726211, -4.659347803752085, -4.295870024489481, -4.50870257920804, -4.169408881118924, -4.408337622917228, -3.897467873938971, -3.816118094306722, -4.427706787169234, -3.816118094306722, -4.645102602273648, -3.895870888883775, -12.10249636262292, -3.912041933853706, -4.265087343865757, -12.11862918362188, -3.59962762087468, -4.194668932362374, -3.89615147811939, -4.086739800237697, -4.427708320006379, -3.615767790725931, -3.928461953411349, -4.068513392059431, -3.521265723777576, -4.088977828243177, -4.664755582804696, -9.010309383731133, -22.93323711459831, -10.93517366131568, -4.170125978856719, -3.503595037030021, -3.502665695958052, -3.879869998312429, -4.069376292959866, -4.172909117997836, -3.914474946431507, -3.521857114589285, -4.089753436359103, -4.013957938687922, -4.198220483297367, -4.089753436359103, -4.553369874214863, -3.615767740173819, -3.615767740173819, -4.299507578282517, -13.23493568337026, -4.55175871934588, -3.788188222789586, -3.602071732380729, -4.164813568711685, -4.462463952884216, -10.72695937785144, -4.276198557579056, -3.609827740516033, -3.891368641987303, -4.26166896098025, -3.60207178175237, -3.521857114589285, -3.6006908249316, -4.822440136868167, -3.60207178175237, -12.11304560997867, -3.9182537645281, -3.919479927163641, -4.822440136868167, -3.521857114589285, -3.521857114589285, -4.163610842800965, -4.317117318735797, -4.311456765518791, -4.949270112903266, -3.60207178175237, -4.170125978856719, -4.551758741907738, -4.300064290859596, -3.712861099631541, -3.70805801644715, -10.56000846678854, -4.292872781611376, -3.609827740516033, -3.516125737597514, -4.505117233072196, -4.589698516872965, -3.503595037030021, -23.48278426724823, -3.497965993895252, -4.437068541556318, -4.563506156940823, -13.40438777784246, -4.198220483297367, -4.318284183189395, -4.298552564487284, -3.891368641987303, -4.404802492423006, -4.815733535320496, -3.896291565787608, -10.58467567602699, -3.615767790725931, -3.60207178175237, -3.899423346396971, -3.60207178175237, -3.714215813398126, -4.664755582804696, -3.880735171032992, -9.800708015583703, -4.613428871273422, -4.198220483297367, -3.979411318517533, -9.84300175965531, -3.800184762303165, -4.298187675470577, -4.696949579357955, -4.949270112903266, -3.979411318517533, -9.087315511618959, -4.553369887284563, -3.919479927163641, -4.196898823215095, -3.819243788405382, -3.714215813398126, -3.521857114589285, -3.521857114589285, -3.919479927163641, -4.198220483297367, -4.595949512458994, -4.163519699596258, -11.22955306522587, -4.510599067528917, -3.503595037030021, -13.96530556014059, -3.615767790725931, -3.918670922048024, -4.010271977913019, -3.929143526338015, -4.170125978856719, -4.172909117997836, -3.979411318517533, -4.216972802779361, -3.979411318517533, -3.521043241142912, -10.7550338536548, -4.069977531157137, -4.399661036964953, -4.308152692819617, -4.443550552532406, -4.198220483297367, -12.68412643890385, -3.714215813398126, -3.819243788405382, -4.198220483297367, -4.315180521733097, -4.299507612168315, -11.25694145127433, -3.60207178175237, -4.268872078074868, -3.819243788405382, -4.069977531157137, -3.714215813398126, -4.198220483297367, -3.503595037030021, -4.412200365626142, -10.30352997570501, -3.880735171032992, -4.283650950370554, -17.4982420178207, -3.931217845810659, -3.81706417314805, -3.712844150126054, -3.930284803273609, -3.931217845810659, -4.298587727163803, -3.900854639593774, -3.818215113213834, -3.614670759696874, -3.916432000292493, -3.89615147811939, -4.295871847675047, -4.584872031354396, -3.615767790725931, -4.309207564512625, -3.880735171032992, -3.714215813398126, -3.615767790725931, -3.899423346396971, -4.267897961300941, -4.300064290859596, -3.503595037030021, -3.60207178175237, -3.714215813398126, -13.23754502349126, -4.664755582804696, -4.216972802779361, -4.613428871273422, -4.696949579357955, -4.170125978856719, -4.420292674040049, -4.412200365626142, -3.880735171032992, -4.613428871273422, -4.172909117997836, -3.635035030369261, -4.512817146816091, -3.880735171032992, -4.553369887284563, -3.503595037030021, -3.521857114589285, -3.977987242633499, -3.628901932067497, -3.613905242429505, -3.894111554081778, -3.497965993895252, -4.392129460927183, -3.516125737597514, -3.596224535526205, -4.08389275049011, -4.297255202451097, -4.297679099589496, -4.964761655939364, -4.196452428984944, -3.497965993895252, -4.2109433147739, -4.414332837501026, -4.278832522676448, -3.70805801644715, -3.609827740516033, -3.813244552871935, -3.975249911509088, -3.628901932067497, -3.976687656362679, -3.599471123602493, -3.503595037030021, -4.299507612168315, -4.089753436359103, -3.615767790725931, -3.900854639593774, -4.587384125572926, -4.431523548686157, -4.170125978856719, -3.979411318517533, -10.32371348062508, -3.8012752902614, -3.60207178175237, -3.998472744975822, -3.694807811635079, -3.485789358496902, -3.784553496323899, -4.002946202346264, -3.516125737597514, -4.814186904898884, -10.0724294970658, -4.589450747337372, -3.899423346396971, -4.28359047629953, -9.947432964139983, -4.455255874463194, -3.871292585222722, -3.491614100836027, -3.5894862313113, -3.5894862313113, -3.491614100836027, -3.996194649411268, -3.890543192146324, -3.612814802396429, -3.714215813398126, -4.300064290859596, -4.152204698560908, -3.915481923587435, -4.509960575646651, -3.501455199574487, -4.565954043670831, -4.010367816830595, -4.69289165946203, -4.960914573800534, -4.396820408346334, -4.166792793174633, -4.086739800237697, -3.977172979413939, -3.87833615387307, -3.929217821081488, -4.566877064877716, -4.161830398914019, -3.976853243622851, -4.465280091118253, -4.583908196671598, -3.612597557019271, -4.265087343865757, -3.912041793732012, -4.960914573800534, -4.29633227843185, -3.929217099723586, -4.805999506714527, -4.08488653417366, -3.878333895988673, -4.29633227843185, -10.33244480905554, -4.15874991230219, -4.514906036158724, -4.002679435302347, -4.935413798259429, -4.950874166473707, -4.00881735551723, -4.201009972064371, -3.503595037030021, -10.70129445343171, -4.412200365626142, -3.819243788405382, -4.431523548686157, -3.8012752902614, -4.164874680253214, -4.468714273461641, -4.551758736432607, -3.60207178175237, -3.900854639593774, -10.51643774816188, -3.503595037030021, -9.23115961909753, -4.201009972064371, -4.268872078074868, -4.013939110885437, -11.24278874772027, -4.311456765518791, -3.60207178175237, -3.503595037030021, -4.155832273264478, -4.443550552532406, -4.285969088309884, -4.155832273264478, -4.172909117997836, -3.615767790725931, -4.298492180995527, -3.8012752902614, -3.788188286714653, -4.013957949759432, -4.089753436359103, -3.615767790725931, -4.285969088309884, -3.615767790725931, -3.915465606712961, -4.595949512458994, -4.155832273264478, -4.810252242544946, -4.822440136868167, -4.468714273461641, -4.587384125572926, -3.979411318517533, -4.431523548686157, -3.919479927163641, -3.979411318517533, -4.069977531157137, -3.521857114589285, -3.819243788405382, -4.216972802779361, -4.949270112903266, -4.420292674040049, -4.646292422228471, -4.170125978856719, -4.318284183189395, -4.570459387096379, -4.412200365626142, -4.013939110885437, -3.8012752902614, -3.635035030369261, -4.198220483297367, -3.919479927163641, -4.013939110885437, -4.318284183189395, -4.013957938687922, -3.932511970344492, -3.635035030369261, -3.635035030369261, -4.311456755608405, -4.822440136868167, -4.696949579357955, -4.570459387096379, -3.615767790725931, -4.551758741907738, -4.089753436359103, -11.77652968013821, -3.819243788405382, -4.089753436359103, -4.318284183189395, -3.635035030369261, -4.172909117997836, -3.979411318517533, -4.285969088309884, -3.899423346396971, -12.40759851833665, -3.979411318517533, -3.788188286714653, -4.16878652315947, -4.613428871273422, -4.172909117997836, -4.964761655939364, -4.551758741907738, -3.979411318517533, -3.635035030369261, -3.919479927163641, -3.914538931050321, -4.792389361633692, -4.552455540956631, -3.979168721500324, -3.634229278578907, -4.298419629244096, -4.419528988274617, -4.420292674040049, -4.412200365626142, -12.12043219356758, -4.399661036964953, -3.899423346396971, -4.299507612168315, -4.443550552532406, -4.419235138846731, -3.979411318517533, -3.979411318517533, -4.443550552532406, -4.412200365626142, -4.268872078074868, -4.300064290859596, -4.468714273461641, -4.420292674040049, -4.395973533171591, -4.431523536958652, -4.696949579357955, -4.443550552532406, -4.311456765518791, -3.521857114589285, 2.220446049250313e-16] 
    ]
  },
 "Synonymous site-posteriors":  [
[0.9323986203887974, 0.9350366470000941, 0.933674886695768, 0.9340513284230157, 0.9322330701031409, 0.933354087676125, 0.9330768333168707, 0.9334411295489508, 0.9316789382280636, 0.9324289235516066, 0.933592079635017, 0.9339868099278952, 0.9305496584858103, 0.9303893665281104, 0.931111323854475, 0.9338132002352195, 0.9324705416906073, 0.9339868099278952, 0.9334410180056671, 0.9336552653761631, 0.9353420508948537, 0.9335027384082835, 0.9305959953871907, 0.9344030281697426, 0.8174696535511811, 0.9388127134287495, 0.9324846573846512, 0.9376434492238878, 0.9358922881368543, 0.9371712181811419, 0.939344722703029, 0.9360183201351878, 0.9376253299877104, 0.9377439768036011, 0.9340929479811876, 0.9375136296163165, 0.9287456290448104, 0.9355029543996297, 0.9388171069775747, 0.7905136848571348, 0.9360183201351878, 0.9361968762940678, 0.935073088593895, 0.9353345384699968, 0.9373516735695101, 0.7914703570553525, 0.9360518280657564, 0.8005188180597915, 0.9379405086215958, 0.8090299489624306, 0.9388697345488666, 0.9287455597696666, 0.9384712091128984, 0.9365488096314366, 0.9371678470462967, 0.9352774386485656, 0.9380813294425655, 0.9331426017700264, 0.9367416781418578, 0.9353345384699968, 0.9363741506929161, 0.9384241551737065, 0.9383682758494525, 0.9383128041359186, 0.93830106505935, 0.93830106505935, 0.9379083657317829, 0.9383682816124167, 0.9355077134940919, 0.936875635296001, 0.7795957767690298, 0.9367701146999222, 0.7860206079784279, 0.9375337472737021, 0.9393476329917697, 0.8005653928596022, 0.936520432442817, 0.9362970272344266, 0.9362970272344266, 0.82589197501531, 0.9373987186052106, 0.9380641974787574, 0.9291464914682093, 0.9328158856506522, 0.9375337472737021, 0.9391388871475423, 0.9361446535538239, 0.7736660995992158, 0.9373987186052106, 0.9380641974787574, 0.9358874299046726, 0.9372731562547627, 0.9378343869766504, 0.9361446535538239, 0.9357991669185926, 0.9358035171669726, 0.9355077134940919, 0.9355077134940919, 0.936875635296001, 0.9378712926279101, 0.9336052867090445, 0.9376544894402423, 0.9375321596659197, 0.9362970272344266, 0.9381958419565549, 0.936520432442817, 0.9336052867090445, 0.9355077134940919, 0.9358035171669726, 0.9357422942419595, 0.9361606365473364, 0.9375321596659197, 0.9381958419565549, 0.9375321596659197, 0.9387047420303888, 0.9376544894402423, 0.938195832780308, 0.9366422179712489, 0.9382402482339395, 0.9385554010836751, 0.938571856717786, 0.9362970272344266, 0.9386079498071725, 0.9370725704756525, 0.93806419291927, 0.9387150067235588, 0.9378462467768406, 0.9336052867090445, 0.9328158856506522, 0.9381958419565549, 0.9372731562547627, 0.9383128041359186, 0.9362970272344266, 0.9370060335067524, 0.9379669199443289, 0.9361446535538239, 0.9378462467768406, 0.9394453057613786, 0.9376544894402423, 0.936875635296001, 0.2091682626032083, 0.9371896553500005, 0.9360373969547315, 0.9279363314084065, 0.9282257724416976, 0.9350754234429807, 0.9361972878939189, 0.9365166485000463, 0.9372302116604833, 0.9374959465941196, 0.7818864004076801, 0.935961082160167, 0.929761920970682, 0.9291604831104073, 0.929761920970682, 0.930719248647265, 0.930719248647265, 0.9303725040242754, 0.9361029749385469, 0.9378860615542416, 0.9340850193825019, 0.9372688804844858, 0.9361967108772948, 0.9350902186577028, 0.9348728726499929, 0.9344675145720835, 0.9376760127878154, 0.9382432990866318, 0.9386776643961752, 0.9371724901347306, 0.9388706267327029, 0.9386240987094278, 0.9388706267327029, 0.9371724901347306, 0.9372852505648857, 0.9353439330737308, 0.9376086472417939, 0.9391625862963051, 0.939517696436741, 0.9378462467768406, 0.9362970272344266, 0.9376343702387013, 0.9328158856506522, 0.936875635296001, 0.936875635296001, 0.938894344757884, 0.9381800543462888, 0.9373956889596211, 0.7803813330274146, 0.9361446535538239, 0.9385554010836751, 0.9328158856506522, 0.9357422942419595, 0.9394453057613786, 0.9358035171669726, 0.936476828713097, 0.9382402482339395, 0.9375337472737021, 0.9384241551737065, 0.9364087160271255, 0.936476828713097, 0.9380774358728541, 0.9374906998870639, 0.9379394850785786, 0.9355077134940919, 0.938464483578232, 0.9394453057613786, 0.9383128041359186, 0.936520432442817, 0.9391388871475423, 0.9385006128428022, 0.9383128041359186, 0.9372731562547627, 0.7850861247563463, 0.9361446535538239, 0.9358874299046726, 0.938464483578232, 0.9367788977832576, 0.9394453057613786, 0.9378462467768406, 0.9336052867090445, 0.9288839998185634, 0.9379394850785786, 0.9383782692343271, 0.9377680769546179, 0.9361606365473364, 0.8032911236340744, 0.9361606365473364, 0.938464483578232, 0.9375321596659197, 0.9376343702387013, 0.0001463784462694862, 0.9364087160271255, 0.9376544894402423, 0.760012980882551, 0.936875635296001, 0.9393476329917697, 0.9361446535538239, 0.9372128759183597, 0.9355077134940919, 0.9361446535538239, 0.9376544894402423, 0.9354817986567611, 0.7775358661398025, 0.9393476329917697, 0.9383441026856121, 0.9349996244130319, 0.3076424590659929, 0.7837589966799686, 0.2555415674589954, 0.9357518495163455, 0.9361446535538239, 0.9364087160271255, 0.9379394850785786, 0.9371049567671014, 0.938464483578232, 0.9361446535538239, 0.9382402482339395, 0.9393476329917697, 0.8055428216685302, 0.9393213031626243, 0.9371896553500005, 0.9394453057613786, 0.9361446535538239, 0.9372731562547627, 0.9336052867090445, 0.9357422942419595, 0.9378462467768406, 0.9376544894402423, 0.937638964348408, 0.9366422297062257, 0.9386829852098538, 0.9377867944845407, 0.9334073045500044, 0.9383871667429438, 0.93567881371082, 0.9372852505648857, 0.935336313436101, 0.9372086447767422, 0.9374906998870639, 0.9344010631331615, 0.9366422297062257, 0.9344010631331615, 0.9357518495163455, 0.9328158856506522, 0.8215079659136342, 0.9364087160271255, 0.9328158856506522, 0.9374813879347093, 0.9374405527203065, 0.006121889941226194, 0.9355077134940919, 0.9366422297062257, 0.9358035171669726, 0.9362970272344266, 0.9361446535538239, 0.9371959779690816, 0.9376544894402423, 0.937212864311074, 0.9393213031626243, 0.9355077134940919, 0.936875635296001, 0.9371959779690816, 0.8051326254694463, 0.9373560544596968, 0.9367788977832576, 0.9365971411979374, 0.9393476329917697, 0.9357422942419595, 0.9358035171669726, 0.9355077134940919, 0.9380774358728541, 0.9366422297062257, 0.9362970272344266, 0.9387150067235588, 0.9387047420303888, 0.9371049567671014, 0.9389449638574506, 0.9373653586806974, 0.9368634615844667, 0.9356415405216145, 0.9372908897890895, 0.9387150067235588, 0.9385554010836751, 0.9291464914682093, 0.9370060335067524, 0.9380641974787574, 0.9328158856506522, 0.9362970272344266, 0.9393476329917697, 0.9387047420303888, 0.8012033625672468, 0.9378462467768406, 0.9357422942419595, 0.936875635296001, 0.230122262650579, 0.9371049567671014, 0.9373560544596968, 0.9377575057055556, 0.9355077134940919, 0.7818474490335471, 0.9377575057055556, 0.9375337472737021, 0.9379669199443289, 0.9336052867090445, 0.9361446535538239, 0.9381958419565549, 0.9336052867090445, 0.9398245414445801, 0.9355597441692395, 0.9361446535538239, 0.9362970272344266, 0.9366422297062257, 0.9336052867090445, 0.936875635296001, 0.9359680091322706, 0.9382330291320181, 0.9371049567671014, 0.7636882912568437, 0.9384820192770249, 0.9379669199443289, 0.9381829058924424, 0.9354439450953284, 0.9382432990866318, 0.9373790237690232, 0.9374699817266651, 0.9371104509497706, 0.9356205080919444, 0.9366632099817087, 0.9359171851104472, 0.9367369252980565, 0.9322457374327165, 0.9319934614049773, 0.9376160306559188, 0.9382064493660809, 0.9352774847074575, 0.7751358296955559, 0.9360985679362587, 0.9353175925140501, 0.9366444306707933, 0.9353175925140501, 0.9347716590094309, 0.933921767303552, 0.9342219540998641, 0.9344770896841964, 0.935168430917241, 0.9372473475041483, 0.005657529555459537, 0.9360183201351878, 0.935422624181385, 0.9323569201321107, 0.9379372035629195, 0.936722005599962, 0.9328618336744962, 0.936162459196098, 0.936551640724029, 0.9372960572982294, 0.9375477574011681, 0.9374686905585712, 0.935336313436101, 0.9382429463476343, 0.9352790093625153, 0.935336313436101, 0.9359500210071323, 0.9380819703914627, 0.9367408155657566, 0.932358770034088, 0.9370666354026724, 0.9369103608634692, 0.9354028181501872, 0.9354230646577513, 0.9369029093405874, 0.7828393350268965, 0.9287455597696666, 0.9375413095246531, 0.7993583964666957, 0.9378423036080225, 0.8001729203896273, 0.9370682625928158, 0.7851617771476139, 0.9359957926562152, 0.9370461968133427, 0.785051435488939, 0.9372852505648857, 0.9373593917919552, 0.9381829058924424, 0.9361446535538239, 0.2625400314039036, 0.9374698923072435, 0.93609772104766, 0.9358296859986395, 0.9370674057072086, 0.936162941988241, 0.936406924403136, 0.935336313436101, 0.938211898978678, 0.9360533852653162, 0.9358296859986395, 0.9366244079815554, 0.9350414815839175, 0.9353345384699968, 0.9370644725390935, 0.936722005599962, 0.9356771762572293, 0.9380810304188602, 0.9368035343736003, 0.93866286217093, 0.9387128995151108, 0.9371712181811419, 0.9389682384592977, 0.9370644725390935, 0.9382422732305186, 0.9366017507816996, 0.9356771762572293, 0.9381372172335576, 0.9356771762572293, 0.9379078030440539, 0.936374537243988, 0.7504956997825242, 0.9367427058243945, 0.9379931191869579, 0.8167592855732816, 0.936053006651459, 0.9371629022152855, 0.936550138069513, 0.9352790093625153, 0.9381382310782874, 0.9362970272344266, 0.9362011071973786, 0.9355766868178957, 0.9354162629910017, 0.9356244005815092, 0.9393476329917697, 0.7864687494805938, 0.0003845030553759643, 0.785325546042722, 0.9366422297062257, 0.9358035171669726, 0.9356627179850208, 0.9326523401309802, 0.935708285557926, 0.9375337472737021, 0.937077921821893, 0.9355077134940919, 0.9357422942419595, 0.9377574954447607, 0.9376343702387013, 0.9357422942419595, 0.9382402361359417, 0.9362969803129753, 0.9362969803129753, 0.9376544580341691, 0.7954592081283569, 0.9388624553660805, 0.9344010037688849, 0.9364086702047326, 0.936428842573987, 0.936412186708513, 0.8125529562779849, 0.9367889794640093, 0.9354134781655005, 0.9358632343307332, 0.9375568183219811, 0.9364087160271255, 0.9355077134940919, 0.936208913163028, 0.9385554010836751, 0.9364087160271255, 0.802965809046751, 0.9357025886633513, 0.9358874299046726, 0.9385554010836751, 0.9355077134940919, 0.9355077134940919, 0.9355597441692395, 0.9379159601019034, 0.9381958419565549, 0.9391388871475423, 0.9364087160271255, 0.9366422297062257, 0.9388624762212843, 0.9383128041359186, 0.9366865216381801, 0.9360000421367926, 0.7648721460461636, 0.9373956889596211, 0.9354134781655005, 0.9346016471563392, 0.9385435291185138, 0.937152538323484, 0.9358035171669726, 0.0002163161387775518, 0.9349346660977282, 0.9362891465839975, 0.93692746552006, 0.8049366367824792, 0.9376343702387013, 0.9380641974787574, 0.9375296310237639, 0.9358632343307332, 0.9378000220866519, 0.9377191956268397, 0.9364417192992707, 0.808751476547502, 0.9362970272344266, 0.9364087160271255, 0.9370060335067524, 0.9364087160271255, 0.936875635296001, 0.9393476329917697, 0.9328158856506522, 0.8116379755595935, 0.9291464914682093, 0.9376343702387013, 0.9336052867090445, 0.8168475308429797, 0.9363202292861411, 0.9374813879347093, 0.9393213031626243, 0.9391388871475423, 0.9336052867090445, 0.7757863223703657, 0.9382402482339395, 0.9358874299046726, 0.9374605801021221, 0.9361446535538239, 0.936875635296001, 0.9355077134940919, 0.9355077134940919, 0.9358874299046726, 0.9376343702387013, 0.9379669199443289, 0.9355461244111206, 0.8044815536411477, 0.9391903438980067, 0.9358035171669726, 0.1910280975147158, 0.9362970272344266, 0.935765921916627, 0.937151375227758, 0.9362997647631602, 0.9366422297062257, 0.9375337472737021, 0.9336052867090445, 0.936520432442817, 0.9336052867090445, 0.9353816708067, 0.8164111739275199, 0.9357991669185926, 0.9389449638574506, 0.9377763557695001, 0.9371896553500005, 0.9376343702387013, 0.7855568649034179, 0.936875635296001, 0.9361446535538239, 0.9376343702387013, 0.937666119970884, 0.9376544894402423, 0.7893093587577932, 0.9364087160271255, 0.938464483578232, 0.9361446535538239, 0.9357991669185926, 0.936875635296001, 0.9376343702387013, 0.9358035171669726, 0.9387150067235588, 0.8127302114061793, 0.9328158856506522, 0.9377822846886469, 0.007011300318589009, 0.9365971411979374, 0.9358214300608911, 0.9366844345614572, 0.9364645493252293, 0.9365971411979374, 0.9375341500936138, 0.9370725704756525, 0.9359931325220858, 0.9361369282726504, 0.9354241420800327, 0.936550138069513, 0.9371724901347306, 0.9371979264052139, 0.9362970272344266, 0.9379118944822104, 0.9328158856506522, 0.936875635296001, 0.9362970272344266, 0.9370060335067524, 0.9383446492033181, 0.9383128041359186, 0.9358035171669726, 0.9364087160271255, 0.936875635296001, 0.7974687834580283, 0.9393476329917697, 0.936520432442817, 0.9291464914682093, 0.9393213031626243, 0.9366422297062257, 0.9367701146999222, 0.9387150067235588, 0.9328158856506522, 0.9291464914682093, 0.9375337472737021, 0.9361606365473364, 0.9394453057613786, 0.9328158856506522, 0.9382402482339395, 0.9358035171669726, 0.9355077134940919, 0.933351707758135, 0.9352373149145945, 0.9360270790348775, 0.9362633432115246, 0.9349346660977282, 0.93802930533232, 0.9346016471563392, 0.9355473739483051, 0.9348314127519719, 0.9373624884281648, 0.9380167851545156, 0.9386829852098538, 0.9364724598563323, 0.9349346660977282, 0.9356389473394516, 0.9359163863206279, 0.9371507487536688, 0.9360000421367926, 0.9354134781655005, 0.9352413626307557, 0.9328508718041055, 0.9352373149145945, 0.9331168822534875, 0.9360336544936478, 0.9358035171669726, 0.9376544894402423, 0.9357422942419595, 0.9362970272344266, 0.9370725704756525, 0.9375321596659197, 0.9386079498071725, 0.9366422297062257, 0.9336052867090445, 0.797482352598596, 0.936476828713097, 0.9364087160271255, 0.9355732837627959, 0.9338419450313041, 0.9327854778672044, 0.9338392893667953, 0.9361218227415178, 0.9346016471563392, 0.9375176223716648, 0.7794226286957061, 0.937113069110906, 0.9370060335067524, 0.9377743146967656, 0.8058979366815823, 0.935306903580557, 0.9309031705026308, 0.9338350645541559, 0.9344352864855608, 0.9344352864855608, 0.9338350645541559, 0.9352022065210086, 0.9357204888678712, 0.9358580155249276, 0.936875635296001, 0.9383128041359186, 0.9374691015638232, 0.9352757441949602, 0.9391161702961612, 0.9354772694510588, 0.9372556410888871, 0.9372852505648857, 0.9388475200634401, 0.9382125142979416, 0.9386053177702655, 0.9361639795470945, 0.9352790093625153, 0.9332043444307976, 0.932358770034088, 0.9363113455281529, 0.9373790237690232, 0.9352841868521009, 0.9331442663136953, 0.9368047349028482, 0.937067749729212, 0.9358296859986395, 0.9379931191869579, 0.9367426050599188, 0.9382125142979416, 0.9378427380062675, 0.9363108221220229, 0.9393455118548664, 0.9349874147494631, 0.9323569498462631, 0.9378427380062675, 0.7934090001019897, 0.9347950802322375, 0.9368045040569972, 0.936213905610231, 0.9374263476775323, 0.9368998229027643, 0.9369539210932395, 0.9371049567671014, 0.9358035171669726, 0.7627652992364592, 0.9387150067235588, 0.9361446535538239, 0.9386079498071725, 0.936476828713097, 0.9357518495163455, 0.9372731562547627, 0.9388624711598098, 0.9364087160271255, 0.9370725704756525, 0.8064508772229555, 0.9358035171669726, 0.7947438782117568, 0.9371049567671014, 0.938464483578232, 0.937638964348408, 0.7539103059010659, 0.9381958419565549, 0.9364087160271255, 0.9358035171669726, 0.9379394850785786, 0.9371896553500005, 0.9380774358728541, 0.9379394850785786, 0.9375337472737021, 0.9362970272344266, 0.9375214185581175, 0.936476828713097, 0.9344010631331615, 0.9377575057055556, 0.9357422942419595, 0.9362970272344266, 0.9380774358728541, 0.9362970272344266, 0.9372128759183597, 0.9379669199443289, 0.9379394850785786, 0.9398245414445801, 0.9385554010836751, 0.9372731562547627, 0.9375321596659197, 0.9336052867090445, 0.9386079498071725, 0.9358874299046726, 0.9336052867090445, 0.9357991669185926, 0.9355077134940919, 0.9361446535538239, 0.936520432442817, 0.9391388871475423, 0.9367701146999222, 0.9380589396667, 0.9366422297062257, 0.9380641974787574, 0.9378462467768406, 0.9387150067235588, 0.937638964348408, 0.936476828713097, 0.9361606365473364, 0.9376343702387013, 0.9358874299046726, 0.937638964348408, 0.9380641974787574, 0.9377574954447607, 0.9367788977832576, 0.9361606365473364, 0.9361606365473364, 0.938195832780308, 0.9385554010836751, 0.9393213031626243, 0.9378462467768406, 0.9362970272344266, 0.9388624762212843, 0.9357422942419595, 0.7973600005322982, 0.9361446535538239, 0.9357422942419595, 0.9380641974787574, 0.9361606365473364, 0.9375337472737021, 0.9336052867090445, 0.9380774358728541, 0.9370060335067524, 0.8181889516862837, 0.9336052867090445, 0.9344010631331615, 0.936452055554981, 0.9291464914682093, 0.9375337472737021, 0.9386829852098538, 0.9388624762212843, 0.9336052867090445, 0.9361606365473364, 0.9358874299046726, 0.9370872901240614, 0.9386493839159384, 0.9381260911775192, 0.9335619754390679, 0.9360421095679856, 0.9373987186052106, 0.9366632099817087, 0.9367701146999222, 0.9387150067235588, 0.8071042158477528, 0.9389449638574506, 0.9370060335067524, 0.9376544894402423, 0.9371896553500005, 0.9366218685624912, 0.9336052867090445, 0.9336052867090445, 0.9371896553500005, 0.9387150067235588, 0.938464483578232, 0.9383128041359186, 0.9372731562547627, 0.9367701146999222, 0.9385041760386151, 0.9386079389623908, 0.9393213031626243, 0.9371896553500005, 0.9381958419565549, 0.9355077134940919, 0.9156184245375033],
  [0.06327123229683065, 0.06214786706427104, 0.06277236876095023, 0.06259942074474684, 0.063329020595564, 0.06290793860238357, 0.06300865390462636, 0.06286123946657536, 0.06351985103702561, 0.06326403570998657, 0.06279661021246746, 0.06263380206699692, 0.06389188238447739, 0.06394581522983997, 0.06371267148486688, 0.06271866329979732, 0.06324043205953503, 0.06263380206699692, 0.0628681144740357, 0.06276728458721853, 0.0620012770945339, 0.06284193223476325, 0.06392266947298329, 0.06244735899014398, 0.1413400626689354, 0.05997329227713324, 0.06327214984287334, 0.06073694900269293, 0.06172561372298976, 0.06101730499683376, 0.05960524982281598, 0.06166110220566718, 0.06074012746629034, 0.06066930765499089, 0.06259726512894219, 0.06081091374751638, 0.06450798892048588, 0.06192208072364843, 0.05997939962574699, 0.1404378105608166, 0.06166110220566718, 0.06156218290991555, 0.06214893904092254, 0.06200547483067539, 0.06091709516029239, 0.1403218788045288, 0.06163868906236826, 0.1408458384185582, 0.06055130416180888, 0.1412811192935453, 0.0599352001256513, 0.06450798725806949, 0.06020255378391313, 0.06137374556332488, 0.06101884423401261, 0.06204658683103614, 0.06046484030487273, 0.06301823244787655, 0.06126052618038214, 0.06200547483067539, 0.0614700190484396, 0.06023577103690594, 0.06027843285085759, 0.06030660979795301, 0.06031256437749177, 0.06031256437749177, 0.0605665398710357, 0.0602784331235279, 0.06192209858658965, 0.06118488081460882, 0.1394904419419974, 0.06125429961604395, 0.1399863058939463, 0.06079850292730625, 0.05960153213921674, 0.1409293448297316, 0.06139613625059585, 0.06150728295365862, 0.06150728295365862, 0.1412492234898147, 0.06088910968260667, 0.06046950748278773, 0.06439981221611712, 0.0631453354751223, 0.06079850292730625, 0.05975492071774751, 0.06159130010817397, 0.1390114297069636, 0.06088910968260667, 0.06046950748278773, 0.06173777137844007, 0.06096388016250952, 0.06061056037214709, 0.06159130010817397, 0.06177561730875204, 0.06176823965309627, 0.06192209858658965, 0.06192209858658965, 0.06118488081460882, 0.06059193281436354, 0.06282866494073039, 0.06072571988790174, 0.06080951314572051, 0.06150728295365862, 0.06038281699272106, 0.06139613625059585, 0.06282866494073039, 0.06192209858658965, 0.06176823965309627, 0.06181227941447689, 0.06158357817039756, 0.06080951314572051, 0.06038281699272106, 0.06080951314572051, 0.06004737118180504, 0.06072571988790174, 0.06038281654851369, 0.06132123341260682, 0.06035903460819791, 0.0601541962486038, 0.060140521486431, 0.06150728295365862, 0.06011346968454469, 0.06107443286179331, 0.06046950725844415, 0.06003957570877543, 0.06061312036594534, 0.06282866494073039, 0.0631453354751223, 0.06038281699272106, 0.06096388016250952, 0.06030660979795301, 0.06150728295365862, 0.0611137164056315, 0.0605368975370669, 0.06159130010817397, 0.06061312036594534, 0.05953080520871174, 0.06072571988790174, 0.06118488081460882, 0.1003552355571802, 0.0610133184605082, 0.0616521177477012, 0.06471691148110559, 0.06464430357523067, 0.06214101319640815, 0.0615711327438472, 0.06140436034399287, 0.06098719907481308, 0.06082634224030458, 0.1396975627966428, 0.06169790438358864, 0.06413118457637326, 0.06430148827483288, 0.06413118457637326, 0.06383675302509008, 0.06383675302509008, 0.06395722989359226, 0.06162349311166899, 0.06058592301357076, 0.06259600354981967, 0.06096326607617313, 0.06157116014108523, 0.06214359591326797, 0.06223720912784621, 0.06243656119513825, 0.060711261027582, 0.06035278055829275, 0.06006588021785443, 0.06101720888721, 0.05993508228719875, 0.06010354723429306, 0.05993508228719875, 0.06101720888721, 0.0609456058571708, 0.06200413466971576, 0.06075357995861677, 0.05973440192208388, 0.05948140702150375, 0.06061312036594534, 0.06150728295365862, 0.06073698951813523, 0.0631453354751223, 0.06118488081460882, 0.06118488081460882, 0.05992136104767648, 0.06039300687981025, 0.06088639754881602, 0.1394576034763107, 0.06159130010817397, 0.0601541962486038, 0.0631453354751223, 0.06181227941447689, 0.05953080520871174, 0.06176823965309627, 0.06141319262785195, 0.06035903460819791, 0.06079850292730625, 0.06023577103690594, 0.0614462352611667, 0.06141319262785195, 0.06045899380499097, 0.06082509660232349, 0.06054440370261339, 0.06192209858658965, 0.06020509867446801, 0.05953080520871174, 0.06030660979795301, 0.06139613625059585, 0.05975492071774751, 0.06019264436020862, 0.06030660979795301, 0.06096388016250952, 0.1399732089953279, 0.06159130010817397, 0.06173777137844007, 0.06020509867446801, 0.06124182321822184, 0.05953080520871174, 0.06061312036594534, 0.06282866494073039, 0.06447367452792237, 0.06054440370261339, 0.06026248499505207, 0.06065196973932868, 0.06158357817039756, 0.1410855325785606, 0.06158357817039756, 0.06020509867446801, 0.06080951314572051, 0.06073698951813523, 0.0005223165819924261, 0.0614462352611667, 0.06072571988790174, 0.1377254325682313, 0.06118488081460882, 0.05960153213921674, 0.06159130010817397, 0.06098773035440354, 0.06192209858658965, 0.06159130010817397, 0.06072571988790174, 0.06192685941223999, 0.1392864504041611, 0.05960153213921674, 0.06028887009407497, 0.0621854079397342, 0.1432717610220239, 0.1397823362664153, 0.120851501698412, 0.06180962313208826, 0.06159130010817397, 0.0614462352611667, 0.06054440370261339, 0.06105603846568148, 0.06020509867446801, 0.06159130010817397, 0.06035903460819791, 0.05960153213921674, 0.1410702915579577, 0.05962192101416247, 0.0610133184605082, 0.05953080520871174, 0.06159130010817397, 0.06096388016250952, 0.06282866494073039, 0.06181227941447689, 0.06061312036594534, 0.06072571988790174, 0.0607348708439053, 0.06132123404557886, 0.06007032001157629, 0.06064056001692635, 0.06291108683448567, 0.06025952223068495, 0.06183581198841803, 0.0609456058571708, 0.06200541107910673, 0.06099419811512628, 0.06082509660232349, 0.06246001336852373, 0.06132123404557886, 0.06246001336852373, 0.06180962313208826, 0.0631453354751223, 0.1412818934637682, 0.0614462352611667, 0.0631453354751223, 0.06083174451061286, 0.06085613138896209, 0.008025383991402636, 0.06192209858658965, 0.06132123404557886, 0.06176823965309627, 0.06150728295365862, 0.06159130010817397, 0.06101042482859929, 0.06072571988790174, 0.06098772974696152, 0.05962192101416247, 0.06192209858658965, 0.06118488081460882, 0.06101042482859929, 0.1411010582326882, 0.06090608888395652, 0.06124182321822184, 0.06134447532527883, 0.05960153213921674, 0.06181227941447689, 0.06176823965309627, 0.06192209858658965, 0.06045899380499097, 0.06132123404557886, 0.06150728295365862, 0.06003957570877543, 0.06004737118180504, 0.06105603846568148, 0.05988247181512173, 0.06090148620944898, 0.06119566312877708, 0.0618516713970961, 0.06094670794063121, 0.06003957570877543, 0.0601541962486038, 0.06439981221611712, 0.0611137164056315, 0.06046950748278773, 0.0631453354751223, 0.06150728295365862, 0.05960153213921674, 0.06004737118180504, 0.1409324864820817, 0.06061312036594534, 0.06181227941447689, 0.06118488081460882, 0.1097161012566727, 0.06105603846568148, 0.06090608888395652, 0.06065746157173357, 0.06192209858658965, 0.1396634048208796, 0.06065746157173357, 0.06079850292730625, 0.0605368975370669, 0.06282866494073039, 0.06159130010817397, 0.06038281699272106, 0.06282866494073039, 0.05925748346774714, 0.0619081510197427, 0.06159130010817397, 0.06150728295365862, 0.06132123404557886, 0.06282866494073039, 0.06118488081460882, 0.06168607858614568, 0.06036428501446628, 0.06105603846568148, 0.1381206500316778, 0.06019769380476199, 0.0605368975370669, 0.06039126305733535, 0.06195710603970608, 0.06035278055829275, 0.0609011779518853, 0.06083409399520044, 0.06105799761266201, 0.061862425295454, 0.0613149327872784, 0.06171187452550566, 0.06126843862558833, 0.06336084162296432, 0.06345269596017269, 0.06074712185969676, 0.06037664931591659, 0.06203819672503397, 0.1390303666195381, 0.06161978963149464, 0.06201528666699115, 0.06132128592648216, 0.06201528666699115, 0.06229038430871688, 0.06266398152780384, 0.06252944678574002, 0.06241398557875442, 0.06209045481696943, 0.06097449358785543, 0.007484415801328309, 0.06166110220566718, 0.06197542692752687, 0.06331936367357527, 0.06055049792343947, 0.06128418414559053, 0.06312971370627256, 0.06158454420689013, 0.061367568368016, 0.06094335292632119, 0.06079087390232617, 0.06083626480030483, 0.06200541107910673, 0.06035281887970166, 0.06204653105295274, 0.06200541107910673, 0.06169799190829094, 0.06046477383225485, 0.06127638893276306, 0.06331936559524026, 0.06108801012147808, 0.06116434061250128, 0.06198672488850564, 0.06197541059000902, 0.06116918719922489, 0.1397878007956797, 0.06450798725806949, 0.06079479115146575, 0.1407816143550726, 0.06060818814978406, 0.14089325044207, 0.06108516691981476, 0.1398636971384026, 0.06166859472693827, 0.06109771709086576, 0.139861915061546, 0.0609456058571708, 0.06090564092557418, 0.06039126305733535, 0.06159130010817397, 0.1238260484757682, 0.06083410071829283, 0.06161486090971999, 0.06175610896496976, 0.06108795296948957, 0.06158451904321531, 0.06144855324981044, 0.06200541107910673, 0.06038255854500289, 0.06165018309355765, 0.06175610896496976, 0.06133207529937035, 0.06215137103308572, 0.06200547483067539, 0.06107862702894268, 0.06128418414559053, 0.06183588121330633, 0.06046487117623103, 0.06123799788326344, 0.0600822686646332, 0.06004212453942435, 0.06101730499683376, 0.059866411217643, 0.06107862702894268, 0.06035289195933147, 0.06134368016403309, 0.06183588121330633, 0.06042279152697962, 0.06183588121330633, 0.06057257474260449, 0.06146999693761068, 0.1365462589984346, 0.06126046006379091, 0.0605113315163795, 0.1412807538915828, 0.06163863285931092, 0.06102164927560016, 0.06137366509156576, 0.06204653105295274, 0.06042268490165736, 0.06150728295365862, 0.0615620466982492, 0.06188974264266645, 0.06196798769664871, 0.06187275067650255, 0.05960153213921674, 0.1400076453894491, 0.001309068747310542, 0.1399359820061836, 0.06132123404557886, 0.06176823965309627, 0.06184071885088085, 0.06320830981529935, 0.06182254209730348, 0.06079850292730625, 0.0610668032260756, 0.06192209858658965, 0.06181227941447689, 0.06065746105512894, 0.06073698951813523, 0.06181227941447689, 0.06035903402768884, 0.06150728037494478, 0.06150728037494478, 0.06072571829839912, 0.1405519607282071, 0.05994000912880335, 0.06246000985894221, 0.06144623275660945, 0.06144391983019627, 0.06146147981376293, 0.1413142848361962, 0.061242675513557, 0.06197225379794459, 0.06175088814996665, 0.06078674535704877, 0.0614462352611667, 0.06192209858658965, 0.06155508289173536, 0.0601541962486038, 0.0614462352611667, 0.1409537444937497, 0.06183357279693779, 0.06173777137844007, 0.0601541962486038, 0.06192209858658965, 0.06192209858658965, 0.0619081510197427, 0.06056370463255556, 0.06038281699272106, 0.05975492071774751, 0.0614462352611667, 0.06132123404557886, 0.05994001006957626, 0.06030660979795301, 0.06129247194714007, 0.06167174701372331, 0.138106296485847, 0.06088639754881602, 0.06197225379794459, 0.06236388726651432, 0.06015795006945761, 0.0610393933469356, 0.06176823965309627, 0.0007570259757678448, 0.06220484246019586, 0.06152853779997495, 0.06117083457718182, 0.1410485561121618, 0.06073698951813523, 0.06046950748278773, 0.06080245986802409, 0.06175088814996665, 0.06063850751378824, 0.06069679900723302, 0.06143720224339467, 0.1411820842598084, 0.06150728295365862, 0.0614462352611667, 0.0611137164056315, 0.0614462352611667, 0.06118488081460882, 0.05960153213921674, 0.0631453354751223, 0.1412798502706333, 0.06439981221611712, 0.06073698951813523, 0.06282866494073039, 0.1413545455867057, 0.06149930241221501, 0.06083174451061286, 0.05962192101416247, 0.05975492071774751, 0.06282866494073039, 0.139184357659832, 0.06035903460819791, 0.06173777137844007, 0.06084311198689382, 0.06159130010817397, 0.06118488081460882, 0.06192209858658965, 0.06192209858658965, 0.06173777137844007, 0.06073698951813523, 0.0605368975370669, 0.0619152677882167, 0.1410697801609456, 0.05971184585306599, 0.06176823965309627, 0.09227086542843217, 0.06150728295365862, 0.06180102829671021, 0.0610287577836432, 0.06150833891312957, 0.06132123404557886, 0.06079850292730625, 0.06282866494073039, 0.06139613625059585, 0.06282866494073039, 0.0619852279927668, 0.1413189279003209, 0.06177561730875204, 0.05988247181512173, 0.06064950195923403, 0.0610133184605082, 0.06073698951813523, 0.1398940717505459, 0.06118488081460882, 0.06159130010817397, 0.06073698951813523, 0.06071970027111643, 0.06072571988790174, 0.1401567904745526, 0.0614462352611667, 0.06020509867446801, 0.06159130010817397, 0.06177561730875204, 0.06118488081460882, 0.06073698951813523, 0.06176823965309627, 0.06003957570877543, 0.1413534826438224, 0.0631453354751223, 0.06064600119076545, 0.009136245921686235, 0.06134447532527883, 0.06176214987400446, 0.06129383352534545, 0.06141830480069245, 0.06134447532527883, 0.06079963612292833, 0.06107443286179331, 0.06167205677746147, 0.06159359814342698, 0.06197536935145694, 0.06137366509156576, 0.06101720888721, 0.06101088893391991, 0.06150728295365862, 0.06056450032227259, 0.0631453354751223, 0.06118488081460882, 0.06150728295365862, 0.0611137164056315, 0.06028404944598958, 0.06030660979795301, 0.06176823965309627, 0.0614462352611667, 0.06118488081460882, 0.1406963920280999, 0.05960153213921674, 0.06139613625059585, 0.06439981221611712, 0.05962192101416247, 0.06132123404557886, 0.06125429961604395, 0.06003957570877543, 0.0631453354751223, 0.06439981221611712, 0.06079850292730625, 0.06158357817039756, 0.05953080520871174, 0.0631453354751223, 0.06035903460819791, 0.06176823965309627, 0.06192209858658965, 0.06293459297652891, 0.06206234378348089, 0.06165390240455954, 0.06153519101904732, 0.06220484246019586, 0.06049350089702695, 0.06236388726651432, 0.06190495839269803, 0.0622663079114246, 0.06090667091447714, 0.06049955790802059, 0.06007032001157629, 0.06141830353239453, 0.06220484246019586, 0.06187024547425988, 0.06172500184126227, 0.06103278007609862, 0.06167174701372331, 0.06197225379794459, 0.06205956910323724, 0.06313623204708878, 0.06206234378348089, 0.06303073423532639, 0.06165118133253913, 0.06176823965309627, 0.06072571988790174, 0.06181227941447689, 0.06150728295365862, 0.06107443286179331, 0.06080951314572051, 0.06011346968454469, 0.06132123404557886, 0.06282866494073039, 0.1406898398954054, 0.06141319262785195, 0.0614462352611667, 0.06188494140634172, 0.06268694575505003, 0.06311464704646444, 0.06270394989078716, 0.06160994785678627, 0.06236388726651432, 0.06082120802242467, 0.1394555539840418, 0.06105914221819336, 0.0611137164056315, 0.06065086592180936, 0.1411174598772055, 0.06202402672319605, 0.06381396309841282, 0.06268392449608481, 0.06242063831207808, 0.06242063831207808, 0.06268392449608481, 0.06206018378447474, 0.06181444467204314, 0.06173909099292089, 0.06118488081460882, 0.06030660979795301, 0.0608362302040375, 0.06204894454912638, 0.05976390799814167, 0.06193485167968775, 0.06097511231411083, 0.0609456058571708, 0.05995270484369767, 0.06038249165568501, 0.06011346673741962, 0.0615844655892118, 0.06204653105295274, 0.06299482766469702, 0.06331936559524026, 0.06150254281200056, 0.0609011779518853, 0.0620463208297783, 0.06301822084493586, 0.06123791770522837, 0.06108792810921828, 0.06175610896496976, 0.0605113315163795, 0.06126046605789156, 0.06038249165568501, 0.06060814652501647, 0.06150257127223719, 0.05960512935725201, 0.06218964241092528, 0.06331936371155793, 0.06060814652501647, 0.1404610059022307, 0.06228367766897903, 0.0612353159982843, 0.06155618321901826, 0.06087729987020888, 0.06118949675707152, 0.06114485492797564, 0.06105603846568148, 0.06176823965309627, 0.1379360200153465, 0.06003957570877543, 0.06159130010817397, 0.06011346968454469, 0.06141319262785195, 0.06180962313208826, 0.06096388016250952, 0.0599400098406823, 0.0614462352611667, 0.06107443286179331, 0.1411102401863395, 0.06176823965309627, 0.1405512838930738, 0.06105603846568148, 0.06020509867446801, 0.0607348708439053, 0.1371217558584868, 0.06038281699272106, 0.0614462352611667, 0.06176823965309627, 0.06054440370261339, 0.0610133184605082, 0.06045899380499097, 0.06054440370261339, 0.06079850292730625, 0.06150728295365862, 0.06080730090411715, 0.06141319262785195, 0.06246001336852373, 0.06065746157173357, 0.06181227941447689, 0.06150728295365862, 0.06045899380499097, 0.06150728295365862, 0.06098773035440354, 0.0605368975370669, 0.06054440370261339, 0.05925748346774714, 0.0601541962486038, 0.06096388016250952, 0.06080951314572051, 0.06282866494073039, 0.06011346968454469, 0.06173777137844007, 0.06282866494073039, 0.06177561730875204, 0.06192209858658965, 0.06159130010817397, 0.06139613625059585, 0.05975492071774751, 0.06125429961604395, 0.06047650660843138, 0.06132123404557886, 0.06046950748278773, 0.06061312036594534, 0.06003957570877543, 0.0607348708439053, 0.06141319262785195, 0.06158357817039756, 0.06073698951813523, 0.06173777137844007, 0.0607348708439053, 0.06046950748278773, 0.06065746105512894, 0.06124182321822184, 0.06158357817039756, 0.06158357817039756, 0.06038281654851369, 0.0601541962486038, 0.05962192101416247, 0.06061312036594534, 0.06150728295365862, 0.05994001006957626, 0.06181227941447689, 0.1406060252472977, 0.06159130010817397, 0.06181227941447689, 0.06046950748278773, 0.06158357817039756, 0.06079850292730625, 0.06282866494073039, 0.06045899380499097, 0.0611137164056315, 0.1413261828036403, 0.06282866494073039, 0.06246001336852373, 0.06142725614358146, 0.06439981221611712, 0.06079850292730625, 0.06007032001157629, 0.05994001006957626, 0.06282866494073039, 0.06158357817039756, 0.06173777137844007, 0.06106173140952178, 0.06008625439798871, 0.06043301792044042, 0.06284671172365323, 0.0616468638478385, 0.06088910968260667, 0.0613149327872784, 0.06125429961604395, 0.06003957570877543, 0.1411385209692778, 0.05988247181512173, 0.0611137164056315, 0.06072571988790174, 0.0610133184605082, 0.06133823649771085, 0.06282866494073039, 0.06282866494073039, 0.0610133184605082, 0.06003957570877543, 0.06020509867446801, 0.06030660979795301, 0.06096388016250952, 0.06125429961604395, 0.06018222594078956, 0.06011346918467148, 0.05962192101416247, 0.0610133184605082, 0.06038281699272106, 0.06192209858658965, 0.0666471618992064],
  [0.004330147314371895, 0.002815485935634849, 0.003552744543281662, 0.003349250832237334, 0.004437909301295033, 0.003737973721491472, 0.003914512778502873, 0.003697630984473712, 0.004801210734910744, 0.004307040738406787, 0.00361131015251551, 0.003379388005107798, 0.005558459129712373, 0.005664818242049499, 0.005176004660658133, 0.003468136464983112, 0.00428902624985771, 0.003379388005107798, 0.003690867520297041, 0.003577450036618577, 0.002656672010612445, 0.003655329356953249, 0.005481335139826065, 0.00314961284011343, 0.04119028377988354, 0.001213994294117268, 0.004243192772475316, 0.001619601773419321, 0.002382098140155914, 0.001811476822024266, 0.001050027474155052, 0.002320577659144885, 0.001634542545999249, 0.001586715541407941, 0.003309786889870094, 0.001675456636167342, 0.006746382034703862, 0.002574964876721738, 0.001203493396678385, 0.0690485045820486, 0.002320577659144885, 0.002240940796016633, 0.002777972365182421, 0.00265998669932796, 0.001731231270197428, 0.06820776414011857, 0.002309482871875479, 0.05863534352165026, 0.001508187216595259, 0.04968893174402394, 0.001195065325482191, 0.006746452972263887, 0.001326237103188396, 0.002077444805238562, 0.001813308719690702, 0.002675974520398189, 0.001453830252561732, 0.003839165782097099, 0.001997795677760025, 0.00265998669932796, 0.002155830258644262, 0.001340073789387764, 0.00135329129969013, 0.001380586066128417, 0.001386370563158228, 0.001386370563158228, 0.001525094397181373, 0.00135328526405532, 0.002570187919318603, 0.001939483889390194, 0.08091378128897282, 0.001975585684033835, 0.07399308612762583, 0.001667749798991735, 0.001050834869013681, 0.05850526231066615, 0.002083431306586989, 0.002195689811914782, 0.002195689811914782, 0.03285880149487538, 0.00171217171218288, 0.001466295038454798, 0.006453696315673612, 0.004038778874225389, 0.001667749798991735, 0.001106192134710156, 0.002264046338002164, 0.08732247069382058, 0.00171217171218288, 0.001466295038454798, 0.002374798716887284, 0.001762963582727879, 0.001555052651202446, 0.002264046338002164, 0.002425215772655417, 0.002428243179931222, 0.002570187919318603, 0.002570187919318603, 0.001939483889390194, 0.001536774557726325, 0.003566048350225079, 0.001619790671855954, 0.001658327188359809, 0.002195689811914782, 0.001421341050724186, 0.002083431306586989, 0.003566048350225079, 0.002570187919318603, 0.002428243179931222, 0.002445426343563616, 0.002255785282265913, 0.001658327188359809, 0.001421341050724186, 0.001658327188359809, 0.001247886787806087, 0.001619790671855954, 0.001421350671178212, 0.002036548616144207, 0.001400717157862726, 0.00129040266772133, 0.001287621795783105, 0.002195689811914782, 0.001278580508282896, 0.001852996662554155, 0.001466299822285736, 0.001245417567665772, 0.00154063285721416, 0.003566048350225079, 0.004038778874225389, 0.001421341050724186, 0.001762963582727879, 0.001380586066128417, 0.002195689811914782, 0.001880250087616041, 0.001496182518604211, 0.002264046338002164, 0.00154063285721416, 0.001023889029909734, 0.001619790671855954, 0.001939483889390194, 0.6904765018396116, 0.00179702618949134, 0.002310485297567234, 0.007346757110487876, 0.007129923983071618, 0.002783563360611152, 0.00223157936223396, 0.002078991155960749, 0.001782589264703819, 0.001677711165575732, 0.07841603679567713, 0.002341013456244235, 0.006106894452944584, 0.006538028614759755, 0.006106894452944584, 0.005443998327644875, 0.005443998327644875, 0.005670266082132207, 0.002273531949784047, 0.001528015432187675, 0.003318977067678525, 0.001767853439341034, 0.002232128981619885, 0.002766185429029224, 0.002889918222160984, 0.003095924232778088, 0.001612726184602669, 0.001403920355075382, 0.001256455385970397, 0.001810300978059295, 0.001194290980098261, 0.001272354056279254, 0.001194290980098261, 0.001810300978059295, 0.001769143577943509, 0.002651932256553576, 0.001637772799589181, 0.001103011781611016, 0.001000896541755269, 0.00154063285721416, 0.002195689811914782, 0.001628640243163493, 0.004038778874225389, 0.001939483889390194, 0.001939483889390194, 0.001184294194439405, 0.00142693877390097, 0.001717913491562961, 0.08016106349627476, 0.002264046338002164, 0.00129040266772133, 0.004038778874225389, 0.002445426343563616, 0.001023889029909734, 0.002428243179931222, 0.002109978659051112, 0.001400717157862726, 0.001667749798991735, 0.001340073789387764, 0.002145048711707784, 0.002109978659051112, 0.001463570322154787, 0.001684203510612608, 0.001516111218807923, 0.002570187919318603, 0.001330417747300105, 0.001023889029909734, 0.001380586066128417, 0.002083431306586989, 0.001106192134710156, 0.001306742796989323, 0.001380586066128417, 0.001762963582727879, 0.07494066624832592, 0.002264046338002164, 0.002374798716887284, 0.001330417747300105, 0.001979278998520431, 0.001023889029909734, 0.00154063285721416, 0.003566048350225079, 0.006642325653514407, 0.001516111218807923, 0.001359245770620856, 0.0015799533060534, 0.002255785282265913, 0.05562334378736496, 0.002255785282265913, 0.001330417747300105, 0.001658327188359809, 0.001628640243163493, 0.9993313049717382, 0.002145048711707784, 0.001619790671855954, 0.1022615865492179, 0.001939483889390194, 0.001050834869013681, 0.002264046338002164, 0.001799393727236763, 0.002570187919318603, 0.002264046338002164, 0.001619790671855954, 0.002591341930999017, 0.08317768345603641, 0.001050834869013681, 0.001367027220312884, 0.002814967647233988, 0.5490857799119833, 0.07645866705361605, 0.6236069308425926, 0.00243852735156619, 0.002264046338002164, 0.002145048711707784, 0.001516111218807923, 0.001839004767217073, 0.001330417747300105, 0.002264046338002164, 0.001400717157862726, 0.001050834869013681, 0.05338688677351226, 0.001056775823213106, 0.00179702618949134, 0.001023889029909734, 0.002264046338002164, 0.001762963582727879, 0.003566048350225079, 0.002445426343563616, 0.00154063285721416, 0.001619790671855954, 0.00162616480768657, 0.00203653624819546, 0.001246694778569932, 0.001572645498532966, 0.003681608615509888, 0.001353311026371325, 0.002485374300762069, 0.001769143577943509, 0.002658275484792198, 0.001797157108131544, 0.001684203510612608, 0.003138923498314688, 0.00203653624819546, 0.003138923498314688, 0.00243852735156619, 0.004038778874225389, 0.03721014062259744, 0.002145048711707784, 0.004038778874225389, 0.00168686755467799, 0.001703315890731517, 0.9858527260673712, 0.002570187919318603, 0.00203653624819546, 0.002428243179931222, 0.002195689811914782, 0.002264046338002164, 0.001793597202319197, 0.001619790671855954, 0.001799405941964651, 0.001056775823213106, 0.002570187919318603, 0.001939483889390194, 0.001793597202319197, 0.05376631629786553, 0.001737856656346578, 0.001979278998520431, 0.002058383476783707, 0.001050834869013681, 0.002445426343563616, 0.002428243179931222, 0.002570187919318603, 0.001463570322154787, 0.00203653624819546, 0.002195689811914782, 0.001245417567665772, 0.001247886787806087, 0.001839004767217073, 0.0011725643274276, 0.001733155109853611, 0.0019408752867562, 0.002506788081289339, 0.001762402270279356, 0.001245417567665772, 0.00129040266772133, 0.006453696315673612, 0.001880250087616041, 0.001466295038454798, 0.004038778874225389, 0.002195689811914782, 0.001050834869013681, 0.001247886787806087, 0.05786415095067159, 0.00154063285721416, 0.002445426343563616, 0.001939483889390194, 0.6601616360927482, 0.001839004767217073, 0.001737856656346578, 0.001585032722710977, 0.002570187919318603, 0.07848914614557348, 0.001585032722710977, 0.001667749798991735, 0.001496182518604211, 0.003566048350225079, 0.002264046338002164, 0.001421341050724186, 0.003566048350225079, 0.0009179750876726365, 0.002532104811017683, 0.002264046338002164, 0.002195689811914782, 0.00203653624819546, 0.003566048350225079, 0.001939483889390194, 0.002345912281583605, 0.00140268585351553, 0.001839004767217073, 0.09819105871147853, 0.00132028691821311, 0.001496182518604211, 0.001425831050222217, 0.002598948864965651, 0.001403920355075382, 0.001719798279091611, 0.001695924278134384, 0.001831551437567363, 0.002517066612601539, 0.002021857231012875, 0.002370940364047031, 0.001994636076355201, 0.004393420944319232, 0.004553842634850064, 0.001636847484384338, 0.001416901318002658, 0.002684318567508481, 0.08583380368490588, 0.002281642432246694, 0.002667120818958701, 0.002034283402724553, 0.002667120818958701, 0.002937956681852153, 0.003414251168643944, 0.003248599114395809, 0.003108924737049143, 0.002741114265789615, 0.001778158907996257, 0.9868580546432122, 0.002320577659144885, 0.002601948891088351, 0.004323716194313982, 0.00151229851364095, 0.001993810254447413, 0.004008452619231231, 0.002252996597011896, 0.00208079090795505, 0.001760589775449492, 0.001661368696505695, 0.001695044641124212, 0.002658275484792198, 0.001404234772664025, 0.002674459584531838, 0.002658275484792198, 0.00235198708457669, 0.00145325577628254, 0.001982795501480218, 0.004321864370671675, 0.00184535447584952, 0.001925298524029369, 0.002610456961307045, 0.002601524752239557, 0.001927903460187806, 0.07737286417742378, 0.006746452972263887, 0.001663899323881283, 0.05985998917823177, 0.001549508242193524, 0.05893382916830281, 0.001846570487369324, 0.07497452571398339, 0.002335612616846445, 0.001856086095791759, 0.07508664944951492, 0.001769143577943509, 0.001734967282470757, 0.001425831050222217, 0.002264046338002164, 0.6136339201203281, 0.001696006974463785, 0.002287418042620124, 0.002414205036390728, 0.001844641323301826, 0.002252538968543724, 0.002144522347053604, 0.002658275484792198, 0.001405542476319075, 0.002296431641126153, 0.002414205036390728, 0.00204351671907411, 0.002807147382996863, 0.00265998669932796, 0.001856900431963873, 0.001993810254447413, 0.002486942529464269, 0.001454098404909012, 0.001958467743136387, 0.001254869164436709, 0.001244975945465013, 0.001811476822024266, 0.001165350323059261, 0.001856900431963873, 0.00140483481014991, 0.002054569054267337, 0.002486942529464269, 0.001439991239462736, 0.002486942529464269, 0.001519622213341692, 0.002155465818401292, 0.1129580412190412, 0.001996834111814653, 0.001495549296662509, 0.04195996053513563, 0.002308360489230208, 0.001815448509114225, 0.002076196838921208, 0.002674459584531838, 0.001439084020055103, 0.002195689811914782, 0.002236846104372067, 0.002533570539437833, 0.002615749312349536, 0.002502848741988366, 0.001050834869013681, 0.07352360512995718, 0.9983064281973136, 0.07473847195109434, 0.00203653624819546, 0.002428243179931222, 0.002496563164098498, 0.004139350053720479, 0.002469172344770565, 0.001667749798991735, 0.001855274952031269, 0.002570187919318603, 0.002445426343563616, 0.001585043500110468, 0.001628640243163493, 0.002445426343563616, 0.001400729836369472, 0.002195739312079983, 0.002195739312079983, 0.001619823667431854, 0.06398883114343601, 0.001197535505116158, 0.003138986372172908, 0.002145097038657924, 0.002127237595816833, 0.002126333477724158, 0.04613275888581893, 0.001968345022433689, 0.002614268036554895, 0.002385877519300233, 0.001656436320970082, 0.002145048711707784, 0.002570187919318603, 0.002236003945236723, 0.00129040266772133, 0.002145048711707784, 0.05608044645949929, 0.002463838539710863, 0.002374798716887284, 0.00129040266772133, 0.002570187919318603, 0.002570187919318603, 0.002532104811017683, 0.001520335265541213, 0.001421341050724186, 0.001106192134710156, 0.002145048711707784, 0.00203653624819546, 0.001197513709139586, 0.001380586066128417, 0.002021006414679947, 0.002328210849484156, 0.09702155746798954, 0.001717913491562961, 0.002614268036554895, 0.003034465577146551, 0.00129852081202864, 0.001808068329580261, 0.002428243179931222, 0.9990266578854546, 0.002860491442076025, 0.002182315616027595, 0.001901699902758219, 0.05401480710535905, 0.001628640243163493, 0.001466295038454798, 0.001667909108211907, 0.002385877519300233, 0.001561470399559897, 0.001584005365927407, 0.002121078457334701, 0.05006643919268965, 0.002195689811914782, 0.002145048711707784, 0.001880250087616041, 0.002145048711707784, 0.001939483889390194, 0.001050834869013681, 0.004038778874225389, 0.0470821741697733, 0.006453696315673612, 0.001628640243163493, 0.003566048350225079, 0.04179792357031451, 0.002180468301643728, 0.00168686755467799, 0.001056775823213106, 0.001106192134710156, 0.003566048350225079, 0.0850293199698022, 0.001400717157862726, 0.002374798716887284, 0.001696307910984146, 0.002264046338002164, 0.001939483889390194, 0.002570187919318603, 0.002570187919318603, 0.002374798716887284, 0.001628640243163493, 0.001496182518604211, 0.002538607800662692, 0.05444866619790666, 0.001097810248927448, 0.002428243179931222, 0.716701037056852, 0.002195689811914782, 0.002433049786662867, 0.001819866988598593, 0.002191896323710063, 0.00203653624819546, 0.001667749798991735, 0.003566048350225079, 0.002083431306586989, 0.003566048350225079, 0.002633101200533066, 0.04226989817215909, 0.002425215772655417, 0.0011725643274276, 0.001574142271265853, 0.00179702618949134, 0.001628640243163493, 0.07454906334603631, 0.001939483889390194, 0.002264046338002164, 0.001628640243163493, 0.001614179757999471, 0.001619790671855954, 0.07053385076765413, 0.002145048711707784, 0.001330417747300105, 0.002264046338002164, 0.002425215772655417, 0.001939483889390194, 0.001628640243163493, 0.002428243179931222, 0.001245417567665772, 0.04591630594999833, 0.004038778874225389, 0.001571714120587696, 0.9838524537597247, 0.002058383476783707, 0.002416420065104445, 0.002021731913197372, 0.002117145874078226, 0.002058383476783707, 0.001666213783457977, 0.001852996662554155, 0.002334810700452781, 0.002269473583922617, 0.002600488568510292, 0.002076196838921208, 0.001810300978059295, 0.001791184660866076, 0.002195689811914782, 0.001523605195517098, 0.004038778874225389, 0.001939483889390194, 0.002195689811914782, 0.001880250087616041, 0.001371301350692449, 0.001380586066128417, 0.002428243179931222, 0.002145048711707784, 0.001939483889390194, 0.06183482451387182, 0.001050834869013681, 0.002083431306586989, 0.006453696315673612, 0.001056775823213106, 0.00203653624819546, 0.001975585684033835, 0.001245417567665772, 0.004038778874225389, 0.006453696315673612, 0.001667749798991735, 0.002255785282265913, 0.001023889029909734, 0.004038778874225389, 0.001400717157862726, 0.002428243179931222, 0.002570187919318603, 0.003713699265336086, 0.002700341301924611, 0.002319018560563015, 0.002201465769428082, 0.002860491442076025, 0.00147719377065294, 0.003034465577146551, 0.002547667658996992, 0.00290227933660363, 0.001730840657357973, 0.001483656937463857, 0.001246694778569932, 0.002109236611273162, 0.002860491442076025, 0.002490807186288456, 0.00235861183810975, 0.001816471170232598, 0.002328210849484156, 0.002614268036554895, 0.002699068266007011, 0.004012896148805485, 0.002700341301924611, 0.003852383511185982, 0.002315164173813026, 0.002428243179931222, 0.001619790671855954, 0.002445426343563616, 0.002195689811914782, 0.001852996662554155, 0.001658327188359809, 0.001278580508282896, 0.00203653624819546, 0.003566048350225079, 0.06182780750599856, 0.002109978659051112, 0.002145048711707784, 0.002541774830862243, 0.003471109213645633, 0.004099875086331098, 0.003456760742417522, 0.002268229401696054, 0.003034465577146551, 0.001661169605910459, 0.08112181732025216, 0.001827788670900421, 0.001880250087616041, 0.001574819381424924, 0.05298460344121211, 0.002669069696246939, 0.005282866398956381, 0.003481010949759272, 0.003144075202361035, 0.003144075202361035, 0.003481010949759272, 0.002737609694516559, 0.002465066460085608, 0.002402893482151368, 0.001939483889390194, 0.001380586066128417, 0.001694668232139284, 0.002675311255913508, 0.001119921705697035, 0.002587878869253538, 0.001769246597001945, 0.001769143577943509, 0.001199775092862327, 0.001404994046373354, 0.001281215492314925, 0.00225155486369373, 0.002674459584531838, 0.003800827904505441, 0.004321864370671675, 0.002186111659846664, 0.001719798279091611, 0.002669492318120838, 0.003837512841368755, 0.001957347391923551, 0.001844322161569633, 0.002414205036390728, 0.001495549296662509, 0.001996928882189615, 0.001404994046373354, 0.001549115468716045, 0.00218660660573987, 0.001049358787881583, 0.002822942839611433, 0.004323686442178994, 0.001549115468716045, 0.06612999399577983, 0.002921242098783424, 0.001960179944718573, 0.002229911170750657, 0.001696352452258799, 0.001910680340164239, 0.001901223978784723, 0.001839004767217073, 0.002428243179931222, 0.09929868074819446, 0.001245417567665772, 0.002264046338002164, 0.001278580508282896, 0.002109978659051112, 0.00243852735156619, 0.001762963582727879, 0.001197518999507887, 0.002145048711707784, 0.001852996662554155, 0.05243888259070495, 0.002428243179931222, 0.06470483789516943, 0.001839004767217073, 0.001330417747300105, 0.00162616480768657, 0.1089679382404474, 0.001421341050724186, 0.002145048711707784, 0.002428243179931222, 0.001516111218807923, 0.00179702618949134, 0.001463570322154787, 0.001516111218807923, 0.001667749798991735, 0.002195689811914782, 0.001671280537765337, 0.002109978659051112, 0.003138923498314688, 0.001585032722710977, 0.002445426343563616, 0.002195689811914782, 0.001463570322154787, 0.002195689811914782, 0.001799393727236763, 0.001496182518604211, 0.001516111218807923, 0.0009179750876726365, 0.00129040266772133, 0.001762963582727879, 0.001658327188359809, 0.003566048350225079, 0.001278580508282896, 0.002374798716887284, 0.003566048350225079, 0.002425215772655417, 0.002570187919318603, 0.002264046338002164, 0.002083431306586989, 0.001106192134710156, 0.001975585684033835, 0.001464553724868767, 0.00203653624819546, 0.001466295038454798, 0.00154063285721416, 0.001245417567665772, 0.00162616480768657, 0.002109978659051112, 0.002255785282265913, 0.001628640243163493, 0.002374798716887284, 0.00162616480768657, 0.001466295038454798, 0.001585043500110468, 0.001979278998520431, 0.002255785282265913, 0.002255785282265913, 0.001421350671178212, 0.00129040266772133, 0.001056775823213106, 0.00154063285721416, 0.002195689811914782, 0.001197513709139586, 0.002445426343563616, 0.06203397422040419, 0.002264046338002164, 0.002445426343563616, 0.001466295038454798, 0.002255785282265913, 0.001667749798991735, 0.003566048350225079, 0.001463570322154787, 0.001880250087616041, 0.04048486551007604, 0.003566048350225079, 0.003138923498314688, 0.002120688301437527, 0.006453696315673612, 0.001667749798991735, 0.001246694778569932, 0.001197513709139586, 0.003566048350225079, 0.002255785282265913, 0.002374798716887284, 0.001850978466416657, 0.001264361686072805, 0.001440890902040408, 0.003591312837278858, 0.00231102658417593, 0.00171217171218288, 0.002021857231012875, 0.001975585684033835, 0.001245417567665772, 0.05175726318296946, 0.0011725643274276, 0.001880250087616041, 0.001619790671855954, 0.00179702618949134, 0.002039894939797819, 0.003566048350225079, 0.003566048350225079, 0.00179702618949134, 0.001245417567665772, 0.001330417747300105, 0.001380586066128417, 0.001762963582727879, 0.001975585684033835, 0.001313598020595357, 0.001278591852937832, 0.001056775823213106, 0.00179702618949134, 0.001421341050724186, 0.002570187919318603, 0.0177344135632903] 
  ],
 "analysis":{
   "authors":"Sergei L Kosakovsky Pond",
   "citation":"*Gene-wide identification of episodic selection*, Mol Biol Evol. 32(5):1365-71, *Synonymous Site-to-Site Substitution Rate Variation Dramatically Inflates False Positive Rates of Selection Analyses: Ignore at Your Own Peril*, Mol Biol Evol. 37(8):2430-2439",
   "contact":"spond@temple.edu",
   "info":"BUSTED (branch-site unrestricted statistical test of episodic diversification) uses a random effects branch-site model fitted  jointly to all or a subset of tree branches in order to test for alignment-wide evidence of episodic diversifying selection. Assuming there is evidence of positive selection (i.e. there is an omega > 1),  BUSTED will also perform a quick evidence-ratio style analysis to explore which individual sites may have been subject to selection. v2.0 adds support for synonymous rate variation, and relaxes the test statistic to 0.5 (chi^2_0 + chi^2_2).\n                               \nVersion 2.1 adds a grid search for the initial starting point.\n\nVersion 2.2 changes the grid search to LHC, and adds an initial search phase to use adaptive Nedler-Mead. \n\nVersion 3.0 implements the option for branch-site variation in synonymous substitution rates. \n\nVersion 3.1 adds HMM auto-correlation option for SRV, and binds SRV distributions for multiple branch sets.\n\nVersion 4.0 adds support for multiple hits (MH), ancestral state reconstruction saved to JSON, and profiling of branch-site level support for selection / multiple hits.\n\nVersion 4.2 adds calculation of MH-attributable fractions of substitutions.\n\nVersion 4.5 adds an 'error absorption' component [experimental]\n",
   "requirements":"in-frame codon alignment and a phylogenetic tree (optionally annotated with {})",
   "settings":{
     "error-sink":0,
     "multiple-hit":"None",
     "srv":"Yes"
    },
   "version":"4.5"
  },
 "background":1,
 "branch attributes":{
   "0":{
     "DireGB":{
       "MG94xREV with separate rates for branch sets":0.003028549210380344,
       "Nucleotide GTR":0.00295715429432036,
       "Posterior prob omega class":        [
[0],
        [0],
        [1] 
        ],
       "Posterior prob omega class by site":        [
[0, 0, 0, 0, 0, 0, 0, 0, 0, 0, 0, 0, 0, 0, 0, 0, 0, 0, 0, 0, 0, 0, 0, 0, 0, 0, 0, 0, 0, 0, 0, 0, 0, 0, 0, 0, 0, 0, 0, 0, 0, 0, 0, 0, 0, 0, 0, 0, 0, 0, 0, 0, 0, 0, 0, 0, 0, 0, 0, 0, 0, 0, 0, 0, 0, 0, 0, 0, 0, 0, 0, 0, 0, 0, 0, 0, 0, 0, 0, 0, 0, 0, 0, 0, 0, 0, 0, 0, 0, 0, 0, 0, 0, 0, 0, 0, 0, 0, 0, 0, 0, 0, 0, 0, 0, 0, 0, 0, 0, 0, 0, 0, 0, 0, 0, 0, 0, 0, 0, 0, 0, 0, 0, 0, 0, 0, 0, 0, 0, 0, 0, 0, 0, 0, 0, 0, 0, 0, 0, 0, 0, 0, 0, 0, 0, 0, 0, 0, 0, 0, 0, 0, 0, 0, 0, 0, 0, 0, 0, 0, 0, 0, 0, 0, 0, 0, 0, 0, 0, 0, 0, 0, 0, 0, 0, 0, 0, 0, 0, 0, 0, 0, 0, 0, 0, 0, 0, 0, 0, 0, 0, 0, 0, 0, 0, 0, 0, 0, 0, 0, 0, 0, 0, 0, 0, 0, 0, 0, 0, 0, 0, 0, 0, 0, 0, 0, 0, 0, 0, 0, 0, 0, 0, 0, 0, 0, 0, 0, 0, 0, 0, 0, 0, 0, 0, 0, 0, 0, 0, 0, 0, 0, 0, 0, 0, 0, 0, 0, 0, 0, 0, 0, 0, 0, 0, 0, 0, 0, 0, 0, 0, 0, 0, 0, 0, 0, 0, 0, 0, 0, 0, 0, 0, 0, 0, 0, 0, 0, 0, 0, 0, 0, 0, 0, 0, 0, 0, 0, 0, 0, 0, 0, 0, 0, 0, 0, 0, 0, 0, 0, 0, 0, 0, 0, 0, 0, 0, 0, 0, 0, 0, 0, 0, 0, 0, 0, 0, 0, 0, 0, 0, 0, 0, 0, 0, 0, 0, 0, 0, 0, 0, 0, 0, 0, 0, 0, 0, 0, 0, 0, 0, 0, 0, 0, 0, 0, 0, 0, 0, 0, 0, 0, 0, 0, 0, 0, 0, 0, 0, 0, 0, 0, 0, 0, 0, 0, 0, 0, 0, 0, 0, 0, 0, 0, 0, 0, 0, 0, 0, 0, 0, 0, 0, 0, 0, 0, 0, 0, 0, 0, 0, 0, 0, 0, 0, 0, 0, 0, 0, 0, 0, 0, 0, 0, 0, 0, 0, 0, 0, 0, 0, 0, 0, 0, 0, 0, 0, 0, 0, 0, 0, 0, 0, 0, 0, 0, 0, 0, 0, 0, 0, 0, 0, 0, 0, 0, 0, 0, 0, 0, 0, 0, 0, 0, 0, 0, 0, 0, 0, 0, 0, 0, 0, 0, 0, 0, 0, 0, 0, 0, 0, 0, 0, 0, 0, 0, 0, 0, 0, 0, 0, 0, 0, 0, 0, 0, 0, 0, 0, 0, 0, 0, 0, 0, 0, 0, 0, 0, 0, 0, 0, 0, 0, 0, 0, 0, 0, 0, 0, 0, 0, 0, 0, 0, 0, 0, 0, 0, 0, 0, 0, 0, 0, 0, 0, 0, 0, 0, 0, 0, 0, 0, 0, 0, 0, 0, 0, 0, 0, 0, 0, 0, 0, 0, 0, 0, 0, 0, 0, 0, 0, 0, 0, 0, 0, 0, 0, 0, 0, 0, 0, 0, 0, 0, 0, 0, 0, 0, 0, 0, 0, 0, 0, 0, 0, 0, 0, 0, 0, 0, 0, 0, 0, 0, 0, 0, 0, 0, 0, 0, 0, 0, 0, 0, 0, 0, 0, 0, 0, 0, 0, 0, 0, 0, 0, 0, 0, 0, 0, 0, 0, 0, 0, 0, 0, 0, 0, 0, 0, 0, 0, 0, 0, 0, 0, 0, 0, 0, 0, 0, 0, 0, 0, 0, 0, 0, 0, 0, 0, 0, 0, 0, 0, 0, 0, 0, 0, 0, 0, 0, 0, 0, 0, 0, 0, 0, 0, 0, 0, 0, 0, 0, 0, 0, 0, 0, 0, 0, 0, 0, 0, 0, 0, 0, 0, 0, 0, 0, 0, 0, 0, 0, 0, 0, 0, 0, 0, 0, 0, 0, 0, 0, 0, 0, 0, 0, 0, 0, 0, 0, 0, 0, 0, 0, 0, 0, 0, 0, 0, 0, 0, 0, 0, 0, 0, 0, 0, 0, 0, 0, 0, 0, 0, 0, 0, 0, 0, 0, 0, 0, 0, 0, 0, 0, 0, 0, 0, 0, 0, 0, 0, 0, 0, 0, 0, 0, 0, 0, 0, 0, 0, 0, 0, 0, 0, 0, 0, 0, 0, 0, 0, 0, 0, 0, 0, 0, 0, 0, 0, 0, 0, 0, 0, 0, 0, 0, 0, 0, 0, 0, 0, 0, 0, 0, 0, 0, 0, 0, 0, 0, 0, 0, 0, 0, 0, 0, 0, 0, 0, 0, 0, 0, 0, 0, 0, 0, 0, 0, 0, 0, 0, 0, 0, 0, 0, 0, 0, 0, 0, 0, 0, 0, 0, 0, 0, 0, 0, 0, 0, 0, 0, 0, 0, 0, 0, 0, 0, 0, 0, 0, 0, 0, 0, 0, 0, 0, 0, 0, 0, 0, 0, 0, 0, 0, 0, 0, 0, 0, 0, 0, 0, 0, 0, 0, 0, 0, 0, 0, 0, 0, 0, 0, 0, 0, 0, 0, 0, 0, 0, 0, 0, 0, 0, 0],
        [0, 0, 0, 0, 0, 0, 0, 0, 0, 0, 0, 0, 0, 0, 0, 0, 0, 0, 0, 0, 0, 0, 0, 0, 0, 0, 0, 0, 0, 0, 0, 0, 0, 0, 0, 0, 0, 0, 0, 0, 0, 0, 0, 0, 0, 0, 0, 0, 0, 0, 0, 0, 0, 0, 0, 0, 0, 0, 0, 0, 0, 0, 0, 0, 0, 0, 0, 0, 0, 0, 0, 0, 0, 0, 0, 0, 0, 0, 0, 0, 0, 0, 0, 0, 0, 0, 0, 0, 0, 0, 0, 0, 0, 0, 0, 0, 0, 0, 0, 0, 0, 0, 0, 0, 0, 0, 0, 0, 0, 0, 0, 0, 0, 0, 0, 0, 0, 0, 0, 0, 0, 0, 0, 0, 0, 0, 0, 0, 0, 0, 0, 0, 0, 0, 0, 0, 0, 0, 0, 0, 0, 0, 0, 0, 0, 0, 0, 0, 0, 0, 0, 0, 0, 0, 0, 0, 0, 0, 0, 0, 0, 0, 0, 0, 0, 0, 0, 0, 0, 0, 0, 0, 0, 0, 0, 0, 0, 0, 0, 0, 0, 0, 0, 0, 0, 0, 0, 0, 0, 0, 0, 0, 0, 0, 0, 0, 0, 0, 0, 0, 0, 0, 0, 0, 0, 0, 0, 0, 0, 0, 0, 0, 0, 0, 0, 0, 0, 0, 0, 0, 0, 0, 0, 0, 0, 0, 0, 0, 0, 0, 0, 0, 0, 0, 0, 0, 0, 0, 0, 0, 0, 0, 0, 0, 0, 0, 0, 0, 0, 0, 0, 0, 0, 0, 0, 0, 0, 0, 0, 0, 0, 0, 0, 0, 0, 0, 0, 0, 0, 0, 0, 0, 0, 0, 0, 0, 0, 0, 0, 0, 0, 0, 0, 0, 0, 0, 0, 0, 0, 0, 0, 0, 0, 0, 0, 0, 0, 0, 0, 0, 0, 0, 0, 0, 0, 0, 0, 0, 0, 0, 0, 0, 0, 0, 0, 0, 0, 0, 0, 0, 0, 0, 0, 0, 0, 0, 0, 0, 0, 0, 0, 0, 0, 0, 0, 0, 0, 0, 0, 0, 0, 0, 0, 0, 0, 0, 0, 0, 0, 0, 0, 0, 0, 0, 0, 0, 0, 0, 0, 0, 0, 0, 0, 0, 0, 0, 0, 0, 0, 0, 0, 0, 0, 0, 0, 0, 0, 0, 0, 0, 0, 0, 0, 0, 0, 0, 0, 0, 0, 0, 0, 0, 0, 0, 0, 0, 0, 0, 0, 0, 0, 0, 0, 0, 0, 0, 0, 0, 0, 0, 0, 0, 0, 0, 0, 0, 0, 0, 0, 0, 0, 0, 0, 0, 0, 0, 0, 0, 0, 0, 0, 0, 0, 0, 0, 0, 0, 0, 0, 0, 0, 0, 0, 0, 0, 0, 0, 0, 0, 0, 0, 0, 0, 0, 0, 0, 0, 0, 0, 0, 0, 0, 0, 0, 0, 0, 0, 0, 0, 0, 0, 0, 0, 0, 0, 0, 0, 0, 0, 0, 0, 0, 0, 0, 0, 0, 0, 0, 0, 0, 0, 0, 0, 0, 0, 0, 0, 0, 0, 0, 0, 0, 0, 0, 0, 0, 0, 0, 0, 0, 0, 0, 0, 0, 0, 0, 0, 0, 0, 0, 0, 0, 0, 0, 0, 0, 0, 0, 0, 0, 0, 0, 0, 0, 0, 0, 0, 0, 0, 0, 0, 0, 0, 0, 0, 0, 0, 0, 0, 0, 0, 0, 0, 0, 0, 0, 0, 0, 0, 0, 0, 0, 0, 0, 0, 0, 0, 0, 0, 0, 0, 0, 0, 0, 0, 0, 0, 0, 0, 0, 0, 0, 0, 0, 0, 0, 0, 0, 0, 0, 0, 0, 0, 0, 0, 0, 0, 0, 0, 0, 0, 0, 0, 0, 0, 0, 0, 0, 0, 0, 0, 0, 0, 0, 0, 0, 0, 0, 0, 0, 0, 0, 0, 0, 0, 0, 0, 0, 0, 0, 0, 0, 0, 0, 0, 0, 0, 0, 0, 0, 0, 0, 0, 0, 0, 0, 0, 0, 0, 0, 0, 0, 0, 0, 0, 0, 0, 0, 0, 0, 0, 0, 0, 0, 0, 0, 0, 0, 0, 0, 0, 0, 0, 0, 0, 0, 0, 0, 0, 0, 0, 0, 0, 0, 0, 0, 0, 0, 0, 0, 0, 0, 0, 0, 0, 0, 0, 0, 0, 0, 0, 0, 0, 0, 0, 0, 0, 0, 0, 0, 0, 0, 0, 0, 0, 0, 0, 0, 0, 0, 0, 0, 0, 0, 0, 0, 0, 0, 0, 0, 0, 0, 0, 0, 0, 0, 0, 0, 0, 0, 0, 0, 0, 0, 0, 0, 0, 0, 0, 0, 0, 0, 0, 0, 0, 0, 0, 0, 0, 0, 0, 0, 0, 0, 0, 0, 0, 0, 0, 0, 0, 0, 0, 0, 0, 0, 0, 0, 0, 0, 0, 0, 0, 0, 0, 0, 0, 0, 0, 0, 0, 0, 0, 0, 0, 0, 0, 0, 0, 0, 0, 0, 0, 0, 0, 0, 0, 0, 0, 0, 0, 0, 0, 0, 0, 0, 0, 0, 0, 0, 0, 0, 0, 0, 0, 0, 0, 0, 0, 0, 0, 0, 0, 0, 0, 0, 0, 0, 0, 0, 0, 0, 0, 0, 0, 0, 0, 0, 0, 0, 0, 0, 0, 0, 0, 0, 0, 0, 0, 0, 0, 0, 0, 0, 0, 0, 0, 0, 0, 0, 0, 0, 0, 0],
        [1, 1, 1, 1, 1, 1, 1, 1, 1, 1, 1, 1, 1, 1, 1, 1, 1, 1, 1, 1, 1, 1, 1, 1, 1, 1, 1, 1, 1, 1, 1, 1, 1, 1, 1, 1, 1, 1, 1, 1, 1, 1, 1, 1, 1, 1, 1, 1, 1, 1, 1, 1, 1, 1, 1, 1, 1, 1, 1, 1, 1, 1, 1, 1, 1, 1, 1, 1, 1, 1, 1, 1, 1, 1, 1, 1, 1, 1, 1, 1, 1, 1, 1, 1, 1, 1, 1, 1, 1, 1, 1, 1, 1, 1, 1, 1, 1, 1, 1, 1, 1, 1, 1, 1, 1, 1, 1, 1, 1, 1, 1, 1, 1, 1, 1, 1, 1, 1, 1, 1, 1, 1, 1, 1, 1, 1, 1, 1, 1, 1, 1, 1, 1, 1, 1, 1, 1, 1, 1, 1, 1, 1, 1, 1, 1, 1, 1, 1, 1, 1, 1, 1, 1, 1, 1, 1, 1, 1, 1, 1, 1, 1, 1, 1, 1, 1, 1, 1, 1, 1, 1, 1, 1, 1, 1, 1, 1, 1, 1, 1, 1, 1, 1, 1, 1, 1, 1, 1, 1, 1, 1, 1, 1, 1, 1, 1, 1, 1, 1, 1, 1, 1, 1, 1, 1, 1, 1, 1, 1, 1, 1, 1, 1, 1, 1, 1, 1, 1, 1, 1, 1, 1, 1, 1, 1, 1, 1, 1, 1, 1, 1, 1, 1, 1, 1, 1, 1, 1, 1, 1, 1, 1, 1, 1, 1, 1, 1, 1, 1, 1, 1, 1, 1, 1, 1, 1, 1, 1, 1, 1, 1, 1, 1, 1, 1, 1, 1, 1, 1, 1, 1, 1, 1, 1, 1, 1, 1, 1, 1, 1, 1, 1, 1, 1, 1, 1, 1, 1, 1, 1, 1, 1, 1, 1, 1, 1, 1, 1, 1, 1, 1, 1, 1, 1, 1, 1, 1, 1, 1, 1, 1, 1, 1, 1, 1, 1, 1, 1, 1, 1, 1, 1, 1, 1, 1, 1, 1, 1, 1, 1, 1, 1, 1, 1, 1, 1, 1, 1, 1, 1, 1, 1, 1, 1, 1, 1, 1, 1, 1, 1, 1, 1, 1, 1, 1, 1, 1, 1, 1, 1, 1, 1, 1, 1, 1, 1, 1, 1, 1, 1, 1, 1, 1, 1, 1, 1, 1, 1, 1, 1, 1, 1, 1, 1, 1, 1, 1, 1, 1, 1, 1, 1, 1, 1, 1, 1, 1, 1, 1, 1, 1, 1, 1, 1, 1, 1, 1, 1, 1, 1, 1, 1, 1, 1, 1, 1, 1, 1, 1, 1, 1, 1, 1, 1, 1, 1, 1, 1, 1, 1, 1, 1, 1, 1, 1, 1, 1, 1, 1, 1, 1, 1, 1, 1, 1, 1, 1, 1, 1, 1, 1, 1, 1, 1, 1, 1, 1, 1, 1, 1, 1, 1, 1, 1, 1, 1, 1, 1, 1, 1, 1, 1, 1, 1, 1, 1, 1, 1, 1, 1, 1, 1, 1, 1, 1, 1, 1, 1, 1, 1, 1, 1, 1, 1, 1, 1, 1, 1, 1, 1, 1, 1, 1, 1, 1, 1, 1, 1, 1, 1, 1, 1, 1, 1, 1, 1, 1, 1, 1, 1, 1, 1, 1, 1, 1, 1, 1, 1, 1, 1, 1, 1, 1, 1, 1, 1, 1, 1, 1, 1, 1, 1, 1, 1, 1, 1, 1, 1, 1, 1, 1, 1, 1, 1, 1, 1, 1, 1, 1, 1, 1, 1, 1, 1, 1, 1, 1, 1, 1, 1, 1, 1, 1, 1, 1, 1, 1, 1, 1, 1, 1, 1, 1, 1, 1, 1, 1, 1, 1, 1, 1, 1, 1, 1, 1, 1, 1, 1, 1, 1, 1, 1, 1, 1, 1, 1, 1, 1, 1, 1, 1, 1, 1, 1, 1, 1, 1, 1, 1, 1, 1, 1, 1, 1, 1, 1, 1, 1, 1, 1, 1, 1, 1, 1, 1, 1, 1, 1, 1, 1, 1, 1, 1, 1, 1, 1, 1, 1, 1, 1, 1, 1, 1, 1, 1, 1, 1, 1, 1, 1, 1, 1, 1, 1, 1, 1, 1, 1, 1, 1, 1, 1, 1, 1, 1, 1, 1, 1, 1, 1, 1, 1, 1, 1, 1, 1, 1, 1, 1, 1, 1, 1, 1, 1, 1, 1, 1, 1, 1, 1, 1, 1, 1, 1, 1, 1, 1, 1, 1, 1, 1, 1, 1, 1, 1, 1, 1, 1, 1, 1, 1, 1, 1, 1, 1, 1, 1, 1, 1, 1, 1, 1, 1, 1, 1, 1, 1, 1, 1, 1, 1, 1, 1, 1, 1, 1, 1, 1, 1, 1, 1, 1, 1, 1, 1, 1, 1, 1, 1, 1, 1, 1, 1, 1, 1, 1, 1, 1, 1, 1, 1, 1, 1, 1, 1, 1, 1, 1, 1, 1, 1, 1, 1, 1, 1, 1, 1, 1, 1, 1, 1, 1, 1, 1, 1, 1, 1, 1, 1, 1, 1, 1, 1, 1, 1, 1, 1, 1, 1, 1, 1, 1, 1, 1, 1, 1, 1, 1, 1, 1, 1, 1, 1, 1, 1, 1, 1, 1, 1, 1, 1, 1, 1, 1, 1, 1, 1, 1, 1, 1, 1, 1, 1, 1, 1, 1, 1, 1, 1, 1, 1, 1, 1, 1, 1, 1, 1, 1, 1, 1, 1, 1, 1, 1, 1, 1, 1, 1, 1, 1, 1, 1, 1, 1] 
        ],
       "constrained":0.003053392490938922,
       "original name":"DireGB",
       "unconstrained":0.003118137810348968
      },
     "Node12":{
       "MG94xREV with separate rates for branch sets":0.0007958600844921054,
       "Nucleotide GTR":0.0007954658048849246,
       "Posterior prob omega class":null,
       "constrained":0.0008101852996223075,
       "unconstrained":0.0008099792066369274
      },
     "Node16":{
       "MG94xREV with separate rates for branch sets":0.000450714482353928,
       "Nucleotide GTR":0.000452771486072383,
       "Posterior prob omega class":null,
       "constrained":0.0004626201519542274,
       "unconstrained":0.0004626541907311327
      },
     "Node4":{
       "MG94xREV with separate rates for branch sets":0.004917644347732626,
       "Nucleotide GTR":0.004907508180170105,
       "Posterior prob omega class":null,
       "constrained":0.005348653191357857,
       "unconstrained":0.005352915599470087
      },
     "Node5":{
       "MG94xREV with separate rates for branch sets":0.00116517908332412,
       "Nucleotide GTR":0.00116288296139567,
       "Posterior prob omega class":null,
       "constrained":0.001335551877739874,
       "unconstrained":0.001337795228454796
      },
     "Node8":{
       "MG94xREV with separate rates for branch sets":0.000869169286179211,
       "Nucleotide GTR":0.0008529021200931735,
       "Posterior prob omega class":null,
       "constrained":0.0006152591171988713,
       "unconstrained":0.0005902004140775092
      },
     "canBai_SAMN02921314":{
       "MG94xREV with separate rates for branch sets":0.00127278463062854,
       "Nucleotide GTR":0.001266978174406998,
       "Posterior prob omega class":null,
       "constrained":0.001299207072361959,
       "original name":"canBai_SAMN02921314",
       "unconstrained":0.001299602739988395
      },
     "canLup_SAMN02921310":{
       "MG94xREV with separate rates for branch sets":0,
       "Nucleotide GTR":1e-06,
       "Posterior prob omega class":null,
       "constrained":0,
       "original name":"canLup_SAMN02921310",
       "unconstrained":0
      },
     "canRuf_SAMN02921317":{
       "MG94xREV with separate rates for branch sets":0.00164669561633786,
       "Nucleotide GTR":0.001632076339580596,
       "Posterior prob omega class":null,
       "constrained":0.001689938540500451,
       "original name":"canRuf_SAMN02921317",
       "unconstrained":0.001689223422113398
      },
     "chrBra_SAMN27257233":{
       "MG94xREV with separate rates for branch sets":0.001810477958101237,
       "Nucleotide GTR":0.001819512580840147,
       "Posterior prob omega class":null,
       "constrained":0.001868509308477879,
       "original name":"chrBra_SAMN27257233",
       "unconstrained":0.001869899492680056
      },
     "cuoAlp_SAMN10180424":{
       "MG94xREV with separate rates for branch sets":0.003234775554434664,
       "Nucleotide GTR":0.003216348258180114,
       "Posterior prob omega class":null,
       "constrained":0.003272108468970054,
       "original name":"cuoAlp_SAMN10180424",
       "unconstrained":0.003291117473231219
      },
     "lupMes_SAMEA5411047":{
       "MG94xREV with separate rates for branch sets":0.001552050556889452,
       "Nucleotide GTR":0.001547716005812977,
       "Posterior prob omega class":null,
       "constrained":0.001626216493587698,
       "original name":"lupMes_SAMEA5411047",
       "unconstrained":0.001644066667240548
      },
     "lycPic_SAMN09924608":{
       "MG94xREV with separate rates for branch sets":0.001889541794047819,
       "Nucleotide GTR":0.00188033688167695,
       "Posterior prob omega class":null,
       "constrained":0.00181102077691432,
       "original name":"lycPic_SAMN09924608",
       "unconstrained":0.001793302987177517
      },
     "speVen_SAMN27257238":{
       "MG94xREV with separate rates for branch sets":0.002798573435124218,
       "Nucleotide GTR":0.002773781428534572,
       "Posterior prob omega class":null,
       "constrained":0.002801192124545531,
       "original name":"speVen_SAMN27257238",
       "unconstrained":0.002799342328685621
      },
     "uroCin_SAMN04495241":{
       "MG94xREV with separate rates for branch sets":0.006086789314786703,
       "Nucleotide GTR":0.006058886436672477,
       "Posterior prob omega class":null,
       "constrained":0.006533286293652747,
       "original name":"uroCin_SAMN04495241",
       "unconstrained":0.006533189337270162
      },
     "vulVul_marble_Fox4":{
       "MG94xREV with separate rates for branch sets":0.005409449524682802,
       "Nucleotide GTR":0.005385069026219412,
       "Posterior prob omega class":null,
       "constrained":0.005641469812295668,
       "original name":"vulVul_marble_Fox4",
       "unconstrained":0.005643728658516469
      }
    },
   "attributes":{
     "MG94xREV with separate rates for branch sets":{
       "attribute type":"branch length",
       "display order":1
      },
     "Nucleotide GTR":{
       "attribute type":"branch length",
       "display order":0
      },
     "Posterior prob omega class":{
       "attribute type":"branch annotations",
       "display order":4
      },
     "Posterior prob omega class by site":{
       "attribute type":"branch annotations",
       "display order":5
      },
     "constrained":{
       "attribute type":"branch length",
       "display order":1
      },
     "original name":{
       "attribute type":"node label",
       "display order":0
      },
     "unconstrained":{
       "attribute type":"branch length",
       "display order":0
      }
    }
  },
 "data partitions":{
   "0":{
     "coverage":      [
[0, 1, 2, 3, 4, 5, 6, 7, 8, 9, 10, 11, 12, 13, 14, 15, 16, 17, 18, 19, 20, 21, 22, 23, 24, 25, 26, 27, 28, 29, 30, 31, 32, 33, 34, 35, 36, 37, 38, 39, 40, 41, 42, 43, 44, 45, 46, 47, 48, 49, 50, 51, 52, 53, 54, 55, 56, 57, 58, 59, 60, 61, 62, 63, 64, 65, 66, 67, 68, 69, 70, 71, 72, 73, 74, 75, 76, 77, 78, 79, 80, 81, 82, 83, 84, 85, 86, 87, 88, 89, 90, 91, 92, 93, 94, 95, 96, 97, 98, 99, 100, 101, 102, 103, 104, 105, 106, 107, 108, 109, 110, 111, 112, 113, 114, 115, 116, 117, 118, 119, 120, 121, 122, 123, 124, 125, 126, 127, 128, 129, 130, 131, 132, 133, 134, 135, 136, 137, 138, 139, 140, 141, 142, 143, 144, 145, 146, 147, 148, 149, 150, 151, 152, 153, 154, 155, 156, 157, 158, 159, 160, 161, 162, 163, 164, 165, 166, 167, 168, 169, 170, 171, 172, 173, 174, 175, 176, 177, 178, 179, 180, 181, 182, 183, 184, 185, 186, 187, 188, 189, 190, 191, 192, 193, 194, 195, 196, 197, 198, 199, 200, 201, 202, 203, 204, 205, 206, 207, 208, 209, 210, 211, 212, 213, 214, 215, 216, 217, 218, 219, 220, 221, 222, 223, 224, 225, 226, 227, 228, 229, 230, 231, 232, 233, 234, 235, 236, 237, 238, 239, 240, 241, 242, 243, 244, 245, 246, 247, 248, 249, 250, 251, 252, 253, 254, 255, 256, 257, 258, 259, 260, 261, 262, 263, 264, 265, 266, 267, 268, 269, 270, 271, 272, 273, 274, 275, 276, 277, 278, 279, 280, 281, 282, 283, 284, 285, 286, 287, 288, 289, 290, 291, 292, 293, 294, 295, 296, 297, 298, 299, 300, 301, 302, 303, 304, 305, 306, 307, 308, 309, 310, 311, 312, 313, 314, 315, 316, 317, 318, 319, 320, 321, 322, 323, 324, 325, 326, 327, 328, 329, 330, 331, 332, 333, 334, 335, 336, 337, 338, 339, 340, 341, 342, 343, 344, 345, 346, 347, 348, 349, 350, 351, 352, 353, 354, 355, 356, 357, 358, 359, 360, 361, 362, 363, 364, 365, 366, 367, 368, 369, 370, 371, 372, 373, 374, 375, 376, 377, 378, 379, 380, 381, 382, 383, 384, 385, 386, 387, 388, 389, 390, 391, 392, 393, 394, 395, 396, 397, 398, 399, 400, 401, 402, 403, 404, 405, 406, 407, 408, 409, 410, 411, 412, 413, 414, 415, 416, 417, 418, 419, 420, 421, 422, 423, 424, 425, 426, 427, 428, 429, 430, 431, 432, 433, 434, 435, 436, 437, 438, 439, 440, 441, 442, 443, 444, 445, 446, 447, 448, 449, 450, 451, 452, 453, 454, 455, 456, 457, 458, 459, 460, 461, 462, 463, 464, 465, 466, 467, 468, 469, 470, 471, 472, 473, 474, 475, 476, 477, 478, 479, 480, 481, 482, 483, 484, 485, 486, 487, 488, 489, 490, 491, 492, 493, 494, 495, 496, 497, 498, 499, 500, 501, 502, 503, 504, 505, 506, 507, 508, 509, 510, 511, 512, 513, 514, 515, 516, 517, 518, 519, 520, 521, 522, 523, 524, 525, 526, 527, 528, 529, 530, 531, 532, 533, 534, 535, 536, 537, 538, 539, 540, 541, 542, 543, 544, 545, 546, 547, 548, 549, 550, 551, 552, 553, 554, 555, 556, 557, 558, 559, 560, 561, 562, 563, 564, 565, 566, 567, 568, 569, 570, 571, 572, 573, 574, 575, 576, 577, 578, 579, 580, 581, 582, 583, 584, 585, 586, 587, 588, 589, 590, 591, 592, 593, 594, 595, 596, 597, 598, 599, 600, 601, 602, 603, 604, 605, 606, 607, 608, 609, 610, 611, 612, 613, 614, 615, 616, 617, 618, 619, 620, 621, 622, 623, 624, 625, 626, 627, 628, 629, 630, 631, 632, 633, 634, 635, 636, 637, 638, 639, 640, 641, 642, 643, 644, 645, 646, 647, 648, 649, 650, 651, 652, 653, 654, 655, 656, 657, 658, 659, 660, 661, 662, 663, 664, 665, 666, 667, 668, 669, 670, 671, 672, 673, 674, 675, 676, 677, 678, 679, 680, 681, 682, 683, 684, 685, 686, 687, 688, 689, 690, 691, 692, 693, 694, 695, 696, 697, 698, 699, 700, 701, 702, 703, 704, 705, 706, 707, 708, 709, 710, 711, 712, 713, 714, 715, 716, 717, 718, 719, 720, 721, 722, 723, 724, 725, 726, 727, 728, 729, 730, 731, 732, 733, 734, 735, 736, 737, 738, 739, 740, 741, 742, 743, 744, 745, 746, 747, 748, 749, 750, 751, 752, 753, 754, 755, 756, 757, 758, 759, 760, 761, 762, 763, 764, 765, 766, 767, 768, 769, 770, 771, 772, 773, 774, 775, 776, 777, 778, 779, 780, 781, 782, 783, 784, 785, 786, 787, 788, 789, 790, 791, 792, 793, 794, 795, 796, 797, 798, 799, 800, 801, 802, 803, 804, 805, 806, 807, 808, 809, 810, 811, 812, 813, 814, 815, 816, 817, 818, 819, 820, 821, 822, 823, 824, 825, 826, 827, 828, 829, 830, 831, 832, 833, 834, 835, 836, 837, 838, 839, 840, 841, 842, 843, 844, 845, 846, 847, 848, 849, 850, 851, 852, 853, 854, 855, 856, 857, 858, 859, 860, 861, 862, 863, 864, 865, 866, 867, 868, 869, 870, 871, 872, 873] 
      ],
     "name":"busted.filter.default"
    }
  },
 "fits":{
   "Constrained model":{
     "AIC-c":8428.42955619874,
     "Log Likelihood":-4170.007859926102,
     "Rate Distributions":{
       "Background":{
         "0":{
           "omega":0.8757463035309596,
           "proportion":1
          },
         "1":{
           "omega":0.7878815389902101,
           "proportion":0
          },
         "2":{
           "omega":2.155929037185125,
           "proportion":0
          }
        },
       "Synonymous site-to-site rates":{
         "0":{
           "proportion":0.914807885275691,
           "rate":0.572630487804503
          },
         "1":{
           "proportion":0.06735922740443882,
           "rate":1.482196839682767
          },
         "2":{
           "proportion":0.01783288731987017,
           "rate":21.10221825971718
          }
        },
       "Test":{
         "0":{
           "omega":0.9512332451332328,
           "proportion":0
          },
         "1":{
           "omega":0.9501848461869401,
           "proportion":0
          },
         "2":{
           "omega":1,
           "proportion":1
          }
        }
      },
     "display order":3,
     "estimated parameters":44
    },
   "MG94xREV with separate rates for branch sets":{
     "AIC-c":8457.318025607041,
     "Equilibrium frequencies":      [
[0.03257865000763407],
      [0.02209140392855619],
      [0.02964465550244112],
      [0.03192613135698607],
      [0.01723278165325346],
      [0.01168545474491506],
      [0.01568081781595549],
      [0.01688762580951354],
      [0.01496216180825984],
      [0.01014575987873136],
      [0.01361468729593488],
      [0.01466248427000657],
      [0.0243006730352676],
      [0.01647815313501556],
      [0.02211218329915949],
      [0.02381395420636906],
      [0.0219423117400827],
      [0.01487896127257822],
      [0.0199662132196852],
      [0.02150282859251882],
      [0.01160659103725475],
      [0.007870365738834229],
      [0.01056131524100944],
      [0.01137412231554658],
      [0.01007728738377637],
      [0.006833353317187198],
      [0.009169738857231475],
      [0.009875449125766505],
      [0.01636694409095272],
      [0.01109833504164865],
      [0.01489295655560663],
      [0.01603913013086054],
      [0.02921879013396709],
      [0.01981310137166288],
      [0.0265873806163426],
      [0.02863356620641589],
      [0.01545555234587383],
      [0.01048032529683199],
      [0.01406364366804679],
      [0.01514599267537226],
      [0.01341910317718995],
      [0.009099420282203508],
      [0.01221059469150172],
      [0.01315033160144834],
      [0.02179452694833138],
      [0.0147787492156541],
      [0.01983173775066051],
      [0.02135800378630642],
      [0.01680831423135232],
      [0.02429109755881071],
      [0.01311161617636033],
      [0.008890915033013754],
      [0.01193079960456789],
      [0.0128490032659663],
      [0.007719433346521092],
      [0.01035877769342974],
      [0.01115599732002356],
      [0.01848924358682998],
      [0.01253745469239567],
      [0.01682412428089736],
      [0.01811892203348282] 
      ],
     "Log Likelihood":-4196.548794663451,
     "Rate Distributions":{
       "non-synonymous/synonymous rate ratio for *background*":        [
[0.8752169069004595, 1] 
        ],
       "non-synonymous/synonymous rate ratio for *test*":        [
[2.83528293881014, 1] 
        ]
      },
     "display order":1,
     "estimated parameters":32
    },
   "Nucleotide GTR":{
     "AIC-c":8615.132632679424,
     "Equilibrium frequencies":      [
[0.3061196153979659],
      [0.2068103717588254],
      [0.2328786143219133],
      [0.2541913985212954] 
      ],
     "Log Likelihood":-4280.540079093928,
     "Rate Distributions":{
       "Substitution rate from nucleotide A to nucleotide C":0.1373077502312899,
       "Substitution rate from nucleotide A to nucleotide G":1,
       "Substitution rate from nucleotide A to nucleotide T":0.06650523831642359,
       "Substitution rate from nucleotide C to nucleotide G":0.1808886876646136,
       "Substitution rate from nucleotide C to nucleotide T":1.134276964964711,
       "Substitution rate from nucleotide G to nucleotide T":0.1172052082530966
      },
     "display order":0,
     "estimated parameters":27
    },
   "Unconstrained model":{
     "AIC-c":8429.103180320095,
     "Log Likelihood":-4169.335244006202,
     "Rate Distributions":{
       "Background":{
         "0":{
           "omega":0.8787702255441596,
           "proportion":1
          },
         "1":{
           "omega":0.8264626620259229,
           "proportion":0
          },
         "2":{
           "omega":2.528432405790015,
           "proportion":0
          }
        },
       "Synonymous site-to-site rates":{
         "0":{
           "proportion":0.9156184245375033,
           "rate":0.5693202995005407
          },
         "1":{
           "proportion":0.0666471618992064,
           "rate":1.537378465160147
          },
         "2":{
           "proportion":0.0177344135632903,
           "rate":21.21626021088491
          }
        },
       "Test":{
         "0":{
           "omega":0.9929072746523488,
           "proportion":0
          },
         "1":{
           "omega":0.9975859977365059,
           "proportion":0
          },
         "2":{
           "omega":3.13658363763297,
           "proportion":1
          }
        }
      },
     "display order":2,
     "estimated parameters":45
    }
  },
 "input":{
   "file name":"/home/morrillk/species-x/dw/analysis/2025-03-10_hyphy-analysis/data/res/FormBio048910/FormBio048910.t1.cds.aln.fa",
   "number of sequences":11,
   "number of sites":874,
   "partition count":1,
   "trees":{
     "0":"(vulVul_marble_Fox4,((chrBra_SAMN27257233,speVen_SAMN27257238)Node5,(DireGB,lupMes_SAMEA5411047,(lycPic_SAMN09924608,cuoAlp_SAMN10180424,(canRuf_SAMN02921317,canLup_SAMN02921310,canBai_SAMN02921314)Node16)Node12)Node8)Node4,uroCin_SAMN04495241)"
    }
  },
 "runtime":"2.5.64",
 "substitutions":{
   "0":{
     "0":{
       "DireGB":"---",
       "Node16":"---",
       "root":"ATG",
       "uroCin_SAMN04495241":"---"
      },
     "1":{
       "DireGB":"---",
       "Node16":"---",
       "root":"GGG",
       "uroCin_SAMN04495241":"---"
      },
     "10":{
       "DireGB":"---",
       "Node16":"---",
       "cuoAlp_SAMN10180424":"---",
       "root":"GGG",
       "uroCin_SAMN04495241":"---"
      },
     "100":{
       "root":"CAG"
      },
     "101":{
       "root":"CTG"
      },
     "102":{
       "root":"TGT"
      },
     "103":{
       "root":"GAA"
      },
     "104":{
       "root":"GTC"
      },
     "105":{
       "root":"CTT"
      },
     "106":{
       "root":"CAG"
      },
     "107":{
       "root":"AAT"
      },
     "108":{
       "root":"AAA"
      },
     "109":{
       "root":"TTT"
      },
     "11":{
       "DireGB":"---",
       "Node16":"---",
       "cuoAlp_SAMN10180424":"---",
       "root":"GGC",
       "uroCin_SAMN04495241":"---"
      },
     "110":{
       "root":"GAT"
      },
     "111":{
       "root":"TGT"
      },
     "112":{
       "root":"GTC"
      },
     "113":{
       "root":"TGT"
      },
     "114":{
       "canRuf_SAMN02921317":"ANC",
       "root":"ACC"
      },
     "115":{
       "root":"CTG"
      },
     "116":{
       "canLup_SAMN02921310":"NTC",
       "root":"GTC"
      },
     "117":{
       "canLup_SAMN02921310":"TNG",
       "root":"TTG"
      },
     "118":{
       "root":"CCA"
      },
     "119":{
       "root":"TCC"
      },
     "12":{
       "DireGB":"---",
       "Node16":"---",
       "cuoAlp_SAMN10180424":"---",
       "root":"GAA",
       "uroCin_SAMN04495241":"---"
      },
     "120":{
       "canLup_SAMN02921310":"CNN",
       "canRuf_SAMN02921317":"CCN",
       "root":"CCG"
      },
     "121":{
       "root":"GAA"
      },
     "122":{
       "root":"GGT"
      },
     "123":{
       "root":"AAC"
      },
     "124":{
       "canLup_SAMN02921310":"ANT",
       "root":"AGT"
      },
     "125":{
       "root":"GGA"
      },
     "126":{
       "root":"CCT"
      },
     "127":{
       "root":"CAG"
      },
     "128":{
       "root":"CAA"
      },
     "129":{
       "root":"GTC"
      },
     "13":{
       "DireGB":"---",
       "Node16":"---",
       "cuoAlp_SAMN10180424":"---",
       "root":"GAT",
       "uroCin_SAMN04495241":"---"
      },
     "130":{
       "root":"TTC"
      },
     "131":{
       "root":"AGA"
      },
     "132":{
       "root":"GAA"
      },
     "133":{
       "root":"ATG"
      },
     "134":{
       "root":"CTC"
      },
     "135":{
       "root":"ATT"
      },
     "136":{
       "root":"CCT"
      },
     "137":{
       "root":"GGG"
      },
     "138":{
       "root":"CTG"
      },
     "139":{
       "root":"GAG"
      },
     "14":{
       "DireGB":"---",
       "Node16":"---",
       "cuoAlp_SAMN10180424":"---",
       "root":"GAG",
       "uroCin_SAMN04495241":"---"
      },
     "140":{
       "canRuf_SAMN02921317":"GNN",
       "root":"CTA",
       "vulVul_marble_Fox4":"CTG"
      },
     "141":{
       "root":"TCT"
      },
     "142":{
       "canRuf_SAMN02921317":"NTT",
       "cuoAlp_SAMN10180424":"GNN",
       "root":"GTT"
      },
     "143":{
       "canRuf_SAMN02921317":"---",
       "cuoAlp_SAMN10180424":"---",
       "root":"TGG"
      },
     "144":{
       "canRuf_SAMN02921317":"TNN",
       "cuoAlp_SAMN10180424":"---",
       "root":"TGG"
      },
     "145":{
       "canRuf_SAMN02921317":"GAN",
       "cuoAlp_SAMN10180424":"---",
       "root":"GAT"
      },
     "146":{
       "canRuf_SAMN02921317":"---",
       "cuoAlp_SAMN10180424":"---",
       "root":"GAC"
      },
     "147":{
       "canRuf_SAMN02921317":"---",
       "cuoAlp_SAMN10180424":"---",
       "root":"CTC"
      },
     "148":{
       "canRuf_SAMN02921317":"---",
       "cuoAlp_SAMN10180424":"---",
       "lupMes_SAMEA5411047":"ANC",
       "root":"ACC"
      },
     "149":{
       "canRuf_SAMN02921317":"---",
       "cuoAlp_SAMN10180424":"---",
       "root":"AGG"
      },
     "15":{
       "DireGB":"---",
       "Node16":"---",
       "cuoAlp_SAMN10180424":"---",
       "root":"CGC",
       "uroCin_SAMN04495241":"---"
      },
     "150":{
       "canBai_SAMN02921314":"CAN",
       "canLup_SAMN02921310":"CAN",
       "canRuf_SAMN02921317":"---",
       "cuoAlp_SAMN10180424":"---",
       "root":"CAC",
       "speVen_SAMN27257238":"CAT"
      },
     "151":{
       "DireGB":"GNT",
       "canBai_SAMN02921314":"NCT",
       "canLup_SAMN02921310":"NCT",
       "canRuf_SAMN02921317":"---",
       "cuoAlp_SAMN10180424":"---",
       "root":"GCT"
      },
     "152":{
       "DireGB":"---",
       "Node12":"---",
       "root":"GTT",
       "uroCin_SAMN04495241":"---"
      },
     "153":{
       "DireGB":"---",
       "Node12":"---",
       "root":"GAT",
       "uroCin_SAMN04495241":"---"
      },
     "154":{
       "DireGB":"---",
       "Node12":"---",
       "root":"GTT",
       "uroCin_SAMN04495241":"---"
      },
     "155":{
       "DireGB":"---",
       "Node12":"---",
       "root":"GTG",
       "uroCin_SAMN04495241":"---"
      },
     "156":{
       "DireGB":"---",
       "Node12":"---",
       "root":"GTG",
       "uroCin_SAMN04495241":"---"
      },
     "157":{
       "DireGB":"---",
       "canBai_SAMN02921314":"NNT",
       "canLup_SAMN02921310":"NNT",
       "canRuf_SAMN02921317":"---",
       "cuoAlp_SAMN10180424":"---",
       "lycPic_SAMN09924608":"NNT",
       "root":"AAT",
       "uroCin_SAMN04495241":"NNT"
      },
     "158":{
       "DireGB":"NNA",
       "canLup_SAMN02921310":"GCN",
       "canRuf_SAMN02921317":"---",
       "cuoAlp_SAMN10180424":"---",
       "root":"GCA"
      },
     "159":{
       "canRuf_SAMN02921317":"---",
       "cuoAlp_SAMN10180424":"---",
       "root":"GCC"
      },
     "16":{
       "DireGB":"---",
       "Node16":"---",
       "cuoAlp_SAMN10180424":"---",
       "root":"AGA",
       "uroCin_SAMN04495241":"---"
      },
     "160":{
       "canLup_SAMN02921310":"NAT",
       "canRuf_SAMN02921317":"---",
       "cuoAlp_SAMN10180424":"---",
       "root":"AAT"
      },
     "161":{
       "canRuf_SAMN02921317":"---",
       "cuoAlp_SAMN10180424":"---",
       "root":"GGA"
      },
     "162":{
       "canLup_SAMN02921310":"GAN",
       "canRuf_SAMN02921317":"---",
       "cuoAlp_SAMN10180424":"---",
       "root":"GAC"
      },
     "163":{
       "canLup_SAMN02921310":"NTT",
       "canRuf_SAMN02921317":"---",
       "cuoAlp_SAMN10180424":"---",
       "root":"CTT"
      },
     "164":{
       "canRuf_SAMN02921317":"NTN",
       "cuoAlp_SAMN10180424":"---",
       "root":"ATT"
      },
     "165":{
       "canRuf_SAMN02921317":"---",
       "cuoAlp_SAMN10180424":"---",
       "root":"CAT"
      },
     "166":{
       "canRuf_SAMN02921317":"---",
       "cuoAlp_SAMN10180424":"NCA",
       "root":"GCA"
      },
     "167":{
       "canRuf_SAMN02921317":"---",
       "root":"GGA"
      },
     "168":{
       "canRuf_SAMN02921317":"---",
       "cuoAlp_SAMN10180424":"NGG",
       "root":"GGG"
      },
     "169":{
       "canRuf_SAMN02921317":"---",
       "root":"CTG"
      },
     "17":{
       "DireGB":"---",
       "Node16":"---",
       "cuoAlp_SAMN10180424":"---",
       "root":"GGC",
       "uroCin_SAMN04495241":"---"
      },
     "170":{
       "canRuf_SAMN02921317":"---",
       "root":"GCC"
      },
     "171":{
       "canBai_SAMN02921314":"NGG",
       "canLup_SAMN02921310":"NNG",
       "canRuf_SAMN02921317":"---",
       "root":"CGG"
      },
     "172":{
       "canRuf_SAMN02921317":"---",
       "root":"GCC"
      },
     "173":{
       "canRuf_SAMN02921317":"---",
       "root":"CTG"
      },
     "174":{
       "canRuf_SAMN02921317":"---",
       "root":"GTG"
      },
     "175":{
       "canRuf_SAMN02921317":"AAN",
       "root":"AAT"
      },
     "176":{
       "canRuf_SAMN02921317":"---",
       "root":"GCT"
      },
     "177":{
       "canBai_SAMN02921314":"GGN",
       "canLup_SAMN02921310":"GGN",
       "canRuf_SAMN02921317":"---",
       "root":"GGC"
      },
     "178":{
       "canLup_SAMN02921310":"NGC",
       "canRuf_SAMN02921317":"NNC",
       "root":"GGC"
      },
     "179":{
       "root":"CCT"
      },
     "18":{
       "Node16":"---",
       "cuoAlp_SAMN10180424":"---",
       "root":"CCT",
       "uroCin_SAMN04495241":"---"
      },
     "180":{
       "root":"GAA"
      },
     "181":{
       "root":"ATC"
      },
     "182":{
       "root":"CAA"
      },
     "183":{
       "root":"GAG"
      },
     "184":{
       "root":"GAG"
      },
     "185":{
       "DireGB":"ANC",
       "root":"AGC"
      },
     "186":{
       "DireGB":"AGN",
       "root":"AGA"
      },
     "187":{
       "DireGB":"---",
       "root":"AGA"
      },
     "188":{
       "DireGB":"NNC",
       "Node4":"TTC",
       "root":"TTA"
      },
     "189":{
       "root":"ATT"
      },
     "19":{
       "Node16":"---",
       "cuoAlp_SAMN10180424":"---",
       "root":"GCT",
       "uroCin_SAMN04495241":"---"
      },
     "190":{
       "root":"TCC"
      },
     "191":{
       "root":"CAA"
      },
     "192":{
       "root":"TTT"
      },
     "193":{
       "root":"GGG"
      },
     "194":{
       "root":"AAA"
      },
     "195":{
       "root":"ATA"
      },
     "196":{
       "root":"CCA"
      },
     "197":{
       "root":"ACT"
      },
     "198":{
       "canRuf_SAMN02921317":"GNT",
       "root":"GGT"
      },
     "199":{
       "root":"AAG"
      },
     "2":{
       "DireGB":"---",
       "Node16":"---",
       "root":"CTC",
       "uroCin_SAMN04495241":"---"
      },
     "20":{
       "Node16":"---",
       "cuoAlp_SAMN10180424":"---",
       "root":"GGC",
       "uroCin_SAMN04495241":"---"
      },
     "200":{
       "root":"ATA"
      },
     "201":{
       "root":"GCT"
      },
     "202":{
       "canRuf_SAMN02921317":"NTC",
       "root":"ATC"
      },
     "203":{
       "root":"ACA"
      },
     "204":{
       "root":"AAT"
      },
     "205":{
       "root":"GCA"
      },
     "206":{
       "root":"GGG"
      },
     "207":{
       "root":"AGA"
      },
     "208":{
       "root":"CTT"
      },
     "209":{
       "root":"CCC"
      },
     "21":{
       "Node16":"---",
       "cuoAlp_SAMN10180424":"---",
       "root":"CTC",
       "uroCin_SAMN04495241":"---"
      },
     "210":{
       "canRuf_SAMN02921317":"TNC",
       "root":"TGC"
      },
     "211":{
       "root":"AGA"
      },
     "212":{
       "root":"TTC"
      },
     "213":{
       "root":"ATT",
       "uroCin_SAMN04495241":"ATC"
      },
     "214":{
       "root":"ATT"
      },
     "215":{
       "root":"CAT"
      },
     "216":{
       "root":"GCA"
      },
     "217":{
       "root":"GTT"
      },
     "218":{
       "root":"GGG"
      },
     "219":{
       "root":"CCT"
      },
     "22":{
       "Node16":"---",
       "cuoAlp_SAMN10180424":"---",
       "root":"CAA",
       "uroCin_SAMN04495241":"NAA"
      },
     "220":{
       "root":"CAG"
      },
     "221":{
       "canRuf_SAMN02921317":"NGG",
       "root":"TGG"
      },
     "222":{
       "root":"ACA"
      },
     "223":{
       "canBai_SAMN02921314":"GNN",
       "canRuf_SAMN02921317":"GNN",
       "root":"GCG"
      },
     "224":{
       "canRuf_SAMN02921317":"ANA",
       "root":"ACA"
      },
     "225":{
       "root":"GAT"
      },
     "226":{
       "root":"TGT",
       "uroCin_SAMN04495241":"CGT"
      },
     "227":{
       "root":"GAT"
      },
     "228":{
       "root":"GCA"
      },
     "229":{
       "root":"TGT"
      },
     "23":{
       "canBai_SAMN02921314":"NNA",
       "canLup_SAMN02921310":"NNA",
       "canRuf_SAMN02921317":"---",
       "cuoAlp_SAMN10180424":"NNA",
       "root":"GAA",
       "uroCin_SAMN04495241":"GNA"
      },
     "230":{
       "root":"ATC"
      },
     "231":{
       "DireGB":"CAT",
       "canLup_SAMN02921310":"NAT",
       "canRuf_SAMN02921317":"CAT",
       "cuoAlp_SAMN10180424":"CAT",
       "root":"TAT",
       "vulVul_marble_Fox4":"TGT"
      },
     "232":{
       "root":"AAG"
      },
     "233":{
       "root":"CTG"
      },
     "234":{
       "Node5":"GAG",
       "root":"CAG"
      },
     "235":{
       "root":"GAG"
      },
     "236":{
       "root":"GCC"
      },
     "237":{
       "root":"ATT"
      },
     "238":{
       "root":"GTA"
      },
     "239":{
       "root":"AAT"
      },
     "24":{
       "canBai_SAMN02921314":"AGN",
       "canLup_SAMN02921310":"ANN",
       "canRuf_SAMN02921317":"---",
       "lupMes_SAMEA5411047":"AGT",
       "root":"AGC"
      },
     "240":{
       "root":"ATT"
      },
     "241":{
       "root":"CTG"
      },
     "242":{
       "root":"GAT",
       "vulVul_marble_Fox4":"NAT"
      },
     "243":{
       "Node4":"TAT",
       "root":"TGT"
      },
     "244":{
       "root":"GCC"
      },
     "245":{
       "DireGB":"ANN",
       "canLup_SAMN02921310":"ANC",
       "root":"ACC"
      },
     "246":{
       "DireGB":"NNT",
       "root":"TTT"
      },
     "247":{
       "canBai_SAMN02921314":"GCC",
       "canLup_SAMN02921310":"NCC",
       "lupMes_SAMEA5411047":"GCC",
       "root":"ACC"
      },
     "248":{
       "Node4":"TCT",
       "root":"TAT"
      },
     "249":{
       "canBai_SAMN02921314":"CCN",
       "canLup_SAMN02921310":"CCN",
       "canRuf_SAMN02921317":"CNN",
       "lupMes_SAMEA5411047":"CCN",
       "root":"CCG",
       "speVen_SAMN27257238":"CCA",
       "uroCin_SAMN04495241":"CCA"
      },
     "25":{
       "canBai_SAMN02921314":"NGG",
       "canLup_SAMN02921310":"NGN",
       "canRuf_SAMN02921317":"---",
       "root":"GGG"
      },
     "250":{
       "root":"TAC"
      },
     "251":{
       "root":"ATT"
      },
     "252":{
       "root":"AAG"
      },
     "253":{
       "root":"ACA"
      },
     "254":{
       "root":"CTA"
      },
     "255":{
       "root":"GCA"
      },
     "256":{
       "root":"ATT"
      },
     "257":{
       "root":"CCA"
      },
     "258":{
       "root":"GCC"
      },
     "259":{
       "canBai_SAMN02921314":"CTT",
       "canLup_SAMN02921310":"CTN",
       "root":"CTG"
      },
     "26":{
       "canBai_SAMN02921314":"CNA",
       "canLup_SAMN02921310":"CAN",
       "canRuf_SAMN02921317":"NNA",
       "root":"CAA"
      },
     "260":{
       "root":"AGC"
      },
     "261":{
       "root":"TCT"
      },
     "262":{
       "root":"GGG"
      },
     "263":{
       "root":"ATT"
      },
     "264":{
       "root":"TTC"
      },
     "265":{
       "root":"CAG"
      },
     "266":{
       "root":"TTT"
      },
     "267":{
       "root":"CCT"
      },
     "268":{
       "root":"CTG"
      },
     "269":{
       "root":"GAC"
      },
     "27":{
       "canBai_SAMN02921314":"NCN",
       "canLup_SAMN02921310":"NCN",
       "canRuf_SAMN02921317":"NNA",
       "root":"CCA"
      },
     "270":{
       "root":"TTG"
      },
     "271":{
       "root":"TGC"
      },
     "272":{
       "canRuf_SAMN02921317":"ACN",
       "root":"ACA"
      },
     "273":{
       "canRuf_SAMN02921317":"NNG",
       "root":"CAG"
      },
     "274":{
       "canRuf_SAMN02921317":"---",
       "root":"ACC"
      },
     "275":{
       "canRuf_SAMN02921317":"---",
       "root":"ATT"
      },
     "276":{
       "canRuf_SAMN02921317":"---",
       "root":"GTG"
      },
     "277":{
       "canRuf_SAMN02921317":"---",
       "root":"AAA"
      },
     "278":{
       "canRuf_SAMN02921317":"NNT",
       "root":"ACT"
      },
     "279":{
       "canRuf_SAMN02921317":"NTC",
       "root":"ATC"
      },
     "28":{
       "canLup_SAMN02921310":"---",
       "canRuf_SAMN02921317":"GNN",
       "root":"GAT"
      },
     "280":{
       "root":"TAT"
      },
     "281":{
       "root":"TTG"
      },
     "282":{
       "root":"TAT"
      },
     "283":{
       "root":"TAC"
      },
     "284":{
       "root":"CAA"
      },
     "285":{
       "root":"GGG",
       "uroCin_SAMN04495241":"GAG"
      },
     "286":{
       "root":"AAG"
      },
     "287":{
       "root":"CAA"
      },
     "288":{
       "canRuf_SAMN02921317":"NTG",
       "root":"CTG"
      },
     "289":{
       "canRuf_SAMN02921317":"GAN",
       "root":"GAC"
      },
     "29":{
       "canLup_SAMN02921310":"---",
       "canRuf_SAMN02921317":"---",
       "root":"CTG"
      },
     "290":{
       "Node8":"AGT",
       "canLup_SAMN02921310":"ANT",
       "canRuf_SAMN02921317":"AAT",
       "cuoAlp_SAMN10180424":"AAT",
       "root":"AAT"
      },
     "291":{
       "root":"AAT"
      },
     "292":{
       "root":"TTG"
      },
     "293":{
       "root":"AAA"
      },
     "294":{
       "root":"GAA"
      },
     "295":{
       "root":"ATT"
      },
     "296":{
       "canRuf_SAMN02921317":"CAN",
       "root":"CAC"
      },
     "297":{
       "root":"CTG"
      },
     "298":{
       "canLup_SAMN02921310":"NTA",
       "root":"GTA"
      },
     "299":{
       "root":"AGC"
      },
     "3":{
       "DireGB":"---",
       "Node16":"---",
       "cuoAlp_SAMN10180424":"GNN",
       "root":"GGG",
       "uroCin_SAMN04495241":"---"
      },
     "30":{
       "canLup_SAMN02921310":"---",
       "canRuf_SAMN02921317":"---",
       "root":"GGC"
      },
     "300":{
       "root":"AAT"
      },
     "301":{
       "root":"GAG"
      },
     "302":{
       "canRuf_SAMN02921317":"CAN",
       "root":"CAC"
      },
     "303":{
       "DireGB":"GCT",
       "canRuf_SAMN02921317":"NCT",
       "root":"CCT"
      },
     "304":{
       "canRuf_SAMN02921317":"ANT",
       "root":"ACT"
      },
     "305":{
       "root":"GTT"
      },
     "306":{
       "canRuf_SAMN02921317":"NTT",
       "root":"GTT"
      },
     "307":{
       "root":"GCC"
      },
     "308":{
       "root":"TTT"
      },
     "309":{
       "root":"AAA"
      },
     "31":{
       "canLup_SAMN02921310":"---",
       "canRuf_SAMN02921317":"---",
       "root":"ATA"
      },
     "310":{
       "root":"AAT"
      },
     "311":{
       "root":"GCT"
      },
     "312":{
       "root":"TTG"
      },
     "313":{
       "root":"GAA"
      },
     "314":{
       "root":"GGA"
      },
     "315":{
       "canRuf_SAMN02921317":"ANC",
       "root":"ACC"
      },
     "316":{
       "root":"CTA"
      },
     "317":{
       "root":"AGG"
      },
     "318":{
       "root":"CTG",
       "speVen_SAMN27257238":"NTG"
      },
     "319":{
       "canRuf_SAMN02921317":"AAN",
       "root":"AAC"
      },
     "32":{
       "canLup_SAMN02921310":"---",
       "canRuf_SAMN02921317":"NNA",
       "root":"ACA"
      },
     "320":{
       "canRuf_SAMN02921317":"NAA",
       "root":"AAA"
      },
     "321":{
       "DireGB":"NTG",
       "canRuf_SAMN02921317":"NTG",
       "root":"CTG"
      },
     "322":{
       "root":"GGA"
      },
     "323":{
       "root":"TCC"
      },
     "324":{
       "root":"TGG"
      },
     "325":{
       "root":"ATG"
      },
     "326":{
       "root":"AGT"
      },
     "327":{
       "root":"CAA"
      },
     "328":{
       "root":"GAA"
      },
     "329":{
       "root":"GCC"
      },
     "33":{
       "canLup_SAMN02921310":"NNT",
       "canRuf_SAMN02921317":"NNT",
       "root":"GCT"
      },
     "330":{
       "canRuf_SAMN02921317":"ANC",
       "root":"ACC"
      },
     "331":{
       "DireGB":"TTT",
       "root":"TCT"
      },
     "332":{
       "root":"CCT"
      },
     "333":{
       "root":"TTT"
      },
     "334":{
       "root":"GAG"
      },
     "335":{
       "Node4":"ACG",
       "canLup_SAMN02921310":"ANG",
       "canRuf_SAMN02921317":"ANN",
       "cuoAlp_SAMN10180424":"ATG",
       "root":"ATG"
      },
     "336":{
       "root":"CTA"
      },
     "337":{
       "canRuf_SAMN02921317":"ANT",
       "root":"ACT"
      },
     "338":{
       "root":"GTG"
      },
     "339":{
       "root":"AAT"
      },
     "34":{
       "canLup_SAMN02921310":"---",
       "canRuf_SAMN02921317":"NNT",
       "root":"TAT"
      },
     "340":{
       "root":"GAT",
       "vulVul_marble_Fox4":"AAT"
      },
     "341":{
       "root":"GTG"
      },
     "342":{
       "root":"ACT"
      },
     "343":{
       "root":"CTC"
      },
     "344":{
       "root":"CAG"
      },
     "345":{
       "root":"ATT"
      },
     "346":{
       "root":"GTC"
      },
     "347":{
       "root":"CAG"
      },
     "348":{
       "root":"GGC"
      },
     "349":{
       "canRuf_SAMN02921317":"TAN",
       "root":"TAC"
      },
     "35":{
       "canLup_SAMN02921310":"NNC",
       "canRuf_SAMN02921317":"ANC",
       "root":"ATC"
      },
     "350":{
       "root":"ATT"
      },
     "351":{
       "root":"GAA"
      },
     "352":{
       "root":"TTG"
      },
     "353":{
       "root":"CAG"
      },
     "354":{
       "root":"GAG"
      },
     "355":{
       "canRuf_SAMN02921317":"NAT",
       "root":"GAT"
      },
     "356":{
       "canBai_SAMN02921314":"CCN",
       "canLup_SAMN02921310":"CCN",
       "canRuf_SAMN02921317":"CNN",
       "root":"CCG"
      },
     "357":{
       "root":"CTA"
      },
     "358":{
       "Node4":"CAT",
       "canBai_SAMN02921314":"NAN",
       "canLup_SAMN02921310":"NNT",
       "canRuf_SAMN02921317":"NAT",
       "root":"TAT"
      },
     "359":{
       "canRuf_SAMN02921317":"GGN",
       "root":"GGT"
      },
     "36":{
       "canLup_SAMN02921310":"NGG",
       "canRuf_SAMN02921317":"---",
       "root":"TGG"
      },
     "360":{
       "root":"CTC"
      },
     "361":{
       "canRuf_SAMN02921317":"NGA",
       "root":"AGA"
      },
     "362":{
       "canRuf_SAMN02921317":"NTN",
       "root":"TTA"
      },
     "363":{
       "canRuf_SAMN02921317":"---",
       "root":"GGA"
      },
     "364":{
       "canRuf_SAMN02921317":"---",
       "root":"CCT"
      },
     "365":{
       "canLup_SAMN02921310":"GNG",
       "canRuf_SAMN02921317":"NNG",
       "root":"GTG"
      },
     "366":{
       "canBai_SAMN02921314":"TCN",
       "canLup_SAMN02921310":"TCN",
       "canRuf_SAMN02921317":"TNN",
       "root":"TCG"
      },
     "367":{
       "canRuf_SAMN02921317":"AAN",
       "root":"AAA"
      },
     "368":{
       "canBai_SAMN02921314":"NCA",
       "root":"TCA"
      },
     "369":{
       "canBai_SAMN02921314":"ANN",
       "root":"ATT"
      },
     "37":{
       "canRuf_SAMN02921317":"ANN",
       "root":"AAA"
      },
     "370":{
       "canBai_SAMN02921314":"---",
       "root":"CTA"
      },
     "371":{
       "canBai_SAMN02921314":"---",
       "canRuf_SAMN02921317":"NNA",
       "root":"CAA"
      },
     "372":{
       "canBai_SAMN02921314":"---",
       "canRuf_SAMN02921317":"---",
       "root":"CAA"
      },
     "373":{
       "canBai_SAMN02921314":"---",
       "canRuf_SAMN02921317":"---",
       "root":"GCA"
      },
     "374":{
       "canBai_SAMN02921314":"---",
       "canRuf_SAMN02921317":"GGN",
       "root":"GGA"
      },
     "375":{
       "canBai_SAMN02921314":"---",
       "canLup_SAMN02921310":"GAN",
       "canRuf_SAMN02921317":"---",
       "root":"GAT"
      },
     "376":{
       "canBai_SAMN02921314":"---",
       "canLup_SAMN02921310":"GAN",
       "canRuf_SAMN02921317":"---",
       "root":"GAA",
       "uroCin_SAMN04495241":"GCA"
      },
     "377":{
       "Node16":"---",
       "root":"CTA"
      },
     "378":{
       "Node16":"---",
       "root":"GAA"
      },
     "379":{
       "Node16":"---",
       "root":"CTG"
      },
     "38":{
       "canBai_SAMN02921314":"NNC",
       "canLup_SAMN02921310":"---",
       "canRuf_SAMN02921317":"---",
       "root":"CGC"
      },
     "380":{
       "Node16":"---",
       "root":"GAA"
      },
     "381":{
       "Node16":"---",
       "root":"TTT"
      },
     "382":{
       "Node16":"---",
       "cuoAlp_SAMN10180424":"ANN",
       "root":"AAT"
      },
     "383":{
       "Node16":"---",
       "cuoAlp_SAMN10180424":"NNA",
       "root":"AAA"
      },
     "384":{
       "Node16":"---",
       "cuoAlp_SAMN10180424":"NAA",
       "root":"AAA"
      },
     "385":{
       "Node16":"---",
       "root":"ATT"
      },
     "386":{
       "Node16":"---",
       "cuoAlp_SAMN10180424":"NNC",
       "root":"ACC"
      },
     "387":{
       "Node4":"AGG",
       "Node8":"GGG",
       "canBai_SAMN02921314":"NGG",
       "canLup_SAMN02921310":"---",
       "canRuf_SAMN02921317":"---",
       "lycPic_SAMN09924608":"AGG",
       "root":"AAG"
      },
     "388":{
       "canLup_SAMN02921310":"---",
       "canRuf_SAMN02921317":"---",
       "root":"ATA"
      },
     "389":{
       "canLup_SAMN02921310":"---",
       "canRuf_SAMN02921317":"---",
       "root":"CAT"
      },
     "39":{
       "Node4":"AGA",
       "canLup_SAMN02921310":"---",
       "canRuf_SAMN02921317":"---",
       "root":"AAA"
      },
     "390":{
       "canLup_SAMN02921310":"---",
       "canRuf_SAMN02921317":"---",
       "root":"CAA"
      },
     "391":{
       "canBai_SAMN02921314":"GNT",
       "canLup_SAMN02921310":"---",
       "canRuf_SAMN02921317":"---",
       "root":"GGT"
      },
     "392":{
       "canLup_SAMN02921310":"---",
       "canRuf_SAMN02921317":"---",
       "root":"TCT"
      },
     "393":{
       "canBai_SAMN02921314":"CAN",
       "canLup_SAMN02921310":"---",
       "canRuf_SAMN02921317":"---",
       "root":"CAG"
      },
     "394":{
       "canLup_SAMN02921310":"---",
       "canRuf_SAMN02921317":"---",
       "root":"TTG"
      },
     "395":{
       "canBai_SAMN02921314":"NTA",
       "canLup_SAMN02921310":"NNA",
       "canRuf_SAMN02921317":"---",
       "root":"GTA"
      },
     "396":{
       "canLup_SAMN02921310":"CNN",
       "canRuf_SAMN02921317":"NTN",
       "root":"CTG"
      },
     "397":{
       "canBai_SAMN02921314":"NTC",
       "canLup_SAMN02921310":"NTC",
       "canRuf_SAMN02921317":"---",
       "root":"GTC"
      },
     "398":{
       "canLup_SAMN02921310":"NCA",
       "canRuf_SAMN02921317":"---",
       "root":"ACA"
      },
     "399":{
       "canRuf_SAMN02921317":"---",
       "root":"AAA"
      },
     "4":{
       "DireGB":"---",
       "Node16":"---",
       "cuoAlp_SAMN10180424":"---",
       "root":"GCT",
       "uroCin_SAMN04495241":"---"
      },
     "40":{
       "canLup_SAMN02921310":"---",
       "canRuf_SAMN02921317":"---",
       "root":"ATA"
      },
     "400":{
       "canLup_SAMN02921310":"NGA",
       "canRuf_SAMN02921317":"---",
       "root":"GGA"
      },
     "401":{
       "canRuf_SAMN02921317":"---",
       "root":"TTT"
      },
     "402":{
       "canRuf_SAMN02921317":"---",
       "root":"AAA"
      },
     "403":{
       "canBai_SAMN02921314":"TTN",
       "canLup_SAMN02921310":"TTN",
       "canRuf_SAMN02921317":"---",
       "root":"TTG"
      },
     "404":{
       "canRuf_SAMN02921317":"---",
       "root":"TCC"
      },
     "405":{
       "canBai_SAMN02921314":"NNT",
       "canLup_SAMN02921310":"TNT",
       "canRuf_SAMN02921317":"---",
       "root":"TGT"
      },
     "406":{
       "canRuf_SAMN02921317":"---",
       "root":"CAA"
      },
     "407":{
       "canLup_SAMN02921310":"---",
       "canRuf_SAMN02921317":"---",
       "root":"TGT"
      },
     "408":{
       "canLup_SAMN02921310":"NTA",
       "canRuf_SAMN02921317":"NNA",
       "root":"GTA"
      },
     "409":{
       "canLup_SAMN02921310":"NAN",
       "canRuf_SAMN02921317":"NAN",
       "root":"TAC"
      },
     "41":{
       "canBai_SAMN02921314":"GAN",
       "canLup_SAMN02921310":"---",
       "canRuf_SAMN02921317":"---",
       "root":"GAG"
      },
     "410":{
       "canLup_SAMN02921310":"CNN",
       "canRuf_SAMN02921317":"---",
       "root":"CAT"
      },
     "411":{
       "canBai_SAMN02921314":"NTN",
       "canLup_SAMN02921310":"---",
       "canRuf_SAMN02921317":"---",
       "root":"GTG"
      },
     "412":{
       "canBai_SAMN02921314":"TTN",
       "canLup_SAMN02921310":"---",
       "canRuf_SAMN02921317":"---",
       "root":"TTG",
       "uroCin_SAMN04495241":"CTG"
      },
     "413":{
       "canLup_SAMN02921310":"---",
       "canRuf_SAMN02921317":"---",
       "root":"TGG"
      },
     "414":{
       "canLup_SAMN02921310":"---",
       "canRuf_SAMN02921317":"GNC",
       "root":"GAC"
      },
     "415":{
       "Node4":"TCA",
       "canLup_SAMN02921310":"---",
       "root":"TCC"
      },
     "416":{
       "canLup_SAMN02921310":"AGN",
       "canRuf_SAMN02921317":"---",
       "root":"AGA"
      },
     "417":{
       "DireGB":"TAT",
       "canLup_SAMN02921310":"TNT",
       "canRuf_SAMN02921317":"NNT",
       "root":"TGT"
      },
     "418":{
       "canRuf_SAMN02921317":"TTN",
       "root":"TTC"
      },
     "419":{
       "canLup_SAMN02921310":"NAA",
       "lycPic_SAMN09924608":"AGA",
       "root":"AAA"
      },
     "42":{
       "canBai_SAMN02921314":"TAN",
       "canLup_SAMN02921310":"---",
       "canRuf_SAMN02921317":"---",
       "root":"TAC"
      },
     "420":{
       "canBai_SAMN02921314":"AAN",
       "canLup_SAMN02921310":"AAN",
       "canRuf_SAMN02921317":"AAN",
       "root":"AAG"
      },
     "421":{
       "canLup_SAMN02921310":"---",
       "canRuf_SAMN02921317":"TCN",
       "root":"TCT"
      },
     "422":{
       "Node16":"CAG",
       "canLup_SAMN02921310":"CNN",
       "canRuf_SAMN02921317":"CNN",
       "root":"AAG"
      },
     "423":{
       "canRuf_SAMN02921317":"---",
       "root":"GTG"
      },
     "424":{
       "canRuf_SAMN02921317":"NNG",
       "root":"CTG"
      },
     "425":{
       "canRuf_SAMN02921317":"NGA",
       "root":"AGA"
      },
     "426":{
       "root":"ATT"
      },
     "427":{
       "canBai_SAMN02921314":"GCN",
       "canLup_SAMN02921310":"GNN",
       "canRuf_SAMN02921317":"---",
       "root":"GCG",
       "speVen_SAMN27257238":"GCA",
       "vulVul_marble_Fox4":"GTG"
      },
     "428":{
       "canLup_SAMN02921310":"NTG",
       "canRuf_SAMN02921317":"NNG",
       "root":"GTG"
      },
     "429":{
       "canRuf_SAMN02921317":"ANN",
       "root":"AAG"
      },
     "43":{
       "canLup_SAMN02921310":"---",
       "canRuf_SAMN02921317":"---",
       "root":"AAA"
      },
     "430":{
       "canRuf_SAMN02921317":"---",
       "root":"GAA"
      },
     "431":{
       "canLup_SAMN02921310":"TNT",
       "canRuf_SAMN02921317":"---",
       "root":"TGT"
      },
     "432":{
       "canLup_SAMN02921310":"TNN",
       "canRuf_SAMN02921317":"---",
       "root":"TTG"
      },
     "433":{
       "canRuf_SAMN02921317":"---",
       "root":"GAG"
      },
     "434":{
       "canRuf_SAMN02921317":"---",
       "root":"AAA"
      },
     "435":{
       "canLup_SAMN02921310":"NGN",
       "canRuf_SAMN02921317":"---",
       "root":"TGC"
      },
     "436":{
       "canLup_SAMN02921310":"NTN",
       "canRuf_SAMN02921317":"---",
       "root":"CTT"
      },
     "437":{
       "canRuf_SAMN02921317":"---",
       "root":"GAA"
      },
     "438":{
       "canLup_SAMN02921310":"NTA",
       "canRuf_SAMN02921317":"---",
       "root":"CTA"
      },
     "439":{
       "canLup_SAMN02921310":"---",
       "canRuf_SAMN02921317":"---",
       "root":"AAT"
      },
     "44":{
       "canBai_SAMN02921314":"NCT",
       "canLup_SAMN02921310":"---",
       "canRuf_SAMN02921317":"NNT",
       "root":"CCT"
      },
     "440":{
       "canLup_SAMN02921310":"---",
       "canRuf_SAMN02921317":"---",
       "root":"AAA"
      },
     "441":{
       "canLup_SAMN02921310":"---",
       "canRuf_SAMN02921317":"---",
       "root":"ACT"
      },
     "442":{
       "canLup_SAMN02921310":"---",
       "canRuf_SAMN02921317":"---",
       "root":"TCT"
      },
     "443":{
       "canLup_SAMN02921310":"---",
       "canRuf_SAMN02921317":"---",
       "root":"ATT"
      },
     "444":{
       "canLup_SAMN02921310":"---",
       "canRuf_SAMN02921317":"---",
       "root":"TCC"
      },
     "445":{
       "canLup_SAMN02921310":"---",
       "canRuf_SAMN02921317":"---",
       "root":"TTC"
      },
     "446":{
       "canLup_SAMN02921310":"---",
       "canRuf_SAMN02921317":"---",
       "root":"CCC"
      },
     "447":{
       "canBai_SAMN02921314":"NCC",
       "canLup_SAMN02921310":"---",
       "canRuf_SAMN02921317":"---",
       "root":"GCC"
      },
     "448":{
       "canLup_SAMN02921310":"---",
       "canRuf_SAMN02921317":"---",
       "root":"CTG"
      },
     "449":{
       "canLup_SAMN02921310":"---",
       "canRuf_SAMN02921317":"---",
       "root":"GGG"
      },
     "45":{
       "DireGB":"CTG",
       "canLup_SAMN02921310":"---",
       "canRuf_SAMN02921317":"NNG",
       "root":"TTG"
      },
     "450":{
       "canLup_SAMN02921310":"---",
       "canRuf_SAMN02921317":"---",
       "root":"ACT"
      },
     "451":{
       "canLup_SAMN02921310":"---",
       "canRuf_SAMN02921317":"---",
       "root":"GGA"
      },
     "452":{
       "canLup_SAMN02921310":"---",
       "canRuf_SAMN02921317":"---",
       "root":"AAC"
      },
     "453":{
       "canLup_SAMN02921310":"---",
       "canRuf_SAMN02921317":"---",
       "root":"ATT"
      },
     "454":{
       "canLup_SAMN02921310":"---",
       "canRuf_SAMN02921317":"---",
       "root":"GGT"
      },
     "455":{
       "canLup_SAMN02921310":"---",
       "canRuf_SAMN02921317":"---",
       "root":"ATT"
      },
     "456":{
       "canBai_SAMN02921314":"CNN",
       "canLup_SAMN02921310":"---",
       "canRuf_SAMN02921317":"---",
       "root":"CCG"
      },
     "457":{
       "canBai_SAMN02921314":"AAN",
       "canLup_SAMN02921310":"AAN",
       "canRuf_SAMN02921317":"---",
       "root":"AAC"
      },
     "458":{
       "Node4":"TAT",
       "canRuf_SAMN02921317":"---",
       "root":"AAT"
      },
     "459":{
       "canLup_SAMN02921310":"GNA",
       "canRuf_SAMN02921317":"---",
       "root":"GTA"
      },
     "46":{
       "canLup_SAMN02921310":"---",
       "canRuf_SAMN02921317":"NAN",
       "root":"AAG"
      },
     "460":{
       "canRuf_SAMN02921317":"---",
       "root":"GCA"
      },
     "461":{
       "canRuf_SAMN02921317":"GNN",
       "root":"GCC",
       "vulVul_marble_Fox4":"GCG"
      },
     "462":{
       "canRuf_SAMN02921317":"NAN",
       "root":"AAG"
      },
     "463":{
       "canRuf_SAMN02921317":"---",
       "root":"ATC"
      },
     "464":{
       "canRuf_SAMN02921317":"---",
       "root":"ATG"
      },
     "465":{
       "canRuf_SAMN02921317":"---",
       "root":"TTT"
      },
     "466":{
       "canRuf_SAMN02921317":"---",
       "root":"GGT"
      },
     "467":{
       "root":"GAA"
      },
     "468":{
       "canBai_SAMN02921314":"NTN",
       "canRuf_SAMN02921317":"NNT",
       "root":"GTT"
      },
     "469":{
       "canBai_SAMN02921314":"NNA",
       "root":"TTA"
      },
     "47":{
       "canLup_SAMN02921310":"---",
       "canRuf_SAMN02921317":"NNT",
       "root":"ACT",
       "speVen_SAMN27257238":"ATT"
      },
     "470":{
       "canBai_SAMN02921314":"ANT",
       "root":"AAT"
      },
     "471":{
       "canBai_SAMN02921314":"NTT",
       "root":"TTT"
      },
     "472":{
       "root":"GCC"
      },
     "473":{
       "root":"AAG",
       "uroCin_SAMN04495241":"AAA"
      },
     "474":{
       "DireGB":"TGC",
       "canBai_SAMN02921314":"NNC",
       "canLup_SAMN02921310":"NNC",
       "canRuf_SAMN02921317":"NGC",
       "lupMes_SAMEA5411047":"CAC",
       "lycPic_SAMN09924608":"TGC",
       "root":"CGC",
       "uroCin_SAMN04495241":"CAC"
      },
     "475":{
       "lupMes_SAMEA5411047":"TAT",
       "root":"CAT"
      },
     "476":{
       "root":"TTG"
      },
     "477":{
       "root":"AAA"
      },
     "478":{
       "canBai_SAMN02921314":"AAN",
       "root":"AAA"
      },
     "479":{
       "canBai_SAMN02921314":"NNA",
       "root":"CAA"
      },
     "48":{
       "canLup_SAMN02921310":"---",
       "canRuf_SAMN02921317":"NCN",
       "root":"CCA"
      },
     "480":{
       "canBai_SAMN02921314":"TNA",
       "root":"TTA"
      },
     "481":{
       "root":"ACT"
      },
     "482":{
       "canBai_SAMN02921314":"NTA",
       "canLup_SAMN02921310":"NTA",
       "root":"GTA"
      },
     "483":{
       "root":"AAT"
      },
     "484":{
       "root":"TTT"
      },
     "485":{
       "canLup_SAMN02921310":"NTG",
       "root":"GTG"
      },
     "486":{
       "root":"ATC"
      },
     "487":{
       "root":"TTT"
      },
     "488":{
       "canLup_SAMN02921310":"CCN",
       "root":"CCA"
      },
     "489":{
       "canLup_SAMN02921310":"---",
       "root":"GAA"
      },
     "49":{
       "canLup_SAMN02921310":"---",
       "canRuf_SAMN02921317":"---",
       "root":"GGA",
       "vulVul_marble_Fox4":"GGG"
      },
     "490":{
       "canLup_SAMN02921310":"---",
       "root":"GAA"
      },
     "491":{
       "canLup_SAMN02921310":"---",
       "root":"CTG"
      },
     "492":{
       "canLup_SAMN02921310":"---",
       "chrBra_SAMN27257233":"GTG",
       "root":"GAG"
      },
     "493":{
       "canLup_SAMN02921310":"---",
       "root":"ACC"
      },
     "494":{
       "canLup_SAMN02921310":"---",
       "root":"TAT"
      },
     "495":{
       "canLup_SAMN02921310":"---",
       "root":"AAG"
      },
     "496":{
       "DireGB":"---",
       "canRuf_SAMN02921317":"ANT",
       "root":"ACT"
      },
     "497":{
       "DireGB":"---",
       "root":"TTC"
      },
     "498":{
       "DireGB":"---",
       "canRuf_SAMN02921317":"AGN",
       "cuoAlp_SAMN10180424":"AGT",
       "root":"AGC"
      },
     "499":{
       "DireGB":"---",
       "canBai_SAMN02921314":"NCT",
       "canLup_SAMN02921310":"NCT",
       "canRuf_SAMN02921317":"NCT",
       "root":"GCT"
      },
     "5":{
       "DireGB":"---",
       "Node16":"---",
       "cuoAlp_SAMN10180424":"---",
       "root":"CCC",
       "uroCin_SAMN04495241":"---"
      },
     "50":{
       "canLup_SAMN02921310":"---",
       "canRuf_SAMN02921317":"---",
       "root":"GCC"
      },
     "500":{
       "DireGB":"---",
       "root":"GAA"
      },
     "501":{
       "DireGB":"---",
       "root":"ATG"
      },
     "502":{
       "DireGB":"---",
       "root":"GCA"
      },
     "503":{
       "root":"AAG"
      },
     "504":{
       "root":"AAT"
      },
     "505":{
       "canRuf_SAMN02921317":"AAN",
       "root":"AAG"
      },
     "506":{
       "root":"TCC"
      },
     "507":{
       "root":"AAG"
      },
     "508":{
       "Node12":"CCA",
       "root":"CTA"
      },
     "509":{
       "canRuf_SAMN02921317":"NAT",
       "root":"CAT"
      },
     "51":{
       "canLup_SAMN02921310":"---",
       "canRuf_SAMN02921317":"---",
       "root":"TGG"
      },
     "510":{
       "root":"CAT"
      },
     "511":{
       "root":"TCC"
      },
     "512":{
       "root":"AAT"
      },
     "513":{
       "root":"AAT"
      },
     "514":{
       "canRuf_SAMN02921317":"TAN",
       "root":"TAC"
      },
     "515":{
       "canBai_SAMN02921314":"ANT",
       "root":"AGT"
      },
     "516":{
       "root":"GTC"
      },
     "517":{
       "root":"CCC"
      },
     "518":{
       "root":"AAG"
      },
     "519":{
       "root":"TTG"
      },
     "52":{
       "canLup_SAMN02921310":"---",
       "canRuf_SAMN02921317":"---",
       "root":"AGG"
      },
     "520":{
       "root":"ACC"
      },
     "521":{
       "root":"AGA"
      },
     "522":{
       "DireGB":"GAN",
       "root":"GAG"
      },
     "523":{
       "DireGB":"---",
       "root":"GAG"
      },
     "524":{
       "DireGB":"---",
       "Node5":"AAG",
       "root":"AAA"
      },
     "525":{
       "DireGB":"---",
       "root":"AGA"
      },
     "526":{
       "DireGB":"---",
       "root":"GAA"
      },
     "527":{
       "DireGB":"---",
       "root":"AAT"
      },
     "528":{
       "DireGB":"---",
       "root":"GGG"
      },
     "529":{
       "DireGB":"---",
       "root":"CTC"
      },
     "53":{
       "canLup_SAMN02921310":"---",
       "canRuf_SAMN02921317":"---",
       "root":"ATG"
      },
     "530":{
       "root":"AAA"
      },
     "531":{
       "DireGB":"---",
       "Node4":"TCT",
       "canBai_SAMN02921314":"CCT",
       "cuoAlp_SAMN10180424":"CCT",
       "lycPic_SAMN09924608":"CCT",
       "root":"CCT"
      },
     "532":{
       "DireGB":"---",
       "root":"AAA"
      },
     "533":{
       "DireGB":"---",
       "root":"TCT"
      },
     "534":{
       "DireGB":"---",
       "root":"CCT"
      },
     "535":{
       "DireGB":"NNA",
       "chrBra_SAMN27257233":"TCA",
       "root":"GCA"
      },
     "536":{
       "root":"ATC"
      },
     "537":{
       "root":"AGT"
      },
     "538":{
       "DireGB":"CTN",
       "root":"CTG"
      },
     "539":{
       "DireGB":"---",
       "root":"ATG"
      },
     "54":{
       "canLup_SAMN02921310":"---",
       "canRuf_SAMN02921317":"---",
       "root":"GAC"
      },
     "540":{
       "DireGB":"---",
       "root":"GGA"
      },
     "541":{
       "DireGB":"---",
       "root":"TCC"
      },
     "542":{
       "DireGB":"NNC",
       "root":"AAC"
      },
     "543":{
       "DireGB":"CCG",
       "root":"CTG"
      },
     "544":{
       "root":"GAA"
      },
     "545":{
       "root":"AAG"
      },
     "546":{
       "root":"ATG"
      },
     "547":{
       "root":"AAG"
      },
     "548":{
       "root":"GAG"
      },
     "549":{
       "root":"GCC"
      },
     "55":{
       "canLup_SAMN02921310":"---",
       "canRuf_SAMN02921317":"---",
       "root":"TTT"
      },
     "550":{
       "root":"CAA"
      },
     "551":{
       "canBai_SAMN02921314":"GCN",
       "canLup_SAMN02921310":"GCN",
       "canRuf_SAMN02921317":"GNN",
       "root":"GCG",
       "uroCin_SAMN04495241":"GCA"
      },
     "552":{
       "root":"TGG"
      },
     "553":{
       "root":"ATC"
      },
     "554":{
       "root":"CAG"
      },
     "555":{
       "root":"AGG",
       "uroCin_SAMN04495241":"AGA"
      },
     "556":{
       "canRuf_SAMN02921317":"ATN",
       "root":"ATA"
      },
     "557":{
       "canRuf_SAMN02921317":"NTG",
       "root":"CTG"
      },
     "558":{
       "root":"AGC"
      },
     "559":{
       "root":"CCC"
      },
     "56":{
       "canLup_SAMN02921310":"NCN",
       "canRuf_SAMN02921317":"---",
       "root":"TCC"
      },
     "560":{
       "root":"CAG"
      },
     "561":{
       "root":"AAT",
       "uroCin_SAMN04495241":"GAT"
      },
     "562":{
       "root":"CCA"
      },
     "563":{
       "root":"CAT"
      },
     "564":{
       "DireGB":"ATN",
       "root":"ATC"
      },
     "565":{
       "root":"ATT"
      },
     "566":{
       "root":"GAG"
      },
     "567":{
       "root":"AAT"
      },
     "568":{
       "root":"AAT"
      },
     "569":{
       "root":"CAT"
      },
     "57":{
       "canLup_SAMN02921310":"---",
       "canRuf_SAMN02921317":"---",
       "root":"CAG"
      },
     "570":{
       "root":"ATC"
      },
     "571":{
       "root":"CTC"
      },
     "572":{
       "canBai_SAMN02921314":"TNC",
       "canLup_SAMN02921310":"NAC",
       "canRuf_SAMN02921317":"TNC",
       "root":"TAC"
      },
     "573":{
       "canBai_SAMN02921314":"CTN",
       "canLup_SAMN02921310":"CTN",
       "canRuf_SAMN02921317":"CTN",
       "lycPic_SAMN09924608":"CTT",
       "root":"CTC"
      },
     "574":{
       "canBai_SAMN02921314":"NGG",
       "canRuf_SAMN02921317":"NGG",
       "root":"GGG"
      },
     "575":{
       "root":"AAA"
      },
     "576":{
       "root":"AAG",
       "uroCin_SAMN04495241":"AAA",
       "vulVul_marble_Fox4":"AGG"
      },
     "577":{
       "root":"GAA"
      },
     "578":{
       "canBai_SAMN02921314":"CAN",
       "root":"CAT"
      },
     "579":{
       "canBai_SAMN02921314":"GNN",
       "canLup_SAMN02921310":"GAN",
       "canRuf_SAMN02921317":"GAN",
       "root":"GAC"
      },
     "58":{
       "canLup_SAMN02921310":"---",
       "canRuf_SAMN02921317":"---",
       "root":"GTA"
      },
     "580":{
       "canBai_SAMN02921314":"NNT",
       "canLup_SAMN02921310":"NTT",
       "canRuf_SAMN02921317":"NTT",
       "root":"GTT"
      },
     "581":{
       "root":"TTG"
      },
     "582":{
       "root":"ACT"
      },
     "583":{
       "root":"CAG"
      },
     "584":{
       "root":"CTT"
      },
     "585":{
       "root":"CAG"
      },
     "586":{
       "canBai_SAMN02921314":"AAN",
       "root":"AAT"
      },
     "587":{
       "canBai_SAMN02921314":"NNC",
       "root":"ACC",
       "speVen_SAMN27257238":"ACT"
      },
     "588":{
       "root":"TTA"
      },
     "589":{
       "root":"AGG"
      },
     "59":{
       "canLup_SAMN02921310":"---",
       "canRuf_SAMN02921317":"---",
       "root":"AAA"
      },
     "590":{
       "canBai_SAMN02921314":"NNC",
       "canLup_SAMN02921310":"NTC",
       "canRuf_SAMN02921317":"NTC",
       "root":"GTC"
      },
     "591":{
       "root":"TCT"
      },
     "592":{
       "root":"ATC"
      },
     "593":{
       "root":"TCA",
       "vulVul_marble_Fox4":"TCT"
      },
     "594":{
       "root":"GAG"
      },
     "595":{
       "root":"ATT"
      },
     "596":{
       "root":"ATC"
      },
     "597":{
       "canBai_SAMN02921314":"ANT",
       "canLup_SAMN02921310":"ANT",
       "canRuf_SAMN02921317":"ANT",
       "root":"AGT"
      },
     "598":{
       "root":"CTG"
      },
     "599":{
       "Node5":"GGA",
       "root":"GAA"
      },
     "6":{
       "DireGB":"---",
       "Node16":"---",
       "cuoAlp_SAMN10180424":"---",
       "root":"ACC",
       "uroCin_SAMN04495241":"---"
      },
     "60":{
       "canBai_SAMN02921314":"AAN",
       "canLup_SAMN02921310":"ANN",
       "canRuf_SAMN02921317":"---",
       "root":"AAC"
      },
     "600":{
       "root":"AAG"
      },
     "601":{
       "root":"GCA"
      },
     "602":{
       "root":"ATT"
      },
     "603":{
       "root":"TTA"
      },
     "604":{
       "root":"GAG"
      },
     "605":{
       "root":"ATC"
      },
     "606":{
       "root":"AAA"
      },
     "607":{
       "root":"GGA"
      },
     "608":{
       "canLup_SAMN02921310":"ANC",
       "canRuf_SAMN02921317":"NNC",
       "root":"ACC",
       "vulVul_marble_Fox4":"GCC"
      },
     "609":{
       "root":"CAA"
      },
     "61":{
       "canRuf_SAMN02921317":"GNT",
       "root":"GGT"
      },
     "610":{
       "canRuf_SAMN02921317":"NCN",
       "root":"GCT"
      },
     "611":{
       "Node4":"GAT",
       "canRuf_SAMN02921317":"GAN",
       "chrBra_SAMN27257233":"GAC",
       "root":"GAC",
       "vulVul_marble_Fox4":"AAC"
      },
     "612":{
       "canRuf_SAMN02921317":"NTT",
       "root":"GTT"
      },
     "613":{
       "canRuf_SAMN02921317":"NTN",
       "root":"ATT"
      },
     "614":{
       "canRuf_SAMN02921317":"GAN",
       "root":"GAG"
      },
     "615":{
       "canRuf_SAMN02921317":"NNT",
       "root":"GTT"
      },
     "616":{
       "canRuf_SAMN02921317":"NTT",
       "root":"GTT"
      },
     "617":{
       "canRuf_SAMN02921317":"CNG",
       "root":"CTG"
      },
     "618":{
       "root":"AAC"
      },
     "619":{
       "lupMes_SAMEA5411047":"ATN",
       "root":"ATT"
      },
     "62":{
       "canLup_SAMN02921310":"NCC",
       "canRuf_SAMN02921317":"TCN",
       "root":"TCC"
      },
     "620":{
       "DireGB":"GAN",
       "root":"GAA"
      },
     "621":{
       "canRuf_SAMN02921317":"---",
       "root":"CAT"
      },
     "622":{
       "canRuf_SAMN02921317":"---",
       "root":"ATG"
      },
     "623":{
       "canRuf_SAMN02921317":"---",
       "root":"CTG"
      },
     "624":{
       "canRuf_SAMN02921317":"NNT",
       "root":"TGT"
      },
     "625":{
       "root":"GAA"
      },
     "626":{
       "canBai_SAMN02921314":"NTC",
       "canRuf_SAMN02921317":"NTC",
       "root":"GTC"
      },
     "627":{
       "root":"CAA"
      },
     "628":{
       "root":"GAG"
      },
     "629":{
       "root":"GAA"
      },
     "63":{
       "root":"AGA"
      },
     "630":{
       "root":"ATG"
      },
     "631":{
       "canBai_SAMN02921314":"NCA",
       "root":"GCA"
      },
     "632":{
       "root":"AGA"
      },
     "633":{
       "root":"AAA"
      },
     "634":{
       "root":"AAG"
      },
     "635":{
       "root":"GAG"
      },
     "636":{
       "root":"CTA",
       "speVen_SAMN27257238":"CGA"
      },
     "637":{
       "root":"GCC"
      },
     "638":{
       "root":"CTT"
      },
     "639":{
       "root":"TGG"
      },
     "64":{
       "canRuf_SAMN02921317":"GNA",
       "root":"GCA"
      },
     "640":{
       "root":"AGC"
      },
     "641":{
       "root":"TTG"
      },
     "642":{
       "root":"TCA"
      },
     "643":{
       "root":"GGA"
      },
     "644":{
       "root":"CAA"
      },
     "645":{
       "root":"TGG"
      },
     "646":{
       "root":"ACT"
      },
     "647":{
       "root":"GAT"
      },
     "648":{
       "root":"GGG"
      },
     "649":{
       "root":"CAA"
      },
     "65":{
       "canRuf_SAMN02921317":"GNA",
       "root":"GCA"
      },
     "650":{
       "root":"CCA"
      },
     "651":{
       "root":"AAA"
      },
     "652":{
       "root":"AAT"
      },
     "653":{
       "DireGB":"CAN",
       "root":"CAG"
      },
     "654":{
       "DireGB":"---",
       "root":"GAT"
      },
     "655":{
       "DireGB":"GNA",
       "root":"GAA"
      },
     "656":{
       "DireGB":"ANN",
       "root":"ATG"
      },
     "657":{
       "DireGB":"---",
       "root":"AAA"
      },
     "658":{
       "DireGB":"---",
       "root":"AGG"
      },
     "659":{
       "DireGB":"---",
       "root":"AAT"
      },
     "66":{
       "canRuf_SAMN02921317":"GNT",
       "root":"GCT"
      },
     "660":{
       "DireGB":"---",
       "root":"AAG"
      },
     "661":{
       "DireGB":"---",
       "root":"TTT"
      },
     "662":{
       "DireGB":"CNG",
       "root":"CTG"
      },
     "663":{
       "DireGB":"NGA",
       "root":"AGA"
      },
     "664":{
       "root":"TGC"
      },
     "665":{
       "DireGB":"---",
       "root":"CTA"
      },
     "666":{
       "DireGB":"---",
       "root":"AAA"
      },
     "667":{
       "DireGB":"---",
       "root":"CTT"
      },
     "668":{
       "DireGB":"---",
       "root":"TCA"
      },
     "669":{
       "DireGB":"---",
       "root":"GCT"
      },
     "67":{
       "canRuf_SAMN02921317":"TCN",
       "root":"TCC"
      },
     "670":{
       "DireGB":"---",
       "root":"GAG"
      },
     "671":{
       "DireGB":"---",
       "root":"GAA"
      },
     "672":{
       "DireGB":"---",
       "root":"ATT"
      },
     "673":{
       "DireGB":"---",
       "root":"CAG"
      },
     "674":{
       "DireGB":"---",
       "root":"GAT"
      },
     "675":{
       "DireGB":"NNG",
       "root":"CAG"
      },
     "676":{
       "DireGB":"NAG",
       "root":"AAG"
      },
     "677":{
       "root":"AAA"
      },
     "678":{
       "root":"CTG"
      },
     "679":{
       "root":"TTT"
      },
     "68":{
       "root":"AAT"
      },
     "680":{
       "root":"GAA"
      },
     "681":{
       "root":"AAC"
      },
     "682":{
       "root":"TGT"
      },
     "683":{
       "root":"GGT"
      },
     "684":{
       "root":"TTG"
      },
     "685":{
       "root":"CAG"
      },
     "686":{
       "canLup_SAMN02921310":"NTT",
       "cuoAlp_SAMN10180424":"GTC",
       "root":"GTT"
      },
     "687":{
       "root":"ATA"
      },
     "688":{
       "root":"AAG"
      },
     "689":{
       "DireGB":"---",
       "root":"GTG",
       "uroCin_SAMN04495241":"GNN"
      },
     "69":{
       "root":"GAG"
      },
     "690":{
       "DireGB":"---",
       "root":"GAG",
       "uroCin_SAMN04495241":"---"
      },
     "691":{
       "DireGB":"---",
       "root":"AAA",
       "uroCin_SAMN04495241":"---"
      },
     "692":{
       "DireGB":"---",
       "canRuf_SAMN02921317":"ATN",
       "root":"ATA",
       "uroCin_SAMN04495241":"NNA"
      },
     "693":{
       "DireGB":"---",
       "canLup_SAMN02921310":"GAN",
       "canRuf_SAMN02921317":"GAN",
       "root":"GAC",
       "uroCin_SAMN04495241":"GNC"
      },
     "694":{
       "DireGB":"---",
       "root":"AAT"
      },
     "695":{
       "DireGB":"---",
       "canRuf_SAMN02921317":"TCN",
       "root":"TCC"
      },
     "696":{
       "DireGB":"---",
       "canBai_SAMN02921314":"NTT",
       "canLup_SAMN02921310":"NTT",
       "canRuf_SAMN02921317":"NTT",
       "cuoAlp_SAMN10180424":"ATT",
       "root":"GTT"
      },
     "697":{
       "DireGB":"NTC",
       "root":"CTC",
       "uroCin_SAMN04495241":"CNC"
      },
     "698":{
       "root":"ATG"
      },
     "699":{
       "canRuf_SAMN02921317":"GNN",
       "root":"GCT"
      },
     "7":{
       "DireGB":"---",
       "Node16":"---",
       "cuoAlp_SAMN10180424":"---",
       "root":"CGG",
       "uroCin_SAMN04495241":"---"
      },
     "70":{
       "root":"AAA",
       "uroCin_SAMN04495241":"GAA"
      },
     "700":{
       "canRuf_SAMN02921317":"NTC",
       "root":"GTC",
       "vulVul_marble_Fox4":"ATC"
      },
     "701":{
       "root":"TTC",
       "uroCin_SAMN04495241":"---"
      },
     "702":{
       "root":"CAA",
       "uroCin_SAMN04495241":"---"
      },
     "703":{
       "root":"AAA",
       "uroCin_SAMN04495241":"---"
      },
     "704":{
       "root":"AAG",
       "uroCin_SAMN04495241":"---"
      },
     "705":{
       "root":"AAG",
       "uroCin_SAMN04495241":"---"
      },
     "706":{
       "root":"AAA",
       "uroCin_SAMN04495241":"---"
      },
     "707":{
       "canRuf_SAMN02921317":"---",
       "root":"GTG",
       "uroCin_SAMN04495241":"---"
      },
     "708":{
       "canRuf_SAMN02921317":"ANG",
       "root":"ATG",
       "uroCin_SAMN04495241":"NNG"
      },
     "709":{
       "root":"GAA",
       "uroCin_SAMN04495241":"GNA"
      },
     "71":{
       "root":"TCA"
      },
     "710":{
       "root":"GAG"
      },
     "711":{
       "root":"AGA"
      },
     "712":{
       "canRuf_SAMN02921317":"---",
       "root":"ACA"
      },
     "713":{
       "canBai_SAMN02921314":"NAT",
       "canRuf_SAMN02921317":"---",
       "root":"CAT"
      },
     "714":{
       "canRuf_SAMN02921317":"GNN",
       "root":"GGG"
      },
     "715":{
       "canBai_SAMN02921314":"AAN",
       "canRuf_SAMN02921317":"AAN",
       "root":"AAA"
      },
     "716":{
       "canBai_SAMN02921314":"NCT",
       "canRuf_SAMN02921317":"---",
       "root":"CCT"
      },
     "717":{
       "canRuf_SAMN02921317":"---",
       "root":"GTG"
      },
     "718":{
       "canRuf_SAMN02921317":"---",
       "root":"AGC"
      },
     "719":{
       "canRuf_SAMN02921317":"---",
       "root":"TGC"
      },
     "72":{
       "Node4":"GAA",
       "root":"GAG"
      },
     "720":{
       "canRuf_SAMN02921317":"ANN",
       "root":"AGG"
      },
     "721":{
       "canRuf_SAMN02921317":"---",
       "root":"TTG"
      },
     "722":{
       "canRuf_SAMN02921317":"---",
       "root":"TTT"
      },
     "723":{
       "canRuf_SAMN02921317":"CNN",
       "root":"CAG"
      },
     "724":{
       "canRuf_SAMN02921317":"---",
       "root":"CAA"
      },
     "725":{
       "canRuf_SAMN02921317":"---",
       "root":"GTT"
      },
     "726":{
       "canRuf_SAMN02921317":"---",
       "root":"CCT"
      },
     "727":{
       "canRuf_SAMN02921317":"---",
       "root":"TAC"
      },
     "728":{
       "canRuf_SAMN02921317":"---",
       "root":"CAG"
      },
     "729":{
       "canRuf_SAMN02921317":"---",
       "root":"TTC"
      },
     "73":{
       "root":"ACT"
      },
     "730":{
       "canRuf_SAMN02921317":"---",
       "root":"TGT"
      },
     "731":{
       "canRuf_SAMN02921317":"---",
       "root":"GAA"
      },
     "732":{
       "canRuf_SAMN02921317":"---",
       "root":"GCA"
      },
     "733":{
       "canLup_SAMN02921310":"NTA",
       "canRuf_SAMN02921317":"---",
       "root":"GTA"
      },
     "734":{
       "canRuf_SAMN02921317":"---",
       "root":"TGC"
      },
     "735":{
       "canRuf_SAMN02921317":"---",
       "root":"AGA"
      },
     "736":{
       "canLup_SAMN02921310":"NTT",
       "canRuf_SAMN02921317":"---",
       "root":"GTT"
      },
     "737":{
       "canRuf_SAMN02921317":"---",
       "root":"GGC"
      },
     "738":{
       "canRuf_SAMN02921317":"---",
       "cuoAlp_SAMN10180424":"TNT",
       "root":"TTT"
      },
     "739":{
       "canLup_SAMN02921310":"CNN",
       "canRuf_SAMN02921317":"---",
       "root":"CAA"
      },
     "74":{
       "root":"GCC"
      },
     "740":{
       "canRuf_SAMN02921317":"---",
       "root":"AGA"
      },
     "741":{
       "canLup_SAMN02921310":"ATN",
       "canRuf_SAMN02921317":"---",
       "root":"ATG",
       "speVen_SAMN27257238":"GTG"
      },
     "742":{
       "canBai_SAMN02921314":"TNN",
       "canLup_SAMN02921310":"NAC",
       "canRuf_SAMN02921317":"---",
       "cuoAlp_SAMN10180424":"TNC",
       "root":"TAC"
      },
     "743":{
       "canBai_SAMN02921314":"TNN",
       "canLup_SAMN02921310":"TNN",
       "canRuf_SAMN02921317":"---",
       "root":"TCG"
      },
     "744":{
       "canBai_SAMN02921314":"---",
       "canLup_SAMN02921310":"NTG",
       "canRuf_SAMN02921317":"---",
       "cuoAlp_SAMN10180424":"GNN",
       "root":"GTG"
      },
     "745":{
       "canBai_SAMN02921314":"NNC",
       "canRuf_SAMN02921317":"---",
       "cuoAlp_SAMN10180424":"---",
       "root":"CCC"
      },
     "746":{
       "canBai_SAMN02921314":"NGN",
       "canLup_SAMN02921310":"NGN",
       "canRuf_SAMN02921317":"---",
       "cuoAlp_SAMN10180424":"---",
       "root":"TGC"
      },
     "747":{
       "canBai_SAMN02921314":"NAC",
       "canLup_SAMN02921310":"NAC",
       "canRuf_SAMN02921317":"NAC",
       "cuoAlp_SAMN10180424":"NAC",
       "root":"GAC"
      },
     "748":{
       "root":"CTA"
      },
     "749":{
       "root":"AAA"
      },
     "75":{
       "root":"ACT",
       "vulVul_marble_Fox4":"GCT"
      },
     "750":{
       "chrBra_SAMN27257233":"TAC",
       "root":"TAT"
      },
     "751":{
       "root":"GGA"
      },
     "752":{
       "root":"ATT"
      },
     "753":{
       "root":"GGT"
      },
     "754":{
       "root":"ATA"
      },
     "755":{
       "root":"TAC"
      },
     "756":{
       "root":"TTC"
      },
     "757":{
       "canLup_SAMN02921310":"ANC",
       "root":"ACC"
      },
     "758":{
       "root":"AAG"
      },
     "759":{
       "root":"AAC"
      },
     "76":{
       "root":"CTT"
      },
     "760":{
       "cuoAlp_SAMN10180424":"TTG",
       "root":"CTG"
      },
     "761":{
       "root":"AAA"
      },
     "762":{
       "root":"AAC",
       "uroCin_SAMN04495241":"AAT"
      },
     "763":{
       "root":"CTA"
      },
     "764":{
       "root":"GCA"
      },
     "765":{
       "root":"GAC"
      },
     "766":{
       "chrBra_SAMN27257233":"CGG",
       "root":"CAG"
      },
     "767":{
       "root":"GTC"
      },
     "768":{
       "root":"AAG"
      },
     "769":{
       "root":"AAA"
      },
     "77":{
       "root":"GAA"
      },
     "770":{
       "root":"ACA"
      },
     "771":{
       "root":"TCT"
      },
     "772":{
       "root":"GCT"
      },
     "773":{
       "root":"ACA"
      },
     "774":{
       "root":"ACT"
      },
     "775":{
       "root":"GAA"
      },
     "776":{
       "canBai_SAMN02921314":"NTG",
       "root":"CTG"
      },
     "777":{
       "root":"ATA"
      },
     "778":{
       "root":"TAT"
      },
     "779":{
       "root":"GTG"
      },
     "78":{
       "root":"GAA"
      },
     "780":{
       "root":"TTT"
      },
     "781":{
       "root":"GAA"
      },
     "782":{
       "root":"GCT"
      },
     "783":{
       "root":"GAA"
      },
     "784":{
       "root":"GTA"
      },
     "785":{
       "root":"CTC"
      },
     "786":{
       "root":"ACA"
      },
     "787":{
       "root":"GGC"
      },
     "788":{
       "root":"TCC"
      },
     "789":{
       "root":"TTC"
      },
     "79":{
       "root":"GGC",
       "uroCin_SAMN04495241":"AGC"
      },
     "790":{
       "root":"TGT"
      },
     "791":{
       "root":"CAG"
      },
     "792":{
       "root":"GGT"
      },
     "793":{
       "root":"CAT"
      },
     "794":{
       "root":"CAG"
      },
     "795":{
       "root":"TTA"
      },
     "796":{
       "root":"AAT"
      },
     "797":{
       "root":"ATT"
      },
     "798":{
       "root":"CTT"
      },
     "799":{
       "root":"CCC"
      },
     "8":{
       "DireGB":"---",
       "Node16":"---",
       "cuoAlp_SAMN10180424":"---",
       "lycPic_SAMN09924608":"GNG",
       "root":"GTG",
       "uroCin_SAMN04495241":"---"
      },
     "80":{
       "root":"CAC"
      },
     "800":{
       "root":"TCA"
      },
     "801":{
       "canBai_SAMN02921314":"CNN",
       "canLup_SAMN02921310":"CNN",
       "canRuf_SAMN02921317":"CNN",
       "root":"CCG"
      },
     "802":{
       "root":"TTG"
      },
     "803":{
       "root":"AGT"
      },
     "804":{
       "root":"CCT"
      },
     "805":{
       "root":"GGA"
      },
     "806":{
       "root":"GAC"
      },
     "807":{
       "root":"ATA"
      },
     "808":{
       "root":"GAT"
      },
     "809":{
       "root":"ATC"
      },
     "81":{
       "root":"AGT"
      },
     "810":{
       "root":"CAT"
      },
     "811":{
       "root":"GAC"
      },
     "812":{
       "root":"AGT"
      },
     "813":{
       "canLup_SAMN02921310":"NTG",
       "root":"GTG"
      },
     "814":{
       "root":"GTT"
      },
     "815":{
       "root":"GAT"
      },
     "816":{
       "root":"GAT"
      },
     "817":{
       "canLup_SAMN02921310":"NTC",
       "root":"GTC"
      },
     "818":{
       "root":"TCC"
      },
     "819":{
       "root":"AGC"
      },
     "82":{
       "root":"TGG"
      },
     "820":{
       "root":"CCT"
      },
     "821":{
       "root":"GAA"
      },
     "822":{
       "root":"ACC"
      },
     "823":{
       "root":"TTT"
      },
     "824":{
       "Node4":"GTG",
       "root":"GTT"
      },
     "825":{
       "root":"ATT"
      },
     "826":{
       "root":"TTT"
      },
     "827":{
       "root":"AGT"
      },
     "828":{
       "root":"GAT"
      },
     "829":{
       "root":"ACT"
      },
     "83":{
       "root":"CAA"
      },
     "830":{
       "root":"CAG"
      },
     "831":{
       "root":"GCT"
      },
     "832":{
       "root":"ATG"
      },
     "833":{
       "root":"CCC",
       "vulVul_marble_Fox4":"CCG"
      },
     "834":{
       "root":"CAG"
      },
     "835":{
       "root":"TAT"
      },
     "836":{
       "lupMes_SAMEA5411047":"TTN",
       "root":"TTG"
      },
     "837":{
       "root":"TGG"
      },
     "838":{
       "root":"ACT"
      },
     "839":{
       "root":"TGC"
      },
     "84":{
       "root":"ACT"
      },
     "840":{
       "root":"ACC"
      },
     "841":{
       "root":"CAG"
      },
     "842":{
       "root":"GAT"
      },
     "843":{
       "root":"CAT"
      },
     "844":{
       "canBai_SAMN02921314":"GTN",
       "root":"GTA"
      },
     "845":{
       "canBai_SAMN02921314":"NNG",
       "canLup_SAMN02921310":"NGG",
       "canRuf_SAMN02921317":"NNG",
       "root":"CGG"
      },
     "846":{
       "canBai_SAMN02921314":"CCN",
       "root":"CCA"
      },
     "847":{
       "canBai_SAMN02921314":"NAG",
       "root":"CAG"
      },
     "848":{
       "canBai_SAMN02921314":"GAN",
       "root":"GAT"
      },
     "849":{
       "root":"CAC"
      },
     "85":{
       "root":"CCC"
      },
     "850":{
       "canBai_SAMN02921314":"NCA",
       "root":"TCA"
      },
     "851":{
       "root":"TCA"
      },
     "852":{
       "root":"GGA"
      },
     "853":{
       "DireGB":"NCA",
       "Node12":"CTA",
       "root":"CCA"
      },
     "854":{
       "root":"AGG"
      },
     "855":{
       "root":"ATG"
      },
     "856":{
       "root":"CTG"
      },
     "857":{
       "root":"TCT"
      },
     "858":{
       "lupMes_SAMEA5411047":"TNA",
       "root":"TCA"
      },
     "859":{
       "root":"CAG"
      },
     "86":{
       "root":"ATT"
      },
     "860":{
       "root":"CAG"
      },
     "861":{
       "root":"TCT"
      },
     "862":{
       "root":"GGA"
      },
     "863":{
       "root":"GCA"
      },
     "864":{
       "root":"AGA"
      },
     "865":{
       "root":"TTC"
      },
     "866":{
       "root":"TCA"
      },
     "867":{
       "DireGB":"ANG",
       "root":"AGG"
      },
     "868":{
       "canLup_SAMN02921310":"GGN",
       "root":"GGT"
      },
     "869":{
       "root":"AGC"
      },
     "87":{
       "root":"AAT",
       "vulVul_marble_Fox4":"GAT"
      },
     "870":{
       "root":"TCT"
      },
     "871":{
       "root":"GTC"
      },
     "872":{
       "root":"AAT"
      },
     "873":{
       "root":"---"
      },
     "88":{
       "root":"CAC"
      },
     "89":{
       "root":"AGT"
      },
     "9":{
       "DireGB":"---",
       "Node16":"---",
       "cuoAlp_SAMN10180424":"---",
       "root":"CCA",
       "uroCin_SAMN04495241":"---"
      },
     "90":{
       "root":"CAT"
      },
     "91":{
       "root":"TTC"
      },
     "92":{
       "DireGB":"ACN",
       "root":"ACA"
      },
     "93":{
       "root":"ATT"
      },
     "94":{
       "root":"TTA"
      },
     "95":{
       "root":"AAA"
      },
     "96":{
       "root":"AAT"
      },
     "97":{
       "root":"AAT"
      },
     "98":{
       "root":"GAG"
      },
     "99":{
       "canRuf_SAMN02921317":"ANT",
       "root":"AGT"
      }
    }
  },
 "test results":{
   "LRT":1.345231839801272,
   "p-value":0.2551858692019061
  },
 "tested":{
   "0":{
     "DireGB":"test",
     "Node12":"background",
     "Node16":"background",
     "Node4":"background",
     "Node5":"background",
     "Node8":"background",
     "canBai_SAMN02921314":"background",
     "canLup_SAMN02921310":"background",
     "canRuf_SAMN02921317":"background",
     "chrBra_SAMN27257233":"background",
     "cuoAlp_SAMN10180424":"background",
     "lupMes_SAMEA5411047":"background",
     "lycPic_SAMN09924608":"background",
     "speVen_SAMN27257238":"background",
     "uroCin_SAMN04495241":"background",
     "vulVul_marble_Fox4":"background"
    }
  },
 "timers":{
   "Constrained BUSTED model fitting":{
     "order":3,
     "timer":55
    },
   "Overall":{
     "order":0,
     "timer":238
    },
   "Preliminary model fitting":{
     "order":1,
     "timer":17
    },
   "Unconstrained BUSTED model fitting":{
     "order":2,
     "timer":164
    }
  }
}
```
