## Supplementary material for "On the ancestry and evolution of the extinct dire wolf": HyPhy results: FormBio048910.t1.cds.aln.fa.MEME.json

```
{
 "MLE":{
   "content":{
     "0":      [
[0, 0, 1, 0, 0, 0, 1, 0, 0, 0, 0, 1, 0],
      [0, 0, 0.9991362520746339, 0.1, 0.0008637479253661429, -0.0005886525342049254, 0.6666666666666666, 0, 0, -4.405451286762891, -4.405745613029993, 1, 0],
      [0, 0, 0.9991362520746339, 0.1, 0.0008637479253661429, -0.0004635995461423903, 0.6666666666666666, 0, 0, -4.50096017816228, -4.501191977935351, 1, 0],
      [0, 0, 0.9991362520746339, 0.1, 0.0008637479253661429, -0.0005463366549030013, 0.6666666666666666, 0, 0, -4.405451286762891, -4.405724455090342, 1, 0],
      [0, 0, 1, 0.381915811733517, 0, 0, 0.6666666666666666, 0, 0, -4.196293415195193, -4.190019291892085, 0.9937455179095799, 1.081112239763937],
      [0, 0, 0.9991362520746339, 0.1, 0.0008637479253661429, -0.000484278937182836, 0.6666666666666666, 0, 0, -4.844650745099701, -4.844892884568292, 1, 0],
      [0, 0, 0.9991362520746339, 0.1, 0.0008637479253661429, -0.0004550776993870187, 0.6666666666666666, 0, 0, -4.44941039476824, -4.449637933617933, 1, 0],
      [0, 0, 0.9991362520746339, 0.1, 0.0008637479253661429, -0.0004793768287569833, 0.6666666666666666, 0, 0, -4.691846471065672, -4.69208615948005, 1, 0],
      [0, 0, 0.9991362520746339, 0.1, 0.0008637479253661429, -0.0003848500263110566, 0.6666666666666666, 0, 0, -3.92047170788143, -3.920664132894585, 1, 0],
      [0, 0, 0.9991362520746339, 0.1, 0.0008637479253661429, -0.0004842789366197309, 0.6666666666666666, 0, 0, -4.456182149363476, -4.456424288831786, 1, 0],
      [0, 0, 0.9991362520746339, 0.1, 0.0008637479253661429, -0.0005107644369140019, 0.6666666666666666, 0, 0, -4.405451286762891, -4.405706668981348, 1, 0],
      [0, 0, 0.9991362520746339, 0.1, 0.0008637479253661429, -0.000510764437049005, 0.6666666666666666, 0, 0, -4.69954457274096, -4.699799954959484, 1, 0],
      [0, 0, 0.9991362520746339, 0.1, 0.0008637479253661429, -0.0003802910747738864, 0.6666666666666666, 0, 0, -3.532943278925193, -3.53313342446258, 1, 0],
      [0, 0, 1, 0.381915811733517, 0, 0, 0.6666666666666666, 0, 0, -3.55826846300783, -3.553175605756582, 0.9949200893582427, 1.081112239763937],
      [0, 0, 0.9991362520746339, 0.1, 0.0008637479253661429, -0.0003956815615691056, 0.6666666666666666, 0, 0, -3.627318588683349, -3.627516429464133, 1, 0],
      [0, 0, 0.9991362520746339, 0.1, 0.0008637479253661429, -0.0005061830412689261, 0.6666666666666666, 0, 0, -4.985939757043742, -4.986192848564376, 1, 0],
      [0, 0, 0.9991362520746339, 0.1, 0.0008637479253661429, -0.0004779392454885567, 0.6666666666666666, 0, 0, -4.202230810976055, -4.2024697805988, 1, 0],
      [0, 0, 0.9991362520746339, 0.1, 0.0008637479253661429, -0.000510764437049005, 0.6666666666666666, 0, 0, -4.69954457274096, -4.699799954959484, 1, 0],
      [0, 0, 1, 0.381915811733517, 0, 0, 0.6666666666666666, 0, 0, -4.483568496218236, -4.476414476194866, 0.9928715090626981, 1.081112239763937],
      [0, 0, 1, 0.381915811733517, 0, 0, 0.6666666666666666, 0, 0, -4.197173311915456, -4.190019291892085, 0.9928715090626981, 1.081112239763937],
      [0, 0, 0.9991362520746339, 0.1, 0.0008637479253661429, -0.0005823646071192456, 0.6666666666666666, 0, 0, -4.69954457274096, -4.69983575504452, 1, 0],
      [0, 0, 0.9991362520746339, 0.1, 0.0008637479253661429, -0.0004586473292995663, 0.6666666666666666, 0, 0, -4.50096017816228, -4.501189501826929, 1, 0],
      [0, 0, 0.9991362520746339, 0.1, 0.0008637479253661429, -0.0003028592738560931, 0.6666666666666666, 0, 0, -3.819338463227973, -3.819489892864901, 1, 0],
      [0, 0, 0.9991362520746339, 0.1, 0.0008637479253661429, -0.0005104708971606087, 0.6666666666666666, 0, 0, -3.532943278925193, -3.533198514373773, 1, 0],
      [100.266949502393, 0, 0.793250845643455, 0.05099360074087328, 0.206749154356545, 0, 0.6666666666666666, 0, 0, -8.607204403446884, -8.608137904076193, 1, 104.9525148081676],
      [0, 0, 0.9991362520746339, 0.1, 0.0008637479253661429, -0.0008294257665237836, 0.6666666666666666, 0, 0, -4.405451286762891, -4.405865999646153, 1, 0],
      [0, 0, 0.9991362520746339, 0.1, 0.0008637479253661429, -0.0003661528826155447, 0.6666666666666666, 0, 0, -3.819338463227973, -3.819521539669281, 1, 0],
      [0, 0, 0.9991362520746339, 0.1, 0.0008637479253661429, -0.0007858059599783473, 0.6666666666666666, 0, 0, -4.456182149363476, -4.456575052343466, 1, 0],
      [0, 0, 0.9991362520746339, 0.1, 0.0008637479253661429, -0.0006862679954640072, 0.6666666666666666, 0, 0, -3.553175605756582, -3.553518739754314, 1, 0],
      [0, 0, 0.9991362520746339, 0.1, 0.0008637479253661429, -0.0003858025887701899, 0.6666666666666666, 0, 0, -4.206866892184211, -4.207059793478596, 1, 0],
      [0, 0, 0.9991362520746339, 0.1, 0.0008637479253661429, -0.0008483818601483506, 0.6666666666666666, 0, 0, -4.69954457274096, -4.699968763671034, 1, 0],
      [0.3159627382327089, 0.01039171496729329, 0.7827254249999999, 0.2514660059777969, 0.2172745750000001, 0, 0.6666666666666666, 0, 0, -3.717672682401717, -3.719620419539987, 1, 0.261630083696301],
      [0, 0, 0.9991362520746339, 0.1, 0.0008637479253661429, -0.0007558872422475105, 0.6666666666666666, 0, 0, -4.060941799032015, -4.061319742653139, 1, 0],
      [0, 0, 0.9991362520746339, 0.1, 0.0008637479253661429, -0.0008119995769160226, 0.6666666666666666, 0, 0, -4.190019291892085, -4.190425291680543, 1, 0],
      [0, 0, 0.9991362520746339, 0.1, 0.0008637479253661429, -0.0005340144943417613, 0.6666666666666666, 0, 0, -3.717645351364741, -3.717912358611912, 1, 0],
      [0, 0, 0.9991362520746339, 0.1, 0.0008637479253661429, -0.0006876293643642839, 0.6666666666666666, 0, 0, -4.105719827830819, -4.106063642513001, 1, 0],
      [1.289602909728712, 0, 1, 0.6386835485659825, 0, 0, 0.6666666666666666, 0, 0, -4.580218998370747, -4.56992103237105, 0.9897548765059692, 1.301235659993812],
      [0, 0, 0.9991362520746339, 0.1, 0.0008637479253661429, -0.0006038849028984217, 0.6666666666666666, 0, 0, -3.424098112896513, -3.424400055347962, 1, 0],
      [0, 0, 0.9991362520746339, 0.1, 0.0008637479253661429, -0.0007996358583941543, 0.6666666666666666, 0, 0, -4.985939757043742, -4.986339574972939, 1, 0],
      [0.02593861773099327, 0.0006558013102992615, 0.0007216874720827679, 49.37251775381997, 0.9992783125279172, 0.741853684885033, 0.3697549395508262, 0, 0, -7.664307270354726, -7.665069975226075, 1, 0],
      [0.3159627382327089, 0.01039171496729329, 0.7827254249999999, 0.2514660059777969, 0.2172745750000001, 0, 0.6666666666666666, 0, 0, -3.717672682401717, -3.719620419539987, 1, 0.261630083696301],
      [0, 0, 0.9991362520746339, 0.1, 0.0008637479253661429, -0.0006536154713900899, 0.6666666666666666, 0, 0, -3.627318588683349, -3.627645396419044, 1, 0],
      [0, 0, 1, 0.5472958002827882, 0, 0, 0.6666666666666666, 0, 0, -4.101710106816984, -4.085881620269577, 0.9842961256047196, 0.969568493409144],
      [0, 0, 0.9991362520746339, 0.1, 0.0008637479253661429, -0.0005891767808368087, 0.6666666666666666, 0, 0, -3.424098112896513, -3.424392701286931, 1, 0],
      [0, 0, 0.9991362520746339, 0.1, 0.0008637479253661429, -0.0007858060086824992, 0.6666666666666666, 0, 0, -4.476414476194866, -4.476807379199207, 1, 0],
      [58.11903071886123, 0, 0.7692311293291718, 0.4081766275600595, 0.2307688706708282, 0, 0.6666666666666666, 0, 0, -8.344780637580156, -8.346518888998347, 1, 56.54531754713923],
      [0, 0, 0.9991362520746339, 0.1, 0.0008637479253661429, -0.0006253187755991263, 0.6666666666666666, 0, 0, -3.518473422654668, -3.518786082042468, 1, 0],
      [0, 0, 0.009614360252631399, 41.65430217735319, 0.9903856397473686, 0.6880164719383721, 0.3819904278936995, 1, 0, -8.390491442190736, -8.390602075373067, 1, 0],
      [0, 0, 0.9991362520746339, 0.1, 0.0008637479253661429, -0.0008242389077466328, 0.6666666666666666, 0, 0, -4.456182149363476, -4.45659426881735, 1, 0],
      [117.9660770088059, 0, 0.7688908006841865, 0.9125373732180957, 0.2311091993158135, 0, 0.6666666666666666, 0, 0, -7.171487150174006, -7.177284299535216, 1, 117.3114693717912],
      [0, 0, 0.9991362520746339, 0.1, 0.0008637479253661429, -0.0008119995661548529, 0.6666666666666666, 0, 0, -4.55825556079692, -4.558661560579997, 1, 0],
      [1.289602909728712, 0, 1, 0.6386835485659825, 0, 0, 0.6666666666666666, 0, 0, -4.580218997149139, -4.56992103237105, 0.9897548777150623, 1.301235659993812],
      [0, 0, 0.9991362520746339, 0.1, 0.0008637479253661429, -0.0008361583445655185, 0.6666666666666666, 0, 0, -4.296606120734211, -4.297024199906494, 1, 0],
      [1.250729320059885, 0, 1, 0.3986761438071433, 0, 0, 0.6666666666666666, 0, 0, -3.833979869035987, -3.81162654185275, 0.9778946572378943, 1.301235659993812],
      [0, 0, 0.9991362520746339, 0.1, 0.0008637479253661429, -0.0007054298683524252, 0.6666666666666666, 0, 0, -3.921411874661417, -3.921764589595594, 1, 0],
      [0, 0, 1, 0.2962774694283185, 0, 0, 0.6666666666666666, 0, 0, -4.019261235261061, -4.010798470562823, 0.991572943692922, 1.081112239763937],
      [0, 0, 0.9991362520746339, 0.1, 0.0008637479253661429, -0.0007323062483681753, 0.6666666666666666, 0, 0, -4.722725306405079, -4.723091459529263, 1, 0],
      [0, 0, 0.9991362520746339, 0.1, 0.0008637479253661429, -0.000397632726303776, 0.6666666666666666, 0, 0, -3.913713772986129, -3.913912589349281, 1, 0],
      [0, 0, 0.9991362520746339, 0.1, 0.0008637479253661429, -0.0006757637728176391, 0.6666666666666666, 0, 0, -3.826096398123275, -3.826434280009683, 1, 0],
      [0, 0, 0.9991362520746339, 0.1, 0.0008637479253661429, -0.0005891767808368087, 0.6666666666666666, 0, 0, -3.424098112896513, -3.424392701286931, 1, 0],
      [0, 0, 0.9991362520746339, 0.1, 0.0008637479253661429, -0.0006448277929944624, 0.6666666666666666, 0, 0, -3.812566708632738, -3.812889122529235, 1, 0],
      [0, 0, 0.9991362520746339, 0.1, 0.0008637479253661429, -0.0008664962631392825, 0.6666666666666666, 0, 0, -4.331308303836125, -4.331741551967695, 1, 0],
      [0, 0, 0.9991362520746339, 0.1, 0.0008637479253661429, -0.0007665427136345215, 0.6666666666666666, 0, 0, -4.722725306405079, -4.723108577761896, 1, 0],
      [0, 0, 1, 0, 0, 0, 1, 0, 0, 0, 0, 1, 0],
      [0, 0, 0.9991362520746339, 0.1, 0.0008637479253661429, -0.0008301138954536214, 0.6666666666666666, 0, 0, -4.169786965060696, -4.170202022008422, 1, 0],
      [0, 0, 0.9991362520746339, 0.1, 0.0008637479253661429, -0.0008301138954536214, 0.6666666666666666, 0, 0, -4.169786965060696, -4.170202022008422, 1, 0],
      [0, 0, 1, 0.2962774694283185, 0, 0, 0.6666666666666666, 0, 0, -4.200931771450603, -4.190019291892085, 0.989146845555182, 1.081112239763937],
      [0, 0, 0.9991362520746339, 0.1, 0.0008637479253661429, -0.0007665427136345215, 0.6666666666666666, 0, 0, -4.722725306405079, -4.723108577761896, 1, 0],
      [0, 0, 1, 0, 0, 0, 1, 0, 0, 0, 0, 1, 0],
      [0, 0, 1, 0, 0, 0, 1, 0, 0, 0, 0, 1, 0],
      [0.02593861773099327, 0.0006558013102992615, 0.000782757040270001, 55.74569543758262, 0.99921724295973, 0.8030812874649325, 0.3564577555438997, 0, 0, -6.870498172919157, -6.87118104099524, 1, 0],
      [0, 0, 1, 0, 0, 0, 1, 0, 0, 0, 0, 1, 0],
      [139.6468126169941, 0, 0.75, 0.9905424035111787, 0.25, 0, 0.6666666666666666, 0, 0, -6.331730178747792, -6.337255758428396, 1, 139.6468126169941],
      [0, 0, 1, 0, 0, 0, 1, 0, 0, 0, 0, 1, 0],
      [0, 0, 1, 0, 0, 0, 1, 0, 0, 0, 0, 1, 0],
      [0.03245822901738921, 0.001020415743063967, 0.000706488992343439, 43.18604977405593, 0.9992935110076565, 0.6849183628299986, 0.3827109063022305, 0, 0, -7.904308986960785, -7.905474124633019, 1, 0],
      [0, 0, 1, 0, 0, 0, 1, 0, 0, 0, 0, 1, 0],
      [0, 0, 1, 0, 0, 0, 1, 0, 0, 0, 0, 1, 0],
      [0, 0, 1, 0, 0, 0, 1, 0, 0, 0, 0, 1, 0],
      [0.0258939198589585, 0.0006535715561647407, 1.0004e-08, 34.67053692767338, 0.999999989996, 0.8390291677405628, 0.3489365138411412, 0, 0, -8.436184311554074, -8.437054646514667, 1, 0],
      [0, 0, 1, 0, 0, 0, 1, 0, 0, 0, 0, 1, 0],
      [0, 0, 1, 0, 0, 0, 1, 0, 0, 0, 0, 1, 0],
      [0, 0, 1, 0, 0, 0, 1, 0, 0, 0, 0, 1, 0],
      [0, 0, 1, 0, 0, 0, 1, 0, 0, 0, 0, 1, 0],
      [0, 0, 1, 0, 0, 0, 1, 0, 0, 0, 0, 1, 0],
      [0, 0, 1, 0, 0, 0, 1, 0, 0, 0, 0, 1, 0],
      [0, 0, 1, 0, 0, 0, 1, 0, 0, 0, 0, 1, 0],
      [0.02593861773099327, 0.0006558013102992615, 1.000909760388401e-08, 54.21105150452341, 0.9999999899909024, 0.6979616628495755, 0.3796899418090947, 0, 0, -7.035563478182439, -7.036255264432071, 1, 0],
      [0, 0, 1, 0, 0, 0, 1, 0, 0, 0, 0, 1, 0],
      [0, 0, 1, 0, 0, 0, 1, 0, 0, 0, 0, 1, 0],
      [0, 0, 1, 0, 0, 0, 1, 0, 0, 0, 0, 1, 0],
      [0, 0, 1, 0, 0, 0, 1, 0, 0, 0, 0, 1, 0],
      [0, 0, 0.9991362520746339, 0.1, 0.0008637479253661429, -0.0007912259565241442, 0.6666666666666666, 0, 0, -4.060941799032015, -4.061337412010277, 1, 0],
      [0, 0, 1, 0, 0, 0, 1, 0, 0, 0, 0, 1, 0],
      [0, 0, 1, 0, 0, 0, 1, 0, 0, 0, 0, 1, 0],
      [0, 0, 1, 0, 0, 0, 1, 0, 0, 0, 0, 1, 0],
      [0, 0, 1, 0, 0, 0, 1, 0, 0, 0, 0, 1, 0],
      [0, 0, 1, 0, 0, 0, 1, 0, 0, 0, 0, 1, 0],
      [0, 0, 1, 0, 0, 0, 1, 0, 0, 0, 0, 1, 0],
      [0, 0, 0.9991362520746339, 0.1, 0.0008637479253661429, -0.0008647441421594237, 0.6666666666666666, 0, 0, -4.222463137807445, -4.222895509878525, 1, 0],
      [0, 0, 1, 0, 0, 0, 1, 0, 0, 0, 0, 1, 0],
      [0, 0, 1, 0, 0, 0, 1, 0, 0, 0, 0, 1, 0],
      [0, 0, 1, 0, 0, 0, 1, 0, 0, 0, 0, 1, 0],
      [0, 0, 1, 0, 0, 0, 1, 0, 0, 0, 0, 1, 0],
      [0, 0, 1, 0, 0, 0, 1, 0, 0, 0, 0, 1, 0],
      [0, 0, 1, 0, 0, 0, 1, 0, 0, 0, 0, 1, 0],
      [0, 0, 1, 0, 0, 0, 1, 0, 0, 0, 0, 1, 0],
      [0, 0, 1, 0, 0, 0, 1, 0, 0, 0, 0, 1, 0],
      [0, 0, 1, 0, 0, 0, 1, 0, 0, 0, 0, 1, 0],
      [0, 0, 1, 0, 0, 0, 1, 0, 0, 0, 0, 1, 0],
      [0, 0, 1, 0, 0, 0, 1, 0, 0, 0, 0, 1, 0],
      [0, 0, 1, 0, 0, 0, 1, 0, 0, 0, 0, 1, 0],
      [0, 0, 1, 0, 0, 0, 1, 0, 0, 0, 0, 1, 0],
      [0, 0, 1, 0, 0, 0, 1, 0, 0, 0, 0, 1, 0],
      [0, 0, 0.9991362520746339, 0.1, 0.0008637479253661429, -0.0007713776777311665, 0.6666666666666666, 0, 0, -4.44941039476824, -4.449796083607105, 1, 0],
      [0, 0, 1, 0, 0, 0, 1, 0, 0, 0, 0, 1, 0],
      [0, 0, 0.9991362520746339, 0.1, 0.0008637479253661429, -0.0007073568124020824, 0.6666666666666666, 0, 0, -4.214564993859499, -4.2149186722657, 1, 0],
      [0, 0, 0.9991362520746339, 0.1, 0.0008637479253661429, -0.0004115876901327198, 0.6666666666666666, 0, 0, -4.084941453489589, -4.085147247334655, 1, 0],
      [0, 0, 1, 0, 0, 0, 1, 0, 0, 0, 0, 1, 0],
      [0, 0, 1, 0, 0, 0, 1, 0, 0, 0, 0, 1, 0],
      [0, 0, 0.9991362520746339, 0.1, 0.0008637479253661429, -0.0008419964042669648, 0.6666666666666666, 0, 0, -4.550557459121632, -4.550978457323765, 1, 0],
      [0, 0, 1, 0, 0, 0, 1, 0, 0, 0, 0, 1, 0],
      [0, 0, 1, 0, 0, 0, 1, 0, 0, 0, 0, 1, 0],
      [0, 0, 1, 0, 0, 0, 1, 0, 0, 0, 0, 1, 0],
      [0, 0, 0.9991362520746339, 0.1, 0.0008637479253661429, -0.0008862933449407251, 0.6666666666666666, 0, 0, -4.222463137807445, -4.222906284479915, 1, 0],
      [0, 0, 1, 0, 0, 0, 1, 0, 0, 0, 0, 1, 0],
      [0, 0, 1, 0, 0, 0, 1, 0, 0, 0, 0, 1, 0],
      [0, 0, 1, 0, 0, 0, 1, 0, 0, 0, 0, 1, 0],
      [0, 0, 1, 0, 0, 0, 1, 0, 0, 0, 0, 1, 0],
      [0, 0, 1, 0, 0, 0, 1, 0, 0, 0, 0, 1, 0],
      [0, 0, 1, 0, 0, 0, 1, 0, 0, 0, 0, 1, 0],
      [0, 0, 1, 0, 0, 0, 1, 0, 0, 0, 0, 1, 0],
      [0, 0, 1, 0, 0, 0, 1, 0, 0, 0, 0, 1, 0],
      [0, 0, 1, 0, 0, 0, 1, 0, 0, 0, 0, 1, 0],
      [0, 0, 1, 0, 0, 0, 1, 0, 0, 0, 0, 1, 0],
      [0, 0, 1, 0, 0, 0, 1, 0, 0, 0, 0, 1, 0],
      [0, 0, 1, 0, 0, 0, 1, 0, 0, 0, 0, 1, 0],
      [0, 0, 1, 0, 0, 0, 1, 0, 0, 0, 0, 1, 0],
      [0, 0, 1, 0, 0, 0, 1, 0, 0, 0, 0, 1, 0],
      [0, 0, 1, 0, 0, 0, 1, 0, 0, 0, 0, 1, 0],
      [43.30134450549865, 23.55019192447086, 0.892986264434052, 20660.24534668195, 0.107013735565948, 1.949078026018956, 0.1871735050164358, 1, 0, -13.7268752433511, -12.78644491397641, 0.3904597728584159, 56.60359066183945],
      [0, 0, 1, 0, 0, 0, 1, 0, 0, 0, 0, 1, 0],
      [0, 0, 0.9991362520746339, 0.1, 0.0008637479253661429, -0.0006627753779078205, 0.6666666666666666, 0, 0, -3.846328724954664, -3.846660112643618, 1, 0],
      [1.289602909728712, 0, 1, 0.6386835485659825, 0, 0, 0.6666666666666666, 0, 0, -4.579273575938501, -4.56992103237105, 0.9906910554412437, 1.301235659993812],
      [1.289602909728712, 0, 1, 0.6386835485659825, 0, 0, 0.6666666666666666, 0, 0, -4.579598540519811, -4.56992103237105, 0.9903691682409901, 1.301235659993812],
      [0, 0, 0.9991362520746339, 0.1, 0.0008637479253661429, -0.0006355040826315772, 0.6666666666666666, 0, 0, -3.553175605756582, -3.553493357797898, 1, 0],
      [0, 0, 0.9991362520746339, 0.1, 0.0008637479253661429, -0.0006406661228286481, 0.6666666666666666, 0, 0, -3.921411874661417, -3.921732207722832, 1, 0],
      [0, 0, 0.9991362520746339, 0.1, 0.0008637479253661429, -0.0006068121761604317, 0.6666666666666666, 0, 0, -4.50096017816228, -4.50126358425036, 1, 0],
      [0, 0, 0.9991362520746339, 0.1, 0.0008637479253661429, -0.0006677899838720691, 0.6666666666666666, 0, 0, -4.44941039476824, -4.449744289760176, 1, 0],
      [0, 0, 0.9991362520746339, 0.1, 0.0008637479253661429, -0.0007593926108633298, 0.6666666666666666, 0, 0, -4.296606120734211, -4.296985817039642, 1, 0],
      [120.8273024450134, 0, 0.75, 0.9890854093477985, 0.25, 0, 0.6666666666666666, 0, 0, -7.495749834275601, -7.500916295366562, 1, 120.8273024450134],
      [0, 0, 0.9991362520746339, 0.1, 0.0008637479253661429, -0.0006826663834473834, 0.6666666666666666, 0, 0, -4.190019291892085, -4.190360625083809, 1, 0],
      [0, 0, 0.9991362520746339, 0.1, 0.0008637479253661429, -0.0003552979181478122, 0.6666666666666666, 0, 0, -3.846328724954664, -3.846506373913738, 1, 0],
      [0, 0, 1, 0.381915811733517, 0, 0, 0.6666666666666666, 0, 0, -3.557622814161776, -3.553175605756582, 0.9955626657829276, 1.081112239763937],
      [0, 0, 0.9991362520746339, 0.1, 0.0008637479253661429, -0.0003552979181478122, 0.6666666666666666, 0, 0, -3.846328724954664, -3.846506373913738, 1, 0],
      [0, 0, 0.9991362520746339, 0.1, 0.0008637479253661429, -0.0003552979187038119, 0.6666666666666666, 0, 0, -3.92047170788143, -3.920649356840782, 1, 0],
      [0, 0, 0.9991362520746339, 0.1, 0.0008637479253661429, -0.0003552979187038119, 0.6666666666666666, 0, 0, -3.92047170788143, -3.920649356840782, 1, 0],
      [0, 0, 0.9991362520746339, 0.1, 0.0008637479253661429, -0.0003380206111396333, 0.6666666666666666, 0, 0, -3.444330439727902, -3.444499450033472, 1, 0],
      [0, 0, 0.9991362520746339, 0.1, 0.0008637479253661429, -0.0006689221982334459, 0.6666666666666666, 0, 0, -4.169786965060696, -4.170121426159812, 1, 0],
      [0, 0, 0.9991362520746339, 0.1, 0.0008637479253661429, -0.0007374517955778259, 0.6666666666666666, 0, 0, -4.55825556079692, -4.558624286694709, 1, 0],
      [0, 0, 0.9991362520746339, 0.1, 0.0008637479253661429, -0.0005558489159795954, 0.6666666666666666, 0, 0, -3.444330439727902, -3.444608364185892, 1, 0],
      [0, 0, 0.9991362520746339, 0.1, 0.0008637479253661429, -0.0007429202389435119, 0.6666666666666666, 0, 0, -4.311075977004736, -4.311447437124207, 1, 0],
      [0, 0, 0.9991362520746339, 0.1, 0.0008637479253661429, -0.0006406661221252108, 0.6666666666666666, 0, 0, -3.921411874661417, -3.92173220772248, 1, 0],
      [0, 0, 0.9991362520746339, 0.1, 0.0008637479253661429, -0.0006068121589795084, 0.6666666666666666, 0, 0, -4.132723909257444, -4.133027315336934, 1, 0],
      [0, 0, 0.9991362520746339, 0.1, 0.0008637479253661429, -0.0006070300994505118, 0.6666666666666666, 0, 0, -3.737483558925984, -3.737787073975709, 1, 0],
      [0, 0, 1, 0.2962774694283185, 0, 0, 0.6666666666666666, 0, 0, -3.847256600311741, -3.839570790059363, 0.9923436500630595, 1.081112239763937],
      [0, 0, 0.9991362520746339, 0.1, 0.0008637479253661429, -0.0007764311723494899, 0.6666666666666666, 0, 0, -4.169786965060696, -4.17017518064687, 1, 0],
      [0, 0, 0.9991362520746339, 0.1, 0.0008637479253661429, -0.0008180208204358053, 0.6666666666666666, 0, 0, -4.311075977004736, -4.311484987414953, 1, 0],
      [0, 0, 0.9991362520746339, 0.1, 0.0008637479253661429, -0.0008128140331002953, 0.6666666666666666, 0, 0, -4.405451286762891, -4.405857693779441, 1, 0],
      [0, 0, 0.9991362520746339, 0.1, 0.0008637479253661429, -0.0003858026085303834, 0.6666666666666666, 0, 0, -4.206866892184211, -4.207059793488476, 1, 0],
      [0, 0, 0.9991362520746339, 0.1, 0.0008637479253661429, -0.0008119996070803381, 0.6666666666666666, 0, 0, -4.55825556079692, -4.55866156060046, 1, 0],
      [0, 0, 0.9991362520746339, 0.1, 0.0008637479253661429, -0.0007798420069846657, 0.6666666666666666, 0, 0, -4.691846471065672, -4.692236392069164, 1, 0],
      [0, 0, 0.9991362520746339, 0.1, 0.0008637479253661429, -0.0008119996070803381, 0.6666666666666666, 0, 0, -4.55825556079692, -4.55866156060046, 1, 0],
      [0, 0, 0.9991362520746339, 0.1, 0.0008637479253661429, -0.0003858026085303834, 0.6666666666666666, 0, 0, -4.206866892184211, -4.207059793488476, 1, 0],
      [0, 0, 0.9991362520746339, 0.1, 0.0008637479253661429, -0.0006757638136383193, 0.6666666666666666, 0, 0, -3.92047170788143, -3.920809589788249, 1, 0],
      [0, 0, 1, 0.5148481818921296, 0, 0, 0.6666666666666666, 0, 0, -3.452793252340472, -3.444330439727902, 0.9915728961823688, 1.081112239763937],
      [0, 0, 1, 0.2962774694283185, 0, 0, 0.6666666666666666, 0, 0, -4.20044428072758, -4.190019291892085, 0.9896291630192154, 1.081112239763937],
      [0, 0, 0.9991362520746339, 0.1, 0.0008637479253661429, -0.0008483818981197544, 0.6666666666666666, 0, 0, -4.69954457274096, -4.69996876369002, 1, 0],
      [0, 0, 0.9991362520746339, 0.1, 0.0008637479253661429, -0.0008483821172795558, 0.6666666666666666, 0, 0, -4.69954457274096, -4.6999687637996, 1, 0],
      [0, 0, 1, 0, 0, 0, 1, 0, 0, 0, 0, 1, 0],
      [0, 0, 1, 0, 0, 0, 1, 0, 0, 0, 0, 1, 0],
      [0, 0, 1, 0, 0, 0, 1, 0, 0, 0, 0, 1, 0],
      [0, 0, 1, 0, 0, 0, 1, 0, 0, 0, 0, 1, 0],
      [0, 0, 1, 0, 0, 0, 1, 0, 0, 0, 0, 1, 0],
      [0, 0, 1, 0, 0, 0, 1, 0, 0, 0, 0, 1, 0],
      [0, 0, 0.9991362520746339, 0.1, 0.0008637479253661429, -0.0008864108326775977, 0.6666666666666666, 0, 0, -4.590699406712281, -4.591142612128619, 1, 0],
      [0, 0, 0.9991362520746339, 0.1, 0.0008637479253661429, -0.0008268963250745998, 0.6666666666666666, 0, 0, -4.202230810976055, -4.202644259138593, 1, 0],
      [0, 0, 0.9991362520746339, 0.1, 0.0008637479253661429, -0.0007639753598098764, 0.6666666666666666, 0, 0, -4.202230810976055, -4.20261279865596, 1, 0],
      [0, 0, 0.00961436024290345, 58.89674785068239, 0.9903856397570966, 1.108798664000648, 0.2983226093710321, 0, 0, -9.866945419521215, -9.867880240239352, 1, 0],
      [0, 0, 1, 0, 0, 0, 1, 0, 0, 0, 0, 1, 0],
      [0, 0, 1, 0, 0, 0, 1, 0, 0, 0, 0, 1, 0],
      [0, 0, 1, 0, 0, 0, 1, 0, 0, 0, 0, 1, 0],
      [0, 0, 1, 0, 0, 0, 1, 0, 0, 0, 0, 1, 0],
      [0, 0, 1, 0, 0, 0, 1, 0, 0, 0, 0, 1, 0],
      [0, 0, 1, 0, 0, 0, 1, 0, 0, 0, 0, 1, 0],
      [0, 0, 1, 0, 0, 0, 1, 0, 0, 0, 0, 1, 0],
      [0, 0, 1, 0, 0, 0, 1, 0, 0, 0, 0, 1, 0],
      [0, 0, 1, 0, 0, 0, 1, 0, 0, 0, 0, 1, 0],
      [0, 0, 0.9991362520746339, 0.1, 0.0008637479253661429, -0.0008664962631392825, 0.6666666666666666, 0, 0, -4.331308303836125, -4.331741551967695, 1, 0],
      [0, 0, 1, 0, 0, 0, 1, 0, 0, 0, 0, 1, 0],
      [0, 0, 1, 0, 0, 0, 1, 0, 0, 0, 0, 1, 0],
      [0, 0, 1, 0, 0, 0, 1, 0, 0, 0, 0, 1, 0],
      [0, 0, 0.9991362520746339, 0.1, 0.0008637479253661429, -0.0006856181296654995, 0.6666666666666666, 0, 0, -4.105719827830819, -4.106062636895651, 1, 0],
      [0, 0, 1, 0, 0, 0, 1, 0, 0, 0, 0, 1, 0],
      [0, 0, 1, 0, 0, 0, 1, 0, 0, 0, 0, 1, 0],
      [0, 0, 1, 0, 0, 0, 1, 0, 0, 0, 0, 1, 0],
      [0, 0, 1, 0, 0, 0, 1, 0, 0, 0, 0, 1, 0],
      [0, 0, 1, 0, 0, 0, 1, 0, 0, 0, 0, 1, 0],
      [0, 0, 1, 0, 0, 0, 1, 0, 0, 0, 0, 1, 0],
      [0, 0, 1, 0, 0, 0, 1, 0, 0, 0, 0, 1, 0],
      [0, 0, 0.9991362520746339, 0.1, 0.0008637479253661429, -0.0008355650571072459, 0.6666666666666666, 0, 0, -4.86401431834912, -4.864432100877673, 1, 0],
      [0, 0, 1, 0, 0, 0, 1, 0, 0, 0, 0, 1, 0],
      [0, 0, 1, 0, 0, 0, 1, 0, 0, 0, 0, 1, 0],
      [137.3542149999681, 0, 0.75, 0.9903860631371968, 0.25, 0, 0.6666666666666666, 0, 0, -6.462571835008531, -6.468227734116089, 1, 137.3542149999681],
      [0, 0, 1, 0, 0, 0, 1, 0, 0, 0, 0, 1, 0],
      [0, 0, 1, 0, 0, 0, 1, 0, 0, 0, 0, 1, 0],
      [0, 0, 1, 0, 0, 0, 1, 0, 0, 0, 0, 1, 0],
      [0, 0, 1, 0, 0, 0, 1, 0, 0, 0, 0, 1, 0],
      [0, 0, 1, 0, 0, 0, 1, 0, 0, 0, 0, 1, 0],
      [0, 0, 1, 0, 0, 0, 1, 0, 0, 0, 0, 1, 0],
      [0, 0, 1, 0, 0, 0, 1, 0, 0, 0, 0, 1, 0],
      [1.289602909728712, 0, 1, 0.6386835485659825, 0, 0, 0.6666666666666666, 0, 0, -4.580375691551982, -4.56992103237105, 0.9895998008156878, 1.301235659993812],
      [0, 0, 1, 0, 0, 0, 1, 0, 0, 0, 0, 1, 0],
      [0, 0, 0.9991362520746339, 0.1, 0.0008637479253661429, -0.0008147772895306105, 0.6666666666666666, 0, 0, -4.264162274818851, -4.264569663463616, 1, 0],
      [0, 0, 0.9991362520746339, 0.1, 0.0008637479253661429, -0.0007713779250657637, 0.6666666666666666, 0, 0, -4.060941799032015, -4.061327487994548, 1, 0],
      [0, 0, 1, 0, 0, 0, 1, 0, 0, 0, 0, 1, 0],
      [0.0258939198589585, 0.0006535715561647407, 1.0004e-08, 36.4284704116815, 0.999999989996, 0.5399164240818806, 0.4186577210601698, 0, 0, -8.414074794575908, -8.415053272340964, 1, 0],
      [0, 0, 1, 0, 0, 0, 1, 0, 0, 0, 0, 1, 0],
      [0, 0, 1, 0, 0, 0, 1, 0, 0, 0, 0, 1, 0],
      [0, 0, 1, 0, 0, 0, 1, 0, 0, 0, 0, 1, 0],
      [0, 0, 1, 0, 0, 0, 1, 0, 0, 0, 0, 1, 0],
      [0.02592806564361192, 0.0006552745855506999, 0.000721963251459898, 287.9315905767233, 0.9992780367485401, 3.07364510245138, 0.102727830101359, 0, 0, -15.02391844560168, -15.03134307304845, 1, 0],
      [0, 0, 1, 0, 0, 0, 1, 0, 0, 0, 0, 1, 0],
      [0, 0, 1, 0, 0, 0, 1, 0, 0, 0, 0, 1, 0],
      [0, 0, 0.8735407485172255, 2674.412860047049, 0.1264592514827745, 1.828984735401338, 0.1998049172300954, 1, 0, -10.411950467808, -10.04145720023282, 0.6903936977913667, 0],
      [0, 0, 1, 0, 0, 0, 1, 0, 0, 0, 0, 1, 0],
      [0, 0, 1, 0, 0, 0, 1, 0, 0, 0, 0, 1, 0],
      [0, 0, 1, 0, 0, 0, 1, 0, 0, 0, 0, 1, 0],
      [0, 0, 1, 0, 0, 0, 1, 0, 0, 0, 0, 1, 0],
      [0, 0, 1, 0, 0, 0, 1, 0, 0, 0, 0, 1, 0],
      [0, 0, 1, 0, 0, 0, 1, 0, 0, 0, 0, 1, 0],
      [0, 0, 1, 0, 0, 0, 1, 0, 0, 0, 0, 1, 0],
      [0, 0, 0.9991362520746339, 0.1, 0.0008637479253661429, -0.0006399230119722432, 0.6666666666666666, 0, 0, -3.553175605756582, -3.553495567262568, 1, 0],
      [0.03240379231986607, 0.001017049496059669, 0.000722239122640936, 48.52050573200757, 0.9992777608773591, 0.6702892341807321, 0.3861379382125595, 0, 0, -7.927064922092653, -7.927802667070489, 1, 0],
      [0, 0, 1, 0, 0, 0, 1, 0, 0, 0, 0, 1, 0],
      [0, 0, 0.9991362520746339, 0.1, 0.0008637479253661429, -0.0007553963121900154, 0.6666666666666666, 0, 0, -4.44941039476824, -4.449788092924335, 1, 0],
      [0, 0, 0.9991362520746339, 0.1, 0.0008637479253661429, -0.000630615638165466, 0.6666666666666666, 0, 0, -4.010798470562823, -4.011113778381906, 1, 0],
      [0, 0, 0.7160605261742904, 590.3330150182032, 0.2839394738257096, 2.397973672359917, 0.1469975850687009, 2, 0, -13.47590103656143, -13.21069611814302, 0.7670487514408718, 0],
      [0.03243743537158477, 0.001019129273539995, 0.0007067646711339386, 49.35360324349345, 0.999293235328866, 0.7334596640844424, 0.3716280643328729, 0, 0, -9.781715430934693, -9.782145206081502, 1, 0],
      [276.0771017098331, 0, 0.7592783417976737, 0.5836111223195104, 0.2407216582023263, 0, 0.6666666666666666, 0, 0, -9.171312065706516, -9.176127003751368, 1, 267.4010311680605],
      [0, 0, 1, 0, 0, 0, 1, 0, 0, 0, 0, 1, 0],
      [0, 0, 1, 0, 0, 0, 1, 0, 0, 0, 0, 1, 0],
      [0, 0, 1, 0, 0, 0, 1, 0, 0, 0, 0, 1, 0],
      [0, 0, 1, 0, 0, 0, 1, 0, 0, 0, 0, 1, 0],
      [0, 0, 1, 0, 0, 0, 1, 0, 0, 0, 0, 1, 0],
      [0, 0, 1, 0, 0, 0, 1, 0, 0, 0, 0, 1, 0],
      [0, 0, 1, 0, 0, 0, 1, 0, 0, 0, 0, 1, 0],
      [0, 0, 1, 0, 0, 0, 1, 0, 0, 0, 0, 1, 0],
      [0, 0, 1, 0, 0, 0, 1, 0, 0, 0, 0, 1, 0],
      [46.64921280419077, 0, 0.7715756550832059, 0, 0.2284243449167941, 0, 0.6666666666666666, 0, 0, -11.41232398601125, -11.41228310271488, 0.9999591175393389, 46.40741331140281],
      [0, 0, 1, 0, 0, 0, 1, 0, 0, 0, 0, 1, 0],
      [0, 0, 1, 0, 0, 0, 1, 0, 0, 0, 0, 1, 0],
      [0, 0, 1, 0, 0, 0, 1, 0, 0, 0, 0, 1, 0],
      [0, 0, 1, 0, 0, 0, 1, 0, 0, 0, 0, 1, 0],
      [0, 0, 1, 0, 0, 0, 1, 0, 0, 0, 0, 1, 0],
      [0, 0, 1, 0, 0, 0, 1, 0, 0, 0, 0, 1, 0],
      [0, 0, 1, 0, 0, 0, 1, 0, 0, 0, 0, 1, 0],
      [0, 0, 1, 0, 0, 0, 1, 0, 0, 0, 0, 1, 0],
      [0, 0, 1, 0, 0, 0, 1, 0, 0, 0, 0, 1, 0],
      [0, 0, 1, 0, 0, 0, 1, 0, 0, 0, 0, 1, 0],
      [0, 0, 1, 0, 0, 0, 1, 0, 0, 0, 0, 1, 0],
      [0, 0, 1, 0, 0, 0, 1, 0, 0, 0, 0, 1, 0],
      [0, 0, 0.9991362520746339, 0.1, 0.0008637479253661429, -0.0007912259565436841, 0.6666666666666666, 0, 0, -4.060941799032015, -4.061337412010287, 1, 0],
      [0, 0, 1, 0.6718725502785308, 0, 0, 0.6666666666666666, 0, 0, -3.933083515697384, -3.913713772986129, 0.9808166453842758, 0.9400491821868175],
      [0, 0, 0.9991362520746339, 0.1, 0.0008637479253661429, -0.0007558869357744413, 0.6666666666666666, 0, 0, -4.44941039476824, -4.449788338236127, 1, 0],
      [0, 0, 0.9991362520746339, 0.1, 0.0008637479253661429, -0.0006535516469270419, 0.6666666666666666, 0, 0, -3.737483558925984, -3.737810334749447, 1, 0],
      [0, 0, 0.9991362520746339, 0.1, 0.0008637479253661429, -0.0006757638136383193, 0.6666666666666666, 0, 0, -3.92047170788143, -3.920809589788249, 1, 0],
      [0, 0, 0.9991362520746339, 0.1, 0.0008637479253661429, -0.0005891768187540336, 0.6666666666666666, 0, 0, -3.424098112896513, -3.42439270130589, 1, 0],
      [0, 0, 0.9991362520746339, 0.1, 0.0008637479253661429, -0.0007558869947086322, 0.6666666666666666, 0, 0, -4.081174125863405, -4.081552069360759, 1, 0],
      [0, 0, 0.9991362520746339, 0.1, 0.0008637479253661429, -0.0006856181296654995, 0.6666666666666666, 0, 0, -4.105719827830819, -4.106062636895651, 1, 0],
      [0, 0, 1, 0, 0, 0, 1, 0, 0, 0, 0, 1, 0],
      [0, 0, 1, 0, 0, 0, 1, 0, 0, 0, 0, 1, 0],
      [0, 0, 1, 0, 0, 0, 1, 0, 0, 0, 0, 1, 0],
      [0, 0, 1, 0, 0, 0, 1, 0, 0, 0, 0, 1, 0],
      [0, 0, 1, 0, 0, 0, 1, 0, 0, 0, 0, 1, 0],
      [0.0258939198589585, 0.0006535715561647407, 0.0007226851898172643, 35.03011742759255, 0.9992773148101828, 0.7469119762411331, 0.3686321743963964, 0, 0, -7.934163260541401, -7.935093099338616, 1, 0],
      [0, 0, 1, 0, 0, 0, 1, 0, 0, 0, 0, 1, 0],
      [0, 0, 1, 0, 0, 0, 1, 0, 0, 0, 0, 1, 0],
      [0, 0, 0.9991362520746339, 0.1, 0.0008637479253661429, -0.000399282071413154, 0.6666666666666666, 0, 0, -4.206866892184211, -4.207066533219917, 1, 0],
      [0, 0, 0.9991362520746339, 0.1, 0.0008637479253661429, -0.0007341217762153462, 0.6666666666666666, 0, 0, -3.921411874661417, -3.921778935549525, 1, 0],
      [0.02415304658313141, 0.0005716051404609029, 0.0007664502295576196, 171.5073025591576, 0.9992335497704424, 2.097587403241484, 0.1727249122745715, 0, 0, -14.31045758288731, -14.31081369413266, 1, 3.521274574321048e-05],
      [0, 0, 1, 0, 0, 0, 1, 0, 0, 0, 0, 1, 0],
      [0, 0, 1, 0, 0, 0, 1, 0, 0, 0, 0, 1, 0],
      [0, 0, 1, 0, 0, 0, 1, 0, 0, 0, 0, 1, 0],
      [0, 0, 1, 0, 0, 0, 1, 0, 0, 0, 0, 1, 0],
      [0, 0, 1, 0, 0, 0, 1, 0, 0, 0, 0, 1, 0],
      [0, 0, 0.9991362520746339, 0.1, 0.0008637479253661429, -0.0007261557268432028, 0.6666666666666666, 0, 0, -4.207807058964199, -4.20817013682762, 1, 0],
      [0, 0, 1, 0, 0, 0, 1, 0, 0, 0, 0, 1, 0],
      [0, 0, 0.9991362520746339, 0.1, 0.0008637479253661429, -0.0007073568129083441, 0.6666666666666666, 0, 0, -3.826096398123275, -3.826450076529729, 1, 0],
      [0, 0, 1, 0, 0, 0, 1, 0, 0, 0, 0, 1, 0],
      [0, 0, 1, 0, 0, 0, 1, 0, 0, 0, 0, 1, 0],
      [0, 0, 1, 0, 0, 0, 1, 0, 0, 0, 0, 1, 0],
      [0, 0, 0.9991362520746339, 0.1, 0.0008637479253661429, -0.0007261557268432028, 0.6666666666666666, 0, 0, -4.207807058964199, -4.20817013682762, 1, 0],
      [0, 0, 0.009998533962088147, 37.91076290113818, 0.9900014660379118, 0.6430619120433256, 0.3926285960090311, 1, 0, -10.65866817750602, -10.65878229096369, 1, 0],
      [0, 0, 0.9991362520746339, 0.1, 0.0008637479253661429, -0.0007713776458828647, 0.6666666666666666, 0, 0, -4.081174125863405, -4.081559814686346, 1, 0],
      [0, 0, 1, 0, 0, 0, 1, 0, 0, 0, 0, 1, 0],
      [0, 0, 0.9991362520746339, 0.1, 0.0008637479253661429, -0.0006892432609140187, 0.6666666666666666, 0, 0, -3.846328724954664, -3.846673346585121, 1, 0],
      [0, 0, 1, 0, 0, 0, 1, 0, 0, 0, 0, 1, 0],
      [0, 0, 1, 0, 0, 0, 1, 0, 0, 0, 0, 1, 0],
      [0, 0, 1, 0, 0, 0, 1, 0, 0, 0, 0, 1, 0],
      [0, 0, 1, 0, 0, 0, 1, 0, 0, 0, 0, 1, 0],
      [0, 0, 1, 0, 0, 0, 1, 0, 0, 0, 0, 1, 0],
      [0, 0, 1, 0, 0, 0, 1, 0, 0, 0, 0, 1, 0],
      [0, 0, 1, 0, 0, 0, 1, 0, 0, 0, 0, 1, 0],
      [0, 0, 1, 0, 0, 0, 1, 0, 0, 0, 0, 1, 0],
      [0, 0, 0.9991362520746339, 0.1, 0.0008637479253661429, -0.0007713776777311665, 0.6666666666666666, 0, 0, -4.44941039476824, -4.449796083607105, 1, 0],
      [0, 0, 1, 0, 0, 0, 1, 0, 0, 0, 0, 1, 0],
      [0, 0, 1, 0, 0, 0, 1, 0, 0, 0, 0, 1, 0],
      [0, 0, 0.9991362520746339, 0.1, 0.0008637479253661429, -0.0003960962530005219, 0.6666666666666666, 0, 0, -4.206866892184211, -4.207064940310711, 1, 0],
      [0, 0, 0.9991362520746339, 0.1, 0.0008637479253661429, -0.000675383755558201, 0.6666666666666666, 0, 0, -3.812566708632738, -3.812904400510517, 1, 0],
      [0, 0, 0.9991362520746339, 0.1, 0.0008637479253661429, -0.0006020140307070321, 0.6666666666666666, 0, 0, -3.424098112896513, -3.424399119911866, 1, 0],
      [0, 0, 0.9991362520746339, 0.1, 0.0008637479253661429, -0.0003910559289028726, 0.6666666666666666, 0, 0, -4.206866892184211, -4.207062420148662, 1, 0],
      [0, 0, 1, 0, 0, 0, 1, 0, 0, 0, 0, 1, 0],
      [0, 0, 1, 0, 0, 0, 1, 0, 0, 0, 0, 1, 0],
      [0, 0, 1, 0, 0, 0, 1, 0, 0, 0, 0, 1, 0],
      [0, 0, 1, 0, 0, 0, 1, 0, 0, 0, 0, 1, 0],
      [0, 0, 1, 0, 0, 0, 1, 0, 0, 0, 0, 1, 0],
      [0, 0, 1, 0, 0, 0, 1, 0, 0, 0, 0, 1, 0],
      [0, 0, 1, 0, 0, 0, 1, 0, 0, 0, 0, 1, 0],
      [0, 0, 1, 0, 0, 0, 1, 0, 0, 0, 0, 1, 0],
      [0, 0, 0.9991362520746339, 0.1, 0.0008637479253661429, -0.0007713776777311665, 0.6666666666666666, 0, 0, -4.44941039476824, -4.449796083607105, 1, 0],
      [0, 0, 0.009631319305790659, 40.64330378045767, 0.9903686806942094, 0.6708105779552227, 0.3860150933199304, 1, 0, -8.627877633465424, -8.628043194759123, 1, 0],
      [0, 0, 1, 0, 0, 0, 1, 0, 0, 0, 0, 1, 0],
      [0, 0, 1, 0, 0, 0, 1, 0, 0, 0, 0, 1, 0],
      [0, 0, 1, 0, 0, 0, 1, 0, 0, 0, 0, 1, 0],
      [0, 0, 0.000720965139592777, 79.9569881855826, 0.9992790348604073, 1.001903757113233, 0.3172380710640101, 1, 0, -10.78888437879355, -10.7890877151085, 1, 0],
      [0, 0, 1, 0, 0, 0, 1, 0, 0, 0, 0, 1, 0],
      [0, 0, 0.9991362520746339, 0.1, 0.0008637479253661429, -0.0007713776458828647, 0.6666666666666666, 0, 0, -4.081174125863405, -4.081559814686346, 1, 0],
      [0, 0, 1, 0, 0, 0, 1, 0, 0, 0, 0, 1, 0],
      [0, 0, 1, 0, 0, 0, 1, 0, 0, 0, 0, 1, 0],
      [0.03240379231986607, 0.001017049496059669, 0.0007216874716049303, 47.04781633414229, 0.9992783125283951, 0.6487356423006521, 0.3912637553686507, 0, 0, -7.124161277180356, -7.124526165255315, 1, 0],
      [0, 0, 1, 0, 0, 0, 1, 0, 0, 0, 0, 1, 0],
      [0, 0, 1, 0, 0, 0, 1, 0, 0, 0, 0, 1, 0],
      [0, 0, 1, 0, 0, 0, 1, 0, 0, 0, 0, 1, 0],
      [0, 0, 1, 0, 0, 0, 1, 0, 0, 0, 0, 1, 0],
      [0, 0, 1, 0, 0, 0, 1, 0, 0, 0, 0, 1, 0],
      [0, 0, 1, 0, 0, 0, 1, 0, 0, 0, 0, 1, 0],
      [0, 0, 1, 0, 0, 0, 1, 0, 0, 0, 0, 1, 0],
      [0, 0, 1, 0, 0, 0, 1, 0, 0, 0, 0, 1, 0],
      [0, 0, 1, 0.5472958002827882, 0, 0, 0.6666666666666666, 0, 0, -4.102499181158911, -4.085881620269577, 0.983519749136765, 0.969568493409144],
      [0, 0, 1, 0, 0, 0, 1, 0, 0, 0, 0, 1, 0],
      [0, 0, 1, 0, 0, 0, 1, 0, 0, 0, 0, 1, 0],
      [0, 0, 1, 0, 0, 0, 1, 0, 0, 0, 0, 1, 0],
      [0, 0, 1, 0, 0, 0, 1, 0, 0, 0, 0, 1, 0],
      [0, 0, 1, 0, 0, 0, 1, 0, 0, 0, 0, 1, 0],
      [0, 0, 1, 0.2962774694283185, 0, 0, 0.6666666666666666, 0, 0, -3.562034178916606, -3.553175605756582, 0.9911805483931234, 1.081112239763937],
      [0, 0, 0.9991362520746339, 0.1, 0.0008637479253661429, -0.0008221477545564682, 0.6666666666666666, 0, 0, -4.550557459121632, -4.55096853299891, 1, 0],
      [0, 0, 1, 0, 0, 0, 1, 0, 0, 0, 0, 1, 0],
      [0.02590447124415981, 0.0006540975785257089, 0.0007824589924841326, 54.47714638631626, 0.9992175410075159, 0.720827293103266, 0.3744706607487183, 0, 0, -7.454431006671612, -7.455362292818483, 1, 0],
      [0, 0, 0.9991362520746339, 0.1, 0.0008637479253661429, -0.0008880453741983985, 0.6666666666666666, 0, 0, -4.331308303836125, -4.331752326523224, 1, 0],
      [0, 0, 1, 0, 0, 0, 1, 0, 0, 0, 0, 1, 0],
      [0, 0, 0.9991362520746339, 0.1, 0.0008637479253661429, -0.0008176689006109683, 0.6666666666666666, 0, 0, -4.202230810976055, -4.202639645426361, 1, 0],
      [0, 0, 1, 0.6730534705111662, 0, 0, 0.6666666666666666, 0, 0, -4.00710831925575, -3.990566143731433, 0.9835938949267776, 0.3293377830371171],
      [0, 0, 0.9991362520746339, 0.1, 0.0008637479253661429, -0.0008180208204358053, 0.6666666666666666, 0, 0, -4.311075977004736, -4.311484987414953, 1, 0],
      [0, 0, 1, 0.2962774694283185, 0, 0, 0.6666666666666666, 0, 0, -4.486839465030361, -4.476414476194866, 0.9896291630192154, 1.081112239763937],
      [0, 0, 0.9991362520746339, 0.1, 0.0008637479253661429, -0.0006757642379717765, 0.6666666666666666, 0, 0, -3.92047170788143, -3.920809590000416, 1, 0],
      [0, 0, 0.9991362520746339, 0.1, 0.0008637479253661429, -0.0006924434849384653, 0.6666666666666666, 0, 0, -4.42863202042701, -4.428978242169479, 1, 0],
      [0, 0, 0.9991362520746339, 0.1, 0.0008637479253661429, -0.0006144626122575048, 0.6666666666666666, 0, 0, -3.424098112896513, -3.424405344202642, 1, 0],
      [0, 0, 0.9991362520746339, 0.1, 0.0008637479253661429, -0.0006640666513195725, 0.6666666666666666, 0, 0, -4.334256710668854, -4.334588743994514, 1, 0],
      [0, 0, 0.9991362520746339, 0.1, 0.0008637479253661429, -0.0006724664336390518, 0.6666666666666666, 0, 0, -3.737483558925984, -3.737819792142803, 1, 0],
      [0, 0, 0.9991362520746339, 0.1, 0.0008637479253661429, -0.0003899025507312359, 0.6666666666666666, 0, 0, -4.112491582426055, -4.112686533701421, 1, 0],
      [0, 0, 0.9991362520746339, 0.1, 0.0008637479253661429, -0.0003608861327197843, 0.6666666666666666, 0, 0, -3.819338463227973, -3.819518906294333, 1, 0],
      [0, 0, 0.9991362520746339, 0.1, 0.0008637479253661429, -0.0003586270266380254, 0.6666666666666666, 0, 0, -3.819338463227973, -3.819517776741292, 1, 0],
      [0, 0, 0.9991362520746339, 0.1, 0.0008637479253661429, -0.000782666373469354, 0.6666666666666666, 0, 0, -4.169786965060696, -4.17017829824743, 1, 0],
      [0, 0, 0.9991362520746339, 0.1, 0.0008637479253661429, -0.0008267140810236384, 0.6666666666666666, 0, 0, -4.311075977004736, -4.311489334045247, 1, 0],
      [0, 0, 0.9991362520746339, 0.1, 0.0008637479253661429, -0.0006433201398392541, 0.6666666666666666, 0, 0, -3.553175605756582, -3.553497265826502, 1, 0],
      [0, 0, 0.01, 55.03486500585325, 0.99, 0.7587729439681326, 0.3660169121393881, 0, 0, -9.267461731060479, -9.268365468916725, 1, 0],
      [0, 0, 0.9991362520746339, 0.1, 0.0008637479253661429, -0.0003669272613002761, 0.6666666666666666, 0, 0, -4.112491582426055, -4.112675046056705, 1, 0],
      [0, 0, 0.9991362520746339, 0.1, 0.0008637479253661429, -0.000600761659266702, 0.6666666666666666, 0, 0, -3.532943278925193, -3.533243659754826, 1, 0],
      [0, 0, 0.9991362520746339, 0.1, 0.0008637479253661429, -0.0003669272613109342, 0.6666666666666666, 0, 0, -4.206866892184211, -4.207050355814866, 1, 0],
      [0, 0, 0.9991362520746339, 0.1, 0.0008637479253661429, -0.000600761659266702, 0.6666666666666666, 0, 0, -3.532943278925193, -3.533243659754826, 1, 0],
      [0, 0, 1, 0.2962774694283185, 0, 0, 0.6666666666666666, 0, 0, -4.018847077052754, -4.010798470562823, 0.9919836968192283, 1.081112239763937],
      [0, 0, 1, 0.381915811733517, 0, 0, 0.6666666666666666, 0, 0, -3.451601918370292, -3.444330439727902, 0.9927548945951944, 1.081112239763937],
      [0, 0, 0.9991362520746339, 0.1, 0.0008637479253661429, -0.0005106963300836043, 0.6666666666666666, 0, 0, -3.424098112896513, -3.424353461061555, 1, 0],
      [0, 0, 0.9991362520746339, 0.1, 0.0008637479253661429, -0.000531469210851121, 0.6666666666666666, 0, 0, -3.424098112896513, -3.424363847501938, 1, 0],
      [0, 0, 0.9991362520746339, 0.1, 0.0008637479253661429, -0.0006215755997844852, 0.6666666666666666, 0, 0, -3.737483558925984, -3.737794346725876, 1, 0],
      [0, 0, 0.9991362520746339, 0.1, 0.0008637479253661429, -0.0006495077961812257, 0.6666666666666666, 0, 0, -4.44941039476824, -4.44973514866633, 1, 0],
      [0.02591502284618826, 0.0006546238179213684, 0.0007229613617635769, 172.8627990769288, 0.9992770386382365, 2.871909191381789, 0.1142670269999222, 0, 0, -13.95606049286144, -13.95911934237052, 1, 0],
      [0.3159627382327089, 0.01039171496729329, 0.7827254249999999, 0.2514660059777969, 0.2172745750000001, 0, 0.6666666666666666, 0, 0, -3.717672682401717, -3.719620419539987, 1, 0.261630083696301],
      [0, 0, 1, 0.2962774694283185, 0, 0, 0.6666666666666666, 0, 0, -3.848033554757602, -3.839570790059363, 0.9915729436929216, 1.081112239763937],
      [0, 0, 0.9991362520746339, 0.1, 0.0008637479253661429, -0.0003720672150890891, 0.6666666666666666, 0, 0, -3.819338463227973, -3.819524496835518, 1, 0],
      [0, 0, 0.9991362520746339, 0.1, 0.0008637479253661429, -0.0008258299417533976, 0.6666666666666666, 0, 0, -4.331308303836125, -4.331721218807002, 1, 0],
      [0, 0, 0.9991362520746339, 0.1, 0.0008637479253661429, -0.0007323062289863458, 0.6666666666666666, 0, 0, -4.354489037500244, -4.354855190614737, 1, 0],
      [0, 0, 0.9991362520746339, 0.1, 0.0008637479253661429, -0.0003940178303647457, 0.6666666666666666, 0, 0, -3.913713772986129, -3.913910781901312, 1, 0],
      [0, 0, 0.9991362520746339, 0.1, 0.0008637479253661429, -0.0003932052287254351, 0.6666666666666666, 0, 0, -4.084941453489589, -4.085138056103951, 1, 0],
      [0, 0, 0.9991362520746339, 0.1, 0.0008637479253661429, -0.0006568075764237236, 0.6666666666666666, 0, 0, -3.826096398123275, -3.826424801911486, 1, 0],
      [0, 0, 0.9991362520746339, 0.1, 0.0008637479253661429, -0.000399282011363411, 0.6666666666666666, 0, 0, -4.206866892184211, -4.207066533189892, 1, 0],
      [0, 0, 0.9991362520746339, 0.1, 0.0008637479253661429, -0.0006568074158384007, 0.6666666666666666, 0, 0, -4.214564993859499, -4.214893397567418, 1, 0],
      [0, 0, 0.9991362520746339, 0.1, 0.0008637479253661429, -0.000755886914944881, 0.6666666666666666, 0, 0, -4.060941799032015, -4.061319742489488, 1, 0],
      [0, 0, 0.9991362520746339, 0.1, 0.0008637479253661429, -0.0005891768187540336, 0.6666666666666666, 0, 0, -3.424098112896513, -3.42439270130589, 1, 0],
      [0, 0, 0.9991362520746339, 0.1, 0.0008637479253661429, -0.0008180207990644561, 0.6666666666666666, 0, 0, -4.311075977004736, -4.311484987404268, 1, 0],
      [0, 0, 1, 0.2962774694283185, 0, 0, 0.6666666666666666, 0, 0, -4.019261283175393, -4.010798470562823, 0.9915728961823688, 1.081112239763937],
      [0, 0, 0.9991362520746339, 0.1, 0.0008637479253661429, -0.0005891768187540336, 0.6666666666666666, 0, 0, -3.424098112896513, -3.42439270130589, 1, 0],
      [0.03728235917396362, 0.001226181454215461, 1, 0.6776212226444692, 0, -0.005997798967396051, 0.6666666666666666, 0, 0, -4.09495162472205, -4.087964786045141, 0.9930375125344106, 0.1323028429835547],
      [0, 0, 0.9991362520746339, 0.1, 0.0008637479253661429, -0.0007323062650250733, 0.6666666666666666, 0, 0, -4.722725306405079, -4.723091459537591, 1, 0],
      [0, 0, 0.9991362520746339, 0.1, 0.0008637479253661429, -0.0007689212237114162, 0.6666666666666666, 0, 0, -4.495778049444284, -4.49616251005614, 1, 0],
      [0, 0, 0.9991362520746339, 0.1, 0.0008637479253661429, -0.0003720672326092966, 0.6666666666666666, 0, 0, -3.819338463227973, -3.819524496844278, 1, 0],
      [0, 0, 0.9991362520746339, 0.1, 0.0008637479253661429, -0.0008025906763897694, 0.6666666666666666, 0, 0, -4.495778049444284, -4.496179344782479, 1, 0],
      [0, 0, 0.9991362520746339, 0.1, 0.0008637479253661429, -0.0006757641134971237, 0.6666666666666666, 0, 0, -3.826096398123275, -3.826434280180023, 1, 0],
      [0, 0, 0.9991362520746339, 0.1, 0.0008637479253661429, -0.0005445925576132993, 0.6666666666666666, 0, 0, -4.085881620269577, -4.086153916548383, 1, 0],
      [0, 0, 1, 0.2962774694283185, 0, 0, 0.6666666666666666, 0, 0, -3.848033554757602, -3.839570790059363, 0.9915729436929216, 1.081112239763937],
      [0, 0, 0.9991362520746339, 0.1, 0.0008637479253661429, -0.000656807345325916, 0.6666666666666666, 0, 0, -3.92047170788143, -3.920800111554093, 1, 0],
      [64.80771293063837, 0, 0.7692311293291718, 0.4088505967625535, 0.2307688706708282, 0, 0.6666666666666666, 0, 0, -7.520286951942461, -7.522116731103051, 1, 62.86031380847066],
      [1.289602909728712, 0, 1, 0.6386835485659825, 0, 0, 0.6666666666666666, 0, 0, -4.580218997149139, -4.56992103237105, 0.9897548777150623, 1.301235659993812],
      [0, 0, 0.9991362520746339, 0.1, 0.0008637479253661429, -0.0007278322964614503, 0.6666666666666666, 0, 0, -3.921411874661417, -3.921775790809648, 1, 0],
      [101.9885137800981, 0, 0.75, 0.9870953397506577, 0.25, 0, 0.6666666666666666, 0, 0, -9.718951935101011, -9.724779470051546, 1, 101.9885137800981],
      [0, 0, 0.9991362520746339, 0.1, 0.0008637479253661429, -0.0007938596485779215, 0.6666666666666666, 0, 0, -4.202230810976055, -4.202627740800344, 1, 0],
      [0, 0, 0.00962765202399, 38.79511165303906, 0.99037234797601, 0.5427590242943694, 0.4179074097194257, 1, 0, -8.673086976545212, -8.673209728917355, 1, 0],
      [0, 0, 0.9991362520746339, 0.1, 0.0008637479253661429, -0.0007156518520456956, 0.6666666666666666, 0, 0, -4.379034739467658, -4.37939256539368, 1, 0],
      [0, 0, 0.6100618898822003, 252.2698146134063, 0.3899381101177997, 0.8118420827310189, 0.3546058789784985, 1, 0, -8.577609134470549, -8.554547867818208, 0.9772026120053428, 0],
      [0, 0, 0.9991362520746339, 0.1, 0.0008637479253661429, -0.0006364115767114598, 0.6666666666666666, 0, 0, -3.518473422654668, -3.518791628443024, 1, 0],
      [0, 0, 0.9991362520746339, 0.1, 0.0008637479253661429, -0.0007665427135563618, 0.6666666666666666, 0, 0, -4.354489037500244, -4.354872308857022, 1, 0],
      [0, 0, 0.8914805007566884, 13941.42374081284, 0.1085194992433116, 4.183566878201855, 0.05751645224835966, 1, 0, -11.85997737036448, -10.17401754282612, 0.1852665226357693, 0],
      [0, 0, 0.9991362520746339, 0.1, 0.0008637479253661429, -0.0006757638136383193, 0.6666666666666666, 0, 0, -3.92047170788143, -3.920809589788249, 1, 0],
      [0, 0, 0.9991362520746339, 0.1, 0.0008637479253661429, -0.0003858026757939115, 0.6666666666666666, 0, 0, -4.206866892184211, -4.207059793522108, 1, 0],
      [0, 0, 0.9991362520746339, 0.1, 0.0008637479253661429, -0.0008176689006109683, 0.6666666666666666, 0, 0, -4.202230810976055, -4.202639645426361, 1, 0],
      [0, 0, 1, 0, 0, 0, 1, 0, 0, 0, 0, 1, 0],
      [95.360766104493, 39.33442892568379, 1, 0, 0, 0, 0.6666666666666666, 0, 0, -11.57697518611464, -11.57747536225185, 1, 96.83673335531748],
      [0, 0, 0.9991362520746339, 0.1, 0.0008637479253661429, -0.0006757642353152349, 0.6666666666666666, 0, 0, -3.92047170788143, -3.920809589999088, 1, 0],
      [0, 0, 0.9991362520746339, 0.1, 0.0008637479253661429, -0.0006294487602884757, 0.6666666666666666, 0, 0, -3.518473422654668, -3.518788147034813, 1, 0],
      [0, 0, 0.9991362520746339, 0.1, 0.0008637479253661429, -0.000631666856931723, 0.6666666666666666, 0, 0, -3.532943278925193, -3.533259112353659, 1, 0],
      [0, 0, 0.9991362520746339, 0.1, 0.0008637479253661429, -0.000802590693332661, 0.6666666666666666, 0, 0, -4.495778049444284, -4.49617934479095, 1, 0],
      [0, 0, 0.9991362520746339, 0.1, 0.0008637479253661429, -0.0003932052290611665, 0.6666666666666666, 0, 0, -4.084941453489589, -4.085138056104119, 1, 0],
      [0, 0, 0.9991362520746339, 0.1, 0.0008637479253661429, -0.0006572303758334286, 0.6666666666666666, 0, 0, -3.627318588683349, -3.627647203871265, 1, 0],
      [0, 0, 0.9991362520746339, 0.1, 0.0008637479253661429, -0.0005891768187540336, 0.6666666666666666, 0, 0, -3.424098112896513, -3.42439270130589, 1, 0],
      [0, 0, 0.9991362520746339, 0.1, 0.0008637479253661429, -0.0008188325543656561, 0.6666666666666666, 0, 0, -4.86401431834912, -4.864423734626302, 1, 0],
      [0, 0, 0.9991362520746339, 0.1, 0.0008637479253661429, -0.0006681536525441345, 0.6666666666666666, 0, 0, -4.132723909257444, -4.133057986083716, 1, 0],
      [0, 0, 0.9991362520746339, 0.1, 0.0008637479253661429, -0.000631666856931723, 0.6666666666666666, 0, 0, -3.532943278925193, -3.533259112353659, 1, 0],
      [0, 0, 0.9991362520746339, 0.1, 0.0008637479253661429, -0.0003858026077239174, 0.6666666666666666, 0, 0, -4.112491582426055, -4.112684483729917, 1, 0],
      [0, 0, 0.9991362520746339, 0.1, 0.0008637479253661429, -0.0006120385971613018, 0.6666666666666666, 0, 0, -3.444330439727902, -3.444636459026483, 1, 0],
      [0, 0, 0.9991362520746339, 0.1, 0.0008637479253661429, -0.0005891767808368087, 0.6666666666666666, 0, 0, -3.424098112896513, -3.424392701286931, 1, 0],
      [0, 0, 0.9991362520746339, 0.1, 0.0008637479253661429, -0.0007558868951562658, 0.6666666666666666, 0, 0, -4.081174125863405, -4.081552069310983, 1, 0],
      [0, 0, 0.9991362520746339, 0.1, 0.0008637479253661429, -0.0007323062289863458, 0.6666666666666666, 0, 0, -4.354489037500244, -4.354855190614737, 1, 0],
      [0, 0, 0.9991362520746339, 0.1, 0.0008637479253661429, -0.0006535516063994606, 0.6666666666666666, 0, 0, -3.737483558925984, -3.737810334729184, 1, 0],
      [0, 0, 0.9991362520746339, 0.1, 0.0008637479253661429, -0.0007323062290645055, 0.6666666666666666, 0, 0, -4.722725306405079, -4.723091459519611, 1, 0],
      [0, 0, 0.9991362520746339, 0.1, 0.0008637479253661429, -0.000687785040803135, 0.6666666666666666, 0, 0, -4.379034739467658, -4.379378631988059, 1, 0],
      [0, 0, 0.9991362520746339, 0.1, 0.0008637479253661429, -0.0008043897386560417, 0.6666666666666666, 0, 0, -4.844650745099701, -4.845052939969029, 1, 0],
      [0, 0, 0.9991362520746339, 0.1, 0.0008637479253661429, -0.0007930433603142717, 0.6666666666666666, 0, 0, -4.55825556079692, -4.558652082477077, 1, 0],
      [0, 0, 0.9991362520746339, 0.1, 0.0008637479253661429, -0.0003858025887701899, 0.6666666666666666, 0, 0, -4.206866892184211, -4.207059793478596, 1, 0],
      [0, 0, 0.9991362520746339, 0.1, 0.0008637479253661429, -0.0008483818599653858, 0.6666666666666666, 0, 0, -4.405451286762891, -4.405875477692874, 1, 0],
      [0, 0, 0.9991362520746339, 0.1, 0.0008637479253661429, -0.0007558868951562658, 0.6666666666666666, 0, 0, -4.081174125863405, -4.081552069310983, 1, 0],
      [0, 0, 0.9991362520746339, 0.1, 0.0008637479253661429, -0.0008180207827130914, 0.6666666666666666, 0, 0, -4.311075977004736, -4.311484987396092, 1, 0],
      [0, 0, 0.9991362520746339, 0.1, 0.0008637479253661429, -0.0006493154021631753, 0.6666666666666666, 0, 0, -3.812566708632738, -3.812891366333819, 1, 0],
      [0, 0, 0.9991362520746339, 0.1, 0.0008637479253661429, -0.0006535516063994606, 0.6666666666666666, 0, 0, -3.737483558925984, -3.737810334729184, 1, 0],
      [0, 0, 0.9991362520746339, 0.1, 0.0008637479253661429, -0.0008483818599955839, 0.6666666666666666, 0, 0, -4.331308303836125, -4.331732494766123, 1, 0],
      [0, 0, 0.9991362520746339, 0.1, 0.0008637479253661429, -0.0006535516063994606, 0.6666666666666666, 0, 0, -3.737483558925984, -3.737810334729184, 1, 0],
      [0, 0, 0.9991362520746339, 0.1, 0.0008637479253661429, -0.0007836175670803414, 0.6666666666666666, 0, 0, -4.550557459121632, -4.550949267905172, 1, 0],
      [0, 0, 0.9991362520746339, 0.1, 0.0008637479253661429, -0.0006448278093529325, 0.6666666666666666, 0, 0, -3.812566708632738, -3.812889122537414, 1, 0],
      [0, 0, 0.8334534011691582, 1093.81050179971, 0.1665465988308418, 1.366729871005248, 0.2578479051993003, 1, 0, -9.737227285126146, -9.465758913848855, 0.7622593923653679, 0],
      [0, 0, 0.9991362520746339, 0.1, 0.0008637479253661429, -0.0006757637944385664, 0.6666666666666666, 0, 0, -3.826096398123275, -3.826434280020494, 1, 0],
      [0, 0, 0.9991362520746339, 0.1, 0.0008637479253661429, -0.0008119996070714564, 0.6666666666666666, 0, 0, -4.169786965060696, -4.170192964864231, 1, 0],
      [85.45226870577615, 0, 0.8626964342567416, 0, 0.1373035657432584, 0, 0.6666666666666666, 0, 0, -9.431325771128588, -9.431303306387324, 0.9999775355110656, 84.15350803658127],
      [0, 0, 0.9991362520746339, 0.1, 0.0008637479253661429, -0.0006253187975104879, 0.6666666666666666, 0, 0, -3.518473422654668, -3.518786082053424, 1, 0],
      [0, 0, 0.9991362520746339, 0.1, 0.0008637479253661429, -0.0006697942354385589, 0.6666666666666666, 0, 0, -4.105719827830819, -4.106054724948538, 1, 0],
      [1.250729320059885, 0, 1, 0.3986761438071433, 0, 0, 0.6666666666666666, 0, 0, -3.833979929673874, -3.81162654185275, 0.9778945979404301, 1.301235659993812],
      [0, 0, 1, 0.2962774694283185, 0, 0, 0.6666666666666666, 0, 0, -4.019261283175393, -4.010798470562823, 0.9915728961823688, 1.081112239763937],
      [0, 0, 0.9991362520746339, 0.1, 0.0008637479253661429, -0.0008483818979687641, 0.6666666666666666, 0, 0, -4.331308303836125, -4.331732494785109, 1, 0],
      [0, 0, 1, 0, 0, 0, 1, 0, 0, 0, 0, 1, 0],
      [0, 0, 0.9991362520746339, 0.1, 0.0008637479253661429, -0.0006617676392828287, 0.6666666666666666, 0, 0, -3.846328724954664, -3.846659608774305, 1, 0],
      [0, 0, 0.9991362520746339, 0.1, 0.0008637479253661429, -0.0003507229328088002, 0.6666666666666666, 0, 0, -3.990566143731433, -3.990741505197838, 1, 0],
      [0, 0, 0.9991362520746339, 0.1, 0.0008637479253661429, -0.000632479020397092, 0.6666666666666666, 0, 0, -3.444330439727902, -3.444646679238101, 1, 0],
      [0, 0, 1, 0.5148481818921296, 0, 0, 0.6666666666666666, 0, 0, -4.019657043722846, -4.010798470562823, 0.9911805483931239, 1.081112239763937],
      [0, 0, 1, 0, 0, 0, 1, 0, 0, 0, 0, 1, 0],
      [120.4419351216751, 0, 0.75, 0.9890508692754313, 0.25, 0, 0.6666666666666666, 0, 0, -6.149903193684946, -6.15517639251512, 1, 120.4419351216751],
      [0, 0, 0.0007067646711339386, 178.0538820272173, 0.999293235328866, 3.740919908752396, 0.07241458421927471, 1, 0, -16.86508803248485, -16.86509062432196, 1, 0],
      [0, 0, 0.844371396307221, 789.951352082914, 0.155628603692779, 0.9660875275270904, 0.3238950665429264, 1, 0, -8.835472411820868, -8.66098165683473, 0.8398846189299405, 0],
      [0, 0, 1, 0, 0, 0, 1, 0, 0, 0, 0, 1, 0],
      [0, 0, 1, 0, 0, 0, 1, 0, 0, 0, 0, 1, 0],
      [0, 0, 0.9991362520746339, 0.1, 0.0008637479253661429, -0.000614976099193143, 0.6666666666666666, 0, 0, -3.424098112896513, -3.424405600946109, 1, 0],
      [0, 0, 0.9991362520746339, 0.1, 0.0008637479253661429, -0.000377766772649224, 0.6666666666666666, 0, 0, -3.819338463227973, -3.819527346614298, 1, 0],
      [0, 0, 0.9991362520746339, 0.1, 0.0008637479253661429, -0.0003528108357100379, 0.6666666666666666, 0, 0, -3.990566143731433, -3.990742549149288, 1, 0],
      [0, 0, 1, 0, 0, 0, 1, 0, 0, 0, 0, 1, 0],
      [0, 0, 0.9991362520746339, 0.1, 0.0008637479253661429, -0.0006933607468271319, 0.6666666666666666, 0, 0, -3.826096398123275, -3.826443078496688, 1, 0],
      [0, 0, 1, 0, 0, 0, 1, 0, 0, 0, 0, 1, 0],
      [0, 0, 1, 0, 0, 0, 1, 0, 0, 0, 0, 1, 0],
      [0, 0, 0.9991362520746339, 0.1, 0.0008637479253661429, -0.0007073568131463759, 0.6666666666666666, 0, 0, -3.92047170788143, -3.920825386288003, 1, 0],
      [0, 0, 1, 0, 0, 0, 1, 0, 0, 0, 0, 1, 0],
      [0, 0, 1, 0, 0, 0, 1, 0, 0, 0, 0, 1, 0],
      [0, 0, 0.9991362520746339, 0.1, 0.0008637479253661429, -0.0008419964041976868, 0.6666666666666666, 0, 0, -4.456182149363476, -4.456603147565575, 1, 0],
      [0, 0, 0.9991362520746339, 0.1, 0.0008637479253661429, -0.0006611981497508523, 0.6666666666666666, 0, 0, -3.532943278925193, -3.533273878000068, 1, 0],
      [0, 0, 0.9991362520746339, 0.1, 0.0008637479253661429, -0.0006611981497508523, 0.6666666666666666, 0, 0, -3.532943278925193, -3.533273878000068, 1, 0],
      [0, 0, 0.9991362520746339, 0.1, 0.0008637479253661429, -0.000403838968347614, 0.6666666666666666, 0, 0, -4.206866892184211, -4.207068811668385, 1, 0],
      [0, 0, 0.8865037381091724, 3709.057998096358, 0.1134962618908276, 2.097692740437605, 0.1727150967053022, 1, 0, -11.07944535975662, -10.42217486021825, 0.5182640074915277, 0],
      [0, 0, 0.9991362520746339, 0.1, 0.0008637479253661429, -0.0007912259560960422, 0.6666666666666666, 0, 0, -4.44941039476824, -4.449806007746288, 1, 0],
      [0, 0, 0.9991362520746339, 0.1, 0.0008637479253661429, -0.0005589801603909095, 0.6666666666666666, 0, 0, -3.717645351364741, -3.717924841444936, 1, 0],
      [0, 0, 0.9991362520746339, 0.1, 0.0008637479253661429, -0.000643480616859371, 0.6666666666666666, 0, 0, -3.518473422654668, -3.518795162963098, 1, 0],
      [0, 0, 0.9991362520746339, 0.1, 0.0008637479253661429, -0.0007075837866405976, 0.6666666666666666, 0, 0, -4.081174125863405, -4.081527917756725, 1, 0],
      [0, 0, 0.9991362520746339, 0.1, 0.0008637479253661429, -0.0006618938182914036, 0.6666666666666666, 0, 0, -4.379034739467658, -4.379365686376803, 1, 0],
      [110.1169023935147, 0, 0.7799548764362999, 0.2114315691322024, 0.2200451235637001, 0, 0.6666666666666666, 0, 0, -7.827152026315425, -7.828508480060289, 1, 108.7523633335806],
      [0, 0, 0.9991362520746339, 0.1, 0.0008637479253661429, -0.0007443629914281047, 0.6666666666666666, 0, 0, -4.190019291892085, -4.190391473387799, 1, 0],
      [0, 0, 0.9991362520746339, 0.1, 0.0008637479253661429, -0.0006078881197275621, 0.6666666666666666, 0, 0, -3.532943278925193, -3.533247222985056, 1, 0],
      [1.250729320059885, 0, 1, 0.3986761438071433, 0, 0, 0.6666666666666666, 0, 0, -3.833138483055913, -3.81162654185275, 0.9787177903302889, 1.301235659993812],
      [0, 0, 0.9991362520746339, 0.1, 0.0008637479253661429, -0.0007814324886208368, 0.6666666666666666, 0, 0, -4.169786965060696, -4.170177681305006, 1, 0],
      [0, 0, 1, 0, 0, 0, 1, 0, 0, 0, 0, 1, 0],
      [0, 0, 1, 0, 0, 0, 1, 0, 0, 0, 0, 1, 0],
      [0, 0, 0.9991362520746339, 0.1, 0.0008637479253661429, -0.0006400264588206639, 0.6666666666666666, 0, 0, -3.518473422654668, -3.518793435884079, 1, 0],
      [0, 0, 1, 0, 0, 0, 1, 0, 0, 0, 0, 1, 0],
      [0, 0, 1, 0, 0, 0, 1, 0, 0, 0, 0, 1, 0],
      [0, 0, 0.8695537127727495, 1835.315100901915, 0.1304462872272505, 2.197551863019815, 0.1636712583764492, 1, 0, -9.634994648910308, -9.286431591031072, 0.7057014135710491, 0],
      [0, 0, 1, 0.2962774694283185, 0, 0, 0.6666666666666666, 0, 0, -3.848429363219387, -3.839570790059363, 0.991180548393123, 1.081112239763937],
      [0, 0, 1, 0, 0, 0, 1, 0, 0, 0, 0, 1, 0],
      [0, 0, 1, 0, 0, 0, 1, 0, 0, 0, 0, 1, 0],
      [0, 0, 1, 0, 0, 0, 1, 0, 0, 0, 0, 1, 0],
      [0, 0, 1, 0, 0, 0, 1, 0, 0, 0, 0, 1, 0],
      [0, 0, 1, 0.5472958002827882, 0, 0, 0.6666666666666666, 0, 0, -4.102499181158911, -4.085881620269577, 0.983519749136765, 0.969568493409144],
      [0, 0, 0.9991362520746339, 0.1, 0.0008637479253661429, -0.0008696424172534023, 0.6666666666666666, 0, 0, -4.222463137807445, -4.222897959016072, 1, 0],
      [0, 0, 1, 0, 0, 0, 1, 0, 0, 0, 0, 1, 0],
      [0, 0, 1, 0, 0, 0, 1, 0, 0, 0, 0, 1, 0],
      [0, 0, 1, 0, 0, 0, 1, 0, 0, 0, 0, 1, 0],
      [0, 0, 1, 0, 0, 0, 1, 0, 0, 0, 0, 1, 0],
      [0, 0, 1, 0, 0, 0, 1, 0, 0, 0, 0, 1, 0],
      [0, 0, 1, 0, 0, 0, 1, 0, 0, 0, 0, 1, 0],
      [0, 0, 0.9991362520746339, 0.1, 0.0008637479253661429, -0.0006817215484637984, 0.6666666666666666, 0, 0, -3.627318588683349, -3.62765944945758, 1, 0],
      [0, 0, 0.9991362520746339, 0.1, 0.0008637479253661429, -0.0006324893290576838, 0.6666666666666666, 0, 0, -3.627318588683349, -3.627634833347877, 1, 0],
      [202.8406733931508, 0, 0.7531284760100867, 0.9561520954374838, 0.2468715239899133, 0, 0.6666666666666666, 0, 0, -7.396140906241065, -7.40072177266088, 1, 205.6415516570746],
      [0, 0, 0.9991362520746339, 0.1, 0.0008637479253661429, -0.0007639753598098764, 0.6666666666666666, 0, 0, -4.202230810976055, -4.20261279865596, 1, 0],
      [0, 0, 0.9991362520746339, 0.1, 0.0008637479253661429, -0.0006078881197275621, 0.6666666666666666, 0, 0, -3.532943278925193, -3.533247222985056, 1, 0],
      [0, 0, 0.9991362520746339, 0.1, 0.0008637479253661429, -0.0005889987825584697, 0.6666666666666666, 0, 0, -3.444330439727902, -3.444624939119181, 1, 0],
      [0, 0, 0.9991362520746339, 0.1, 0.0008637479253661429, -0.0008164452041068415, 0.6666666666666666, 0, 0, -4.405451286762891, -4.405859509364944, 1, 0],
      [0, 0, 0.9991362520746339, 0.1, 0.0008637479253661429, -0.0006430014112872584, 0.6666666666666666, 0, 0, -4.50096017816228, -4.501281678867923, 1, 0],
      [0, 0, 1, 0, 0, 0, 1, 0, 0, 0, 0, 1, 0],
      [0, 0, 0.0007064890110442829, 202.3061899561255, 0.9992935109889557, 2.847666463481346, 0.1157413902579506, 1, 0, -17.08435809839693, -17.08478304398416, 1, 0],
      [0, 0, 0.9991362520746339, 0.1, 0.0008637479253661429, -0.0005669975773603397, 0.6666666666666666, 0, 0, -3.424098112896513, -3.424381611685193, 1, 0],
      [0, 0, 0.9991362520746339, 0.1, 0.0008637479253661429, -0.0007047390578236445, 0.6666666666666666, 0, 0, -4.354489037500244, -4.354841407029156, 1, 0],
      [0, 0, 1, 0.2962774694283185, 0, 0, 0.6666666666666666, 0, 0, -4.486447059107651, -4.476414476194866, 0.9900175755667986, 1.081112239763937],
      [0, 0, 0.8826919043808638, 3764.321049228541, 0.1173080956191362, 1.59944347602659, 0.2265944334958565, 1, 0, -11.34291489035906, -10.91074668156139, 0.6491001831221338, 0],
      [0, 0, 1, 0, 0, 0, 1, 0, 0, 0, 0, 1, 0],
      [0, 0, 1, 0, 0, 0, 1, 0, 0, 0, 0, 1, 0],
      [0, 0, 0.9991362520746339, 0.1, 0.0008637479253661429, -0.000403838968347614, 0.6666666666666666, 0, 0, -4.206866892184211, -4.207068811668385, 1, 0],
      [1.250729320059885, 0, 1, 0.3986761438071433, 0, 0, 0.6666666666666666, 0, 0, -3.833138483055913, -3.81162654185275, 0.9787177903302889, 1.301235659993812],
      [0, 0, 0.9991362520746339, 0.1, 0.0008637479253661429, -0.0007872270205382392, 0.6666666666666666, 0, 0, -4.311075977004736, -4.311469590515005, 1, 0],
      [0, 0, 0.9991362520746339, 0.1, 0.0008637479253661429, -0.0007047390579000279, 0.6666666666666666, 0, 0, -4.722725306405079, -4.723077675934029, 1, 0],
      [0, 0, 0.9991362520746339, 0.1, 0.0008637479253661429, -0.0006326140799393087, 0.6666666666666666, 0, 0, -3.812566708632738, -3.812883015672707, 1, 0],
      [0, 0, 0.001646233435214223, 75.51333406542491, 0.9983537665647858, 1.938855138172979, 0.1882145716040132, 1, 0, -8.217388644070503, -8.217389196104577, 1, 0],
      [0, 0, 1, 0, 0, 0, 1, 0, 0, 0, 0, 1, 0],
      [0, 0, 1, 0, 0, 0, 1, 0, 0, 0, 0, 1, 0],
      [0, 0, 1, 0, 0, 0, 1, 0, 0, 0, 0, 1, 0],
      [0, 0, 1, 0, 0, 0, 1, 0, 0, 0, 0, 1, 0],
      [0, 0, 1, 0, 0, 0, 1, 0, 0, 0, 0, 1, 0],
      [0, 0, 1, 0, 0, 0, 1, 0, 0, 0, 0, 1, 0],
      [0, 0, 1, 0, 0, 0, 1, 0, 0, 0, 0, 1, 0],
      [104.5624190836391, 0, 0.7799548764362999, 0.2113497192155937, 0.2200451235637001, 0, 0.6666666666666666, 0, 0, -7.037705710722347, -7.039024184643792, 1, 103.3307163186805],
      [0, 0, 1, 0, 0, 0, 1, 0, 0, 0, 0, 1, 0],
      [0, 0, 1, 0, 0, 0, 1, 0, 0, 0, 0, 1, 0],
      [0, 0, 1, 0, 0, 0, 1, 0, 0, 0, 0, 1, 0],
      [100.8238488784764, 0, 0.7735611426748853, 0.2683992979092147, 0.2264388573251147, 0, 0.6666666666666666, 0, 0, -7.045434039947938, -7.048421754731058, 1, 106.5244797283265],
      [0.3159627382327089, 0.01039171496729329, 0.7827254249999999, 0.2514660059777969, 0.2172745750000001, 0, 0.6666666666666666, 0, 0, -3.717672682457486, -3.719681031185627, 1, 0.261630083696301],
      [0, 0, 0.9991362520746339, 0.1, 0.0008637479253661429, -0.000399282071413154, 0.6666666666666666, 0, 0, -4.206866892184211, -4.207066533219917, 1, 0],
      [0, 0, 1, 0, 0, 0, 1, 0, 0, 0, 0, 1, 0],
      [0, 0, 1, 0, 0, 0, 1, 0, 0, 0, 0, 1, 0],
      [0, 0, 1, 0, 0, 0, 1, 0, 0, 0, 0, 1, 0],
      [0.03240379231986607, 0.001017049496059669, 0.0007067589568425177, 49.7708629301116, 0.9992932410431575, 0.6873743387448954, 0.382139608211739, 0, 0, -6.934881381173997, -6.935758686547059, 1, 0],
      [0, 0, 1, 0, 0, 0, 1, 0, 0, 0, 0, 1, 0],
      [0, 0, 1, 0, 0, 0, 1, 0, 0, 0, 0, 1, 0],
      [0, 0, 0.9991362520746339, 0.1, 0.0008637479253661429, -0.0006968760299983501, 0.6666666666666666, 0, 0, -4.105719827830819, -4.106068265845818, 1, 0],
      [0, 0, 1, 0, 0, 0, 1, 0, 0, 0, 0, 1, 0],
      [0, 0, 1, 0, 0, 0, 1, 0, 0, 0, 0, 1, 0],
      [0, 0, 1, 0, 0, 0, 1, 0, 0, 0, 0, 1, 0],
      [0, 0, 1, 0, 0, 0, 1, 0, 0, 0, 0, 1, 0],
      [0, 0, 1, 0, 0, 0, 1, 0, 0, 0, 0, 1, 0],
      [0, 0, 1, 0, 0, 0, 1, 0, 0, 0, 0, 1, 0],
      [0, 0, 1, 0, 0, 0, 1, 0, 0, 0, 0, 1, 0],
      [0, 0, 0.9991362520746339, 0.1, 0.0008637479253661429, -0.0005402292232101757, 0.6666666666666666, 0, 0, -4.085881620269577, -4.086151734881182, 1, 0],
      [81.63991351834865, 0.07123232058666963, 0.7459915658642623, 0.6385129539039706, 0.2540084341357377, 0, 0.6666666666666666, 0, 0, -8.551663941295587, -8.556746991451545, 1, 80.6143922169741],
      [0, 0, 0.9991362520746339, 0.1, 0.0008637479253661429, -0.0008559362960927075, 0.6666666666666666, 0, 0, -4.405451286762891, -4.405879254910937, 1, 0],
      [0, 0, 1, 0, 0, 0, 1, 0, 0, 0, 0, 1, 0],
      [116.6556359600768, 52.37924798275589, 0.7807945276790089, 50.85107810721222, 0.2192054723209911, 0, 0.6666666666666666, 0, 0, -10.23344496934706, -10.23370806943878, 1, 119.06191124769],
      [0, 0, 1, 0, 0, 0, 1, 0, 0, 0, 0, 1, 0],
      [0, 0, 0.9991362520746339, 0.1, 0.0008637479253661429, -0.0006894580882956802, 0.6666666666666666, 0, 0, -3.839570790059363, -3.839915519103511, 1, 0],
      [0, 0, 0.9991362520746339, 0.1, 0.0008637479253661429, -0.000721460931754514, 0.6666666666666666, 0, 0, -3.921411874661417, -3.921772605127295, 1, 0],
      [0, 0, 0.9991362520746339, 0.1, 0.0008637479253661429, -0.0006598715304768632, 0.6666666666666666, 0, 0, -3.846328724954664, -3.846658660719902, 1, 0],
      [0, 0, 1, 0, 0, 0, 1, 0, 0, 0, 0, 1, 0],
      [0, 0, 1, 0, 0, 0, 1, 0, 0, 0, 0, 1, 0],
      [0, 0, 1, 0, 0, 0, 1, 0, 0, 0, 0, 1, 0],
      [0, 0, 1, 0, 0, 0, 1, 0, 0, 0, 0, 1, 0],
      [0, 0, 1, 0, 0, 0, 1, 0, 0, 0, 0, 1, 0],
      [0, 0, 1, 0.5954774690218692, 0, 0, 0.6666666666666666, 0, 0, -3.45288319789224, -3.444330439727902, 0.9914837126219912, 1.081112239763937],
      [72.3580089631249, 0, 0.75, 0.9819065131427602, 0.25, 0, 0.6666666666666666, 0, 0, -8.216616795331314, -8.22285961872163, 1, 72.3580089631249],
      [0, 0, 1, 0, 0, 0, 1, 0, 0, 0, 0, 1, 0],
      [0, 0, 1, 0, 0, 0, 1, 0, 0, 0, 0, 1, 0],
      [0, 0, 0.9991362520746339, 0.1, 0.0008637479253661429, -0.00065987157431735, 0.6666666666666666, 0, 0, -4.214564993859499, -4.214894929646658, 1, 0],
      [0, 0, 1, 0, 0, 0, 1, 0, 0, 0, 0, 1, 0],
      [0, 0, 1, 0, 0, 0, 1, 0, 0, 0, 0, 1, 0],
      [147.4218109650444, 0, 0.7534050609955225, 0.902610423687104, 0.2465949390044775, 0, 0.6666666666666666, 0, 0, -9.642456490998333, -9.643076674074099, 1, 162.9695759879682],
      [0, 0, 1, 0, 0, 0, 1, 0, 0, 0, 0, 1, 0],
      [0, 0, 1, 0, 0, 0, 1, 0, 0, 0, 0, 1, 0],
      [0, 0, 1, 0, 0, 0, 1, 0, 0, 0, 0, 1, 0],
      [0, 0, 0.9991362520746339, 0.1, 0.0008637479253661429, -0.0008421921395651566, 0.6666666666666666, 0, 0, -4.222463137807445, -4.222884233877227, 1, 0],
      [0, 0, 1, 0, 0, 0, 1, 0, 0, 0, 0, 1, 0],
      [0, 0, 0.8382348848877512, 830.5956520006383, 0.1617651151122488, 1.105490365218959, 0.298887626027533, 1, 0, -9.177019480190815, -9.01241532216825, 0.8482294024378764, 0],
      [0, 0, 1, 0, 0, 0, 1, 0, 0, 0, 0, 1, 0],
      [0, 0, 1, 0, 0, 0, 1, 0, 0, 0, 0, 1, 0],
      [0, 0, 1, 0, 0, 0, 1, 0, 0, 0, 0, 1, 0],
      [0, 0, 1, 0, 0, 0, 1, 0, 0, 0, 0, 1, 0],
      [0, 0, 1, 0, 0, 0, 1, 0, 0, 0, 0, 1, 0],
      [0, 0, 1, 0, 0, 0, 1, 0, 0, 0, 0, 1, 0],
      [0, 0, 1, 0, 0, 0, 1, 0, 0, 0, 0, 1, 0],
      [0, 0, 1, 0, 0, 0, 1, 0, 0, 0, 0, 1, 0],
      [0.03240379231986607, 0.001017049496059669, 0.0007226851883088053, 42.55844133310265, 0.9992773148116912, 0.9944324614852178, 0.3186129678999822, 0, 0, -8.222925234957788, -8.223593219094139, 1, 0],
      [0, 0, 1, 0, 0, 0, 1, 0, 0, 0, 0, 1, 0],
      [0, 0, 0.9991362520746339, 0.1, 0.0008637479253661429, -0.0008318488474188257, 0.6666666666666666, 0, 0, -4.190019291892085, -4.190435216315795, 1, 0],
      [437.9224981051303, 52.53904448161324, 0.8458036073579536, 0, 0.1541963926420464, 0, 0.6666666666666666, 0, 0, -14.2925241234024, -11.98566705953528, 0.09957371410663929, 426.4295581168076],
      [0, 0, 0.9991362520746339, 0.1, 0.0008637479253661429, -0.0006892432609140187, 0.6666666666666666, 0, 0, -3.846328724954664, -3.846673346585121, 1, 0],
      [0, 0, 0.9991362520746339, 0.1, 0.0008637479253661429, -0.0006670310497618459, 0.6666666666666666, 0, 0, -3.737483558925984, -3.737817074450865, 1, 0],
      [0, 0, 0.9991362520746339, 0.1, 0.0008637479253661429, -0.0006845027054840358, 0.6666666666666666, 0, 0, -3.627318588683349, -3.627660840036091, 1, 0],
      [0, 0, 0.9991362520746339, 0.1, 0.0008637479253661429, -0.0006757638633958507, 0.6666666666666666, 0, 0, -3.846328724954664, -3.846666606886362, 1, 0],
      [0, 0, 0.9991362520746339, 0.1, 0.0008637479253661429, -0.0006892432609140187, 0.6666666666666666, 0, 0, -3.846328724954664, -3.846673346585121, 1, 0],
      [0, 0, 0.9991362520746339, 0.1, 0.0008637479253661429, -0.0003903600121546447, 0.6666666666666666, 0, 0, -4.206866892184211, -4.207062072190288, 1, 0],
      [0, 0, 1, 0, 0, 0, 1, 0, 0, 0, 0, 1, 0],
      [0, 0, 0.9991362520746339, 0.1, 0.0008637479253661429, -0.0006826127479566679, 0.6666666666666666, 0, 0, -3.737483558925984, -3.737824865299962, 1, 0],
      [0, 0, 0.9991362520746339, 0.1, 0.0008637479253661429, -0.000657120329916161, 0.6666666666666666, 0, 0, -3.532943278925193, -3.533271839090151, 1, 0],
      [0, 0, 1, 0.2962774694283185, 0, 0, 0.6666666666666666, 0, 0, -3.848033602671933, -3.839570790059363, 0.9915728961823688, 1.081112239763937],
      [1.250729320059885, 0, 1, 0.3986761438071433, 0, 0, 0.6666666666666666, 0, 0, -3.833979929673874, -3.81162654185275, 0.9778945979404301, 1.301235659993812],
      [0, 0, 0.9991362520746339, 0.1, 0.0008637479253661429, -0.0003858026085303834, 0.6666666666666666, 0, 0, -4.206866892184211, -4.207059793488476, 1, 0],
      [0, 0, 0.9991362520746339, 0.1, 0.0008637479253661429, -0.0008041758090833184, 0.6666666666666666, 0, 0, -4.495778049444284, -4.496180137348825, 1, 0],
      [0, 0, 1, 0, 0, 0, 1, 0, 0, 0, 0, 1, 0],
      [0, 0, 1, 0.4606676714282781, 0, 0, 0.6666666666666666, 0, 0, -4.226586824497026, -4.214564993859499, 0.9880501428613391, 0.6296541641433383],
      [0, 0, 1, 0, 0, 0, 1, 0, 0, 0, 0, 1, 0],
      [0, 0, 1, 0, 0, 0, 1, 0, 0, 0, 0, 1, 0],
      [0, 0, 1, 0, 0, 0, 1, 0, 0, 0, 0, 1, 0],
      [0, 0, 1, 0, 0, 0, 1, 0, 0, 0, 0, 1, 0],
      [0, 0, 0.9991362520746339, 0.1, 0.0008637479253661429, -0.0008359660824641679, 0.6666666666666666, 0, 0, -4.169786965060696, -4.170204948101928, 1, 0],
      [0, 0, 1, 0, 0, 0, 1, 0, 0, 0, 0, 1, 0],
      [0, 0, 1, 0, 0, 0, 1, 0, 0, 0, 0, 1, 0],
      [0, 0, 1, 0, 0, 0, 1, 0, 0, 0, 0, 1, 0],
      [0, 0, 1, 0, 0, 0, 1, 0, 0, 0, 0, 1, 0],
      [0, 0, 0.8596657740042184, 674.5590455353745, 0.1403342259957816, 2.256959495807312, 0.1585302288542939, 1, 0, -10.46186287432134, -10.30996944036739, 0.8590798245961346, 0],
      [0, 0, 1, 0, 0, 0, 1, 0, 0, 0, 0, 1, 0],
      [0, 0, 1, 0, 0, 0, 1, 0, 0, 0, 0, 1, 0],
      [0, 0, 1, 0, 0, 0, 1, 0, 0, 0, 0, 1, 0],
      [0, 0, 1, 0, 0, 0, 1, 0, 0, 0, 0, 1, 0],
      [0, 0, 1, 0, 0, 0, 1, 0, 0, 0, 0, 1, 0],
      [0, 0, 1, 0, 0, 0, 1, 0, 0, 0, 0, 1, 0],
      [0, 0, 1, 0, 0, 0, 1, 0, 0, 0, 0, 1, 0],
      [0, 0, 1, 0, 0, 0, 1, 0, 0, 0, 0, 1, 0],
      [0, 0, 1, 0, 0, 0, 1, 0, 0, 0, 0, 1, 0],
      [0, 0, 1, 0, 0, 0, 1, 0, 0, 0, 0, 1, 0],
      [0, 0, 1, 0, 0, 0, 1, 0, 0, 0, 0, 1, 0],
      [0, 0, 1, 0, 0, 0, 1, 0, 0, 0, 0, 1, 0],
      [0, 0, 1, 0, 0, 0, 1, 0, 0, 0, 0, 1, 0],
      [0, 0, 1, 0, 0, 0, 1, 0, 0, 0, 0, 1, 0],
      [0, 0, 1, 0, 0, 0, 1, 0, 0, 0, 0, 1, 0],
      [0, 0, 1, 0, 0, 0, 1, 0, 0, 0, 0, 1, 0],
      [0, 0, 0.9991362520746339, 0.1, 0.0008637479253661429, -0.0004099866762343751, 0.6666666666666666, 0, 0, -3.913713772986129, -3.913918766324247, 1, 0],
      [0, 0, 0.9991362520746339, 0.1, 0.0008637479253661429, -0.0006430014846525722, 0.6666666666666666, 0, 0, -3.553175605756582, -3.553497106498908, 1, 0],
      [0, 0, 0.9991362520746339, 0.1, 0.0008637479253661429, -0.0006421038407555812, 0.6666666666666666, 0, 0, -3.532943278925193, -3.53326433084557, 1, 0],
      [1.250729320059885, 0, 1, 0.3986761438071433, 0, 0, 0.6666666666666666, 0, 0, -3.833770004039383, -3.81162654185275, 0.9780999046331936, 1.301235659993812],
      [0, 0, 0.9991362520746339, 0.1, 0.0008637479253661429, -0.0005669975773603397, 0.6666666666666666, 0, 0, -3.424098112896513, -3.424381611685193, 1, 0],
      [0, 0, 0.9991362520746339, 0.1, 0.0008637479253661429, -0.0008046818242011256, 0.6666666666666666, 0, 0, -4.296606120734211, -4.297008461646311, 1, 0],
      [0, 0, 0.9991362520746339, 0.1, 0.0008637479253661429, -0.0005889987825584697, 0.6666666666666666, 0, 0, -3.444330439727902, -3.444624939119181, 1, 0],
      [0, 0, 0.9991362520746339, 0.1, 0.0008637479253661429, -0.0005915990975946528, 0.6666666666666666, 0, 0, -3.518473422654668, -3.518769222203466, 1, 0],
      [0, 0, 1, 0.2962774694283185, 0, 0, 0.6666666666666666, 0, 0, -4.018942743711846, -4.010798470562823, 0.9918888015923015, 1.081112239763937],
      [0, 0, 0.9991362520746339, 0.1, 0.0008637479253661429, -0.0003795069323953015, 0.6666666666666666, 0, 0, -4.206866892184211, -4.207056645650408, 1, 0],
      [0, 0, 0.9991362520746339, 0.1, 0.0008637479253661429, -0.000806956462238162, 0.6666666666666666, 0, 0, -4.202230810976055, -4.202634289207174, 1, 0],
      [0, 0, 1, 0, 0, 0, 1, 0, 0, 0, 0, 1, 0],
      [0, 0, 0.9991362520746339, 0.1, 0.0008637479253661429, -0.0003712791386245584, 0.6666666666666666, 0, 0, -4.112491582426055, -4.112677221995368, 1, 0],
      [0, 0, 0.9991362520746339, 0.1, 0.0008637479253661429, -0.0005669975773603397, 0.6666666666666666, 0, 0, -3.424098112896513, -3.424381611685193, 1, 0],
      [0, 0, 0.9991362520746339, 0.1, 0.0008637479253661429, -0.0006430014112215332, 0.6666666666666666, 0, 0, -4.132723909257444, -4.133045409963055, 1, 0],
      [0, 0, 0.9991362520746339, 0.1, 0.0008637479253661429, -0.0006207459934657322, 0.6666666666666666, 0, 0, -4.334256710668854, -4.334567083665587, 1, 0],
      [0, 0, 1, 0.2962774694283185, 0, 0, 0.6666666666666666, 0, 0, -4.200051874804871, -4.190019291892085, 0.9900175755667986, 1.081112239763937],
      [0, 0, 0.9991362520746339, 0.1, 0.0008637479253661429, -0.0006324893290576838, 0.6666666666666666, 0, 0, -3.627318588683349, -3.627634833347877, 1, 0],
      [0, 0, 0.9991362520746339, 0.1, 0.0008637479253661429, -0.0006078881197275621, 0.6666666666666666, 0, 0, -3.532943278925193, -3.533247222985056, 1, 0],
      [0, 0, 0.9991362520746339, 0.1, 0.0008637479253661429, -0.0006289490961846056, 0.6666666666666666, 0, 0, -3.737483558925984, -3.737798033474076, 1, 0],
      [0, 0, 0.9991362520746339, 0.1, 0.0008637479253661429, -0.0003826639202246795, 0.6666666666666666, 0, 0, -3.913713772986129, -3.913905104946242, 1, 0],
      [0, 0, 0.9991362520746339, 0.1, 0.0008637479253661429, -0.0006430014846525722, 0.6666666666666666, 0, 0, -3.553175605756582, -3.553497106498908, 1, 0],
      [0, 0, 1, 0.6718725502785308, 0, 0, 0.6666666666666666, 0, 0, -3.932790180014073, -3.913713772986129, 0.9811043961068813, 0.9400491821868175],
      [0, 0, 0.9991362520746339, 0.1, 0.0008637479253661429, -0.0006169309967232195, 0.6666666666666666, 0, 0, -3.518473422654668, -3.51878188815303, 1, 0],
      [0, 0, 1, 0, 0, 0, 1, 0, 0, 0, 0, 1, 0],
      [0, 0, 1, 0, 0, 0, 1, 0, 0, 0, 0, 1, 0],
      [0, 0, 1, 0, 0, 0, 1, 0, 0, 0, 0, 1, 0],
      [0, 0, 1, 0, 0, 0, 1, 0, 0, 0, 0, 1, 0],
      [0, 0, 1, 0, 0, 0, 1, 0, 0, 0, 0, 1, 0],
      [0, 0, 1, 0, 0, 0, 1, 0, 0, 0, 0, 1, 0],
      [0, 0, 1, 0, 0, 0, 1, 0, 0, 0, 0, 1, 0],
      [0, 0, 1, 0, 0, 0, 1, 0, 0, 0, 0, 1, 0],
      [0, 0, 1, 0, 0, 0, 1, 0, 0, 0, 0, 1, 0],
      [110.3463040973923, 0, 0.75, 0.9880610882699151, 0.25, 0, 0.6666666666666666, 0, 0, -7.45678640035351, -7.462603905593398, 1, 110.3463040973923],
      [0, 0, 1, 0, 0, 0, 1, 0, 0, 0, 0, 1, 0],
      [0, 0, 1, 0, 0, 0, 1, 0, 0, 0, 0, 1, 0],
      [0, 0, 0.9991362520746339, 0.1, 0.0008637479253661429, -0.000600502153272231, 0.6666666666666666, 0, 0, -3.92047170788143, -3.920771958958066, 1, 0],
      [0, 0, 0.9991362520746339, 0.1, 0.0008637479253661429, -0.0005189027807999125, 0.6666666666666666, 0, 0, -3.627318588683349, -3.627578040073749, 1, 0],
      [0, 0, 0.9991362520746339, 0.1, 0.0008637479253661429, -0.0004651719292665391, 0.6666666666666666, 0, 0, -3.424098112896513, -3.424330698861146, 1, 0],
      [0.3159627382327089, 0.01039171496729329, 0.7827254249999999, 0.2514660059777969, 0.2172745750000001, 0, 0.6666666666666666, 0, 0, -3.717637114725782, -3.719257110038754, 1, 0.261630083696301],
      [0, 0, 0.9991362520746339, 0.1, 0.0008637479253661429, -0.0006354876528122944, 0.6666666666666666, 0, 0, -3.921411874661417, -3.921729618487824, 1, 0],
      [0, 0, 0.9991362520746339, 0.1, 0.0008637479253661429, -0.0005889987825584697, 0.6666666666666666, 0, 0, -3.444330439727902, -3.444624939119181, 1, 0],
      [0, 0, 0.9991362520746339, 0.1, 0.0008637479253661429, -0.0007047390578982515, 0.6666666666666666, 0, 0, -4.722725306405079, -4.723077675934028, 1, 0],
      [0.03243743537158477, 0.001019129273539995, 0.000625582808, 52.5195235055676, 0.999374417192, 0.7655922103023709, 0.3645242718559505, 1, 0, -7.85999023850943, -7.860237398845206, 1, 0],
      [0, 0, 0.9991362520746339, 0.1, 0.0008637479253661429, -0.0006175122569942459, 0.6666666666666666, 0, 0, -4.50096017816228, -4.501268934290777, 1, 0],
      [0, 0, 1, 0, 0, 0, 1, 0, 0, 0, 0, 1, 0],
      [0, 0, 0.9991362520746339, 0.1, 0.0008637479253661429, -0.0008301138955637555, 0.6666666666666666, 0, 0, -4.190019291892085, -4.190434348839867, 1, 0],
      [0.03240379231986607, 0.001017049496059669, 0.000722239122640936, 47.04781633414229, 0.9992777608773591, 1.071834789372071, 0.304707903793905, 0, 0, -7.77552788333564, -7.776478476632342, 1, 0],
      [0, 0, 0.9991362520746339, 0.1, 0.0008637479253661429, -0.0006010730244057072, 0.6666666666666666, 0, 0, -4.379034739467658, -4.37933527597986, 1, 0],
      [0, 0, 0.9991362520746339, 0.1, 0.0008637479253661429, -0.0003251565937167911, 0.6666666666666666, 0, 0, -3.819338463227973, -3.819501041524832, 1, 0],
      [0, 0, 0.9991362520746339, 0.1, 0.0008637479253661429, -0.0005148959452743185, 0.6666666666666666, 0, 0, -3.424098112896513, -3.42435556086915, 1, 0],
      [0, 0, 0.9991362520746339, 0.1, 0.0008637479253661429, -0.000537237056374984, 0.6666666666666666, 0, 0, -3.518473422654668, -3.518742041182856, 1, 0],
      [0, 0, 0.9991362520746339, 0.1, 0.0008637479253661429, -0.000537237056374984, 0.6666666666666666, 0, 0, -3.518473422654668, -3.518742041182856, 1, 0],
      [0, 0, 0.9991362520746339, 0.1, 0.0008637479253661429, -0.0005148959452743185, 0.6666666666666666, 0, 0, -3.424098112896513, -3.42435556086915, 1, 0],
      [0, 0, 0.9991362520746339, 0.1, 0.0008637479253661429, -0.0005589744482161763, 0.6666666666666666, 0, 0, -3.92047170788143, -3.920751195105538, 1, 0],
      [1.250729320059885, 0, 1, 0.3986761438071433, 0, 0, 0.6666666666666666, 0, 0, -3.832302261478435, -3.81162654185275, 0.9795365575525656, 1.301235659993812],
      [0, 0, 0.9991362520746339, 0.1, 0.0008637479253661429, -0.0006220985819869185, 0.6666666666666666, 0, 0, -3.532943278925193, -3.533254328216186, 1, 0],
      [0, 0, 1, 0, 0, 0, 1, 0, 0, 0, 0, 1, 0],
      [0, 0, 1, 0, 0, 0, 1, 0, 0, 0, 0, 1, 0],
      [0, 0, 0.9991362520746339, 0.1, 0.0008637479253661429, -0.0007558869362220832, 0.6666666666666666, 0, 0, -4.060941799032015, -4.061319742500126, 1, 0],
      [0, 0, 1, 0.2962774694283185, 0, 0, 0.6666666666666666, 0, 0, -3.848033602671933, -3.839570790059363, 0.9915728961823688, 1.081112239763937],
      [0, 0, 0.9991362520746339, 0.1, 0.0008637479253661429, -0.0008664961436561924, 0.6666666666666666, 0, 0, -4.405451286762891, -4.405884534834719, 1, 0],
      [0, 0, 0.9991362520746339, 0.1, 0.0008637479253661429, -0.0006127171180816404, 0.6666666666666666, 0, 0, -3.424098112896513, -3.424404471455554, 1, 0],
      [0, 0, 1, 0.5148481818921296, 0, 0, 0.6666666666666666, 0, 0, -4.486839465030361, -4.476414476194866, 0.9896291630192154, 1.081112239763937],
      [0, 0, 0.9991362520746339, 0.1, 0.0008637479253661429, -0.0006757638136383193, 0.6666666666666666, 0, 0, -3.92047170788143, -3.920809589788249, 1, 0],
      [0, 0, 0.9991362520746339, 0.1, 0.0008637479253661429, -0.0008839823032857907, 0.6666666666666666, 0, 0, -4.590699406712281, -4.591141397863924, 1, 0],
      [0, 0, 0.9991362520746339, 0.1, 0.0008637479253661429, -0.0008188325714559852, 0.6666666666666666, 0, 0, -4.86401431834912, -4.864423734634848, 1, 0],
      [0, 0, 0.9991362520746339, 0.1, 0.0008637479253661429, -0.0008502468983699885, 0.6666666666666666, 0, 0, -4.296606120734211, -4.297031244183396, 1, 0],
      [0, 0, 0.9991362520746339, 0.1, 0.0008637479253661429, -0.0003932052486206317, 0.6666666666666666, 0, 0, -4.084941453489589, -4.085138056113899, 1, 0],
      [0, 0, 1, 0.2962774694283185, 0, 0, 0.6666666666666666, 0, 0, -4.019261283175393, -4.010798470562823, 0.9915728961823688, 1.081112239763937],
      [0, 0, 0.9991362520746339, 0.1, 0.0008637479253661429, -0.0004021901345785395, 0.6666666666666666, 0, 0, -3.913713772986129, -3.913914868053419, 1, 0],
      [0, 0, 0.9991362520746339, 0.1, 0.0008637479253661429, -0.0003720672326092966, 0.6666666666666666, 0, 0, -3.819338463227973, -3.819524496844278, 1, 0],
      [0, 0, 0.9991362520746339, 0.1, 0.0008637479253661429, -0.0006757638128611632, 0.6666666666666666, 0, 0, -3.846328724954664, -3.846666606861094, 1, 0],
      [0, 0, 1, 0.2962774694283185, 0, 0, 0.6666666666666666, 0, 0, -4.486839465030361, -4.476414476194866, 0.9896291630192154, 1.081112239763937],
      [0, 0, 0.9991362520746339, 0.1, 0.0008637479253661429, -0.0005340144405163727, 0.6666666666666666, 0, 0, -4.085881620269577, -4.086148627489835, 1, 0],
      [0, 0, 0.9991362520746339, 0.1, 0.0008637479253661429, -0.0003976327441774785, 0.6666666666666666, 0, 0, -3.913713772986129, -3.913912589358218, 1, 0],
      [0, 0, 0.9991362520746339, 0.1, 0.0008637479253661429, -0.000687785077127856, 0.6666666666666666, 0, 0, -4.379034739467658, -4.379378632006222, 1, 0],
      [0, 0, 0.9991362520746339, 0.1, 0.0008637479253661429, -0.0008025907096840257, 0.6666666666666666, 0, 0, -4.495778049444284, -4.496179344799126, 1, 0],
      [0, 0, 0.9991362520746339, 0.1, 0.0008637479253661429, -0.000631666856931723, 0.6666666666666666, 0, 0, -3.532943278925193, -3.533259112353659, 1, 0],
      [0, 0, 0.9991362520746339, 0.1, 0.0008637479253661429, -0.0008119996070714564, 0.6666666666666666, 0, 0, -4.169786965060696, -4.170192964864231, 1, 0],
      [0, 0, 0.9991362520746339, 0.1, 0.0008637479253661429, -0.0006757637917811365, 0.6666666666666666, 0, 0, -3.826096398123275, -3.826434280019165, 1, 0],
      [0, 0, 0.9991362520746339, 0.1, 0.0008637479253661429, -0.0008188325714559852, 0.6666666666666666, 0, 0, -4.86401431834912, -4.864423734634848, 1, 0],
      [0, 0, 0.9991362520746339, 0.1, 0.0008637479253661429, -0.000793859648943851, 0.6666666666666666, 0, 0, -4.202230810976055, -4.202627740800527, 1, 0],
      [0, 0, 0.9991362520746339, 0.1, 0.0008637479253661429, -0.0006757637912393477, 0.6666666666666666, 0, 0, -3.846328724954664, -3.846666606850283, 1, 0],
      [0, 0, 0.9991362520746339, 0.1, 0.0008637479253661429, -0.0008483818981215308, 0.6666666666666666, 0, 0, -4.69954457274096, -4.699968763690021, 1, 0],
      [0, 0, 0.9991362520746339, 0.1, 0.0008637479253661429, -0.0006240404356603335, 0.6666666666666666, 0, 0, -4.010798470562823, -4.011110490780653, 1, 0],
      [0, 0, 0.9991362520746339, 0.1, 0.0008637479253661429, -0.000372067215884897, 0.6666666666666666, 0, 0, -3.819338463227973, -3.819524496835916, 1, 0],
      [0, 0, 0.9991362520746339, 0.1, 0.0008637479253661429, -0.000793859648943851, 0.6666666666666666, 0, 0, -4.202230810976055, -4.202627740800527, 1, 0],
      [0, 0, 0.009992362138780329, 31.65097884586941, 0.9900076378612197, 0.03127405352065438, 0.6188667948057246, 1, 0, -8.55537843774607, -8.555511531478531, 1, 0],
      [0, 0, 0.9991362520746339, 0.1, 0.0008637479253661429, -0.0005050697988551178, 0.6666666666666666, 0, 0, -4.085881620269577, -4.086134155169004, 1, 0],
      [0, 0, 0.9991362520746339, 0.1, 0.0008637479253661429, -0.000659937957905754, 0.6666666666666666, 0, 0, -4.42863202042701, -4.428961989405963, 1, 0],
      [0, 0, 0.9991362520746339, 0.1, 0.0008637479253661429, -0.0006199241810449507, 0.6666666666666666, 0, 0, -3.92047170788143, -3.920781669971952, 1, 0],
      [0, 0, 0.9991362520746339, 0.1, 0.0008637479253661429, -0.0007014824313227308, 0.6666666666666666, 0, 0, -4.844650745099701, -4.845001486315362, 1, 0],
      [0, 0, 0.9991362520746339, 0.1, 0.0008637479253661429, -0.0007261472159516558, 0.6666666666666666, 0, 0, -4.86401431834912, -4.864377391957095, 1, 0],
      [0, 0, 0.9991362520746339, 0.1, 0.0008637479253661429, -0.0006657704279353638, 0.6666666666666666, 0, 0, -3.921411874661417, -3.921744759875385, 1, 0],
      [0, 0, 1, 0, 0, 0, 1, 0, 0, 0, 0, 1, 0],
      [0, 0, 1, 0, 0, 0, 1, 0, 0, 0, 0, 1, 0],
      [185.2803363792431, 0, 0.728003991144644, 0.5592528408475241, 0.271996008855356, 0, 0.6666666666666666, 0, 0, -7.553597621084619, -7.555364715447987, 1, 158.5741005792634],
      [0, 0, 1, 0, 0, 0, 1, 0, 0, 0, 0, 1, 0],
      [0, 0, 1, 0, 0, 0, 1, 0, 0, 0, 0, 1, 0],
      [0, 0, 1, 0, 0, 0, 1, 0, 0, 0, 0, 1, 0],
      [0, 0, 1, 0, 0, 0, 1, 0, 0, 0, 0, 1, 0],
      [0, 0, 1, 0, 0, 0, 1, 0, 0, 0, 0, 1, 0],
      [0, 0, 1, 0, 0, 0, 1, 0, 0, 0, 0, 1, 0],
      [0, 0, 0.9991362520746339, 0.1, 0.0008637479253661429, -0.0007912259560960422, 0.6666666666666666, 0, 0, -4.44941039476824, -4.449806007746288, 1, 0],
      [0, 0, 1, 0, 0, 0, 1, 0, 0, 0, 0, 1, 0],
      [0, 0, 1, 0, 0, 0, 1, 0, 0, 0, 0, 1, 0],
      [47.52999474794366, 0, 0.7692311293291718, 0.4067293370825117, 0.2307688706708282, 0, 0.6666666666666666, 0, 0, -8.452176459626674, -8.453904078324197, 1, 46.46837411885407],
      [0, 0, 1, 0, 0, 0, 1, 0, 0, 0, 0, 1, 0],
      [105.7050928307336, 0, 0.7421781577211565, 0.9328383308520748, 0.2578218422788435, 0, 0.6666666666666666, 0, 0, -6.45842142607421, -6.463943244253342, 1, 105.0994058220754],
      [0, 0, 1, 0, 0, 0, 1, 0, 0, 0, 0, 1, 0],
      [0, 0, 1, 0, 0, 0, 1, 0, 0, 0, 0, 1, 0],
      [0, 0, 1, 0, 0, 0, 1, 0, 0, 0, 0, 1, 0],
      [0, 0, 0.00962765202399, 78.83071543258164, 0.99037234797601, 1.162044159026294, 0.289398946922252, 0, 0, -8.683352408790073, -8.683334209826272, 0.9999818012017984, 0],
      [0, 0, 1, 0, 0, 0, 1, 0, 0, 0, 0, 1, 0],
      [0, 0, 1, 0, 0, 0, 1, 0, 0, 0, 0, 1, 0],
      [0, 0, 1, 0, 0, 0, 1, 0, 0, 0, 0, 1, 0],
      [0, 0, 1, 0, 0, 0, 1, 0, 0, 0, 0, 1, 0],
      [0, 0, 1, 0, 0, 0, 1, 0, 0, 0, 0, 1, 0],
      [0, 0, 1, 0, 0, 0, 1, 0, 0, 0, 0, 1, 0],
      [0, 0, 1, 0, 0, 0, 1, 0, 0, 0, 0, 1, 0],
      [0, 0, 1, 0, 0, 0, 1, 0, 0, 0, 0, 1, 0],
      [0, 0, 1, 0, 0, 0, 1, 0, 0, 0, 0, 1, 0],
      [0, 0, 0.9991362520746339, 0.1, 0.0008637479253661429, -0.0004003179100120491, 0.6666666666666666, 0, 0, -4.206866892184211, -4.207067051139217, 1, 0],
      [0, 0, 1, 0, 0, 0, 1, 0, 0, 0, 0, 1, 0],
      [0, 0, 1, 0, 0, 0, 1, 0, 0, 0, 0, 1, 0],
      [0, 0, 1, 0, 0, 0, 1, 0, 0, 0, 0, 1, 0],
      [0, 0, 1, 0, 0, 0, 1, 0, 0, 0, 0, 1, 0],
      [0, 0, 1, 0, 0, 0, 1, 0, 0, 0, 0, 1, 0],
      [0, 0, 1, 0, 0, 0, 1, 0, 0, 0, 0, 1, 0],
      [0, 0, 1, 0, 0, 0, 1, 0, 0, 0, 0, 1, 0],
      [0, 0, 1, 0, 0, 0, 1, 0, 0, 0, 0, 1, 0],
      [0, 0, 1, 0, 0, 0, 1, 0, 0, 0, 0, 1, 0],
      [0, 0, 1, 0, 0, 0, 1, 0, 0, 0, 0, 1, 0],
      [0, 0, 1, 0, 0, 0, 1, 0, 0, 0, 0, 1, 0],
      [0, 0, 1, 0, 0, 0, 1, 0, 0, 0, 0, 1, 0],
      [0, 0, 1, 0, 0, 0, 1, 0, 0, 0, 0, 1, 0],
      [0, 0, 1, 0, 0, 0, 1, 0, 0, 0, 0, 1, 0],
      [0, 0, 1, 0, 0, 0, 1, 0, 0, 0, 0, 1, 0],
      [0, 0, 1, 0, 0, 0, 1, 0, 0, 0, 0, 1, 0],
      [0, 0, 1, 0, 0, 0, 1, 0, 0, 0, 0, 1, 0],
      [0, 0, 1, 0, 0, 0, 1, 0, 0, 0, 0, 1, 0],
      [0, 0, 1, 0, 0, 0, 1, 0, 0, 0, 0, 1, 0],
      [0, 0, 1, 0, 0, 0, 1, 0, 0, 0, 0, 1, 0],
      [0, 0, 1, 0, 0, 0, 1, 0, 0, 0, 0, 1, 0],
      [0, 0, 1, 0, 0, 0, 1, 0, 0, 0, 0, 1, 0],
      [0, 0, 1, 0, 0, 0, 1, 0, 0, 0, 0, 1, 0],
      [0, 0, 1, 0, 0, 0, 1, 0, 0, 0, 0, 1, 0],
      [0, 0, 0.9991362520746339, 0.1, 0.0008637479253661429, -0.0008013755308535764, 0.6666666666666666, 0, 0, -4.550557459121632, -4.550958146887059, 1, 0],
      [0, 0, 1, 0, 0, 0, 1, 0, 0, 0, 0, 1, 0],
      [0, 0, 1, 0, 0, 0, 1, 0, 0, 0, 0, 1, 0],
      [0, 0, 1, 0, 0, 0, 1, 0, 0, 0, 0, 1, 0],
      [0, 0, 1, 0, 0, 0, 1, 0, 0, 0, 0, 1, 0],
      [0, 0, 1, 0, 0, 0, 1, 0, 0, 0, 0, 1, 0],
      [0, 0, 1, 0, 0, 0, 1, 0, 0, 0, 0, 1, 0],
      [0, 0, 1, 0, 0, 0, 1, 0, 0, 0, 0, 1, 0],
      [0, 0, 1, 0, 0, 0, 1, 0, 0, 0, 0, 1, 0],
      [0, 0, 1, 0, 0, 0, 1, 0, 0, 0, 0, 1, 0],
      [0, 0, 1, 0, 0, 0, 1, 0, 0, 0, 0, 1, 0],
      [0, 0, 1, 0, 0, 0, 1, 0, 0, 0, 0, 1, 0],
      [0, 0, 0.9991362520746339, 0.1, 0.0008637479253661429, -0.0007073568131463759, 0.6666666666666666, 0, 0, -3.92047170788143, -3.920825386288003, 1, 0],
      [0, 0, 1, 0, 0, 0, 1, 0, 0, 0, 0, 1, 0],
      [0, 0, 1, 0, 0, 0, 1, 0, 0, 0, 0, 1, 0],
      [0, 0, 1, 0, 0, 0, 1, 0, 0, 0, 0, 1, 0],
      [0, 0, 0.9991362520746339, 0.1, 0.0008637479253661429, -0.0007073568124020824, 0.6666666666666666, 0, 0, -4.214564993859499, -4.2149186722657, 1, 0],
      [0, 0, 1, 0, 0, 0, 1, 0, 0, 0, 0, 1, 0],
      [0, 0, 1, 0, 0, 0, 1, 0, 0, 0, 0, 1, 0],
      [0, 0, 1, 0, 0, 0, 1, 0, 0, 0, 0, 1, 0],
      [0, 0, 1, 0, 0, 0, 1, 0, 0, 0, 0, 1, 0],
      [0, 0, 1, 0, 0, 0, 1, 0, 0, 0, 0, 1, 0],
      [0, 0, 1, 0, 0, 0, 1, 0, 0, 0, 0, 1, 0],
      [113.6218616691707, 0, 0.75, 0.9884012781388062, 0.25, 0, 0.6666666666666666, 0, 0, -8.958271482145117, -8.964091056051165, 1, 113.6218616691707],
      [0, 0, 1, 0, 0, 0, 1, 0, 0, 0, 0, 1, 0],
      [0, 0, 1, 0, 0, 0, 1, 0, 0, 0, 0, 1, 0],
      [0, 0, 1, 0, 0, 0, 1, 0, 0, 0, 0, 1, 0],
      [0, 0, 1, 0, 0, 0, 1, 0, 0, 0, 0, 1, 0],
      [0, 0, 1, 0, 0, 0, 1, 0, 0, 0, 0, 1, 0],
      [0, 0, 1, 0, 0, 0, 1, 0, 0, 0, 0, 1, 0],
      [0, 0, 1, 0, 0, 0, 1, 0, 0, 0, 0, 1, 0],
      [0, 0, 1, 0, 0, 0, 1, 0, 0, 0, 0, 1, 0],
      [79.79290092337293, 0, 0.8218573538265973, 0, 0.1781426461734027, 0, 0.6666666666666666, 0, 0, -9.772414860557696, -9.77240552376149, 0.9999906632473817, 80.4735670057122],
      [0, 0, 1, 0, 0, 0, 1, 0, 0, 0, 0, 1, 0],
      [0, 0, 1, 0, 0, 0, 1, 0, 0, 0, 0, 1, 0],
      [0.03728235917396362, 0.001226181454215461, 1, 0.6776212226444692, 0, -0.006289765002597036, 0.6666666666666666, 0, 0, -4.095439403861362, -4.088112008717506, 0.9926993847666447, 0.1323028429835547],
      [0, 0, 1, 0, 0, 0, 1, 0, 0, 0, 0, 1, 0],
      [0, 0, 1, 0, 0, 0, 1, 0, 0, 0, 0, 1, 0],
      [0, 0, 1, 0, 0, 0, 1, 0, 0, 0, 0, 1, 0],
      [0, 0, 1, 0, 0, 0, 1, 0, 0, 0, 0, 1, 0],
      [0, 0, 1, 0, 0, 0, 1, 0, 0, 0, 0, 1, 0],
      [0, 0, 1, 0, 0, 0, 1, 0, 0, 0, 0, 1, 0],
      [0, 0, 1, 0, 0, 0, 1, 0, 0, 0, 0, 1, 0],
      [0, 0, 0.9991362520746339, 0.1, 0.0008637479253661429, -0.0007073568129056795, 0.6666666666666666, 0, 0, -3.826096398123275, -3.826450076529727, 1, 0],
      [0, 0, 0.9991362520746339, 0.1, 0.0008637479253661429, -0.0007631909554159932, 0.6666666666666666, 0, 0, -4.691846471065672, -4.69222806654338, 1, 0],
      [0, 0, 0.9991362520746339, 0.1, 0.0008637479253661429, -0.0008419964041976868, 0.6666666666666666, 0, 0, -4.456182149363476, -4.456603147565575, 1, 0],
      [0, 0, 0.9991362520746339, 0.1, 0.0008637479253661429, -0.0004127010443459866, 0.6666666666666666, 0, 0, -3.913713772986129, -3.913920123508302, 1, 0],
      [0, 0, 0.9991362520746339, 0.1, 0.0008637479253661429, -0.0006974241673480819, 0.6666666666666666, 0, 0, -3.553175605756582, -3.553524317840256, 1, 0],
      [0, 0, 1, 0, 0, 0, 1, 0, 0, 0, 0, 1, 0],
      [0, 0, 0.9991362520746339, 0.1, 0.0008637479253661429, -0.0006640666513195725, 0.6666666666666666, 0, 0, -4.334256710668854, -4.334588743994514, 1, 0],
      [0, 0, 1, 0, 0, 0, 1, 0, 0, 0, 0, 1, 0],
      [0, 0, 1, 0, 0, 0, 1, 0, 0, 0, 0, 1, 0],
      [0, 0, 0.8752221381506671, 2033.56348881262, 0.1247778618493329, 2.244159225621484, 0.1596233238394053, 1, 0, -9.964307520983104, -9.302686618845355, 0.5160142476347608, 0],
      [0, 0, 1, 0, 0, 0, 1, 0, 0, 0, 0, 1, 0],
      [0, 0, 1, 0, 0, 0, 1, 0, 0, 0, 0, 1, 0],
      [0, 0, 1, 0, 0, 0, 1, 0, 0, 0, 0, 1, 0],
      [0, 0, 1, 0, 0, 0, 1, 0, 0, 0, 0, 1, 0],
      [0, 0, 0.9991362520746339, 0.1, 0.0008637479253661429, -0.0006603271152822998, 0.6666666666666666, 0, 0, -4.334256710668854, -4.334586874226495, 1, 0],
      [0, 0, 1, 0, 0, 0, 1, 0, 0, 0, 0, 1, 0],
      [0, 0, 1, 0, 0, 0, 1, 0, 0, 0, 0, 1, 0],
      [0, 0, 1, 0, 0, 0, 1, 0, 0, 0, 0, 1, 0],
      [0, 0, 1, 0, 0, 0, 1, 0, 0, 0, 0, 1, 0],
      [0, 0, 1, 0, 0, 0, 1, 0, 0, 0, 0, 1, 0],
      [0, 0, 1, 0, 0, 0, 1, 0, 0, 0, 0, 1, 0],
      [0, 0, 1, 0, 0, 0, 1, 0, 0, 0, 0, 1, 0],
      [0, 0, 1, 0, 0, 0, 1, 0, 0, 0, 0, 1, 0],
      [0, 0, 0.9991362520746339, 0.1, 0.0008637479253661429, -0.0008363507214887989, 0.6666666666666666, 0, 0, -4.296606120734211, -4.297024296094955, 1, 0],
      [0, 0, 0.9991362520746339, 0.1, 0.0008637479253661429, -0.0008880453742001748, 0.6666666666666666, 0, 0, -4.331308303836125, -4.331752326523225, 1, 0],
      [0, 0, 1, 0, 0, 0, 1, 0, 0, 0, 0, 1, 0],
      [0, 0, 1, 0, 0, 0, 1, 0, 0, 0, 0, 1, 0],
      [0, 0, 1, 0, 0, 0, 1, 0, 0, 0, 0, 1, 0],
      [0, 0, 1, 0, 0, 0, 1, 0, 0, 0, 0, 1, 0],
      [0, 0, 1, 0, 0, 0, 1, 0, 0, 0, 0, 1, 0] 
      ]
    },
   "headers":    [
["&alpha;", "Synonymous substitution rate at a site"],
    ["&beta;<sup>1</sup>", "Non-synonymous substitution rate at a site for the negative/neutral evolution component 1"],
    ["p<sup>1</sup>", "Mixture distribution weight allocated to negative/neutral evolution component 1"],
    ["&beta;<sup>+</sup>", "Non-synonymous substitution rate at a site for the positive selection component"],
    ["p<sup>+</sup>", "Mixture distribution weight allocated to the positive selection component"],
    ["LRT", "Likelihood ratio test statistic for episodic diversification, i.e., p<sup>+</sup> &gt; 0 <emph>and<emph> &beta;<sup>+</sup> &gt; &alpha;"],
    ["p-value", "Asymptotic p-value for episodic diversification, i.e., p<sup>+</sup> &gt; 0 <emph>and<emph> &beta;<sup>+</sup> &gt; &alpha;"],
    ["# branches under selection", "The (very approximate and rough) estimate of how many branches may have been under selection at this site, i.e., had an empirical Bayes factor of 100 or more for the &beta;<sup>+</sup> rate"],
    ["Total branch length", "The total length of branches contributing to inference at this site, and used to scale dN-dS"],
    ["MEME LogL", "Site Log-likelihood under the MEME model"],
    ["FEL LogL", "Site Log-likelihood under the FEL model"],
    ["FEL &alpha;", "Synonymous substitution rate at a site under the FEL model"],
    ["FEL &beta;", "Non-synonymous substitution rate at a site under the FEL model"] 
    ]
  },
 "analysis":{
   "authors":"Sergei L. Kosakovsky Pond, Steven Weaver",
   "citation":"Detecting Individual Sites Subject to Episodic Diversifying Selection. _PLoS Genet_ 8(7): e1002764.",
   "contact":"spond@temple.edu",
   "info":"MEME (Mixed Effects Model of Evolution)\n    estimates a site-wise synonymous (&alpha;) and a two-category mixture of non-synonymous\n    (&beta;-, with proportion p-, and &beta;+ with proportion [1-p-]) rates, and\n    uses a likelihood ratio test to determine if &beta;+ > &alpha; at a site.\n    The estimates aggregate information over a proportion of branches at a site,\n    so the signal is derived from\n    episodic diversification, which is a combination of strength of selection [effect size] and\n    the proportion of the tree affected. A subset of branches can be selected\n    for testing as well, in which case an additional (nuisance) parameter will be\n    inferred -- the non-synonymous rate on branches NOT selected for testing. Multiple partitions within a NEXUS file are also supported\n    for recombination - aware analysis. Version 3.0 adds a different format for ancestral state reconstruction, branch-site posterior storage, and site-level heterogeneity testing. \n    Version 4 adds support for multiple hits and more than 2 rate classes on omega, as well as site-level imputation option.\n    Version 4.1 fixes bugs with EBF computation for > 2 more rates and MH reporting.\n    ",
   "requirements":"in-frame codon alignment and a phylogenetic tree",
   "settings":{
     "Imputed States":0,
     "fit-mode":0,
     "multihit":"None",
     "rates":2,
     "site-filter":{
       "site-filter":null,
       "site-save-filter":null
      }
    },
   "version":"4.1"
  },
 "branch attributes":{
   "0":{
     "DireGB":{
       "Global MG94xREV":0.002974183606091775,
       "Nucleotide GTR":0.00295715429432036,
       "Posterior prob omega class by site":        [
[0, 0.8500000000000001, 0.8500000000000001, 0.8500000000000001, 0, 0.8500000000000001, 0.8500000000000001, 0.8500000000000009, 0.8500000000000001, 0.8500000000000001, 0.8500000000000001, 0.8500000000000001, 0.8500000000000001, 0, 0.8500000000000001, 0.8500000000000001, 0.8500000000000001, 0.8500000000000001, 0, 0, 0.850030430616986, 0.8500239658206714, 0.8500133453592269, 0.8500226570647209, 0, 0.8500304306169822, 0.8500133453592269, 0.8500288525999639, 0.8500239658355326, 0.8500138380402686, 0.8500304306169852, 0, 0.8500271128225927, 0.8500291255911148, 0.850019154308108, 0.8500240246928045, 0, 0.8500211329695063, 0.850030157627804, 1.114827786604548e-08, 0, 0.8500235740192223, 0, 0.8500211329695068, 0.8500288525999774, 0, 0.8500220499316823, 0.01090315877507119, 0.8500288525999639, 0, 0.850029125591114, 0, 0.8500299921561094, 0, 0.850025302923779, 0, 0.8500262669595338, 0.8500142623606229, 0.8500242388191424, 0.8500211329695068, 0.8500232901129979, 0.850030430616983, 0.8500262669595345, 0, 0.850029125591114, 0.850029125591114, 0, 0.8500262669595345, 0, 0, 1.094610433079717e-08, 0, 0, 0, 0, 1.094770863067072e-08, 0, 0, 0, 1.085426882651093e-08, 0, 0, 0, 0, 0, 0, 0, 1.095758520618378e-08, 0, 0, 0, 0, 0.8500271128225821, 0, 0, 0, 0, 0, 0, 0.8500303705783826, 0, 0, 0, 0, 0, 0, 0, 0, 0, 0, 0, 0, 0, 0, 0.8500271128225837, 0, 0.8500242388191329, 0.8500141035635931, 0, 0, 0.8500288525999646, 0, 0, 0, 0.8500303705783826, 0, 0, 0, 0, 0, 0, 0, 0, 0, 0, 0, 0, 0, 0, 0, 0.9981971358084057, 0, 0.8500242388191318, 0, 0, 0.850023965835533, 0.850025302923779, 0.8500239658206722, 0.8500271128225837, 0.8500299921561102, 0, 0.8500138978263542, 0.8500000000000001, 0, 0.8500000000000001, 0.8500000000000001, 0.8500000000000001, 0.8500000000000001, 0.850000000013257, 0.850029125591114, 0.8500219530099717, 0.8500293415554417, 0.8500253029237793, 0.8500239658206706, 0.8500234420762153, 0, 0.850029125591114, 0.8500293415554417, 0.850030430616983, 0.8500138380402686, 0.8500291255911148, 0.8500285605117966, 0.8500291255911148, 0.8500138380402686, 0.8500242388191465, 0, 0, 0.850030430616986, 0.850030430616986, 0, 0, 0, 0, 0, 0, 0.8500151749047945, 0.8500267418308901, 0.8500000000000001, 0.01014427504156107, 0, 0, 0, 0, 0, 0, 0, 0, 0, 0.850030430616983, 0, 0, 0, 0.8500240246928037, 0, 0, 0, 0, 0, 0, 0, 0.8500293706492976, 0, 0, 0, 0, 0, 0, 0, 0, 0, 0, 0, 0, 0.850029125591114, 0.8500271128225919, 0, 1.084911745101768e-08, 0, 0, 0, 0, 4.822473719228105e-10, 0, 0, 0.9846912137524436, 0, 0, 0, 0, 0, 0, 0, 0.8500239658355326, 1.074196396659353e-08, 0, 0.8500118848746055, 0.8500019528640703, 0.8889147556412613, 1.10537303269206e-08, 0, 0, 0, 0, 0, 0, 0, 0, 0, 0, 0, 0, 0, 0, 0, 0, 0, 0, 0, 0, 0, 0, 0, 0.8500271128225919, 0, 0.8500271128225844, 0.8500234420762153, 0.8500242388191465, 0.8500211329695063, 0.8500271128225837, 0.8500240246928037, 0, 0, 0, 0, 0, 1.086339954165629e-08, 0, 0, 0.8500138380402686, 0.850025302923779, 1.453514949173892e-08, 0, 0, 0, 0, 0, 0.8500250299269092, 0, 0.8500242388191424, 0, 0, 0, 0.8500250299269092, 7.933606901334026e-09, 0.8500271128225837, 0, 0.8500242388191321, 0, 0, 0, 0, 0, 0, 0, 0, 0.8500271128225837, 0, 0, 0.8500138380402686, 0.8500232901129979, 0.8500211329695063, 0.8500103418799748, 0, 0, 0, 0, 0, 0, 0, 0, 0.8500271128225837, 3.473698940865789e-07, 0, 0, 0, 1.1801438165529e-08, 0, 0.8500271128225837, 0, 0, 1.090885097259749e-08, 0, 0, 0, 0, 0, 0, 0, 0, 0, 0, 0, 0, 0, 0, 0, 0.8500288525999653, 0, 1.10463953370313e-08, 0.8500304306169838, 0, 0.85002847488939, 0, 0.8500293415554417, 0, 0.8500242388191465, 0.8500243210033472, 0.8500211329695063, 0.850023136296852, 0.8500234420762153, 0.8500138380402686, 0.8500133453592273, 0.8500133453592269, 0.8500291255911148, 0.8500293415554417, 0.850023965835533, 0.01099473698816126, 0.8500138380402686, 0.8500226570647209, 0.8500138380402686, 0.8500226570647209, 0, 0, 0.8500211329695063, 0.8500211329695068, 0.8500234420762153, 0.8500271128225837, 1.19982944115895e-08, 0, 0, 0.8500133453592269, 0.850030430616983, 0.850026266959533, 0.8500142623606229, 0.8500141035635937, 0.8500242388191424, 0.8500138380402679, 0.8500242388191337, 0.8500271128225919, 0.8500211329695063, 0.850029341555441, 0, 0.8500211329695063, 0.7328719061708251, 0.8500262669595338, 0.8500287880498125, 0.8500133453592269, 0.8500287880498133, 0.850024238819142, 0.8500191543081099, 0, 0.8500242388191465, 0, 0, 0.850025302923779, 0, 0.8500284748893908, 1.721038810208237e-07, 0.8500246699947019, 0.8070082671237381, 0.8500220499316827, 0.850026266959533, 0.997205050986488, 0.8500242388191465, 0.8500138380402686, 0.85002847488939, 0, 0, 0.8500242388191465, 0.8500220499316823, 0.8500226570647209, 0.8500287880498133, 0.8500141035635931, 0.8500235740192223, 0.8500211329695063, 0.8500293706492976, 0.8500239658206699, 0.8500226570647209, 0.8500138380402686, 0.8500219530099717, 0.8500211329695068, 0.8500271128225829, 0.850026266959533, 0.8500234420762153, 0.8500262669595338, 0.8500246699947027, 0.8500288525999782, 0.850029125591114, 0.8500138380402686, 0.8500304306169822, 0.8500271128225829, 0.8500293415554417, 0.8500232901129984, 0.8500234420762153, 0.850030430616983, 0.8500234420762153, 0.8500288525999653, 0.8500232901129984, 0.9519453365378632, 0.8500242388191424, 0.850029125591114, 0, 0.8500220499316823, 0.8500240246928037, 0, 0, 0.850030430616983, 0, 0.8500242388191321, 0.8500123855468317, 0.8500219530099717, 0, 0, 0, 5.673938270424746e-10, 0.956720394506502, 0, 0, 0.8500211329695063, 0.8500133453592273, 0.8500123855468317, 0, 0.850024238819142, 0, 0, 0.8500242388191465, 0, 0, 0.8500288525999639, 0.8500226570647209, 0.8500226570647209, 0.8500138380402686, 0.991750126549198, 0.8500271128225837, 0.850019154308108, 0.8500220499316823, 0.8500000000000001, 0.8499999999999993, 0, 0.8500000000000001, 0.8500000000000001, 0, 0.8500000000000001, 0, 0, 0.8500220499316827, 0, 0, 0.9728421186109222, 0, 0, 0, 0, 0, 0, 0.8500303705783818, 0, 0, 0, 0, 0, 0, 0.8500209239507798, 0.8500000000000001, 0, 0.8500000000000001, 0.8500000000000001, 0.8500000000000001, 0.8500000000000001, 0.8500000000000001, 0, 1e-08, 0.8500000000000001, 0.8500000000000001, 0, 0.9398848980714083, 0, 0, 0.8500138380402686, 0, 0.8500000000000001, 0.8500000000000001, 0.8500032902448735, 2.671201579400763e-12, 0, 0, 0, 0, 0, 0, 0, 0, 0, 0, 0, 0, 0, 0.8500138380402686, 0, 0, 0, 1.08773601885618e-08, 0, 0, 0.8500222259965849, 0, 0, 0, 0, 0, 0, 0, 0.8500191543081091, 0, 0.850030430616983, 0, 0, 0, 0.8500236928366595, 0.8500253029237798, 0.8500242388191321, 0, 0, 0, 0, 0, 0, 0, 0, 0, 0.8500242388191329, 0, 0, 0, 0, 0, 0, 0.8500303705783818, 0, 0.9519181894029126, 0, 0, 0, 0, 0, 0, 0, 0, 1.09335201093678e-08, 0, 0.850029125591114, 0, 0.8500242388191321, 0.8500234420762153, 0.8500235740192223, 0.8500242388191321, 0.8500242388191321, 0.8500138380402686, 0, 0.8500234420762153, 0.8500209239468618, 0, 0, 0.8500138380402686, 0.8500287880498133, 0, 0, 0, 0, 0, 0, 0.850029125591114, 0, 0, 0, 0, 0.8881788075375772, 0, 0, 0, 0, 0, 0, 0, 0, 0, 0, 0, 0, 0, 0, 0, 0, 0.8500116122506237, 0.8500000000000001, 0.8500145418058258, 0, 0.8500000000000001, 0.8500000000000001, 0.8500000000000001, 0.8500000000000001, 0, 0.8500034968195409, 0.8500182671648171, 0, 0.8499999999999993, 0.8500000000000001, 0.8500000000000001, 0.8500000000000001, 0, 0.8500000000000001, 0.8500000000000001, 0.8500000000000001, 0.8500000000000001, 0.8500000000000001, 0, 0.8500107661253111, 0, 0, 0, 0, 0, 0, 0, 0, 0, 0, 0, 0, 0.8500000000000001, 0.8500000000000001, 0.8500000000000001, 0, 0.8500000000000004, 0.8500000000000001, 0.8500000000000001, 1e-08, 0.8500103419387546, 0, 0.8500291255911148, 1.091894345725591e-08, 0.8500246699947027, 0.8500133453592269, 0.850021132969506, 0.8500220499316823, 0.8500220499316823, 0.850021132969506, 0.8500242388191469, 0, 0.8500226570647209, 0, 0, 0.8500271128225927, 0, 0.850030430616983, 0.8500211329695063, 0, 0.8500242388191465, 0.8500317076196018, 0.8500293706492983, 0.8500299921561102, 0.8500141035635931, 0, 0.8500142623606229, 0.8500133453592269, 0.8500242388191321, 0, 0.8500191543081099, 0.8500142623606229, 0.8500246699947027, 0.8500287880498125, 0.8500226570647209, 0.850029125591114, 0.850024238819142, 0.8500293706492983, 0.85002847488939, 0.8500242388191321, 0.850030430616986, 0.8500233329018104, 0.8500133453592273, 0.85002847488939, 0.01090031731475812, 0.8500191543081099, 0.8500243210033472, 0.8500242388191469, 0.8500288525999782, 0.8500293706492976, 0.8500253029237793, 0, 0, 0, 0, 0, 0, 0, 0, 0, 0.8500271128225837, 0, 0, 0, 0, 0, 0, 0, 0, 0.01089171186705572, 0, 0, 0, 0, 0, 0, 0, 0, 0, 0.8500138380402686, 0, 0, 0, 0, 0, 0, 0, 0, 0, 0, 0, 0, 0, 0, 0, 0, 0, 0, 0, 0, 0, 0, 0, 0, 0.8500288525999653, 0, 0, 0, 0, 0, 0, 0, 0, 0, 0, 0, 0.8500242388191465, 0, 0, 0, 0.8500242388191329, 0, 0, 0, 0, 0, 0, 0, 0, 0, 0, 0, 0, 0, 0, 0, 0, 0, 0, 0.7328719061708238, 0, 0, 0, 0, 0, 0, 0, 0.850024238819142, 0.8500285605117966, 0.8500288525999639, 0.8500142623606229, 0.850023965835533, 0, 0.850023136296852, 0, 0, 0.9689087188026628, 0, 0, 0, 0, 0.8500231362968512, 0, 0, 0, 0, 0, 0, 0, 0, 0.8500134593879081, 0.8500304306169838, 0, 0, 0, 0, 0],
        [0, 0.1499999999999999, 0.1499999999999999, 0.1499999999999999, 0, 0.1499999999999999, 0.1499999999999999, 0.1499999999999991, 0.1499999999999999, 0.1499999999999999, 0.1499999999999999, 0.1499999999999999, 0.1499999999999999, 0, 0.1499999999999999, 0.1499999999999999, 0.1499999999999999, 0.1499999999999999, 0, 0, 0.149969569383014, 0.1499760341793286, 0.1499866546407731, 0.1499773429352791, 0, 0.1499695693830178, 0.1499866546407731, 0.1499711474000361, 0.1499760341644674, 0.1499861619597314, 0.1499695693830148, 0, 0.1499728871774073, 0.1499708744088852, 0.149980845691892, 0.1499759753071955, 0, 0.1499788670304937, 0.149969842372196, 0.9999999888517221, 0, 0.1499764259807777, 0, 0.1499788670304932, 0.1499711474000226, 0, 0.1499779500683177, 0.9890968412249288, 0.1499711474000361, 0, 0.149970874408886, 0, 0.1499700078438906, 0, 0.149974697076221, 0, 0.1499737330404662, 0.1499857376393771, 0.1499757611808576, 0.1499788670304932, 0.1499767098870021, 0.149969569383017, 0.1499737330404655, 0, 0.149970874408886, 0.149970874408886, 0, 0.1499737330404655, 0, 0, 0.9999999890538956, 0, 0, 0, 0, 0.9999999890522914, 0, 0, 0, 0.9999999891457312, 0, 0, 0, 0, 0, 0, 0, 0.9999999890424148, 0, 0, 0, 0, 0.1499728871774179, 0, 0, 0, 0, 0, 0, 0.1499696294216174, 0, 0, 0, 0, 0, 0, 0, 0, 0, 0, 0, 0, 0, 0, 0.1499728871774163, 0, 0.1499757611808671, 0.1499858964364069, 0, 0, 0.1499711474000354, 0, 0, 0, 0.1499696294216174, 0, 0, 0, 0, 0, 0, 0, 0, 0, 0, 0, 0, 0, 0, 0, 0.001802864191594256, 0, 0.1499757611808682, 0, 0, 0.149976034164467, 0.149974697076221, 0.1499760341793278, 0.1499728871774163, 0.1499700078438898, 0, 0.1499861021736458, 0.1499999999999999, 0, 0.1499999999999999, 0.1499999999999999, 0.1499999999999999, 0.1499999999999999, 0.149999999986743, 0.149970874408886, 0.1499780469900283, 0.1499706584445583, 0.1499746970762207, 0.1499760341793294, 0.1499765579237847, 0, 0.149970874408886, 0.1499706584445583, 0.149969569383017, 0.1499861619597314, 0.1499708744088852, 0.1499714394882034, 0.1499708744088852, 0.1499861619597314, 0.1499757611808535, 0, 0, 0.149969569383014, 0.149969569383014, 0, 0, 0, 0, 0, 0, 0.1499848250952055, 0.1499732581691099, 0.1499999999999999, 0.989855724958439, 0, 0, 0, 0, 0, 0, 0, 0, 0, 0.149969569383017, 0, 0, 0, 0.1499759753071963, 0, 0, 0, 0, 0, 0, 0, 0.1499706293507024, 0, 0, 0, 0, 0, 0, 0, 0, 0, 0, 0, 0, 0.149970874408886, 0.1499728871774081, 0, 0.9999999891508825, 0, 0, 0, 0, 0.9999999995177526, 0, 0, 0.01530878624755638, 0, 0, 0, 0, 0, 0, 0, 0.1499760341644674, 0.999999989258036, 0, 0.1499881151253945, 0.1499980471359297, 0.1110852443587387, 0.9999999889462696, 0, 0, 0, 0, 0, 0, 0, 0, 0, 0, 0, 0, 0, 0, 0, 0, 0, 0, 0, 0, 0, 0, 0, 0.1499728871774081, 0, 0.1499728871774156, 0.1499765579237847, 0.1499757611808535, 0.1499788670304937, 0.1499728871774163, 0.1499759753071963, 0, 0, 0, 0, 0, 0.9999999891366005, 0, 0, 0.1499861619597314, 0.149974697076221, 0.9999999854648505, 0, 0, 0, 0, 0, 0.1499749700730908, 0, 0.1499757611808576, 0, 0, 0, 0.1499749700730908, 0.9999999920663931, 0.1499728871774163, 0, 0.1499757611808679, 0, 0, 0, 0, 0, 0, 0, 0, 0.1499728871774163, 0, 0, 0.1499861619597314, 0.1499767098870021, 0.1499788670304937, 0.1499896581200252, 0, 0, 0, 0, 0, 0, 0, 0, 0.1499728871774163, 0.9999996526301059, 0, 0, 0, 0.9999999881985618, 0, 0.1499728871774163, 0, 0, 0.9999999890911491, 0, 0, 0, 0, 0, 0, 0, 0, 0, 0, 0, 0, 0, 0, 0, 0.1499711474000347, 0, 0.9999999889536046, 0.1499695693830162, 0, 0.14997152511061, 0, 0.1499706584445583, 0, 0.1499757611808535, 0.1499756789966528, 0.1499788670304937, 0.149976863703148, 0.1499765579237847, 0.1499861619597314, 0.1499866546407727, 0.1499866546407731, 0.1499708744088852, 0.1499706584445583, 0.149976034164467, 0.9890052630118388, 0.1499861619597314, 0.1499773429352791, 0.1499861619597314, 0.1499773429352791, 0, 0, 0.1499788670304937, 0.1499788670304932, 0.1499765579237847, 0.1499728871774163, 0.9999999880017056, 0, 0, 0.1499866546407731, 0.149969569383017, 0.149973733040467, 0.1499857376393771, 0.1499858964364063, 0.1499757611808576, 0.1499861619597321, 0.1499757611808663, 0.1499728871774081, 0.1499788670304937, 0.149970658444559, 0, 0.1499788670304937, 0.2671280938291749, 0.1499737330404662, 0.1499712119501875, 0.1499866546407731, 0.1499712119501867, 0.149975761180858, 0.1499808456918901, 0, 0.1499757611808535, 0, 0, 0.149974697076221, 0, 0.1499715251106092, 0.999999827896119, 0.1499753300052981, 0.1929917328762619, 0.1499779500683173, 0.149973733040467, 0.00279494901351196, 0.1499757611808535, 0.1499861619597314, 0.14997152511061, 0, 0, 0.1499757611808535, 0.1499779500683177, 0.1499773429352791, 0.1499712119501867, 0.1499858964364069, 0.1499764259807777, 0.1499788670304937, 0.1499706293507024, 0.1499760341793301, 0.1499773429352791, 0.1499861619597314, 0.1499780469900283, 0.1499788670304932, 0.1499728871774171, 0.149973733040467, 0.1499765579237847, 0.1499737330404662, 0.1499753300052973, 0.1499711474000218, 0.149970874408886, 0.1499861619597314, 0.1499695693830178, 0.1499728871774171, 0.1499706584445583, 0.1499767098870016, 0.1499765579237847, 0.149969569383017, 0.1499765579237847, 0.1499711474000347, 0.1499767098870016, 0.04805466346213683, 0.1499757611808576, 0.149970874408886, 0, 0.1499779500683177, 0.1499759753071963, 0, 0, 0.149969569383017, 0, 0.1499757611808679, 0.1499876144531683, 0.1499780469900283, 0, 0, 0, 0.9999999994326062, 0.04327960549349796, 0, 0, 0.1499788670304937, 0.1499866546407727, 0.1499876144531683, 0, 0.149975761180858, 0, 0, 0.1499757611808535, 0, 0, 0.1499711474000361, 0.1499773429352791, 0.1499773429352791, 0.1499861619597314, 0.00824987345080197, 0.1499728871774163, 0.149980845691892, 0.1499779500683177, 0.1499999999999999, 0.1500000000000007, 0, 0.1499999999999999, 0.1499999999999999, 0, 0.1499999999999999, 0, 0, 0.1499779500683173, 0, 0, 0.02715788138907782, 0, 0, 0, 0, 0, 0, 0.1499696294216182, 0, 0, 0, 0, 0, 0, 0.1499790760492202, 0.1499999999999999, 0, 0.1499999999999999, 0.1499999999999999, 0.1499999999999999, 0.1499999999999999, 0.1499999999999999, 0, 0.9999999899999999, 0.1499999999999999, 0.1499999999999999, 0, 0.06011510192859171, 0, 0, 0.1499861619597314, 0, 0.1499999999999999, 0.1499999999999999, 0.1499967097551265, 0.9999999999973288, 0, 0, 0, 0, 0, 0, 0, 0, 0, 0, 0, 0, 0, 0.1499861619597314, 0, 0, 0, 0.9999999891226398, 0, 0, 0.1499777740034151, 0, 0, 0, 0, 0, 0, 0, 0.1499808456918909, 0, 0.149969569383017, 0, 0, 0, 0.1499763071633405, 0.1499746970762202, 0.1499757611808679, 0, 0, 0, 0, 0, 0, 0, 0, 0, 0.1499757611808671, 0, 0, 0, 0, 0, 0, 0.1499696294216182, 0, 0.04808181059708738, 0, 0, 0, 0, 0, 0, 0, 0, 0.9999999890664799, 0, 0.149970874408886, 0, 0.1499757611808679, 0.1499765579237847, 0.1499764259807777, 0.1499757611808679, 0.1499757611808679, 0.1499861619597314, 0, 0.1499765579237847, 0.1499790760531382, 0, 0, 0.1499861619597314, 0.1499712119501867, 0, 0, 0, 0, 0, 0, 0.149970874408886, 0, 0, 0, 0, 0.1118211924624228, 0, 0, 0, 0, 0, 0, 0, 0, 0, 0, 0, 0, 0, 0, 0, 0, 0.1499883877493763, 0.1499999999999999, 0.1499854581941742, 0, 0.1499999999999999, 0.1499999999999999, 0.1499999999999999, 0.1499999999999999, 0, 0.1499965031804591, 0.1499817328351829, 0, 0.1500000000000007, 0.1499999999999999, 0.1499999999999999, 0.1499999999999999, 0, 0.1499999999999999, 0.1499999999999999, 0.1499999999999999, 0.1499999999999999, 0.1499999999999999, 0, 0.1499892338746889, 0, 0, 0, 0, 0, 0, 0, 0, 0, 0, 0, 0, 0.1499999999999999, 0.1499999999999999, 0.1499999999999999, 0, 0.1499999999999996, 0.1499999999999999, 0.1499999999999999, 0.9999999899999999, 0.1499896580612454, 0, 0.1499708744088852, 0.9999999890810566, 0.1499753300052973, 0.1499866546407731, 0.149978867030494, 0.1499779500683177, 0.1499779500683177, 0.149978867030494, 0.1499757611808531, 0, 0.1499773429352791, 0, 0, 0.1499728871774073, 0, 0.149969569383017, 0.1499788670304937, 0, 0.1499757611808535, 0.1499682923803982, 0.1499706293507017, 0.1499700078438898, 0.1499858964364069, 0, 0.1499857376393771, 0.1499866546407731, 0.1499757611808679, 0, 0.1499808456918901, 0.1499857376393771, 0.1499753300052973, 0.1499712119501875, 0.1499773429352791, 0.149970874408886, 0.149975761180858, 0.1499706293507017, 0.14997152511061, 0.1499757611808679, 0.149969569383014, 0.1499766670981896, 0.1499866546407727, 0.14997152511061, 0.9890996826852418, 0.1499808456918901, 0.1499756789966528, 0.1499757611808531, 0.1499711474000218, 0.1499706293507024, 0.1499746970762207, 0, 0, 0, 0, 0, 0, 0, 0, 0, 0.1499728871774163, 0, 0, 0, 0, 0, 0, 0, 0, 0.9891082881329443, 0, 0, 0, 0, 0, 0, 0, 0, 0, 0.1499861619597314, 0, 0, 0, 0, 0, 0, 0, 0, 0, 0, 0, 0, 0, 0, 0, 0, 0, 0, 0, 0, 0, 0, 0, 0, 0.1499711474000347, 0, 0, 0, 0, 0, 0, 0, 0, 0, 0, 0, 0.1499757611808535, 0, 0, 0, 0.1499757611808671, 0, 0, 0, 0, 0, 0, 0, 0, 0, 0, 0, 0, 0, 0, 0, 0, 0, 0, 0.2671280938291762, 0, 0, 0, 0, 0, 0, 0, 0.149975761180858, 0.1499714394882034, 0.1499711474000361, 0.1499857376393771, 0.149976034164467, 0, 0.149976863703148, 0, 0, 0.03109128119733717, 0, 0, 0, 0, 0.1499768637031488, 0, 0, 0, 0, 0, 0, 0, 0, 0.1499865406120919, 0.1499695693830162, 0, 0, 0, 0, 0] 
        ],
       "original name":"DireGB"
      },
     "Node12":{
       "Global MG94xREV":0.0007961538832655436,
       "Nucleotide GTR":0.0007954658048849246,
       "Posterior prob omega class by site":        [
[0, 0.8500081465782, 0.8500064158310768, 0.8500081465599745, 0, 0.8500077240640646, 0.8500072583069284, 0.8500076458561661, 0.8500037204533271, 0.850007724064063, 0.8500081465358792, 0.85000814653588, 0.8500060654258647, 0, 0.8500063109077053, 0.8500080734367378, 0.8500076229474816, 0.85000814653588, 0, 0, 0.85000814653588, 0.8500064157908663, 0.8500035725465837, 0.8500060654262731, 0, 0.8500081465781992, 0.8500035725661114, 0.8500077241046533, 0.8500064158448178, 0.8500037044678014, 0.8500081465782, 0, 0.8500072583521556, 0.8500077972089567, 0.8500051277211212, 0.8500064316116319, 0, 0.8500056574493223, 0.8500080734740373, 1.029842314410954e-08, 0, 0.850006310950556, 0, 0.8500056574493223, 0.8500077241046533, 0, 0.850005902932106, 0.01023663457850697, 0.8500077241046541, 0, 0.8500077972089559, 0, 0.8500080291934201, 0, 0.8500067738044115, 0, 0.8500070318805213, 0.8500038180517056, 0.8500064889359055, 0.8500056574493223, 0.8500062349445833, 0.8500081465782, 0.8500070318805213, 0, 0.8500077972089559, 0.8500077972089559, 0, 0.8500070318805213, 0, 0, 1.024895280750439e-08, 0, 0, 0, 0, 1.024794364322239e-08, 0, 0, 0, 1.022342719335855e-08, 0, 0, 0, 0, 0, 0, 0, 1.025161827821555e-08, 0, 0, 0, 0, 0.8500072583521556, 0, 0, 0, 0, 0, 0, 0.850008130504772, 0, 0, 0, 0, 0, 0, 0, 0, 0, 0, 0, 0, 0, 0, 0.8500072583521556, 0, 0.8500064889359048, 0.850003775549843, 0, 0, 0.8500077241046533, 0, 0, 0, 0.850008130504772, 0, 0, 0, 0, 0, 0, 0, 0, 0, 0, 0, 0, 0, 0, 0, 0.9944927124906493, 0, 0.8500064889359051, 0, 0, 0.8500064158448182, 0.8500067738044115, 0.8500064158310776, 0.8500072583521556, 0.8500080291934209, 0, 0.8500077971848592, 0.8500000000000004, 0, 0.8500000000000004, 0.8499999999999998, 0.8499999999999998, 0.8500005228017115, 0.8500077972089559, 0.8500077972089559, 0.8500058769839304, 0.8500078550131551, 0.8500067738044118, 0.8500064158310776, 0.8500062756365271, 0, 0.8500077972089559, 0.8500078550131551, 0.8500081465782, 0.8500037044678022, 0.8500077972089567, 0.8500076458931221, 0.8500077972089567, 0.8500037044678022, 0.8500064889359051, 0, 0, 0.8500081465782, 0.8500081465782007, 0, 0, 0, 0, 0, 0, 0.8500084884609946, 0.8500076229893893, 0.8500076229893885, 0.01030492106131785, 0, 0, 0, 0, 0, 0, 0, 0, 0, 0.8500081465782, 0, 0, 0, 0.8500064316116319, 0, 0, 0, 0, 0, 0, 0, 0.8500078627838471, 0, 0, 0, 0, 0, 0, 0, 0, 0, 0, 0, 0, 0.8500077972089559, 0.8500072583521548, 0, 1.022208272000871e-08, 0, 0, 0, 0, 1.086891567285164e-08, 0, 0, 0.9515101059075853, 0, 0, 0, 0, 0, 0, 0, 0.8500064158448178, 1.019603385612368e-08, 0, 0.8500072583521548, 0.8500062463897197, 0.7998618918559405, 1.027482750552921e-08, 0, 0, 0, 0, 0, 0, 0, 0, 0, 0, 0, 0, 0, 0, 0, 0, 0, 0, 0, 0, 0, 0, 0, 0.8500072583521556, 0, 0.8500072583521556, 0.8500062756365271, 0.8500064889359051, 0.8500056574493223, 0.8500072583521556, 0.8500064316116319, 0, 0, 0, 0, 0, 1.022576443413763e-08, 0, 0, 0.8500037044678022, 0.8500067738044115, 1.104436241133522e-08, 0, 0, 0, 0, 0, 0.8500067006996982, 0, 0.8500064889359055, 0, 0, 0, 0.8500067006996982, 0.01022929032651936, 0.8500072583521556, 0, 0.8500064889359055, 0, 0, 0, 0, 0, 0, 0, 0, 0.8500072583521556, 0, 0, 0.8500037044678014, 0.8500062349445833, 0.850005657449322, 0.8500037044678014, 0, 0, 0, 0, 0, 0, 0, 0, 0.8500072583521556, 0.01022330698898064, 0, 0, 0, 1.045974957121754e-08, 0, 0.8500072583521556, 0, 0, 1.02385008159328e-08, 0, 0, 0, 0, 0, 0, 0, 0, 0, 0, 0, 0, 0, 0, 0, 0.8500077241046533, 0, 1.027330099418104e-08, 0.8500081465782, 0, 0.8500076229893885, 0, 0.8500078550131551, 0, 0.8500064889359055, 0.8500065109164737, 0.8500056574493223, 0.8500061937530103, 0.8500062756365271, 0.8500037044678014, 0.8500035725661117, 0.8500035725661114, 0.8500077972089567, 0.8500078550131551, 0.8500064158448182, 0.01026111087904354, 0.8500037044678014, 0.8500060654683216, 0.8500037044678014, 0.8500060654683216, 0, 0, 0.8500056574074717, 0.8500056574257032, 0.8500062756365266, 0.8500072583069284, 1.056865046902944e-08, 0, 0, 0.8500035725661117, 0.8500081465782, 0.8500070318805213, 0.8500038180517056, 0.8500037755498436, 0.8500064889359055, 0.8500037044678014, 0.8500064889359055, 0.8500072583521556, 0.8500056574493223, 0.8500078550131545, 0, 0.8500056574493223, 0.7327646472846685, 0.8500070318805213, 0.8500077068099672, 0.8500035725661114, 0.850007706809968, 0.8500064889359051, 0.850005127721122, 0, 0.8500064889359051, 0, 0, 0.8500067738044115, 0, 0.8500076229893885, 0.01023405792954944, 0.8500066043496463, 0.7614447817309666, 0.850005902932106, 0.8500070318805213, 0.9917454257248508, 0.8500064889359051, 0.8500037044678022, 0.8500076229893885, 0, 0, 0.8500064889359055, 0.850005902932106, 0.850006065468322, 0.850007706809968, 0.850003775549843, 0.850006310950556, 0.8500056574493223, 0.8500078627838471, 0.8500064158310776, 0.850006065468322, 0.8500037044678014, 0.8500058769839308, 0.8500056574493223, 0.8500072583521556, 0.8500070318805213, 0.8500062756365271, 0.8500070318805213, 0.8500066043496469, 0.8500077241046541, 0.8500077972089559, 0.8500037044678014, 0.8500081465782, 0.8500072583521556, 0.8500078550131551, 0.8500062349445833, 0.8500062756365271, 0.8500081465782, 0.8500062756365271, 0.8500077241046533, 0.8500062349445833, 0.9064062093665025, 0.8500064889359055, 0.8500077972089559, 0, 0.850005902932106, 0.8500064316116319, 0, 0, 0.8500081465782, 0, 0.8500064889359051, 0.8500033156302104, 0.8500058769839304, 0, 0, 0, 1.05676824209021e-08, 0.9124049295992983, 0, 0, 0.8500056574493223, 0.8500035725661117, 0.8500033156302104, 0, 0.8500064889359051, 0, 0, 0.8500064889359055, 0, 0, 0.8500077241046541, 0.8500060654683224, 0.8500060654683224, 0.8500037044678014, 0.9762173046902466, 0.8500072583521556, 0.8500051277211216, 0.850005902932106, 0.8500072583521556, 0.8500066043496463, 0, 0.8500077972089559, 0.850006065468322, 0, 0.8500077972089559, 0, 0, 0.8500059029321063, 0, 0, 0.0005853483802360828, 0, 0, 0, 0, 0, 0, 0.850008130504772, 0, 0, 0, 0, 0, 0, 0.850006310950556, 0.850006310950556, 0, 0.8500076229893885, 0.850006065468322, 0.8500058769839304, 0.8500081465782, 0.8500064158310776, 0, 1.050296830518322e-08, 0.850005657449322, 0.8500070318805205, 0, 0.9826872210113268, 0, 0, 0.8500037044678014, 0, 0.8500078550131551, 0.8500070318805213, 0.8500062349445829, 1.021811763580215e-08, 0, 0, 0, 0, 0, 0, 0, 0, 0, 0, 0, 0, 0, 0.8500037044678022, 0, 0, 0, 1.023087934703118e-08, 0, 0, 0.8500064316116319, 0, 0, 0, 0, 0, 0, 0, 0.8500051277211212, 0, 0.8500081465782, 0, 0, 0, 0.8500063427399613, 0.8500067738044118, 0.8500064889359051, 0, 0, 0, 0, 0, 0, 0, 0, 0, 0.8500064889359048, 0, 0, 0, 0, 0, 0, 0.8500081305047712, 0, 0.9075044173962926, 0, 0, 0, 0, 0, 0, 0, 0, 1.024430972004027e-08, 0, 0.8500077972089559, 0, 0.8500064889359055, 0.8500062756365271, 0.850006310950556, 0.8500064889359051, 0.8500064889359055, 0.8500037044678014, 0, 0.8500062756365271, 0.850006065468322, 0, 0, 0.8500037044678022, 0.850007706809968, 0, 0, 0, 0, 0, 0, 0.8500077972089567, 0, 0, 0, 0, 0.8385038837877778, 0, 0, 0, 0, 0, 0, 0, 0, 0, 0, 0, 0, 0, 0, 0, 0, 0.8500038180517056, 0.8500064158448178, 0.850006065468322, 0, 0.850005657449322, 0.8500080291934201, 0.8500058769839304, 0.8500059029321055, 0, 0.8500037044678014, 0.8500076229893885, 0, 0.8500037044678014, 0.850005657449322, 0.8500064158310776, 0.8500061937530103, 0, 0.850006310950556, 0.850006065468322, 0.8500062756365266, 0.8500038180517052, 0.8500064158448178, 0, 0.850005902932106, 0, 0, 0, 0, 0, 0, 0, 0, 0, 0, 0, 0, 0.8500064889359055, 0.850006310950556, 0.850005657449322, 0, 0.8500067738044118, 0.8500058769839304, 0.8500070318805213, 1.020237769602914e-08, 0.8500064158310776, 0, 0.8500077972089567, 1.02412014990098e-08, 0.8500066043496463, 0.8500035725661114, 0.850005657449322, 0.850005902932106, 0.850005902932106, 0.850005657449322, 0.8500064889359055, 0, 0.8500060654683224, 0, 0, 0.8500072583521556, 0, 0.8500081465782, 0.850005657449322, 0, 0.8500064889359051, 0.8500084884609954, 0.8500078627838478, 0.8500080291934201, 0.850003775549843, 0, 0.8500038180517052, 0.8500035725661114, 0.8500064889359051, 0, 0.8500051277211212, 0.8500038180517056, 0.8500066043496463, 0.850007706809968, 0.850006065468322, 0.8500077972089559, 0.8500064889359051, 0.8500078627838478, 0.8500076229893885, 0.8500064889359048, 0.8500081465782, 0.8500062463897197, 0.8500035725661117, 0.8500076229893885, 0.01023556589811075, 0.8500051277211212, 0.8500065109164729, 0.8500064889359051, 0.8500077241046541, 0.850007862764801, 0.8500067737803146, 0, 0, 0, 0, 0, 0, 0, 0, 0, 0.8500072583521556, 0, 0, 0, 0, 0, 0, 0, 0, 0.01023488566744555, 0, 0, 0, 0, 0, 0, 0, 0, 0, 0.8500037044678022, 0, 0, 0, 0, 0, 0, 0, 0, 0, 0, 0, 0, 0, 0, 0, 0, 0, 0, 0, 0, 0, 0, 0, 0, 0.8500077241046533, 0, 0, 0, 0, 0, 0, 0, 0, 0, 0, 0, 0.8500064889359055, 0, 0, 0, 0.8500064889359048, 0, 0, 0, 0, 0, 0, 0, 0, 0, 0, 0, 0, 0, 0, 0, 0, 0, 0, 0.7327646472846705, 0, 0, 0, 0, 0, 0, 0, 0.8500064889359051, 0.8500076458931221, 0.8500077241046541, 0.8500038180517056, 0.8500064158448182, 0, 0.8500061937530103, 0, 0, 0.0006759243337734057, 0, 0, 0, 0, 0.8500061937530103, 0, 0, 0, 0, 0, 0, 0, 0, 0.8500080291934201, 0.8500081465782, 0, 0, 0, 0, 0],
        [0, 0.1499918534218, 0.1499935841689232, 0.1499918534400255, 0, 0.1499922759359354, 0.1499927416930716, 0.1499923541438339, 0.1499962795466729, 0.149992275935937, 0.1499918534641208, 0.14999185346412, 0.1499939345741353, 0, 0.1499936890922947, 0.1499919265632622, 0.1499923770525184, 0.14999185346412, 0, 0, 0.14999185346412, 0.1499935842091337, 0.1499964274534163, 0.1499939345737269, 0, 0.1499918534218008, 0.1499964274338886, 0.1499922758953467, 0.1499935841551822, 0.1499962955321986, 0.1499918534218, 0, 0.1499927416478444, 0.1499922027910433, 0.1499948722788788, 0.1499935683883681, 0, 0.1499943425506777, 0.1499919265259627, 0.9999999897015769, 0, 0.149993689049444, 0, 0.1499943425506777, 0.1499922758953467, 0, 0.149994097067894, 0.989763365421493, 0.1499922758953459, 0, 0.1499922027910441, 0, 0.1499919708065799, 0, 0.1499932261955885, 0, 0.1499929681194787, 0.1499961819482944, 0.1499935110640945, 0.1499943425506777, 0.1499937650554167, 0.1499918534218, 0.1499929681194787, 0, 0.1499922027910441, 0.1499922027910441, 0, 0.1499929681194787, 0, 0, 0.9999999897510472, 0, 0, 0, 0, 0.9999999897520564, 0, 0, 0, 0.9999999897765728, 0, 0, 0, 0, 0, 0, 0, 0.9999999897483817, 0, 0, 0, 0, 0.1499927416478444, 0, 0, 0, 0, 0, 0, 0.149991869495228, 0, 0, 0, 0, 0, 0, 0, 0, 0, 0, 0, 0, 0, 0, 0.1499927416478444, 0, 0.1499935110640952, 0.149996224450157, 0, 0, 0.1499922758953467, 0, 0, 0, 0.149991869495228, 0, 0, 0, 0, 0, 0, 0, 0, 0, 0, 0, 0, 0, 0, 0, 0.0055072875093507, 0, 0.1499935110640949, 0, 0, 0.1499935841551818, 0.1499932261955885, 0.1499935841689224, 0.1499927416478444, 0.1499919708065791, 0, 0.1499922028151408, 0.1499999999999996, 0, 0.1499999999999996, 0.1500000000000002, 0.1500000000000002, 0.1499994771982885, 0.1499922027910441, 0.1499922027910441, 0.1499941230160696, 0.1499921449868449, 0.1499932261955882, 0.1499935841689224, 0.1499937243634729, 0, 0.1499922027910441, 0.1499921449868449, 0.1499918534218, 0.1499962955321978, 0.1499922027910433, 0.1499923541068779, 0.1499922027910433, 0.1499962955321978, 0.1499935110640949, 0, 0, 0.1499918534218, 0.1499918534217993, 0, 0, 0, 0, 0, 0, 0.1499915115390054, 0.1499923770106107, 0.1499923770106115, 0.9896950789386821, 0, 0, 0, 0, 0, 0, 0, 0, 0, 0.1499918534218, 0, 0, 0, 0.1499935683883681, 0, 0, 0, 0, 0, 0, 0, 0.1499921372161529, 0, 0, 0, 0, 0, 0, 0, 0, 0, 0, 0, 0, 0.1499922027910441, 0.1499927416478452, 0, 0.9999999897779173, 0, 0, 0, 0, 0.9999999891310843, 0, 0, 0.04848989409241466, 0, 0, 0, 0, 0, 0, 0, 0.1499935841551822, 0.9999999898039661, 0, 0.1499927416478452, 0.1499937536102803, 0.2001381081440595, 0.9999999897251725, 0, 0, 0, 0, 0, 0, 0, 0, 0, 0, 0, 0, 0, 0, 0, 0, 0, 0, 0, 0, 0, 0, 0, 0.1499927416478444, 0, 0.1499927416478444, 0.1499937243634729, 0.1499935110640949, 0.1499943425506777, 0.1499927416478444, 0.1499935683883681, 0, 0, 0, 0, 0, 0.9999999897742355, 0, 0, 0.1499962955321978, 0.1499932261955885, 0.9999999889556376, 0, 0, 0, 0, 0, 0.1499932993003018, 0, 0.1499935110640945, 0, 0, 0, 0.1499932993003018, 0.9897707096734807, 0.1499927416478444, 0, 0.1499935110640945, 0, 0, 0, 0, 0, 0, 0, 0, 0.1499927416478444, 0, 0, 0.1499962955321986, 0.1499937650554167, 0.149994342550678, 0.1499962955321986, 0, 0, 0, 0, 0, 0, 0, 0, 0.1499927416478444, 0.9897766930110193, 0, 0, 0, 0.9999999895402504, 0, 0.1499927416478444, 0, 0, 0.9999999897614992, 0, 0, 0, 0, 0, 0, 0, 0, 0, 0, 0, 0, 0, 0, 0, 0.1499922758953467, 0, 0.999999989726699, 0.1499918534218, 0, 0.1499923770106115, 0, 0.1499921449868449, 0, 0.1499935110640945, 0.1499934890835263, 0.1499943425506777, 0.1499938062469897, 0.1499937243634729, 0.1499962955321986, 0.1499964274338883, 0.1499964274338886, 0.1499922027910433, 0.1499921449868449, 0.1499935841551818, 0.9897388891209564, 0.1499962955321986, 0.1499939345316784, 0.1499962955321986, 0.1499939345316784, 0, 0, 0.1499943425925283, 0.1499943425742968, 0.1499937243634734, 0.1499927416930716, 0.9999999894313495, 0, 0, 0.1499964274338883, 0.1499918534218, 0.1499929681194787, 0.1499961819482944, 0.1499962244501564, 0.1499935110640945, 0.1499962955321986, 0.1499935110640945, 0.1499927416478444, 0.1499943425506777, 0.1499921449868455, 0, 0.1499943425506777, 0.2672353527153315, 0.1499929681194787, 0.1499922931900328, 0.1499964274338886, 0.149992293190032, 0.1499935110640949, 0.149994872278878, 0, 0.1499935110640949, 0, 0, 0.1499932261955885, 0, 0.1499923770106115, 0.9897659420704505, 0.1499933956503537, 0.2385552182690334, 0.149994097067894, 0.1499929681194787, 0.008254574275149196, 0.1499935110640949, 0.1499962955321978, 0.1499923770106115, 0, 0, 0.1499935110640945, 0.149994097067894, 0.149993934531678, 0.149992293190032, 0.149996224450157, 0.149993689049444, 0.1499943425506777, 0.1499921372161529, 0.1499935841689224, 0.149993934531678, 0.1499962955321986, 0.1499941230160692, 0.1499943425506777, 0.1499927416478444, 0.1499929681194787, 0.1499937243634729, 0.1499929681194787, 0.1499933956503531, 0.1499922758953459, 0.1499922027910441, 0.1499962955321986, 0.1499918534218, 0.1499927416478444, 0.1499921449868449, 0.1499937650554167, 0.1499937243634729, 0.1499918534218, 0.1499937243634729, 0.1499922758953467, 0.1499937650554167, 0.09359379063349749, 0.1499935110640945, 0.1499922027910441, 0, 0.149994097067894, 0.1499935683883681, 0, 0, 0.1499918534218, 0, 0.1499935110640949, 0.1499966843697896, 0.1499941230160696, 0, 0, 0, 0.9999999894323176, 0.08759507040070169, 0, 0, 0.1499943425506777, 0.1499964274338883, 0.1499966843697896, 0, 0.1499935110640949, 0, 0, 0.1499935110640945, 0, 0, 0.1499922758953459, 0.1499939345316776, 0.1499939345316776, 0.1499962955321986, 0.02378269530975341, 0.1499927416478444, 0.1499948722788784, 0.149994097067894, 0.1499927416478444, 0.1499933956503537, 0, 0.1499922027910441, 0.149993934531678, 0, 0.1499922027910441, 0, 0, 0.1499940970678937, 0, 0, 0.9994146516197639, 0, 0, 0, 0, 0, 0, 0.149991869495228, 0, 0, 0, 0, 0, 0, 0.149993689049444, 0.149993689049444, 0, 0.1499923770106115, 0.149993934531678, 0.1499941230160696, 0.1499918534218, 0.1499935841689224, 0, 0.9999999894970317, 0.149994342550678, 0.1499929681194795, 0, 0.01731277898867323, 0, 0, 0.1499962955321986, 0, 0.1499921449868449, 0.1499929681194787, 0.1499937650554171, 0.9999999897818823, 0, 0, 0, 0, 0, 0, 0, 0, 0, 0, 0, 0, 0, 0.1499962955321978, 0, 0, 0, 0.9999999897691206, 0, 0, 0.1499935683883681, 0, 0, 0, 0, 0, 0, 0, 0.1499948722788788, 0, 0.1499918534218, 0, 0, 0, 0.1499936572600387, 0.1499932261955882, 0.1499935110640949, 0, 0, 0, 0, 0, 0, 0, 0, 0, 0.1499935110640952, 0, 0, 0, 0, 0, 0, 0.1499918694952288, 0, 0.09249558260370738, 0, 0, 0, 0, 0, 0, 0, 0, 0.9999999897556903, 0, 0.1499922027910441, 0, 0.1499935110640945, 0.1499937243634729, 0.149993689049444, 0.1499935110640949, 0.1499935110640945, 0.1499962955321986, 0, 0.1499937243634729, 0.149993934531678, 0, 0, 0.1499962955321978, 0.149992293190032, 0, 0, 0, 0, 0, 0, 0.1499922027910433, 0, 0, 0, 0, 0.1614961162122222, 0, 0, 0, 0, 0, 0, 0, 0, 0, 0, 0, 0, 0, 0, 0, 0, 0.1499961819482944, 0.1499935841551822, 0.149993934531678, 0, 0.149994342550678, 0.1499919708065799, 0.1499941230160696, 0.1499940970678945, 0, 0.1499962955321986, 0.1499923770106115, 0, 0.1499962955321986, 0.149994342550678, 0.1499935841689224, 0.1499938062469897, 0, 0.149993689049444, 0.149993934531678, 0.1499937243634734, 0.1499961819482948, 0.1499935841551822, 0, 0.149994097067894, 0, 0, 0, 0, 0, 0, 0, 0, 0, 0, 0, 0, 0.1499935110640945, 0.149993689049444, 0.149994342550678, 0, 0.1499932261955882, 0.1499941230160696, 0.1499929681194787, 0.9999999897976223, 0.1499935841689224, 0, 0.1499922027910433, 0.9999999897587984, 0.1499933956503537, 0.1499964274338886, 0.149994342550678, 0.149994097067894, 0.149994097067894, 0.149994342550678, 0.1499935110640945, 0, 0.1499939345316776, 0, 0, 0.1499927416478444, 0, 0.1499918534218, 0.149994342550678, 0, 0.1499935110640949, 0.1499915115390046, 0.1499921372161522, 0.1499919708065799, 0.149996224450157, 0, 0.1499961819482948, 0.1499964274338886, 0.1499935110640949, 0, 0.1499948722788788, 0.1499961819482944, 0.1499933956503537, 0.149992293190032, 0.149993934531678, 0.1499922027910441, 0.1499935110640949, 0.1499921372161522, 0.1499923770106115, 0.1499935110640952, 0.1499918534218, 0.1499937536102803, 0.1499964274338883, 0.1499923770106115, 0.9897644341018893, 0.1499948722788788, 0.1499934890835271, 0.1499935110640949, 0.1499922758953459, 0.149992137235199, 0.1499932262196854, 0, 0, 0, 0, 0, 0, 0, 0, 0, 0.1499927416478444, 0, 0, 0, 0, 0, 0, 0, 0, 0.9897651143325544, 0, 0, 0, 0, 0, 0, 0, 0, 0, 0.1499962955321978, 0, 0, 0, 0, 0, 0, 0, 0, 0, 0, 0, 0, 0, 0, 0, 0, 0, 0, 0, 0, 0, 0, 0, 0, 0.1499922758953467, 0, 0, 0, 0, 0, 0, 0, 0, 0, 0, 0, 0.1499935110640945, 0, 0, 0, 0.1499935110640952, 0, 0, 0, 0, 0, 0, 0, 0, 0, 0, 0, 0, 0, 0, 0, 0, 0, 0, 0.2672353527153295, 0, 0, 0, 0, 0, 0, 0, 0.1499935110640949, 0.1499923541068779, 0.1499922758953459, 0.1499961819482944, 0.1499935841551818, 0, 0.1499938062469897, 0, 0, 0.9993240756662266, 0, 0, 0, 0, 0.1499938062469897, 0, 0, 0, 0, 0, 0, 0, 0, 0.1499919708065799, 0.1499918534218, 0, 0, 0, 0, 0] 
        ]
      },
     "Node16":{
       "Global MG94xREV":0.0004511178507485338,
       "Nucleotide GTR":0.000452771486072383,
       "Posterior prob omega class by site":        [
[0, 0.8500000000000001, 0.8500000000000001, 0.8500000000000001, 0, 0.8500000000000001, 0.8500000000000001, 0.8500000000000001, 0.8500000000000001, 0.8500000000000001, 0.8500000000000001, 0.8500000000000001, 0.8500000000000001, 0, 0.8500000000000001, 0.8500000000000001, 0.8500000000000001, 0.8500000000000001, 0, 0, 0.8500000000000001, 0.8500000000000001, 0.8500000000000004, 0.8500002629067079, 0, 0.8500025079976595, 0.850002024307846, 0.8500023100243733, 0.8500036353905216, 0.8500020990392788, 0.8500046160689606, 0, 0.8500041127717197, 0.8500044181049843, 0.850002905493039, 0.8500036443244166, 0, 0.8500032056681542, 0.8500000000115131, 1.016622358233349e-08, 0, 0.8500031739437315, 0, 0.8500032056520394, 0.8500023100214517, 0, 0.8500033447566957, 0.0101320706179744, 0.8500043766901438, 0, 0.8500044181049843, 0, 0.850004549554946, 0, 0.8500038382120783, 0, 0.8500039844542502, 0.8500021633990059, 0.8500036767968537, 0.8500032056520394, 0.8500030338281861, 0.8500046160850994, 0.8500039844613293, 0, 0.8500044181223776, 0.8500044181223776, 0, 0.8500039844613293, 0, 0, 1.014067236555319e-08, 0, 0, 0, 0, 1.013997660920195e-08, 0, 0, 0, 1.012613177985307e-08, 0, 0, 0, 0, 0, 0, 0, 1.014214792303727e-08, 0, 0, 0, 0, 0.8500041127889659, 0, 0, 0, 0, 0, 0, 0.8500046069773887, 0, 0, 0, 0, 0, 0, 0, 0, 0, 0, 0, 0, 0, 0, 0.8500041127889659, 0, 0.8500036768141026, 0.8500021393246959, 0, 0, 0.8500043766974178, 0, 0, 0, 0.8500046069773887, 0, 0, 0, 0, 0, 0, 0, 0, 0, 0, 0, 0, 0, 0, 0, 0.9895573186424848, 0, 0.8500036768141026, 0, 0, 0.8500036353976367, 0.8500038382285192, 0.8500036353889751, 0.8500041127889659, 0.8500045495711134, 0, 0.8500023100296564, 0.8500000000000001, 0, 0.8500000000000001, 0.8500000000000001, 0.8500000000000001, 0.8500002962315839, 0.8500044181223776, 0.8500044181223776, 0.8500033300538703, 0.8500044508748555, 0.8500038382282203, 0.8500036353817002, 0.8500035559522463, 0, 0.8500044181223776, 0.8500044508748555, 0.8500046160850994, 0.850002099047677, 0.8500044181223776, 0.8500025079687886, 0.8500044181223776, 0.850002099047677, 0.8500036768141022, 0, 0, 0.8500046160850986, 0.8500046160759108, 0, 0, 0, 0, 0, 0, 0.8500048098071891, 0.8500043194027503, 0.8500043194027503, 0.01017209467637012, 0, 0, 0, 0, 0, 0, 0, 0, 0, 0.8500046160850994, 0, 0, 0, 0.8500036443324764, 0, 0, 0, 0, 0, 0, 0, 0.8500044552763344, 0, 0, 0, 0, 0, 0, 0, 0, 0, 0, 0, 0, 0.8500044181223776, 0.8500041127889659, 0, 1.012537291061737e-08, 0, 0, 0, 0, 1.04013803058936e-08, 0, 0, 0.9376314590218381, 0, 0, 0, 0, 0, 0, 0, 0.8500036353976362, 1.011087199385832e-08, 0, 0.8500041127889659, 0.8500035393783947, 0.763304079155102, 1.015507662333698e-08, 0, 0, 0, 0, 0, 0, 0, 0, 0, 0, 0, 0, 0, 0, 0, 0, 0, 0, 0, 0, 0, 0, 0, 0.8500041127889659, 0, 0.8500041127889666, 0.8500035559522463, 0.8500036768141022, 0.8500032056681542, 0.8500041127889659, 0.8500036443324764, 0, 0, 0, 0, 0, 1.012744630568593e-08, 0, 0, 0.850002099047677, 0.8500038382285189, 1.051411878518754e-08, 0, 0, 0, 0, 0, 0.850003796803428, 0, 0.8500036768141026, 0, 0, 0, 0.850003796803428, 0.0101294549954181, 0.8500041127889666, 0, 0.8500036768141029, 0, 0, 0, 0, 0, 0, 0, 0, 0.8500041127889659, 0, 0, 0.850002099047677, 0.8500035328941362, 0.8500032056681539, 0.850002099047677, 0, 0, 0, 0, 0, 0, 0, 0, 0.8500041127889659, 0.01012629558715357, 0, 0, 0, 1.025678434353238e-08, 0, 0.8500041127889666, 0, 0, 1.013470965278627e-08, 0, 0, 0, 0, 0, 0, 0, 0, 0, 0, 0, 0, 0, 0, 0, 0.8500043766974178, 0, 1.006490130361784e-08, 0.8500046160850994, 0, 0.8500043194027497, 0, 0.8500044508748555, 0, 0.8500036768060426, 0.8500036892670418, 0.8500032056681539, 0.8500035095525996, 0.8500035559522467, 0.850002099047677, 0.850002024307846, 0.850002024307846, 0.8500044181223776, 0.8500044508748555, 0.8500033391704958, 0.01013609922422409, 0.8500000000000001, 0.8500000000000001, 0.8500000000000001, 0.8500000000000001, 0, 0, 0.8500000000000001, 0.8500000000000001, 0.8500000000000001, 0.8500000000000001, 1.034588346450424e-08, 0, 0, 0.8500020243003995, 0.8500021081147813, 0.850003984446046, 0.8500017613985187, 0.8500021393162396, 0.8500015687230745, 0.8500020990476762, 0.8500015687168097, 0.850004112779923, 0.8500032056681542, 0.8500044508657727, 0, 0.8500032056681542, 0.7327434741331514, 0.8500039844613293, 0.8500018589244995, 0.8500020243078455, 0.8500043668823488, 0.8500036768049136, 0.8500029054999914, 0, 0.8500015687045666, 0, 0, 0.8500038382215669, 0, 0.8500043194025949, 0.01013166016323935, 0.8500037422093838, 0.752895792043941, 0.8500029427637728, 0.8500039844613293, 9.277137169823405e-06, 0.8500036768141022, 0.850002099047677, 0.8500043194027497, 0, 0, 0.8500036768049136, 0.850003344766008, 0.8500034368637551, 0.8500043668895495, 0.8500021393163824, 0.8500035759614331, 0.8500032056681542, 0.8500044552690716, 0.8500036353817002, 0.8500034368637551, 0.8500020990473387, 0.8500033300467555, 0.8500032056520394, 0.8500041127717189, 0.850003984446046, 0.8500035559350221, 0.850003984446046, 0.8500037421939465, 0.8500043766819397, 0.8500023100214517, 0.8500020990392788, 0.8500046160689606, 0.8500041127717189, 0.8500044508588233, 0.8500035328778417, 0.8500035559350221, 0.8500046160689606, 0.8500035559350221, 0.850002066662684, 0.8500030338351384, 0.8919393728842098, 0.8500036768060426, 0.8500044181223769, 0, 0.850003344766008, 0.8500036443324764, 0, 0, 0.8500046160850994, 0, 0.8500036768141022, 0.8500018787219703, 0.8500033300629132, 0, 0, 0, 1.03475861657584e-08, 0.899652239532442, 0, 0, 0.8500032056681542, 0.850002024307846, 0.8500018787219703, 0, 0.8500036768022106, 0, 0, 0.8500036768141026, 0, 0, 0.8500043766974178, 0.8500034368637551, 0.8500034368637551, 0.850002099047677, 0.9642615988646287, 0.8500041127889659, 0.8500029055070701, 0.850003344766008, 0.8500041127889666, 0.8500037422093838, 0, 0.8500023100296564, 0.8500034368637556, 0, 0.8500044181223776, 0, 0, 0.8500033447660085, 0, 0, 0.9441029325641704, 0, 0, 0, 0, 0, 0, 0.8500046069773887, 0, 0, 0, 0, 0, 0, 0.8500035759614331, 0.8500035759614334, 0, 0.8500043194027503, 0.8500034368637556, 0.8500033300629132, 0.8500046160850994, 0.8500036353889743, 0, 9.689718431558882e-09, 0.8500032056681542, 0.8500039844613285, 0, 0.9709577573502503, 0, 0, 0.850002099047677, 0, 0.8500044508748555, 0.8500039844613293, 0.8500035328941359, 1.012463937453635e-08, 0, 0, 0, 0, 0, 0, 0, 0, 0, 0, 0, 0, 0, 0.850002099047677, 0, 0, 0, 1.01304625940395e-08, 0, 0, 0.8500036443324757, 0, 0, 0, 0, 0, 0, 0, 0.8500029055070698, 0, 0.8500046160850994, 0, 0, 0, 0.850003593972499, 0.8500033391697367, 0.8500015687170407, 0, 0, 0, 0, 0, 0, 0, 0, 0, 0.8500015687191876, 0, 0, 0, 0, 0, 0, 0.85000209901066, 0, 0.8941709456226501, 0, 0, 0, 0, 0, 0, 0, 0, 1.013714487025731e-08, 0, 0.8500044181223776, 0, 0.8500036768141029, 0.8500035559522467, 0.8500035759614327, 0.8500036768141026, 0.8500036768141029, 0.850002099047677, 0, 0.8500035559522467, 0.8500034368637556, 0, 0, 0.850002099047677, 0.8500043668964989, 0, 0, 0, 0, 0, 0, 0.8500044181223776, 0, 0, 0, 0, 0.8276590088016557, 0, 0, 0, 0, 0, 0, 0, 0, 0, 0, 0, 0, 0, 0, 0, 0, 0.8500021634066026, 0.8500036353976367, 0.8500034368637551, 0, 0.8500032056681542, 0.8500045495711134, 0.8500033300629132, 0.850003344766008, 0, 0.850002099047677, 0.8500043194027503, 0, 0.850002099047677, 0.8500032056681542, 0.8500036353889751, 0.8500035095525996, 0, 0.8500035759614334, 0.8500034368637556, 0.8500035559522467, 0.8500021634066023, 0.8500036353976367, 0, 0.850003344766008, 0, 0, 0, 0, 0, 0, 0, 0, 0, 0, 0, 0, 0.8500036768141026, 0.8500035759614331, 0.8500032056681539, 0, 0.8500038382282199, 0.8500033300629132, 0.8500039844613293, 1.00650876483891e-08, 0.8500036353889743, 0, 0.8500044181223776, 1.013623916653198e-08, 0.8500037422093838, 0.850002024307846, 0.8500032056681542, 0.850003344766008, 0.850003344766008, 0.8500032056681542, 0.8500036768141026, 0, 0.8500034368637556, 0, 0, 0.8500041127889659, 0, 0.8500046160850994, 0.8500032056681539, 0, 0.8500036768141022, 0.8500048098071891, 0.8500044552763351, 0.8500045495711134, 0.8500021393246951, 0, 0.8500021634066023, 0.8500020243078455, 0.8500036768141026, 0, 0.8500029055070706, 0.8500021634066023, 0.8500037422093846, 0.8500043668964989, 0.8500034368637551, 0.8500044181223769, 0.8500036768049132, 0.8500044552763351, 0.8500043194027503, 0.8500036768049132, 0.8500046160850994, 0.8500035393783939, 0.8500020243007377, 0.8500043194027503, 0.01013256595648961, 0.8500029054999914, 0.8500016744348372, 0.8500015687266039, 0.8500043766974186, 0.8500025079905131, 0.8500017301281348, 0, 0, 0, 0, 0, 0, 0, 0, 0, 0.8500041127889659, 0, 0, 0, 0, 0, 0, 0, 0, 0.01013285092296729, 0, 0, 0, 0, 0, 0, 0, 0, 0, 0.850002099047677, 0, 0, 0, 0, 0, 0, 0, 0, 0, 0, 0, 0, 0, 0, 0, 0, 0, 0, 0, 0, 0, 0, 0, 0, 0.8500020666557112, 0, 0, 0, 0, 0, 0, 0, 0, 0, 0, 0, 0.8500036768141026, 0, 0, 0, 0.8500036768141026, 0, 0, 0, 0, 0, 0, 0, 0, 0, 0, 0, 0, 0, 0, 0, 0, 0, 0, 0.7327476501747718, 0, 0, 0, 0, 0, 0, 0, 0.8500036768141022, 0.8500025079891202, 0.8500043766974178, 0.8500021634066023, 0.8500036353976367, 0, 0.8500035095525996, 0, 0, 0.9321448873851557, 0, 0, 0, 0, 0.850003509552599, 0, 0, 0, 0, 0, 0, 0, 0, 0.8500045495711126, 0.8500046160850994, 0, 0, 0, 0, 0],
        [0, 0.1499999999999999, 0.1499999999999999, 0.1499999999999999, 0, 0.1499999999999999, 0.1499999999999999, 0.1499999999999999, 0.1499999999999999, 0.1499999999999999, 0.1499999999999999, 0.1499999999999999, 0.1499999999999999, 0, 0.1499999999999999, 0.1499999999999999, 0.1499999999999999, 0.1499999999999999, 0, 0, 0.1499999999999999, 0.1499999999999999, 0.1499999999999996, 0.1499997370932921, 0, 0.1499974920023405, 0.149997975692154, 0.1499976899756267, 0.1499963646094784, 0.1499979009607212, 0.1499953839310394, 0, 0.1499958872282803, 0.1499955818950157, 0.149997094506961, 0.1499963556755834, 0, 0.1499967943318458, 0.1499999999884869, 0.9999999898337765, 0, 0.1499968260562685, 0, 0.1499967943479606, 0.1499976899785483, 0, 0.1499966552433043, 0.9898679293820256, 0.1499956233098562, 0, 0.1499955818950157, 0, 0.149995450445054, 0, 0.1499961617879217, 0, 0.1499960155457498, 0.1499978366009941, 0.1499963232031463, 0.1499967943479606, 0.1499969661718139, 0.1499953839149006, 0.1499960155386707, 0, 0.1499955818776224, 0.1499955818776224, 0, 0.1499960155386707, 0, 0, 0.9999999898593276, 0, 0, 0, 0, 0.9999999898600234, 0, 0, 0, 0.9999999898738682, 0, 0, 0, 0, 0, 0, 0, 0.9999999898578521, 0, 0, 0, 0, 0.1499958872110341, 0, 0, 0, 0, 0, 0, 0.1499953930226113, 0, 0, 0, 0, 0, 0, 0, 0, 0, 0, 0, 0, 0, 0, 0.1499958872110341, 0, 0.1499963231858974, 0.1499978606753041, 0, 0, 0.1499956233025822, 0, 0, 0, 0.1499953930226113, 0, 0, 0, 0, 0, 0, 0, 0, 0, 0, 0, 0, 0, 0, 0, 0.01044268135751525, 0, 0.1499963231858974, 0, 0, 0.1499963646023633, 0.1499961617714808, 0.1499963646110249, 0.1499958872110341, 0.1499954504288866, 0, 0.1499976899703436, 0.1499999999999999, 0, 0.1499999999999999, 0.1499999999999999, 0.1499999999999999, 0.1499997037684161, 0.1499955818776224, 0.1499955818776224, 0.1499966699461297, 0.1499955491251445, 0.1499961617717797, 0.1499963646182998, 0.1499964440477537, 0, 0.1499955818776224, 0.1499955491251445, 0.1499953839149006, 0.149997900952323, 0.1499955818776224, 0.1499974920312114, 0.1499955818776224, 0.149997900952323, 0.1499963231858978, 0, 0, 0.1499953839149014, 0.1499953839240892, 0, 0, 0, 0, 0, 0, 0.1499951901928109, 0.1499956805972497, 0.1499956805972497, 0.9898279053236299, 0, 0, 0, 0, 0, 0, 0, 0, 0, 0.1499953839149006, 0, 0, 0, 0.1499963556675236, 0, 0, 0, 0, 0, 0, 0, 0.1499955447236656, 0, 0, 0, 0, 0, 0, 0, 0, 0, 0, 0, 0, 0.1499955818776224, 0.1499958872110341, 0, 0.9999999898746271, 0, 0, 0, 0, 0.9999999895986197, 0, 0, 0.06236854097816191, 0, 0, 0, 0, 0, 0, 0, 0.1499963646023638, 0.999999989889128, 0, 0.1499958872110341, 0.1499964606216053, 0.236695920844898, 0.9999999898449233, 0, 0, 0, 0, 0, 0, 0, 0, 0, 0, 0, 0, 0, 0, 0, 0, 0, 0, 0, 0, 0, 0, 0, 0.1499958872110341, 0, 0.1499958872110334, 0.1499964440477537, 0.1499963231858978, 0.1499967943318458, 0.1499958872110341, 0.1499963556675236, 0, 0, 0, 0, 0, 0.9999999898725537, 0, 0, 0.149997900952323, 0.1499961617714811, 0.9999999894858812, 0, 0, 0, 0, 0, 0.149996203196572, 0, 0.1499963231858974, 0, 0, 0, 0.149996203196572, 0.9898705450045819, 0.1499958872110334, 0, 0.1499963231858971, 0, 0, 0, 0, 0, 0, 0, 0, 0.1499958872110341, 0, 0, 0.149997900952323, 0.1499964671058638, 0.1499967943318461, 0.149997900952323, 0, 0, 0, 0, 0, 0, 0, 0, 0.1499958872110341, 0.9898737044128464, 0, 0, 0, 0.9999999897432157, 0, 0.1499958872110334, 0, 0, 0.9999999898652904, 0, 0, 0, 0, 0, 0, 0, 0, 0, 0, 0, 0, 0, 0, 0, 0.1499956233025822, 0, 0.9999999899350986, 0.1499953839149006, 0, 0.1499956805972503, 0, 0.1499955491251445, 0, 0.1499963231939574, 0.1499963107329582, 0.1499967943318461, 0.1499964904474004, 0.1499964440477533, 0.149997900952323, 0.149997975692154, 0.149997975692154, 0.1499955818776224, 0.1499955491251445, 0.1499966608295042, 0.9898639007757759, 0.1499999999999999, 0.1499999999999999, 0.1499999999999999, 0.1499999999999999, 0, 0, 0.1499999999999999, 0.1499999999999999, 0.1499999999999999, 0.1499999999999999, 0.9999999896541165, 0, 0, 0.1499979756996005, 0.1499978918852187, 0.149996015553954, 0.1499982386014813, 0.1499978606837604, 0.1499984312769255, 0.1499979009523238, 0.1499984312831903, 0.149995887220077, 0.1499967943318458, 0.1499955491342273, 0, 0.1499967943318458, 0.2672565258668486, 0.1499960155386707, 0.1499981410755005, 0.1499979756921545, 0.1499956331176512, 0.1499963231950864, 0.1499970945000086, 0, 0.1499984312954334, 0, 0, 0.1499961617784331, 0, 0.1499956805974051, 0.9898683398367607, 0.1499962577906162, 0.247104207956059, 0.1499970572362272, 0.1499960155386707, 0.9999907228628302, 0.1499963231858978, 0.149997900952323, 0.1499956805972503, 0, 0, 0.1499963231950864, 0.149996655233992, 0.1499965631362449, 0.1499956331104505, 0.1499978606836176, 0.1499964240385669, 0.1499967943318458, 0.1499955447309284, 0.1499963646182998, 0.1499965631362449, 0.1499979009526613, 0.1499966699532445, 0.1499967943479606, 0.1499958872282811, 0.149996015553954, 0.1499964440649779, 0.149996015553954, 0.1499962578060535, 0.1499956233180603, 0.1499976899785483, 0.1499979009607212, 0.1499953839310394, 0.1499958872282811, 0.1499955491411767, 0.1499964671221583, 0.1499964440649779, 0.1499953839310394, 0.1499964440649779, 0.149997933337316, 0.1499969661648616, 0.1080606271157902, 0.1499963231939574, 0.1499955818776231, 0, 0.149996655233992, 0.1499963556675236, 0, 0, 0.1499953839149006, 0, 0.1499963231858978, 0.1499981212780297, 0.1499966699370868, 0, 0, 0, 0.9999999896524139, 0.100347760467558, 0, 0, 0.1499967943318458, 0.149997975692154, 0.1499981212780297, 0, 0.1499963231977894, 0, 0, 0.1499963231858974, 0, 0, 0.1499956233025822, 0.1499965631362449, 0.1499965631362449, 0.149997900952323, 0.0357384011353713, 0.1499958872110341, 0.1499970944929299, 0.149996655233992, 0.1499958872110334, 0.1499962577906162, 0, 0.1499976899703436, 0.1499965631362444, 0, 0.1499955818776224, 0, 0, 0.1499966552339915, 0, 0, 0.05589706743582956, 0, 0, 0, 0, 0, 0, 0.1499953930226113, 0, 0, 0, 0, 0, 0, 0.1499964240385669, 0.1499964240385666, 0, 0.1499956805972497, 0.1499965631362444, 0.1499966699370868, 0.1499953839149006, 0.1499963646110257, 0, 0.9999999903102815, 0.1499967943318458, 0.1499960155386715, 0, 0.02904224264974975, 0, 0, 0.149997900952323, 0, 0.1499955491251445, 0.1499960155386707, 0.1499964671058641, 0.9999999898753607, 0, 0, 0, 0, 0, 0, 0, 0, 0, 0, 0, 0, 0, 0.149997900952323, 0, 0, 0, 0.9999999898695374, 0, 0, 0.1499963556675243, 0, 0, 0, 0, 0, 0, 0, 0.1499970944929302, 0, 0.1499953839149006, 0, 0, 0, 0.149996406027501, 0.1499966608302633, 0.1499984312829593, 0, 0, 0, 0, 0, 0, 0, 0, 0, 0.1499984312808124, 0, 0, 0, 0, 0, 0, 0.14999790098934, 0, 0.1058290543773499, 0, 0, 0, 0, 0, 0, 0, 0, 0.9999999898628551, 0, 0.1499955818776224, 0, 0.1499963231858971, 0.1499964440477533, 0.1499964240385673, 0.1499963231858974, 0.1499963231858971, 0.149997900952323, 0, 0.1499964440477533, 0.1499965631362444, 0, 0, 0.149997900952323, 0.1499956331035011, 0, 0, 0, 0, 0, 0, 0.1499955818776224, 0, 0, 0, 0, 0.1723409911983443, 0, 0, 0, 0, 0, 0, 0, 0, 0, 0, 0, 0, 0, 0, 0, 0, 0.1499978365933974, 0.1499963646023633, 0.1499965631362449, 0, 0.1499967943318458, 0.1499954504288866, 0.1499966699370868, 0.149996655233992, 0, 0.149997900952323, 0.1499956805972497, 0, 0.149997900952323, 0.1499967943318458, 0.1499963646110249, 0.1499964904474004, 0, 0.1499964240385666, 0.1499965631362444, 0.1499964440477533, 0.1499978365933977, 0.1499963646023633, 0, 0.149996655233992, 0, 0, 0, 0, 0, 0, 0, 0, 0, 0, 0, 0, 0.1499963231858974, 0.1499964240385669, 0.1499967943318461, 0, 0.1499961617717801, 0.1499966699370868, 0.1499960155386707, 0.9999999899349123, 0.1499963646110257, 0, 0.1499955818776224, 0.9999999898637608, 0.1499962577906162, 0.149997975692154, 0.1499967943318458, 0.149996655233992, 0.149996655233992, 0.1499967943318458, 0.1499963231858974, 0, 0.1499965631362444, 0, 0, 0.1499958872110341, 0, 0.1499953839149006, 0.1499967943318461, 0, 0.1499963231858978, 0.1499951901928109, 0.1499955447236649, 0.1499954504288866, 0.1499978606753049, 0, 0.1499978365933977, 0.1499979756921545, 0.1499963231858974, 0, 0.1499970944929294, 0.1499978365933977, 0.1499962577906154, 0.1499956331035011, 0.1499965631362449, 0.1499955818776231, 0.1499963231950868, 0.1499955447236649, 0.1499956805972497, 0.1499963231950868, 0.1499953839149006, 0.1499964606216061, 0.1499979756992623, 0.1499956805972497, 0.9898674340435104, 0.1499970945000086, 0.1499983255651628, 0.1499984312733961, 0.1499956233025814, 0.1499974920094869, 0.1499982698718652, 0, 0, 0, 0, 0, 0, 0, 0, 0, 0.1499958872110341, 0, 0, 0, 0, 0, 0, 0, 0, 0.9898671490770327, 0, 0, 0, 0, 0, 0, 0, 0, 0, 0.149997900952323, 0, 0, 0, 0, 0, 0, 0, 0, 0, 0, 0, 0, 0, 0, 0, 0, 0, 0, 0, 0, 0, 0, 0, 0, 0.1499979333442888, 0, 0, 0, 0, 0, 0, 0, 0, 0, 0, 0, 0.1499963231858974, 0, 0, 0, 0.1499963231858974, 0, 0, 0, 0, 0, 0, 0, 0, 0, 0, 0, 0, 0, 0, 0, 0, 0, 0, 0.2672523498252282, 0, 0, 0, 0, 0, 0, 0, 0.1499963231858978, 0.1499974920108798, 0.1499956233025822, 0.1499978365933977, 0.1499963646023633, 0, 0.1499964904474004, 0, 0, 0.06785511261484434, 0, 0, 0, 0, 0.149996490447401, 0, 0, 0, 0, 0, 0, 0, 0, 0.1499954504288874, 0.1499953839149006, 0, 0, 0, 0, 0] 
        ]
      },
     "Node4":{
       "Global MG94xREV":0.004920353611477523,
       "Nucleotide GTR":0.004907508180170105,
       "Posterior prob omega class by site":        [
[0, 0.8500503386271562, 0.850039644690317, 0.8500503386271562, 0, 0.8500477283731527, 0.8500448502739972, 0.8500472453467003, 0.8500400960923811, 0.850047728373022, 0.8500503386271562, 0.8500503386271879, 0.8500374796382327, 0, 0.8500389964646551, 0.8500498872506056, 0.8500471035191358, 0.8500503386271879, 0, 0, 0.8500503386271872, 0.850039644690317, 0.8500220769943841, 0.8500374800662563, 0, 0.850050339374814, 0.8500220770100521, 0.8500477290901751, 0.8500396453714069, 0.8500228919864182, 0.8500503393748291, 0, 0.8500448510730502, 0.850048180560854, 0.8500316861429287, 0.8500397426791563, 0, 0.8500349591973355, 0.8500498879095569, 1.217205646331015e-09, 0, 0.8500389972217036, 0, 0.8500349591973355, 0.8500477290902385, 0, 0.8500364760516979, 0.01151411563004443, 0.8500477290901751, 0, 0.850048180560854, 0, 0.8500496140823187, 0, 0.8500418571857783, 0, 0.8500434519591216, 0.8500235939717606, 0.8500400968914249, 0.8500349591973355, 0.8500385275823091, 0.8500503393748162, 0.8500434519591216, 0, 0.8500481805608532, 0.8500481805608532, 0, 0.8500434519591216, 0, 0, 1.080571200652977e-08, 0, 0, 0, 0, 1.083374150103826e-08, 0, 0, 0, 1.099732940557483e-08, 0, 0, 0, 0, 0, 0, 0, 1.066516782567029e-08, 0, 0, 0, 0, 0.8500448510730509, 0, 0, 0, 0, 0, 0, 0.8500502400596457, 0, 0, 0, 0, 0, 0, 0, 0, 0, 0, 0, 0, 0, 0, 0.8500448510730124, 0, 0.8500400968913826, 0.8500233312307984, 0, 0, 0.8500477290901803, 0, 0, 0, 0.8500502400596457, 0, 0, 0, 0, 0, 0, 0, 0, 0, 0, 0, 0, 0, 0, 0, 0.997141805861257, 0, 0.8500400968913793, 0, 0, 0.8500396453714069, 0.8500418571857783, 0.8500396454007273, 0.8500448510730132, 0.8500496140823194, 0, 0.850048180560854, 0.8500400960922486, 0, 0.8500400960922486, 0.8500400960923807, 0.8500400960923807, 0.8500363149864327, 0.8500481805608532, 0.850048180560854, 0.8500363157274857, 0.8500485378805045, 0.8500418571857786, 0.8500396454007212, 0.8500387789105259, 0, 0.8500481805608532, 0.8500485378805045, 0.8500503393748148, 0.8500228919864182, 0.850048180560854, 0.85004724599968, 0.850048180560854, 0.8500228919864182, 0.8500400968914442, 0, 0, 0.8500503393748291, 0.8500503393748299, 0, 0, 0, 0, 0, 0, 0.8500524517453153, 0.8500471042595021, 0.8500471042595014, 0.00015935188798626, 0, 0, 0, 0, 0, 0, 0, 0, 0, 0.8500503393748162, 0, 0, 0, 0.8500397426791563, 0, 0, 0, 0, 0, 0, 0, 0.8500485861080609, 0, 0, 0, 0, 0, 0, 0, 0, 0, 0, 0, 0, 0.8500481805608532, 0.8500448510730502, 0, 1.097124530895911e-08, 0, 0, 0, 0, 1.307334391393993e-08, 0, 0, 0.9878414688780331, 0, 0, 0, 0, 0, 0, 0, 0.8500396448920371, 6.798287697084998e-10, 0, 0.8500448510730124, 0.850038598419432, 0.9256948887892855, 1.954359891333348e-10, 0, 0, 0, 0, 0, 0, 0, 0, 0, 0, 0, 0, 0, 0, 0, 0, 0, 0, 0, 0, 0, 0, 0, 0.8500448510730502, 0, 0.8500448510730132, 0.8500387789105263, 0.8500400968914442, 0.8500349591973351, 0.8500448510730101, 0.8500397426791563, 0, 0, 0, 0, 0, 1.115424990515173e-08, 0, 0, 0.8500228919864182, 0.8500418571857783, 1.115282248401719e-08, 0, 0, 0, 0, 0, 0.8500414056994691, 0, 0.8500400968914249, 0, 0, 0, 0.8500414056994691, 0.01147621559764967, 0.8500448510730101, 0, 0.8500400968913796, 0, 0, 0, 0, 0, 0, 0, 0, 0.8500448510730124, 0, 0, 0.8500228919864175, 0.8500385275823091, 0.8500349591973355, 0.8500228919864182, 0, 0, 0, 0, 0, 0, 0, 0, 0.8500448510730124, 0.01143314758033104, 0, 0, 0, 2.159152382268765e-09, 0, 0.8500448510730101, 0, 0, 1.075561157512352e-08, 0, 0, 0, 0, 0, 0, 0, 0, 0, 0, 0, 0, 0, 0, 0, 0.8500477290901803, 0, 1.021208830953161e-09, 0.850050339374817, 0, 0.8500471042595014, 0, 0.8500485378805045, 0, 0.8500400968914446, 0.8500402329590642, 0.8500349591973355, 0.8500382732086607, 0.8500387789105259, 0.8500228919864167, 0.8500220770100521, 0.8500220770100517, 0.8500481805608532, 0.8500485378805045, 0.8500396453714069, 0.01145768346184317, 0.8500228919864167, 0.8500374803883457, 0.8500228919864175, 0.8500374803883457, 0, 0, 0.8500349591973355, 0.8500349591973358, 0.8500387789105263, 0.8500448510730132, 3.465973230914992e-09, 0, 0, 0.8500220770100521, 0.850050339374817, 0.8500434519591155, 0.8500235939717606, 0.8500233312307991, 0.8500400968914249, 0.8500228919864175, 0.8500400968913826, 0.8500448510730502, 0.8500349591973351, 0.8500485378805037, 0, 0.8500349591973351, 0.7329676960085604, 0.8500434519591216, 0.8500476223862402, 0.8500220770100517, 0.8500476223862409, 0.8500400968914246, 0.8500316861429373, 0, 0.8500400968914442, 0, 0, 0.8500418571857786, 0, 0.8500471042595021, 0.0115115566217919, 0.8500408102465138, 0.8368533397470732, 0.8500364760516979, 0.8500434519591155, 0.997594111996669, 0.8500400968914442, 0.8500228919864182, 0.8500471042595014, 0, 0, 0.8500400968914442, 0.8500364760516975, 0.8500374803883454, 0.8500476223862409, 0.8500233312307984, 0.850038997221704, 0.8500349591973351, 0.8500485861080617, 0.8500396454007212, 0.8500374803883454, 0.8500228919864167, 0.8500363157274857, 0.8500349591973355, 0.8500448510730094, 0.8500434519591155, 0.8500387789105263, 0.8500434519591216, 0.8500408102465145, 0.8500477290902393, 0.850048180560854, 0.8500228919864182, 0.850050339374814, 0.8500448510730094, 0.8500485378805037, 0.8500385275823091, 0.8500387789105263, 0.850050339374817, 0.8500387789105263, 0.8500477290901811, 0.8500385275823091, 0.01076045045824975, 0.8500400968914249, 0.8500481805608532, 0, 0.8500364760516979, 0.8500397426791563, 0, 0, 0.850050339374817, 0, 0.8500400968913793, 0.8500204891702839, 0.8500363157274857, 0, 0, 0, 1.607874861533625e-08, 0.9714846384567488, 0, 0, 0.8500349591973355, 0.8500220770100521, 0.8500204891702839, 0, 0.8500400968914246, 0, 0, 0.8500400968914446, 0, 0, 0.8500477290901751, 0.8500374803883457, 0.8500374803883457, 0.8500228919864175, 0.9947734107003996, 0.8500448510730124, 0.850031686142929, 0.8500364760516979, 0.8500448510730101, 0.8500408102465138, 0, 0.850048180560854, 0.8500374803883457, 0, 0.8500481805608532, 0, 0, 0.8500364760516979, 0, 0, 0.9842844339392887, 0, 0, 0, 0, 0, 0, 0.8500502400596457, 0, 0, 0, 0, 0, 0, 0.850038997221704, 0.850038997221704, 0, 0.8500471042595014, 0.8500374803883457, 0.8500363157274857, 0.8500503393748148, 0.8500396454007273, 0, 5.18434604765345e-09, 0.8500349591973355, 0.8500434519591148, 0, 0.9963242127868731, 0, 0, 0.8500228919864182, 0, 0.8500485378805037, 0.8500434519591216, 0.8500385275823091, 1.137924272977713e-08, 0, 0, 0, 0, 0, 0, 0, 0, 0, 0, 0, 0, 0, 0.8500228919864182, 0, 0, 0, 1.07793378452026e-08, 0, 0, 0.8500397426791563, 0, 0, 0, 0, 0, 0, 0, 0.8500316861429366, 0, 0.850050339374814, 0, 0, 0, 0.8500391938796187, 0.8500418571857786, 0.8500400968913796, 0, 0, 0, 0, 0, 0, 0, 0, 0, 0.8500400968913826, 0, 0, 0, 0, 0, 0, 0.8500502400596457, 0, 0.9430099674714988, 0, 0, 0, 0, 0, 0, 0, 0, 1.082122786212877e-08, 0, 0.850048180560854, 0, 0.8500400968913796, 0.8500387789105259, 0.850038997221704, 0.8500400968913796, 0.8500400968913796, 0.8500228919864182, 0, 0.8500387789105263, 0.8500374803883457, 0, 0, 0.8500228919864182, 0.8500476223862409, 0, 0, 0, 0, 0, 0, 0.8500481805608532, 0, 0, 0, 0, 0.9153823315428903, 0, 0, 0, 0, 0, 0, 0, 0, 0, 0, 0, 0, 0, 0, 0, 0, 0.8500235939717606, 0.8500396453714069, 0.8500374803883457, 0, 0.8500349591973355, 0.8500496140823187, 0.8500363157274857, 0.8500364760516979, 0, 0.8500228919864182, 0.8500471042595021, 0, 0.8500228919864167, 0.8500349591973355, 0.850039645400722, 0.8500382732086607, 0, 0.850038997221704, 0.8500374803883457, 0.8500387789105263, 0.8500235939717606, 0.8500396453714069, 0, 0.8500364760516975, 0, 0, 0, 0, 0, 0, 0, 0, 0, 0, 0, 0, 0.8500400965180527, 0.8500389964646551, 0.8500349584507225, 0, 0.8500418568636993, 0.8500363157274857, 0.8500434519591216, 1.172203506983167e-08, 0.8500396450273333, 0, 0.850048180560854, 1.078397654192808e-08, 0.8500408095312615, 0.8500220766650072, 0.8500349584507221, 0.850036475298151, 0.850036475298151, 0.8500349584507221, 0.8500400960923823, 0, 0.8500374800662567, 0, 0, 0.8500448510730502, 0, 0.850050339374814, 0.8500349591973351, 0, 0.8500400968914442, 0.8500524517453161, 0.8500485861080617, 0.8500496140823187, 0.8500233312307984, 0, 0.8500235939717606, 0.8500220770100517, 0.8500400968913796, 0, 0.8500316861429373, 0.8500235939717606, 0.8500408102465138, 0.8500476223862409, 0.8500374803883454, 0.8500481805608532, 0.8500400968914246, 0.8500485861080617, 0.8500471042595014, 0.8500400968913793, 0.8500503393748291, 0.850038598419432, 0.8500220770100521, 0.8500471042595014, 0.01151252470234722, 0.8500316861429373, 0.8500402329590634, 0.8500400968914446, 0.8500477290902393, 0.8500485861080617, 0.8500418571857786, 0, 0, 0, 0, 0, 0, 0, 0, 0, 0.8500448510730124, 0, 0, 0, 0, 0, 0, 0, 0, 0.01143176575484632, 0, 0, 0, 0, 0, 0, 0, 0, 0, 0.8500228919864182, 0, 0, 0, 0, 0, 0, 0, 0, 0, 0, 0, 0, 0, 0, 0, 0, 0, 0, 0, 0, 0, 0, 0, 0, 0.8500477290901811, 0, 0, 0, 0, 0, 0, 0, 0, 0, 0, 0, 0.8500400968914446, 0, 0, 0, 0.8500400968913826, 0, 0, 0, 0, 0, 0, 0, 0, 0, 0, 0, 0, 0, 0, 0, 0, 0, 0, 0.7329676960085604, 0, 0, 0, 0, 0, 0, 0, 0.8500400968914246, 0.85004724599968, 0.8500477290901751, 0.850023593971761, 0.8500396453714069, 0, 0.8500382732086607, 0, 0, 0.9924657246377978, 0, 0, 0, 0, 0.8500382732086599, 0, 0, 0, 0, 0, 0, 0, 0, 0.8500496140823187, 0.850050339374817, 0, 0, 0, 0, 0],
        [0, 0.1499496613728438, 0.149960355309683, 0.1499496613728438, 0, 0.1499522716268473, 0.1499551497260028, 0.1499527546532997, 0.1499599039076189, 0.149952271626978, 0.1499496613728438, 0.1499496613728121, 0.1499625203617673, 0, 0.1499610035353449, 0.1499501127493944, 0.1499528964808642, 0.1499496613728121, 0, 0, 0.1499496613728128, 0.149960355309683, 0.1499779230056159, 0.1499625199337437, 0, 0.149949660625186, 0.1499779229899479, 0.1499522709098249, 0.1499603546285931, 0.1499771080135818, 0.1499496606251709, 0, 0.1499551489269498, 0.149951819439146, 0.1499683138570713, 0.1499602573208437, 0, 0.1499650408026645, 0.1499501120904431, 0.9999999987827943, 0, 0.1499610027782964, 0, 0.1499650408026645, 0.1499522709097615, 0, 0.1499635239483021, 0.9884858843699555, 0.1499522709098249, 0, 0.149951819439146, 0, 0.1499503859176813, 0, 0.1499581428142217, 0, 0.1499565480408784, 0.1499764060282394, 0.1499599031085751, 0.1499650408026645, 0.1499614724176909, 0.1499496606251838, 0.1499565480408784, 0, 0.1499518194391468, 0.1499518194391468, 0, 0.1499565480408784, 0, 0, 0.999999989194288, 0, 0, 0, 0, 0.9999999891662585, 0, 0, 0, 0.9999999890026706, 0, 0, 0, 0, 0, 0, 0, 0.9999999893348321, 0, 0, 0, 0, 0.1499551489269491, 0, 0, 0, 0, 0, 0, 0.1499497599403543, 0, 0, 0, 0, 0, 0, 0, 0, 0, 0, 0, 0, 0, 0, 0.1499551489269876, 0, 0.1499599031086174, 0.1499766687692016, 0, 0, 0.1499522709098197, 0, 0, 0, 0.1499497599403543, 0, 0, 0, 0, 0, 0, 0, 0, 0, 0, 0, 0, 0, 0, 0, 0.002858194138742998, 0, 0.1499599031086207, 0, 0, 0.1499603546285931, 0.1499581428142217, 0.1499603545992727, 0.1499551489269868, 0.1499503859176806, 0, 0.149951819439146, 0.1499599039077514, 0, 0.1499599039077514, 0.1499599039076193, 0.1499599039076193, 0.1499636850135673, 0.1499518194391468, 0.149951819439146, 0.1499636842725143, 0.1499514621194955, 0.1499581428142214, 0.1499603545992788, 0.1499612210894741, 0, 0.1499518194391468, 0.1499514621194955, 0.1499496606251852, 0.1499771080135818, 0.149951819439146, 0.14995275400032, 0.149951819439146, 0.1499771080135818, 0.1499599031085558, 0, 0, 0.1499496606251709, 0.1499496606251701, 0, 0, 0, 0, 0, 0, 0.1499475482546847, 0.1499528957404979, 0.1499528957404986, 0.9998406481120138, 0, 0, 0, 0, 0, 0, 0, 0, 0, 0.1499496606251838, 0, 0, 0, 0.1499602573208437, 0, 0, 0, 0, 0, 0, 0, 0.1499514138919391, 0, 0, 0, 0, 0, 0, 0, 0, 0, 0, 0, 0, 0.1499518194391468, 0.1499551489269498, 0, 0.9999999890287546, 0, 0, 0, 0, 0.999999986926656, 0, 0, 0.01215853112196685, 0, 0, 0, 0, 0, 0, 0, 0.1499603551079629, 0.9999999993201713, 0, 0.1499551489269876, 0.149961401580568, 0.07430511121071448, 0.999999999804564, 0, 0, 0, 0, 0, 0, 0, 0, 0, 0, 0, 0, 0, 0, 0, 0, 0, 0, 0, 0, 0, 0, 0, 0.1499551489269498, 0, 0.1499551489269868, 0.1499612210894737, 0.1499599031085558, 0.1499650408026649, 0.1499551489269899, 0.1499602573208437, 0, 0, 0, 0, 0, 0.9999999888457501, 0, 0, 0.1499771080135818, 0.1499581428142217, 0.9999999888471776, 0, 0, 0, 0, 0, 0.1499585943005309, 0, 0.1499599031085751, 0, 0, 0, 0.1499585943005309, 0.9885237844023503, 0.1499551489269899, 0, 0.1499599031086204, 0, 0, 0, 0, 0, 0, 0, 0, 0.1499551489269876, 0, 0, 0.1499771080135825, 0.1499614724176909, 0.1499650408026645, 0.1499771080135818, 0, 0, 0, 0, 0, 0, 0, 0, 0.1499551489269876, 0.9885668524196689, 0, 0, 0, 0.9999999978408476, 0, 0.1499551489269899, 0, 0, 0.9999999892443884, 0, 0, 0, 0, 0, 0, 0, 0, 0, 0, 0, 0, 0, 0, 0, 0.1499522709098197, 0, 0.9999999989787912, 0.149949660625183, 0, 0.1499528957404986, 0, 0.1499514621194955, 0, 0.1499599031085554, 0.1499597670409358, 0.1499650408026645, 0.1499617267913393, 0.1499612210894741, 0.1499771080135833, 0.1499779229899479, 0.1499779229899483, 0.1499518194391468, 0.1499514621194955, 0.1499603546285931, 0.9885423165381568, 0.1499771080135833, 0.1499625196116543, 0.1499771080135825, 0.1499625196116543, 0, 0, 0.1499650408026645, 0.1499650408026642, 0.1499612210894737, 0.1499551489269868, 0.9999999965340267, 0, 0, 0.1499779229899479, 0.149949660625183, 0.1499565480408845, 0.1499764060282394, 0.1499766687692009, 0.1499599031085751, 0.1499771080135825, 0.1499599031086174, 0.1499551489269498, 0.1499650408026649, 0.1499514621194963, 0, 0.1499650408026649, 0.2670323039914396, 0.1499565480408784, 0.1499523776137598, 0.1499779229899483, 0.1499523776137591, 0.1499599031085754, 0.1499683138570627, 0, 0.1499599031085558, 0, 0, 0.1499581428142214, 0, 0.1499528957404979, 0.9884884433782081, 0.1499591897534862, 0.1631466602529268, 0.1499635239483021, 0.1499565480408845, 0.002405888003330969, 0.1499599031085558, 0.1499771080135818, 0.1499528957404986, 0, 0, 0.1499599031085558, 0.1499635239483025, 0.1499625196116546, 0.1499523776137591, 0.1499766687692016, 0.149961002778296, 0.1499650408026649, 0.1499514138919383, 0.1499603545992788, 0.1499625196116546, 0.1499771080135833, 0.1499636842725143, 0.1499650408026645, 0.1499551489269906, 0.1499565480408845, 0.1499612210894737, 0.1499565480408784, 0.1499591897534855, 0.1499522709097607, 0.149951819439146, 0.1499771080135818, 0.149949660625186, 0.1499551489269906, 0.1499514621194963, 0.1499614724176909, 0.1499612210894737, 0.149949660625183, 0.1499612210894737, 0.1499522709098189, 0.1499614724176909, 0.9892395495417503, 0.1499599031085751, 0.1499518194391468, 0, 0.1499635239483021, 0.1499602573208437, 0, 0, 0.149949660625183, 0, 0.1499599031086207, 0.1499795108297161, 0.1499636842725143, 0, 0, 0, 0.9999999839212513, 0.02851536154325118, 0, 0, 0.1499650408026645, 0.1499779229899479, 0.1499795108297161, 0, 0.1499599031085754, 0, 0, 0.1499599031085554, 0, 0, 0.1499522709098249, 0.1499625196116543, 0.1499625196116543, 0.1499771080135825, 0.005226589299600404, 0.1499551489269876, 0.149968313857071, 0.1499635239483021, 0.1499551489269899, 0.1499591897534862, 0, 0.149951819439146, 0.1499625196116543, 0, 0.1499518194391468, 0, 0, 0.1499635239483021, 0, 0, 0.01571556606071134, 0, 0, 0, 0, 0, 0, 0.1499497599403543, 0, 0, 0, 0, 0, 0, 0.149961002778296, 0.149961002778296, 0, 0.1499528957404986, 0.1499625196116543, 0.1499636842725143, 0.1499496606251852, 0.1499603545992727, 0, 0.9999999948156539, 0.1499650408026645, 0.1499565480408852, 0, 0.003675787213126891, 0, 0, 0.1499771080135818, 0, 0.1499514621194963, 0.1499565480408784, 0.1499614724176909, 0.9999999886207572, 0, 0, 0, 0, 0, 0, 0, 0, 0, 0, 0, 0, 0, 0.1499771080135818, 0, 0, 0, 0.9999999892206621, 0, 0, 0.1499602573208437, 0, 0, 0, 0, 0, 0, 0, 0.1499683138570634, 0, 0.149949660625186, 0, 0, 0, 0.1499608061203813, 0.1499581428142214, 0.1499599031086204, 0, 0, 0, 0, 0, 0, 0, 0, 0, 0.1499599031086174, 0, 0, 0, 0, 0, 0, 0.1499497599403543, 0, 0.05699003252850121, 0, 0, 0, 0, 0, 0, 0, 0, 0.9999999891787721, 0, 0.149951819439146, 0, 0.1499599031086204, 0.1499612210894741, 0.149961002778296, 0.1499599031086204, 0.1499599031086204, 0.1499771080135818, 0, 0.1499612210894737, 0.1499625196116543, 0, 0, 0.1499771080135818, 0.1499523776137591, 0, 0, 0, 0, 0, 0, 0.1499518194391468, 0, 0, 0, 0, 0.08461766845710972, 0, 0, 0, 0, 0, 0, 0, 0, 0, 0, 0, 0, 0, 0, 0, 0, 0.1499764060282394, 0.1499603546285931, 0.1499625196116543, 0, 0.1499650408026645, 0.1499503859176813, 0.1499636842725143, 0.1499635239483021, 0, 0.1499771080135818, 0.1499528957404979, 0, 0.1499771080135833, 0.1499650408026645, 0.149960354599278, 0.1499617267913393, 0, 0.149961002778296, 0.1499625196116543, 0.1499612210894737, 0.1499764060282394, 0.1499603546285931, 0, 0.1499635239483025, 0, 0, 0, 0, 0, 0, 0, 0, 0, 0, 0, 0, 0.1499599034819473, 0.1499610035353449, 0.1499650415492775, 0, 0.1499581431363007, 0.1499636842725143, 0.1499565480408784, 0.9999999882779649, 0.1499603549726667, 0, 0.149951819439146, 0.9999999892160235, 0.1499591904687385, 0.1499779233349928, 0.1499650415492779, 0.149963524701849, 0.149963524701849, 0.1499650415492779, 0.1499599039076177, 0, 0.1499625199337433, 0, 0, 0.1499551489269498, 0, 0.149949660625186, 0.1499650408026649, 0, 0.1499599031085558, 0.1499475482546839, 0.1499514138919383, 0.1499503859176813, 0.1499766687692016, 0, 0.1499764060282394, 0.1499779229899483, 0.1499599031086204, 0, 0.1499683138570627, 0.1499764060282394, 0.1499591897534862, 0.1499523776137591, 0.1499625196116546, 0.1499518194391468, 0.1499599031085754, 0.1499514138919383, 0.1499528957404986, 0.1499599031086207, 0.1499496606251709, 0.149961401580568, 0.1499779229899479, 0.1499528957404986, 0.9884874752976528, 0.1499683138570627, 0.1499597670409366, 0.1499599031085554, 0.1499522709097607, 0.1499514138919383, 0.1499581428142214, 0, 0, 0, 0, 0, 0, 0, 0, 0, 0.1499551489269876, 0, 0, 0, 0, 0, 0, 0, 0, 0.9885682342451537, 0, 0, 0, 0, 0, 0, 0, 0, 0, 0.1499771080135818, 0, 0, 0, 0, 0, 0, 0, 0, 0, 0, 0, 0, 0, 0, 0, 0, 0, 0, 0, 0, 0, 0, 0, 0, 0.1499522709098189, 0, 0, 0, 0, 0, 0, 0, 0, 0, 0, 0, 0.1499599031085554, 0, 0, 0, 0.1499599031086174, 0, 0, 0, 0, 0, 0, 0, 0, 0, 0, 0, 0, 0, 0, 0, 0, 0, 0, 0.2670323039914396, 0, 0, 0, 0, 0, 0, 0, 0.1499599031085754, 0.14995275400032, 0.1499522709098249, 0.149976406028239, 0.1499603546285931, 0, 0.1499617267913393, 0, 0, 0.007534275362202192, 0, 0, 0, 0, 0.1499617267913401, 0, 0, 0, 0, 0, 0, 0, 0, 0.1499503859176813, 0.149949660625183, 0, 0, 0, 0, 0] 
        ]
      },
     "Node5":{
       "Global MG94xREV":0.001165691563713524,
       "Nucleotide GTR":0.00116288296139567,
       "Posterior prob omega class by site":        [
[0, 0.85001192767752, 0.8500093936469463, 0.85001192767752, 0, 0.8500113091255225, 0.8500106272009273, 0.8500111946175364, 0.8500095006770924, 0.8500113091255218, 0.85001192767752, 0.8500119276775208, 0.8500088806680772, 0, 0.8500092400857274, 0.8500118206487993, 0.8500111610788827, 0.8500119276775208, 0, 0, 0.8500119276775208, 0.8500093936469463, 0.8500052307430546, 0.850008880668078, 0, 0.8500119276775208, 0.8500052307430546, 0.8500113091255233, 0.8500093936646395, 0.8500054238632172, 0.8500119276775208, 0, 0.8500106272009289, 0.8500114161545449, 0.8500075076871313, 0.8500094167468405, 0, 0.8500082832747081, 0.8500118206487993, 1.042213444922661e-08, 0, 0.8500092400857282, 0, 0.8500082832747085, 0.8500113091255233, 0, 0.8500086426935375, 0.01027432321273996, 0.8500113091255225, 0, 0.8500114161545441, 0, 0.8500117558116456, 0, 0.850009917763311, 0, 0.8500102956226209, 0.8500055901679076, 0.8500095006770942, 0.8500082832747085, 0.8500091288032043, 0.8500119276775208, 0.8500102956226209, 0, 0.8500114161545449, 0.8500114161545449, 0, 0.8500102956226209, 0, 0, 1.036231257458952e-08, 0, 0, 0, 0, 1.036227768738902e-08, 0, 0, 0, 1.032750856650127e-08, 0, 0, 0, 0, 0, 0, 0, 1.036598147112738e-08, 0, 0, 0, 0, 0.8500106272009289, 0, 0, 0, 0, 0, 0, 0.8500119041440009, 0, 0, 0, 0, 0, 0, 0, 0, 0, 0, 0, 0, 0, 0, 0.8500106272009281, 0, 0.8500095006770931, 0.8500055279371058, 0, 0, 0.8500113091255225, 0, 0, 0, 0.8500119041440009, 0, 0, 0, 0, 0, 0, 0, 0, 0, 0, 0, 0, 0, 0, 0, 0.9961863209652901, 0, 0.8500095006770936, 0, 0, 0.8500093936646399, 0.850009917763311, 0.8500093936469471, 0.8500106272009281, 0.8500117558116463, 0, 0.8500114161545441, 0.8500095006770909, 0, 0.8500095006770909, 0.8500095006770917, 0.8500095006770917, 0.8500086047022588, 0.8500114161545449, 0.8500114161545441, 0.8500086047022621, 0.8500115007904857, 0.8500099177633114, 0.8500093936469471, 0.8500091883791852, 0, 0.8500114161545449, 0.8500115007904857, 0.8500119276775208, 0.8500054238632172, 0.8500114161545449, 0.8500111946175364, 0.8500114161545449, 0.8500054238632172, 0.8500095006770942, 0, 0, 0.85001192767752, 0.8500119276775208, 0, 0, 0, 0, 0, 0, 0.8500124282354476, 0.8500111610788835, 0.8500111610788827, 0.01044438436227642, 0, 0, 0, 0, 0, 0, 0, 0, 0, 0.8500119276775208, 0, 0, 0, 0.8500094167468405, 0, 0, 0, 0, 0, 0, 0, 0.8500115121722925, 0, 0, 0, 0, 0, 0, 0, 0, 0, 0, 0, 0, 0.8500114161545441, 0.8500106272009281, 0, 1.032546972942362e-08, 0, 0, 0, 0, 1.150315537242318e-08, 0, 0, 0.01092379792460194, 0, 0, 0, 0, 0, 0, 0, 0.8500093936646388, 1.025343323761134e-08, 0, 0.8500106272009281, 0.8500091455628594, 0.8213615871927162, 1.039981625108899e-08, 0, 0, 0, 0, 0, 0, 0, 0, 0, 0, 0, 0, 0, 0, 0, 0, 0, 0, 0, 0, 0, 0, 0, 0.8500106272009289, 0, 0.8500106272009281, 0.8500091883791852, 0.8500095006770942, 0.8500082832747085, 0.8500106272009281, 0.8500094167468405, 0, 0, 0, 0, 0, 1.033137950301912e-08, 0, 0, 0.8500054238632172, 0.8500099177633114, 7.978529544048172e-09, 0, 0, 0, 0, 0, 0.8500098107334099, 0, 0.8500095006770942, 0, 0, 0, 0.8500098107334099, 0.01033685558048509, 0.8500106272009281, 0, 0.8500095006770936, 0, 0, 0, 0, 0, 0, 0, 0, 0.8500106272009281, 0, 0, 0.8500054238619738, 0.8500091288032039, 0.8500082832747085, 0.8500054238632172, 0, 0, 0, 0, 0, 0, 0, 0, 0.8500106272009281, 0.01032833728977333, 0, 0, 0, 1.064823077196175e-08, 0, 0.8500106272009281, 0, 0, 1.034805477554915e-08, 0, 0, 0, 0, 0, 0, 0, 0, 0, 0, 0, 0, 0, 0, 0, 0.8500113091255225, 0, 1.037558094578973e-08, 0.8500119276775208, 0, 0.8500111610788827, 0, 0.8500115007904857, 0, 0.8500095006770947, 0.8500095328647872, 0.8500082832747085, 0.8500090684965913, 0.8500091883791852, 0.8500054238632172, 0.8500052307430546, 0.8500052307430542, 0.8500114161545449, 0.8500115007904857, 0.8500093936646395, 0.01038245177195056, 0.8500054238632172, 0.850008880668078, 0.8500054238632172, 0.850008880668078, 0, 0, 0.8500082832747085, 0.8500082832747085, 0.8500091883791852, 0.8500106272009281, 8.960002711700564e-09, 0, 0, 0.8500052307430546, 0.8500119276775208, 0.8500102956226209, 0.8500055901679076, 0.8500055279371065, 0.8500095006770942, 0.8500054238632164, 0.8500095006770939, 0.8500106272009289, 0.8500082832747085, 0.8500115007904849, 0, 0.8500082832747085, 0.7327828497140962, 0.8500102956226209, 0.8500112838072647, 0.8500052307430542, 0.8500112838072654, 0.8500095006770942, 0.8500075076871324, 0, 0.8500095006770942, 0, 0, 0.8500099177633114, 0, 0.8500111610788827, 0.01034416151169456, 0.8500096696622446, 0.7702936052597286, 0.8500086426935375, 0.8500102956226209, 0.9942116962243471, 0.8500095006770942, 0.8500054238632172, 0.8500111610788827, 0, 0, 0.8500095006770942, 0.850008642693537, 0.850008880668078, 0.8500112838072654, 0.8500055279371058, 0.8500092400857282, 0.8500082832747085, 0.8500115121722925, 0.8500093936469471, 0.850008880668078, 0.8500054238632172, 0.8500086047022621, 0.8500082832747085, 0.8500106272009281, 0.8500102956226209, 0.8500091883791852, 0.8500102956226209, 0.8500096696622453, 0.8500113091255233, 0.8500114161545441, 0.8500054238632172, 0.8500119276775208, 0.8500106272009281, 0.8500115007904849, 0.8500091288032043, 0.8500091883791852, 0.8500119276775208, 0.8500091883791852, 0.8500113091255225, 0.8500091288032039, 0.9171661789487852, 0.8500095006770942, 0.8500114161545441, 0, 0.850008642693537, 0.8500094167468405, 0, 0, 0.8500119276775208, 0, 0.8500095006770936, 0.8500048545507843, 0.8500086047022621, 0, 0, 0, 1.160578825376008e-08, 0.9240503089258304, 0, 0, 0.8500082832747085, 0.8500052307430546, 0.8500048545507843, 0, 0.8500095006770942, 0, 0, 0.8500095006770947, 0, 0, 0.8500113091255225, 0.850008880668078, 0.850008880668078, 0.8500054238632164, 0.9782881861229742, 0.8500106272009281, 0.8500075076871316, 0.8500086426935375, 0.8500106272009281, 0.8500096696622446, 0, 0.8500114161545449, 0.850008880668078, 0, 0.8500114161545441, 0, 0, 0.8500086426935375, 0, 0, 0.9476417528316682, 0, 0, 0, 0, 0, 0, 0.8500119041440009, 0, 0, 0, 0, 0, 0, 0.8500092400857282, 0.8500092400857282, 0, 0.8500111610788827, 0.850008880668078, 0.8500086047022621, 0.8500119276775208, 0.8500093936469471, 0, 1.134835564550237e-08, 0.8500082832747085, 0.8500102956226209, 0, 0.9840352089280001, 0, 0, 0.8500054238632172, 0, 0.8500115007904849, 0.8500102956226209, 0.8500091288032039, 1.032203465545715e-08, 0, 0, 0, 0, 0, 0, 0, 0, 0, 0, 0, 0, 0, 0.8500054238632172, 0, 0, 0, 1.033650544528282e-08, 0, 0, 0.8500094167468405, 0, 0, 0, 0, 0, 0, 0, 0.8500075076871316, 0, 0.8500119276775208, 0, 0, 0, 0.8500092866344294, 0.8500099177633117, 0.8500095006770939, 0, 0, 0, 0, 0, 0, 0, 0, 0, 0.8500095006770939, 0, 0, 0, 0, 0, 0, 0.8500119041440009, 0, 0.03851366266559571, 0, 0, 0, 0, 0, 0, 0, 0, 1.035698409706661e-08, 0, 0.8500114161545449, 0, 0.8500095006770936, 0.8500091883791847, 0.8500092400857279, 0.8500095006770936, 0.8500095006770936, 0.8500054238632172, 0, 0.8500091883791847, 0.850008880668078, 0, 0, 0.8500054238632172, 0.8500112838072654, 0, 0, 0, 0, 0, 0, 0.8500114161545449, 0, 0, 0, 0, 0.8452764885035376, 0, 0, 0, 0, 0, 0, 0, 0, 0, 0, 0, 0, 0, 0, 0, 0, 0.8500055901679079, 0.8500093936646395, 0.850008880668078, 0, 0.8500082832747085, 0.8500117558116456, 0.8500086047022621, 0.850008642693537, 0, 0.8500054238632172, 0.8500111610788835, 0, 0.8500054238632164, 0.8500082832747085, 0.8500093936469471, 0.8500090684965913, 0, 0.8500092400857282, 0.850008880668078, 0.8500091883791852, 0.8500055901679076, 0.8500093936646395, 0, 0.850008642693537, 0, 0, 0, 0, 0, 0, 0, 0, 0, 0, 0, 0, 0.8500095006770942, 0.8500092400857274, 0.8500082832747073, 0, 0.850009917763311, 0.8500086047022621, 0.8500102956226209, 1.03951187287232e-08, 0.8500093936469463, 0, 0.8500114161545449, 1.035204956158604e-08, 0.8500096696622446, 0.8500052307430542, 0.8500082832747073, 0.8500086426935363, 0.8500086426935363, 0.8500082832747073, 0.8500095006770939, 0, 0.850008880668078, 0, 0, 0.8500106272009289, 0, 0.8500119276775208, 0.8500082832747081, 0, 0.8500095006770942, 0.8500124282354483, 0.8500115121722933, 0.8500117558116456, 0.8500055279371058, 0, 0.8500055901679079, 0.8500052307430542, 0.8500095006770936, 0, 0.8500075076871316, 0.8500055901679076, 0.8500096696622453, 0.8500112838072647, 0.850008880668078, 0.8500114161545441, 0.8500095006770942, 0.8500115121722933, 0.8500111610788827, 0.8500095006770936, 0.8500119276775208, 0.8500091455628594, 0.8500052307430546, 0.8500111610788827, 0.01027120928002763, 0.8500075076871316, 0.8500095328647864, 0.8500095006770947, 0.850011309125524, 0.8500115121722925, 0.8500099177633114, 0, 0, 0, 0, 0, 0, 0, 0, 0, 0.8500106272009281, 0, 0, 0, 0, 0, 0, 0, 0, 0.009881916432267273, 0, 0, 0, 0, 0, 0, 0, 0, 0, 0.8500054238632172, 0, 0, 0, 0, 0, 0, 0, 0, 0, 0, 0, 0, 0, 0, 0, 0, 0, 0, 0, 0, 0, 0, 0, 0, 0.8500113091255233, 0, 0, 0, 0, 0, 0, 0, 0, 0, 0, 0, 0.8500095006770947, 0, 0, 0, 0.8500095006770931, 0, 0, 0, 0, 0, 0, 0, 0, 0, 0, 0, 0, 0, 0, 0, 0, 0, 0, 0.7327828497140956, 0, 0, 0, 0, 0, 0, 0, 0.8500095006770939, 0.8500111946175364, 0.8500113091255225, 0.8500055901679076, 0.8500093936646395, 0, 0.8500090684965913, 0, 0, 0.9752549811973819, 0, 0, 0, 0, 0.8500090684965905, 0, 0, 0, 0, 0, 0, 0, 0, 0.8500117558116456, 0.8500119276775208, 0, 0, 0, 0, 0],
        [0, 0.14998807232248, 0.1499906063530537, 0.14998807232248, 0, 0.1499886908744775, 0.1499893727990727, 0.1499888053824636, 0.1499904993229076, 0.1499886908744782, 0.14998807232248, 0.1499880723224792, 0.1499911193319228, 0, 0.1499907599142726, 0.1499881793512007, 0.1499888389211173, 0.1499880723224792, 0, 0, 0.1499880723224792, 0.1499906063530537, 0.1499947692569454, 0.149991119331922, 0, 0.1499880723224792, 0.1499947692569454, 0.1499886908744767, 0.1499906063353605, 0.1499945761367828, 0.1499880723224792, 0, 0.1499893727990711, 0.1499885838454551, 0.1499924923128687, 0.1499905832531595, 0, 0.1499917167252919, 0.1499881793512007, 0.9999999895778655, 0, 0.1499907599142718, 0, 0.1499917167252915, 0.1499886908744767, 0, 0.1499913573064625, 0.9897256767872601, 0.1499886908744775, 0, 0.1499885838454559, 0, 0.1499882441883544, 0, 0.149990082236689, 0, 0.1499897043773791, 0.1499944098320924, 0.1499904993229058, 0.1499917167252915, 0.1499908711967957, 0.1499880723224792, 0.1499897043773791, 0, 0.1499885838454551, 0.1499885838454551, 0, 0.1499897043773791, 0, 0, 0.9999999896376874, 0, 0, 0, 0, 0.9999999896377223, 0, 0, 0, 0.9999999896724915, 0, 0, 0, 0, 0, 0, 0, 0.9999999896340185, 0, 0, 0, 0, 0.1499893727990711, 0, 0, 0, 0, 0, 0, 0.1499880958559991, 0, 0, 0, 0, 0, 0, 0, 0, 0, 0, 0, 0, 0, 0, 0.1499893727990719, 0, 0.1499904993229069, 0.1499944720628942, 0, 0, 0.1499886908744775, 0, 0, 0, 0.1499880958559991, 0, 0, 0, 0, 0, 0, 0, 0, 0, 0, 0, 0, 0, 0, 0, 0.00381367903470986, 0, 0.1499904993229064, 0, 0, 0.1499906063353601, 0.149990082236689, 0.1499906063530529, 0.1499893727990719, 0.1499882441883537, 0, 0.1499885838454559, 0.1499904993229091, 0, 0.1499904993229091, 0.1499904993229083, 0.1499904993229083, 0.1499913952977412, 0.1499885838454551, 0.1499885838454559, 0.1499913952977379, 0.1499884992095143, 0.1499900822366886, 0.1499906063530529, 0.1499908116208148, 0, 0.1499885838454551, 0.1499884992095143, 0.1499880723224792, 0.1499945761367828, 0.1499885838454551, 0.1499888053824636, 0.1499885838454551, 0.1499945761367828, 0.1499904993229058, 0, 0, 0.14998807232248, 0.1499880723224792, 0, 0, 0, 0, 0, 0, 0.1499875717645524, 0.1499888389211165, 0.1499888389211173, 0.9895556156377235, 0, 0, 0, 0, 0, 0, 0, 0, 0, 0.1499880723224792, 0, 0, 0, 0.1499905832531595, 0, 0, 0, 0, 0, 0, 0, 0.1499884878277075, 0, 0, 0, 0, 0, 0, 0, 0, 0, 0, 0, 0, 0.1499885838454559, 0.1499893727990719, 0, 0.9999999896745303, 0, 0, 0, 0, 0.9999999884968447, 0, 0, 0.989076202075398, 0, 0, 0, 0, 0, 0, 0, 0.1499906063353612, 0.9999999897465668, 0, 0.1499893727990719, 0.1499908544371406, 0.1786384128072838, 0.9999999896001838, 0, 0, 0, 0, 0, 0, 0, 0, 0, 0, 0, 0, 0, 0, 0, 0, 0, 0, 0, 0, 0, 0, 0, 0.1499893727990711, 0, 0.1499893727990719, 0.1499908116208148, 0.1499904993229058, 0.1499917167252915, 0.1499893727990719, 0.1499905832531595, 0, 0, 0, 0, 0, 0.9999999896686205, 0, 0, 0.1499945761367828, 0.1499900822366886, 0.9999999920214705, 0, 0, 0, 0, 0, 0.1499901892665901, 0, 0.1499904993229058, 0, 0, 0, 0.1499901892665901, 0.9896631444195149, 0.1499893727990719, 0, 0.1499904993229064, 0, 0, 0, 0, 0, 0, 0, 0, 0.1499893727990719, 0, 0, 0.1499945761380262, 0.1499908711967961, 0.1499917167252915, 0.1499945761367828, 0, 0, 0, 0, 0, 0, 0, 0, 0.1499893727990719, 0.9896716627102267, 0, 0, 0, 0.9999999893517693, 0, 0.1499893727990719, 0, 0, 0.9999999896519453, 0, 0, 0, 0, 0, 0, 0, 0, 0, 0, 0, 0, 0, 0, 0, 0.1499886908744775, 0, 0.9999999896244191, 0.1499880723224792, 0, 0.1499888389211173, 0, 0.1499884992095143, 0, 0.1499904993229053, 0.1499904671352128, 0.1499917167252915, 0.1499909315034087, 0.1499908116208148, 0.1499945761367828, 0.1499947692569454, 0.1499947692569458, 0.1499885838454551, 0.1499884992095143, 0.1499906063353605, 0.9896175482280495, 0.1499945761367828, 0.149991119331922, 0.1499945761367828, 0.149991119331922, 0, 0, 0.1499917167252915, 0.1499917167252915, 0.1499908116208148, 0.1499893727990719, 0.9999999910399973, 0, 0, 0.1499947692569454, 0.1499880723224792, 0.1499897043773791, 0.1499944098320924, 0.1499944720628935, 0.1499904993229058, 0.1499945761367836, 0.1499904993229061, 0.1499893727990711, 0.1499917167252915, 0.1499884992095151, 0, 0.1499917167252915, 0.2672171502859038, 0.1499897043773791, 0.1499887161927353, 0.1499947692569458, 0.1499887161927346, 0.1499904993229058, 0.1499924923128676, 0, 0.1499904993229058, 0, 0, 0.1499900822366886, 0, 0.1499888389211173, 0.9896558384883054, 0.1499903303377554, 0.2297063947402714, 0.1499913573064625, 0.1499897043773791, 0.00578830377565287, 0.1499904993229058, 0.1499945761367828, 0.1499888389211173, 0, 0, 0.1499904993229058, 0.149991357306463, 0.149991119331922, 0.1499887161927346, 0.1499944720628942, 0.1499907599142718, 0.1499917167252915, 0.1499884878277075, 0.1499906063530529, 0.149991119331922, 0.1499945761367828, 0.1499913952977379, 0.1499917167252915, 0.1499893727990719, 0.1499897043773791, 0.1499908116208148, 0.1499897043773791, 0.1499903303377547, 0.1499886908744767, 0.1499885838454559, 0.1499945761367828, 0.1499880723224792, 0.1499893727990719, 0.1499884992095151, 0.1499908711967957, 0.1499908116208148, 0.1499880723224792, 0.1499908116208148, 0.1499886908744775, 0.1499908711967961, 0.08283382105121484, 0.1499904993229058, 0.1499885838454559, 0, 0.149991357306463, 0.1499905832531595, 0, 0, 0.1499880723224792, 0, 0.1499904993229064, 0.1499951454492157, 0.1499913952977379, 0, 0, 0, 0.9999999883942118, 0.0759496910741696, 0, 0, 0.1499917167252915, 0.1499947692569454, 0.1499951454492157, 0, 0.1499904993229058, 0, 0, 0.1499904993229053, 0, 0, 0.1499886908744775, 0.149991119331922, 0.149991119331922, 0.1499945761367836, 0.02171181387702581, 0.1499893727990719, 0.1499924923128684, 0.1499913573064625, 0.1499893727990719, 0.1499903303377554, 0, 0.1499885838454551, 0.149991119331922, 0, 0.1499885838454559, 0, 0, 0.1499913573064625, 0, 0, 0.05235824716833182, 0, 0, 0, 0, 0, 0, 0.1499880958559991, 0, 0, 0, 0, 0, 0, 0.1499907599142718, 0.1499907599142718, 0, 0.1499888389211173, 0.149991119331922, 0.1499913952977379, 0.1499880723224792, 0.1499906063530529, 0, 0.9999999886516443, 0.1499917167252915, 0.1499897043773791, 0, 0.01596479107199988, 0, 0, 0.1499945761367828, 0, 0.1499884992095151, 0.1499897043773791, 0.1499908711967961, 0.9999999896779653, 0, 0, 0, 0, 0, 0, 0, 0, 0, 0, 0, 0, 0, 0.1499945761367828, 0, 0, 0, 0.9999999896634946, 0, 0, 0.1499905832531595, 0, 0, 0, 0, 0, 0, 0, 0.1499924923128684, 0, 0.1499880723224792, 0, 0, 0, 0.1499907133655706, 0.1499900822366883, 0.1499904993229061, 0, 0, 0, 0, 0, 0, 0, 0, 0, 0.1499904993229061, 0, 0, 0, 0, 0, 0, 0.1499880958559991, 0, 0.9614863373344043, 0, 0, 0, 0, 0, 0, 0, 0, 0.999999989643016, 0, 0.1499885838454551, 0, 0.1499904993229064, 0.1499908116208153, 0.1499907599142721, 0.1499904993229064, 0.1499904993229064, 0.1499945761367828, 0, 0.1499908116208153, 0.149991119331922, 0, 0, 0.1499945761367828, 0.1499887161927346, 0, 0, 0, 0, 0, 0, 0.1499885838454551, 0, 0, 0, 0, 0.1547235114964624, 0, 0, 0, 0, 0, 0, 0, 0, 0, 0, 0, 0, 0, 0, 0, 0, 0.1499944098320921, 0.1499906063353605, 0.149991119331922, 0, 0.1499917167252915, 0.1499882441883544, 0.1499913952977379, 0.149991357306463, 0, 0.1499945761367828, 0.1499888389211165, 0, 0.1499945761367836, 0.1499917167252915, 0.1499906063530529, 0.1499909315034087, 0, 0.1499907599142718, 0.149991119331922, 0.1499908116208148, 0.1499944098320924, 0.1499906063353605, 0, 0.149991357306463, 0, 0, 0, 0, 0, 0, 0, 0, 0, 0, 0, 0, 0.1499904993229058, 0.1499907599142726, 0.1499917167252927, 0, 0.149990082236689, 0.1499913952977379, 0.1499897043773791, 0.9999999896048812, 0.1499906063530537, 0, 0.1499885838454551, 0.9999999896479504, 0.1499903303377554, 0.1499947692569458, 0.1499917167252927, 0.1499913573064637, 0.1499913573064637, 0.1499917167252927, 0.1499904993229061, 0, 0.149991119331922, 0, 0, 0.1499893727990711, 0, 0.1499880723224792, 0.1499917167252919, 0, 0.1499904993229058, 0.1499875717645517, 0.1499884878277067, 0.1499882441883544, 0.1499944720628942, 0, 0.1499944098320921, 0.1499947692569458, 0.1499904993229064, 0, 0.1499924923128684, 0.1499944098320924, 0.1499903303377547, 0.1499887161927353, 0.149991119331922, 0.1499885838454559, 0.1499904993229058, 0.1499884878277067, 0.1499888389211173, 0.1499904993229064, 0.1499880723224792, 0.1499908544371406, 0.1499947692569454, 0.1499888389211173, 0.9897287907199723, 0.1499924923128684, 0.1499904671352136, 0.1499904993229053, 0.149988690874476, 0.1499884878277075, 0.1499900822366886, 0, 0, 0, 0, 0, 0, 0, 0, 0, 0.1499893727990719, 0, 0, 0, 0, 0, 0, 0, 0, 0.9901180835677327, 0, 0, 0, 0, 0, 0, 0, 0, 0, 0.1499945761367828, 0, 0, 0, 0, 0, 0, 0, 0, 0, 0, 0, 0, 0, 0, 0, 0, 0, 0, 0, 0, 0, 0, 0, 0, 0.1499886908744767, 0, 0, 0, 0, 0, 0, 0, 0, 0, 0, 0, 0.1499904993229053, 0, 0, 0, 0.1499904993229069, 0, 0, 0, 0, 0, 0, 0, 0, 0, 0, 0, 0, 0, 0, 0, 0, 0, 0, 0.2672171502859044, 0, 0, 0, 0, 0, 0, 0, 0.1499904993229061, 0.1499888053824636, 0.1499886908744775, 0.1499944098320924, 0.1499906063353605, 0, 0.1499909315034087, 0, 0, 0.02474501880261815, 0, 0, 0, 0, 0.1499909315034095, 0, 0, 0, 0, 0, 0, 0, 0, 0.1499882441883544, 0.1499880723224792, 0, 0, 0, 0, 0] 
        ]
      },
     "Node8":{
       "Global MG94xREV":0.0008704305482021847,
       "Nucleotide GTR":0.0008529021200931735,
       "Posterior prob omega class by site":        [
[0, 0.8500089065833373, 0.8500070143746331, 0.8500089065833373, 0, 0.8500084446975181, 0.8500079354942294, 0.8500083591901499, 0.8500070942797838, 0.8500084446975174, 0.8500089065833373, 0.8500089065833379, 0.8500066313259123, 0, 0.8500068997093464, 0.8500088266600198, 0.8500083341490152, 0.8500089065833379, 0, 0, 0.8500089065833379, 0.8500070143746331, 0.8500039058600029, 0.850006631325913, 0, 0.8500089065833379, 0.8500039058600024, 0.8500084446975189, 0.8500070143892925, 0.8500040500667504, 0.8500089065833373, 0, 0.8500079354942309, 0.8500085246210043, 0.8500056060959396, 0.8500070316266357, 0, 0.8500061852424107, 0.8500088266600204, 1.030940797130476e-08, 0, 0.8500068997093475, 0, 0.8500061852424107, 0.8500084446975189, 0, 0.8500064536265021, 0.01025606709981225, 0.8500084446975189, 0, 0.8500085246210035, 0, 0.8500087782477413, 0, 0.8500074057431228, 0, 0.8500076878957142, 0.8500041742474528, 0.8500070942987469, 0.8500061852424107, 0.8500068166127307, 0.8500089065833379, 0.8500076878957142, 0, 0.8500085246210043, 0.8500085246210043, 0, 0.8500076878957142, 0, 0, 1.026937095023245e-08, 0, 0, 0, 0, 1.0269222784548e-08, 0, 0, 0, 1.024360220289863e-08, 0, 0, 0, 0, 0, 0, 0, 1.02719129556491e-08, 0, 0, 0, 0, 0.8500079354942317, 0, 0, 0, 0, 0, 0, 0.8500088890104168, 0, 0, 0, 0, 0, 0, 0, 0, 0, 0, 0, 0, 0, 0, 0.8500079354942309, 0, 0.8500070942987464, 0.850004127780174, 0, 0, 0.8500084446975181, 0, 0, 0, 0.8500088890104168, 0, 0, 0, 0, 0, 0, 0, 0, 0, 0, 0, 0, 0, 0, 0, 0.9949601073310702, 0, 0.8500070942987464, 0, 0, 0.8500070143892925, 0.8500074057431224, 0.8500070143746346, 0.8500079354942309, 0.8500087782477421, 0, 0.8500085246210035, 0.8500070942581649, 0, 0.8500070942581649, 0.8500070942581657, 0.8500070942581657, 0.8500064252200017, 0.8500085246210035, 0.8500085246210035, 0.8500064252576345, 0.850008587818266, 0.8500074057431232, 0.8500070143746346, 0.8500068611005118, 0, 0.8500085246210043, 0.850008587818266, 0.8500089065833379, 0.8500040500667504, 0.8500085246210043, 0.8500083591901499, 0.8500085246210043, 0.8500040500667504, 0.8500070942987469, 0, 0, 0.8500089065833379, 0.8500089065833379, 0, 0, 0, 0, 0, 0, 0.8500092803602186, 0.850008334149016, 0.850008334149016, 0.0103299501089383, 0, 0, 0, 0, 0, 0, 0, 0, 0, 0.8500089065833379, 0, 0, 0, 0.8500070316266357, 0, 0, 0, 0, 0, 0, 0, 0.8500085963145682, 0, 0, 0, 0, 0, 0, 0, 0, 0, 0, 0, 0, 0.8500085246210035, 0.8500079354942309, 0, 1.024206442446445e-08, 0, 0, 0, 0, 1.099699565270496e-08, 0, 0, 0.9500111918434372, 0, 0, 0, 0, 0, 0, 0, 0.8500070143892917, 1.017816896792914e-08, 0, 0.8500079354942301, 0.8500068291259664, 0.8042273673790935, 1.029658262269016e-08, 0, 0, 0, 0, 0, 0, 0, 0, 0, 0, 0, 0, 0, 0, 0, 0, 0, 0, 0, 0, 0, 0, 0, 0.8500079354942309, 0, 0.8500079354942309, 0.8500068611005118, 0.8500070942987469, 0.8500061852424107, 0.8500079354942309, 0.8500070316266357, 0, 0, 0, 0, 0, 1.024660497934608e-08, 0, 0, 0.8500040500667504, 0.8500074057431228, 4.203307870571388e-09, 0, 0, 0, 0, 0, 0.850007325819147, 0, 0.8500070942987469, 0, 0, 0, 0.850007325819147, 0.01025078625846297, 0.8500079354942309, 0, 0.8500070942987464, 0, 0, 0, 0, 0, 0, 0, 0, 0.8500079354942309, 0, 0, 0.8500040500667496, 0.8500068166127307, 0.8500061852424107, 0.8500040500667504, 0, 0, 0, 0, 0, 0, 0, 0, 0.8500079354942309, 0.01024424365562781, 0, 0, 0, 1.047199098479477e-08, 0, 0.8500079354942309, 0, 0, 1.025877182855879e-08, 0, 0, 0, 0, 0, 0, 0, 0, 0, 0, 0, 0, 0, 0, 0, 0.8500084446975189, 0, 1.027193883645836e-08, 0.8500089065833379, 0, 0.850008334149016, 0, 0.850008587818266, 0, 0.8500070942987472, 0.8500071183306939, 0.8500061852424107, 0.8500067715788434, 0.8500068611005118, 0.8500040500667504, 0.8500039058600024, 0.8500039058600024, 0.8500085246210043, 0.850008587818266, 0.8500070143892928, 0.01028490080996444, 0.8500040500667496, 0.8500066313259134, 0.8500040500667496, 0.8500066313259134, 0, 0, 0.8500061852424107, 0.8500061852424111, 0.8500068611005122, 0.8500079354942309, 5.25415202935174e-09, 0, 0, 0.8500039058600024, 0.8500089065833379, 0.8500076878957142, 0.8500041742474531, 0.8500041277801748, 0.8500070942987469, 0.8500040500667496, 0.8500070942987472, 0.8500079354942309, 0.8500061852424107, 0.8500085878182654, 0, 0.8500061852424107, 0.7327683060917235, 0.8500076878957142, 0.8500084257899096, 0.8500039058600021, 0.8500084257899096, 0.8500070942987469, 0.8500056060959402, 0, 0.8500070942987472, 0, 0, 0.8500074057431228, 0, 0.850008334149016, 0.0102560406627308, 0.8500072204801951, 0.7633962469013048, 0.8500064536265021, 0.8500076878957142, 0.9923938894973902, 0.8500070942987469, 0.8500040500667504, 0.850008334149016, 0, 0, 0.8500070942987472, 0.8500064536265021, 0.8500066313259134, 0.8500084257899104, 0.8500041277801748, 0.8500068997093475, 0.8500061852424107, 0.8500085963145682, 0.8500070143746338, 0.8500066313259134, 0.8500040500667504, 0.8500064252576345, 0.8500061852424107, 0.8500079354942309, 0.8500076878957142, 0.8500068611005118, 0.8500076878957142, 0.8500072204801951, 0.8500084446975196, 0.8500085246210035, 0.8500040500667504, 0.8500089065833379, 0.8500079354942309, 0.850008587818266, 0.8500068166127307, 0.8500068611005118, 0.8500089065833373, 0.8500068611005118, 0.8500084446975189, 0.8500068166127307, 0.90759173586539, 0.8500070942987469, 0.8500085246210035, 0, 0.8500064536265021, 0.8500070316266357, 0, 0, 0.8500089065833379, 0, 0.8500070942987464, 0.8500036249536342, 0.8500064252576345, 0, 0, 0, 1.095159155663442e-08, 0.9148890363961266, 0, 0, 0.8500061852424107, 0.8500039058600024, 0.8500036249536342, 0, 0.8500070942987469, 0, 0, 0.8500070942987472, 0, 0, 0.8500084446975189, 0.8500066313259137, 0.8500066313259137, 0.8500040500667496, 0.9778022607136686, 0.8500079354942301, 0.8500056060959399, 0.8500064536265021, 0.8500079354942309, 0.8500072204801951, 0, 0.8500085246210035, 0.8500066313259134, 0, 0.8500085246210035, 0, 0, 0.8500064536265025, 0, 0, 0.9397087182675506, 0, 0, 0, 0, 0, 0, 0.850008889010416, 0, 0, 0, 0, 0, 0, 0.8500068997093475, 0.8500068997093475, 0, 0.850008334149016, 0.8500066313259134, 0.850006425257634, 0.8500089065833379, 0.8500070143746346, 0, 1.109424397910035e-08, 0.8500061852424107, 0.8500076878957135, 0, 0.9841103727151458, 0, 0, 0.8500040500667504, 0, 0.850008587818266, 0.8500076878957142, 0.8500068166127303, 1.023857141958149e-08, 0, 0, 0, 0, 0, 0, 0, 0, 0, 0, 0, 0, 0, 0.8500040500667504, 0, 0, 0, 1.025025500607551e-08, 0, 0, 0.8500070316266349, 0, 0, 0, 0, 0, 0, 0, 0.8500056060959396, 0, 0.8500089065833379, 0, 0, 0, 0.8500069344651451, 0.8500074057431232, 0.8500070942987469, 0, 0, 0, 0, 0, 0, 0, 0, 0, 0.8500070942987464, 0, 0, 0, 0, 0, 0, 0.850008889010416, 0, 0.8876802133630308, 0, 0, 0, 0, 0, 0, 0, 0, 1.026530656156514e-08, 0, 0.8500085246210043, 0, 0.8500070942987464, 0.8500068611005114, 0.8500068997093475, 0.8500070942987469, 0.8500070942987464, 0.8500040500667504, 0, 0.8500068611005118, 0.8500066313259134, 0, 0, 0.8500040500667504, 0.8500084257899096, 0, 0, 0, 0, 0, 0, 0.8500085246210043, 0, 0, 0, 0, 0.840610412841219, 0, 0, 0, 0, 0, 0, 0, 0, 0, 0, 0, 0, 0, 0, 0, 0, 0.8500041742474528, 0.8500070143892925, 0.8500066313259134, 0, 0.8500061852424107, 0.8500087782477413, 0.850006425257634, 0.8500064536265021, 0, 0.8500040500667504, 0.850008334149016, 0, 0.8500040500667496, 0.8500061852424107, 0.8500070143746346, 0.8500067715788434, 0, 0.8500068997093475, 0.8500066313259134, 0.8500068611005114, 0.8500041742474528, 0.8500070143892925, 0, 0.8500064536265021, 0, 0, 0, 0, 0, 0, 0, 0, 0, 0, 0, 0, 0.8500070942987469, 0.8500068997093468, 0.85000618524241, 0, 0.8500074057431224, 0.850006425257634, 0.8500076878957142, 1.029277739561714e-08, 0.8500070143746338, 0, 0.8500085246210043, 1.026177060512896e-08, 0.8500072204801943, 0.8500039058600021, 0.8500061852424096, 0.8500064536265013, 0.8500064536265013, 0.8500061852424096, 0.8500070942987464, 0, 0.8500066313259134, 0, 0, 0.8500079354942309, 0, 0.8500089065833379, 0.8500061852424107, 0, 0.8500070942987469, 0.8500092803602186, 0.8500085963145689, 0.8500087782477413, 0.850004127780174, 0, 0.8500041742474531, 0.8500039058600021, 0.8500070942987464, 0, 0.8500056060959402, 0.8500041742474528, 0.8500072204801951, 0.8500084257899096, 0.8500066313259134, 0.8500085246210035, 0.8500070942987464, 0.8500085963145689, 0.850008334149016, 0.8500070942987464, 0.8500089065833379, 0.8500068291259664, 0.8500039058600029, 0.850008334149016, 0.01025481053876474, 0.8500056060959396, 0.8500071183306931, 0.8500070942987472, 0.8500084446975196, 0.8500085963145682, 0.8500074057431228, 0, 0, 0, 0, 0, 0, 0, 0, 0, 0.8500079354942301, 0, 0, 0, 0, 0, 0, 0, 0, 0.0102065431514896, 0, 0, 0, 0, 0, 0, 0, 0, 0, 0.8500040500667504, 0, 0, 0, 0, 0, 0, 0, 0, 0, 0, 0, 0, 0, 0, 0, 0, 0, 0, 0, 0, 0, 0, 0, 0, 0.8500084446975189, 0, 0, 0, 0, 0, 0, 0, 0, 0, 0, 0, 0.8500070942987472, 0, 0, 0, 0.8500070942987464, 0, 0, 0, 0, 0, 0, 0, 0, 0, 0, 0, 0, 0, 0, 0, 0, 0, 0, 0.7327683060917222, 0, 0, 0, 0, 0, 0, 0, 0.8500070942987469, 0.8500083591901499, 0.8500084446975189, 0.8500041742474528, 0.8500070143892925, 0, 0.8500067715788434, 0, 0, 0.9677506768815093, 0, 0, 0, 0, 0.8500067715788434, 0, 0, 0, 0, 0, 0, 0, 0, 0.8500087782477413, 0.8500089065833379, 0, 0, 0, 0, 0],
        [0, 0.1499910934166627, 0.1499929856253669, 0.1499910934166627, 0, 0.1499915553024819, 0.1499920645057706, 0.1499916408098501, 0.1499929057202162, 0.1499915553024826, 0.1499910934166627, 0.1499910934166621, 0.1499933686740877, 0, 0.1499931002906536, 0.1499911733399802, 0.1499916658509848, 0.1499910934166621, 0, 0, 0.1499910934166621, 0.1499929856253669, 0.1499960941399971, 0.149993368674087, 0, 0.1499910934166621, 0.1499960941399976, 0.1499915553024811, 0.1499929856107075, 0.1499959499332496, 0.1499910934166627, 0, 0.1499920645057691, 0.1499914753789957, 0.1499943939040604, 0.1499929683733643, 0, 0.1499938147575893, 0.1499911733399796, 0.999999989690592, 0, 0.1499931002906525, 0, 0.1499938147575893, 0.1499915553024811, 0, 0.1499935463734979, 0.9897439329001878, 0.1499915553024811, 0, 0.1499914753789965, 0, 0.1499912217522587, 0, 0.1499925942568772, 0, 0.1499923121042858, 0.1499958257525472, 0.1499929057012531, 0.1499938147575893, 0.1499931833872693, 0.1499910934166621, 0.1499923121042858, 0, 0.1499914753789957, 0.1499914753789957, 0, 0.1499923121042858, 0, 0, 0.9999999897306291, 0, 0, 0, 0, 0.9999999897307772, 0, 0, 0, 0.9999999897563978, 0, 0, 0, 0, 0, 0, 0, 0.999999989728087, 0, 0, 0, 0, 0.1499920645057683, 0, 0, 0, 0, 0, 0, 0.1499911109895832, 0, 0, 0, 0, 0, 0, 0, 0, 0, 0, 0, 0, 0, 0, 0.1499920645057691, 0, 0.1499929057012536, 0.149995872219826, 0, 0, 0.1499915553024819, 0, 0, 0, 0.1499911109895832, 0, 0, 0, 0, 0, 0, 0, 0, 0, 0, 0, 0, 0, 0, 0, 0.005039892668929791, 0, 0.1499929057012536, 0, 0, 0.1499929856107075, 0.1499925942568776, 0.1499929856253654, 0.1499920645057691, 0.1499912217522579, 0, 0.1499914753789965, 0.1499929057418351, 0, 0.1499929057418351, 0.1499929057418343, 0.1499929057418343, 0.1499935747799983, 0.1499914753789965, 0.1499914753789965, 0.1499935747423655, 0.149991412181734, 0.1499925942568768, 0.1499929856253654, 0.1499931388994882, 0, 0.1499914753789957, 0.149991412181734, 0.1499910934166621, 0.1499959499332496, 0.1499914753789957, 0.1499916408098501, 0.1499914753789957, 0.1499959499332496, 0.1499929057012531, 0, 0, 0.1499910934166621, 0.1499910934166621, 0, 0, 0, 0, 0, 0, 0.1499907196397814, 0.149991665850984, 0.149991665850984, 0.9896700498910617, 0, 0, 0, 0, 0, 0, 0, 0, 0, 0.1499910934166621, 0, 0, 0, 0.1499929683733643, 0, 0, 0, 0, 0, 0, 0, 0.1499914036854318, 0, 0, 0, 0, 0, 0, 0, 0, 0, 0, 0, 0, 0.1499914753789965, 0.1499920645057691, 0, 0.9999999897579356, 0, 0, 0, 0, 0.9999999890030044, 0, 0, 0.04998880815656281, 0, 0, 0, 0, 0, 0, 0, 0.1499929856107083, 0.999999989821831, 0, 0.1499920645057699, 0.1499931708740336, 0.1957726326209065, 0.9999999897034174, 0, 0, 0, 0, 0, 0, 0, 0, 0, 0, 0, 0, 0, 0, 0, 0, 0, 0, 0, 0, 0, 0, 0, 0.1499920645057691, 0, 0.1499920645057691, 0.1499931388994882, 0.1499929057012531, 0.1499938147575893, 0.1499920645057691, 0.1499929683733643, 0, 0, 0, 0, 0, 0.999999989753395, 0, 0, 0.1499959499332496, 0.1499925942568772, 0.9999999957966921, 0, 0, 0, 0, 0, 0.149992674180853, 0, 0.1499929057012531, 0, 0, 0, 0.149992674180853, 0.989749213741537, 0.1499920645057691, 0, 0.1499929057012536, 0, 0, 0, 0, 0, 0, 0, 0, 0.1499920645057691, 0, 0, 0.1499959499332504, 0.1499931833872693, 0.1499938147575893, 0.1499959499332496, 0, 0, 0, 0, 0, 0, 0, 0, 0.1499920645057691, 0.9897557563443722, 0, 0, 0, 0.9999999895280091, 0, 0.1499920645057691, 0, 0, 0.9999999897412282, 0, 0, 0, 0, 0, 0, 0, 0, 0, 0, 0, 0, 0, 0, 0, 0.1499915553024811, 0, 0.9999999897280611, 0.1499910934166621, 0, 0.149991665850984, 0, 0.149991412181734, 0, 0.1499929057012528, 0.1499928816693061, 0.1499938147575893, 0.1499932284211566, 0.1499931388994882, 0.1499959499332496, 0.1499960941399976, 0.1499960941399976, 0.1499914753789957, 0.149991412181734, 0.1499929856107072, 0.9897150991900355, 0.1499959499332504, 0.1499933686740866, 0.1499959499332504, 0.1499933686740866, 0, 0, 0.1499938147575893, 0.1499938147575889, 0.1499931388994878, 0.1499920645057691, 0.999999994745848, 0, 0, 0.1499960941399976, 0.1499910934166621, 0.1499923121042858, 0.1499958257525469, 0.1499958722198252, 0.1499929057012531, 0.1499959499332504, 0.1499929057012528, 0.1499920645057691, 0.1499938147575893, 0.1499914121817346, 0, 0.1499938147575893, 0.2672316939082765, 0.1499923121042858, 0.1499915742100904, 0.1499960941399979, 0.1499915742100904, 0.1499929057012531, 0.1499943939040598, 0, 0.1499929057012528, 0, 0, 0.1499925942568772, 0, 0.149991665850984, 0.9897439593372692, 0.1499927795198049, 0.2366037530986952, 0.1499935463734979, 0.1499923121042858, 0.007606110502609842, 0.1499929057012531, 0.1499959499332496, 0.149991665850984, 0, 0, 0.1499929057012528, 0.1499935463734979, 0.1499933686740866, 0.1499915742100896, 0.1499958722198252, 0.1499931002906525, 0.1499938147575893, 0.1499914036854318, 0.1499929856253662, 0.1499933686740866, 0.1499959499332496, 0.1499935747423655, 0.1499938147575893, 0.1499920645057691, 0.1499923121042858, 0.1499931388994882, 0.1499923121042858, 0.1499927795198049, 0.1499915553024804, 0.1499914753789965, 0.1499959499332496, 0.1499910934166621, 0.1499920645057691, 0.149991412181734, 0.1499931833872693, 0.1499931388994882, 0.1499910934166627, 0.1499931388994882, 0.1499915553024811, 0.1499931833872693, 0.09240826413461001, 0.1499929057012531, 0.1499914753789965, 0, 0.1499935463734979, 0.1499929683733643, 0, 0, 0.1499910934166621, 0, 0.1499929057012536, 0.1499963750463658, 0.1499935747423655, 0, 0, 0, 0.9999999890484085, 0.08511096360387338, 0, 0, 0.1499938147575893, 0.1499960941399976, 0.1499963750463658, 0, 0.1499929057012531, 0, 0, 0.1499929057012528, 0, 0, 0.1499915553024811, 0.1499933686740863, 0.1499933686740863, 0.1499959499332504, 0.0221977392863314, 0.1499920645057699, 0.1499943939040601, 0.1499935463734979, 0.1499920645057691, 0.1499927795198049, 0, 0.1499914753789965, 0.1499933686740866, 0, 0.1499914753789965, 0, 0, 0.1499935463734975, 0, 0, 0.06029128173244935, 0, 0, 0, 0, 0, 0, 0.149991110989584, 0, 0, 0, 0, 0, 0, 0.1499931002906525, 0.1499931002906525, 0, 0.149991665850984, 0.1499933686740866, 0.149993574742366, 0.1499910934166621, 0.1499929856253654, 0, 0.999999988905756, 0.1499938147575893, 0.1499923121042865, 0, 0.01588962728485421, 0, 0, 0.1499959499332496, 0, 0.149991412181734, 0.1499923121042858, 0.1499931833872697, 0.9999999897614286, 0, 0, 0, 0, 0, 0, 0, 0, 0, 0, 0, 0, 0, 0.1499959499332496, 0, 0, 0, 0.999999989749745, 0, 0, 0.1499929683733651, 0, 0, 0, 0, 0, 0, 0, 0.1499943939040604, 0, 0.1499910934166621, 0, 0, 0, 0.1499930655348549, 0.1499925942568768, 0.1499929057012531, 0, 0, 0, 0, 0, 0, 0, 0, 0, 0.1499929057012536, 0, 0, 0, 0, 0, 0, 0.149991110989584, 0, 0.1123197866369692, 0, 0, 0, 0, 0, 0, 0, 0, 0.9999999897346934, 0, 0.1499914753789957, 0, 0.1499929057012536, 0.1499931388994886, 0.1499931002906525, 0.1499929057012531, 0.1499929057012536, 0.1499959499332496, 0, 0.1499931388994882, 0.1499933686740866, 0, 0, 0.1499959499332496, 0.1499915742100904, 0, 0, 0, 0, 0, 0, 0.1499914753789957, 0, 0, 0, 0, 0.159389587158781, 0, 0, 0, 0, 0, 0, 0, 0, 0, 0, 0, 0, 0, 0, 0, 0, 0.1499958257525472, 0.1499929856107075, 0.1499933686740866, 0, 0.1499938147575893, 0.1499912217522587, 0.149993574742366, 0.1499935463734979, 0, 0.1499959499332496, 0.149991665850984, 0, 0.1499959499332504, 0.1499938147575893, 0.1499929856253654, 0.1499932284211566, 0, 0.1499931002906525, 0.1499933686740866, 0.1499931388994886, 0.1499958257525472, 0.1499929856107075, 0, 0.1499935463734979, 0, 0, 0, 0, 0, 0, 0, 0, 0, 0, 0, 0, 0.1499929057012531, 0.1499931002906532, 0.14999381475759, 0, 0.1499925942568776, 0.149993574742366, 0.1499923121042858, 0.9999999897072226, 0.1499929856253662, 0, 0.1499914753789957, 0.9999999897382293, 0.1499927795198057, 0.1499960941399979, 0.1499938147575904, 0.1499935463734987, 0.1499935463734987, 0.1499938147575904, 0.1499929057012536, 0, 0.1499933686740866, 0, 0, 0.1499920645057691, 0, 0.1499910934166621, 0.1499938147575893, 0, 0.1499929057012531, 0.1499907196397814, 0.1499914036854311, 0.1499912217522587, 0.149995872219826, 0, 0.1499958257525469, 0.1499960941399979, 0.1499929057012536, 0, 0.1499943939040598, 0.1499958257525472, 0.1499927795198049, 0.1499915742100904, 0.1499933686740866, 0.1499914753789965, 0.1499929057012536, 0.1499914036854311, 0.149991665850984, 0.1499929057012536, 0.1499910934166621, 0.1499931708740336, 0.1499960941399971, 0.149991665850984, 0.9897451894612352, 0.1499943939040604, 0.1499928816693069, 0.1499929057012528, 0.1499915553024804, 0.1499914036854318, 0.1499925942568772, 0, 0, 0, 0, 0, 0, 0, 0, 0, 0.1499920645057699, 0, 0, 0, 0, 0, 0, 0, 0, 0.9897934568485104, 0, 0, 0, 0, 0, 0, 0, 0, 0, 0.1499959499332496, 0, 0, 0, 0, 0, 0, 0, 0, 0, 0, 0, 0, 0, 0, 0, 0, 0, 0, 0, 0, 0, 0, 0, 0, 0.1499915553024811, 0, 0, 0, 0, 0, 0, 0, 0, 0, 0, 0, 0.1499929057012528, 0, 0, 0, 0.1499929057012536, 0, 0, 0, 0, 0, 0, 0, 0, 0, 0, 0, 0, 0, 0, 0, 0, 0, 0, 0.2672316939082778, 0, 0, 0, 0, 0, 0, 0, 0.1499929057012531, 0.1499916408098501, 0.1499915553024811, 0.1499958257525472, 0.1499929856107075, 0, 0.1499932284211566, 0, 0, 0.03224932311849071, 0, 0, 0, 0, 0.1499932284211566, 0, 0, 0, 0, 0, 0, 0, 0, 0.1499912217522587, 0.1499910934166621, 0, 0, 0, 0, 0] 
        ]
      },
     "canBai_SAMN02921314":{
       "Global MG94xREV":0.0012729683406347,
       "Nucleotide GTR":0.001266978174406998,
       "Posterior prob omega class by site":        [
[0, 0.8500000000000001, 0.8500000000000001, 0.8500000000000001, 0, 0.8500000000000001, 0.8500000000000001, 0.8500000000000001, 0.8500000000000001, 0.8500000000000001, 0.8500000000000001, 0.8500000000000001, 0.8499999999999998, 0, 0.8500000000000001, 0.8500000000000001, 0.8500000000000001, 0.8500000000000001, 0, 0, 0.8500000000000001, 0.8500000000000001, 0.8500000000000001, 0.8500007418659845, 0, 0.850007076964829, 0.850002238371653, 0.8500065183117779, 0.8500102581045669, 0.8500059229897214, 0.8500130252949031, 0, 0.8500116051435839, 0.8500124666983102, 0.8500081985671679, 0.8500102833091423, 0, 0.8500090455398617, 0.8500000000549244, 1.04781378298253e-08, 0, 0.8500089560530968, 0, 0.8500090455237467, 0.8500065183287773, 0, 0.8500094380243349, 0.01037856303182879, 0.8500123498318815, 0, 0.8500124666983102, 0, 0.8500128376135513, 0, 0.850010830422995, 0, 0.8500112430642797, 0.8500061046001045, 0.8500103749537701, 0.8500090455237467, 0.8500085606682011, 0.8500130253110412, 0.850011243071359, 0, 0.8500124667157037, 0.8500124667157037, 0, 0.850011243071359, 0, 0, 1.039959238801249e-08, 0, 0, 0, 0, 1.039845057845428e-08, 0, 0, 0, 1.035906546826447e-08, 0, 0, 0, 0, 0, 0, 0, 1.04039910218e-08, 0, 0, 0, 0, 0.850011605160831, 0, 0, 0, 0, 0, 0, 0.8500129996119107, 0, 0, 0, 0, 0, 0, 0, 0, 0, 0, 0, 0, 0, 0, 0.8500116051608302, 0, 0.8500103749710183, 0.850006036649405, 0, 0, 0.8500123498391555, 0, 0, 0, 0.8500129996119107, 0, 0, 0, 0, 0, 0, 0, 0, 0, 0, 0, 0, 0, 0, 0, 0.9964940461006243, 0, 0.8500103749710178, 0, 0, 0.8500102581116816, 0.8500108304394358, 0.85001025809313, 0.8500116051608302, 0.8500128376297188, 0, 0.8500065183369822, 0.8500000000000001, 0, 0.8500000000000001, 0.8499999999999998, 0.8499999999999998, 0.8500008359054744, 0.8500124667157037, 0.8500124667157037, 0.8500093965373173, 0.8500125591411022, 0.8500108304391368, 0.8500102580858552, 0.8500100339344494, 0, 0.8500124667157037, 0.8500125591411022, 0.8500130253110412, 0.8500059229981196, 0.8500124667157037, 0.8500070768533035, 0.8500124667157037, 0.8500059229981196, 0.8500103749710189, 0, 0, 0.8500130253110412, 0.8500130253018525, 0, 0, 0, 0, 0, 0, 0.8500135719310492, 0.8500121881685353, 0.8500121881685353, 0.01049054589422622, 0, 0, 0, 0, 0, 0, 0, 0, 0, 0.8500130253110412, 0, 0, 0, 0.8500102833172023, 0, 0, 0, 0, 0, 0, 0, 0.8500125715717279, 0, 0, 0, 0, 0, 0, 0, 0, 0, 0, 0, 0, 0.8500059485900836, 0.8500116051608302, 0, 1.035690431499876e-08, 0, 0, 0, 0, 1.105627326107501e-08, 0, 0, 0.9643662787077908, 0, 0, 0, 0, 0, 0, 0, 0.8500102581116813, 1.031441777410373e-08, 0, 0.8500116051608294, 0.8500099871795451, 0.01647046086710158, 1.044195423749434e-08, 0, 0, 0, 0, 0, 0, 0, 0, 0, 0, 0, 0, 0, 0, 0, 0, 0, 0, 0, 0, 0, 0, 0, 0.850011605160831, 0, 0.8500116051608302, 0.8500100339344494, 0.8500103749710189, 0.8500090455398617, 0.8500116051608302, 0.8500102833172023, 0, 0, 0, 0, 0, 1.036283980854916e-08, 0, 0, 0.8500059229981196, 0.8500108304394358, 1.15353818527761e-08, 0, 0, 0, 0, 0, 0.8500107135618397, 0, 0.8500103749710189, 0, 0, 0, 0.8500107135618397, 0.01036848560379267, 0.8500116051608302, 0, 0.8500103749710183, 0, 0, 0, 0, 0, 0, 0, 0, 0.8500116051608302, 0, 0, 0.8500059229981188, 0.8500099688768226, 0.8500090455398612, 0.8500059229981188, 0, 0, 0, 0, 0, 0, 0, 0, 0.8500116051608302, 0.01035922097615367, 0, 0, 0, 1.074135261846976e-08, 0, 0.8500116051608302, 0, 0, 1.03830270035584e-08, 0, 0, 0, 0, 0, 0, 0, 0, 0, 0, 0, 0, 0, 0, 0, 0.8500123498391563, 0, 1.014796136293417e-08, 0.8500130253110412, 0, 0.8500121881685345, 0, 0.8500125591411022, 0, 0.8500103749629594, 0.8500104101224041, 0.8500090455398617, 0.8500051782773, 0.8500050870058989, 0.8500000000000001, 0.8500000000000001, 0.8500000000000001, 0.8500000000000001, 0.8500000000000001, 0.8500000000000001, 0.01, 0.8500000000000001, 0.8499999999999998, 0.8500000000000001, 0.8499999999999998, 0, 0, 0.8500000000000001, 0.8500000000000001, 0.8500000000000001, 0.8500000000000001, 1.101820773934447e-08, 0, 0, 0.8500057120992847, 0.8500059486039439, 0.8500112430560754, 0.8500049702638564, 0.8500060366409494, 0.8500044266033803, 0.8500059229981188, 0.8500044265431017, 0.8500116051517881, 0.8500090455398617, 0.8500125591320192, 0, 0.8500090455398617, 0.7327763511797075, 0.850011243071359, 0.8500005205328885, 0.8500057121067308, 0.8500123221779589, 0.8500103749618297, 0.8500081985741207, 0, 0.8500044265150863, 0, 0, 0.8500108304324834, 0, 0.850012188168379, 0.01037592420320079, 0.8500105595081504, 0.7727911274883078, 0.8500083036977837, 0.850011243071359, 0.9913634694012267, 0.8500103749710189, 0.8500059229981196, 0.8500121881685345, 0, 0, 0.8500103749618304, 0.8500094380336474, 0.8500096979075226, 0.8500123221851597, 0.8500060366410921, 0.8500100903999031, 0.8500090455398617, 0.8500125715644652, 0.8500102580858552, 0.8500096979075226, 0.8500059229977807, 0.8500093965302027, 0.8500090455237467, 0.8500116051435831, 0.8500112430560754, 0.850010033917225, 0.8500112430560754, 0.850010559492713, 0.8500123498236789, 0.8500065183287773, 0.8500059229897214, 0.8500130252949023, 0.8500116051435831, 0.8500125591250698, 0.8500099688605278, 0.850010033917225, 0.8500130252949023, 0.850010033917225, 0.8500058315890394, 0.8500085606751535, 0.9217784485377112, 0.8500103749629591, 0.8500124667157031, 0, 0.8500094380336474, 0.8500102833172023, 0, 0, 0.8500130253110412, 0, 0.850004426523979, 0.8500007418693826, 0.8500059228896542, 0, 0, 0, 1.002143701039749e-08, 0.9270080213629794, 0, 0, 0.8500083036972665, 0.8500007418670584, 0.8500016292293532, 0, 0.8500044266030357, 0, 0, 0.8500103749710189, 0, 0, 0.8500123498391563, 0.8500096979075226, 0.8500096979075226, 0.8500059229981188, 0.9835856566379789, 0.8500116051608294, 0.8500081985811996, 0.8500094380336474, 0.8500116051608302, 0.8500105595081504, 0, 0.8500065183369828, 0.8500096979075226, 0, 0.8500124667157037, 0, 0, 0.8500094380336478, 0, 0, 0.973277385033839, 0, 0, 0, 0, 0, 0, 0.8500059228888743, 0, 0, 0, 0, 0, 0, 0.8500100903999031, 0.8500100903999031, 0, 0.8500121881685353, 0.8500096979075226, 0.8500093965463607, 0.8500130253110412, 0.85001025809313, 0, 0, 0.850009045539862, 0.8500112430713582, 0, 0.9889686711263865, 0, 0, 0.8500059229981188, 0, 0.8500125591411022, 0.850011243071359, 0.8500099688768222, 1.035341670035287e-08, 0, 0, 0, 0, 0, 0, 0, 0, 0, 0, 0, 0, 0, 0.8500059229981196, 0, 0, 0, 1.037056575050136e-08, 0, 0, 0.8500102833172023, 0, 0, 0, 0, 0, 0, 0, 0.850004724913395, 0, 0.8500070769634587, 0, 0, 0, 0.8500093053532879, 0.8500059485887587, 0.8500000000140425, 0, 0, 0, 0, 0, 0, 0, 0, 0, 0.8500000000213954, 0, 0, 0, 0, 0, 0, 0.8500059228885972, 0, 0.9221453237169127, 0, 0, 0, 0, 0, 0, 0, 0, 1.039177496835614e-08, 0, 0.8500124667157037, 0, 0.8500103749710183, 0.8500100339344494, 0.8500100903999026, 0.8500103749710183, 0.8500103749710183, 0.8500059229981196, 0, 0.8500100339344494, 0.8500096979075226, 0, 0, 0.8500059229981196, 0.8500123221921091, 0, 0, 0, 0, 0, 0, 0.8500065183345331, 0, 0, 0, 0, 0.8518832048363063, 0, 0, 0, 0, 0, 0, 0, 0, 0, 0, 0, 0, 0, 0, 0, 0, 0.8500061046077013, 0.8500102581116816, 0.8500096979075226, 0, 0.850009045539862, 0.850012837629718, 0.8500093965463607, 0.8500094380336478, 0, 0.8500059229981188, 0.8500121881685353, 0, 0.8500059229981188, 0.850009045539862, 0.85001025809313, 0.8500099030216087, 0, 0.8500100903999031, 0.8500096979075226, 0.8500100339344494, 0.850006104607701, 0.8500102581116816, 0, 0.8500094380336474, 0, 0, 0, 0, 0, 0, 0, 0, 0, 0, 0, 0, 0.8500103749710194, 0.8500100903999026, 0.8500090455398617, 0, 0.8500108304391368, 0.8500093965463607, 0.850011243071359, 1.0182907995457e-08, 0.8500102580931292, 0, 0.8500124667157037, 1.038734652572632e-08, 0.8500105595081504, 0.8500057121067308, 0.8500090455398617, 0.8500094380336474, 0.8500094380336474, 0.8500090455398617, 0.8500103749710194, 0, 0.8500096979075229, 0, 0, 0.850011605160831, 0, 0.8500130253110412, 0.8500083036972661, 0, 0.8500103749710189, 0.8500135719310492, 0.8500125715717287, 0.8500128376297188, 0.850006036649405, 0, 0.8500061046077013, 0.8500057121067308, 0.8500103749710178, 0, 0.8500081985812, 0.850006104607701, 0.8500105595081512, 0.8500123221921091, 0.8500096979075226, 0.8500124667157031, 0.8500103749618297, 0.8500125715717287, 0.8500121881685345, 0.8500103749618285, 0.8500130253110419, 0.8500099871795451, 0.8500057120996228, 0.8500121881685345, 0.01037811300834501, 0.8500047248963903, 0.8500047248172551, 0.8499999999999998, 0.8500000000046015, 0.8500070769307358, 0.8500048820044249, 0, 0, 0, 0, 0, 0, 0, 0, 0, 0.8500116051608294, 0, 0, 0, 0, 0, 0, 0, 0, 0.01037712950406861, 0, 0, 0, 0, 0, 0, 0, 0, 0, 0.8500044265392159, 0, 0, 0, 0, 0, 0, 0, 0, 0, 0, 0, 0, 0, 0, 0, 0, 0, 0, 0, 0, 0, 0, 0, 0, 0.8500058315963134, 0, 0, 0, 0, 0, 0, 0, 0, 0, 0, 0, 0.8500103749710189, 0, 0, 0, 0.8500103749710183, 0, 0, 0, 0, 0, 0, 0, 0, 0, 0, 0, 0, 0, 0, 0, 0, 0, 0, 0.7327881335556485, 0, 0, 0, 0, 0, 0, 0, 0.8500103749710178, 0.8500000000477425, 0.8500123498391563, 0.8500046081350544, 0.8500094222444714, 0, 0.8500051782773, 0, 0, 0.9557589968090927, 0, 0, 0, 0, 0.8500099030216087, 0, 0, 0, 0, 0, 0, 0, 0, 0.850012837629718, 0.8500130253110412, 0, 0, 0, 0, 0],
        [0, 0.1499999999999999, 0.1499999999999999, 0.1499999999999999, 0, 0.1499999999999999, 0.1499999999999999, 0.1499999999999999, 0.1499999999999999, 0.1499999999999999, 0.1499999999999999, 0.1499999999999999, 0.1500000000000002, 0, 0.1499999999999999, 0.1499999999999999, 0.1499999999999999, 0.1499999999999999, 0, 0, 0.1499999999999999, 0.1499999999999999, 0.1499999999999999, 0.1499992581340155, 0, 0.149992923035171, 0.149997761628347, 0.1499934816882221, 0.1499897418954331, 0.1499940770102786, 0.1499869747050969, 0, 0.1499883948564161, 0.1499875333016898, 0.1499918014328321, 0.1499897166908577, 0, 0.1499909544601383, 0.1499999999450756, 0.9999999895218622, 0, 0.1499910439469032, 0, 0.1499909544762533, 0.1499934816712227, 0, 0.1499905619756651, 0.9896214369681712, 0.1499876501681185, 0, 0.1499875333016898, 0, 0.1499871623864487, 0, 0.149989169577005, 0, 0.1499887569357203, 0.1499938953998955, 0.1499896250462299, 0.1499909544762533, 0.1499914393317989, 0.1499869746889588, 0.149988756928641, 0, 0.1499875332842963, 0.1499875332842963, 0, 0.149988756928641, 0, 0, 0.9999999896004076, 0, 0, 0, 0, 0.9999999896015495, 0, 0, 0, 0.9999999896409345, 0, 0, 0, 0, 0, 0, 0, 0.999999989596009, 0, 0, 0, 0, 0.149988394839169, 0, 0, 0, 0, 0, 0, 0.1499870003880893, 0, 0, 0, 0, 0, 0, 0, 0, 0, 0, 0, 0, 0, 0, 0.1499883948391698, 0, 0.1499896250289817, 0.149993963350595, 0, 0, 0.1499876501608445, 0, 0, 0, 0.1499870003880893, 0, 0, 0, 0, 0, 0, 0, 0, 0, 0, 0, 0, 0, 0, 0, 0.003505953899375691, 0, 0.1499896250289822, 0, 0, 0.1499897418883184, 0.1499891695605642, 0.14998974190687, 0.1499883948391698, 0.1499871623702812, 0, 0.1499934816630178, 0.1499999999999999, 0, 0.1499999999999999, 0.1500000000000002, 0.1500000000000002, 0.1499991640945256, 0.1499875332842963, 0.1499875332842963, 0.1499906034626827, 0.1499874408588978, 0.1499891695608632, 0.1499897419141448, 0.1499899660655506, 0, 0.1499875332842963, 0.1499874408588978, 0.1499869746889588, 0.1499940770018804, 0.1499875332842963, 0.1499929231466965, 0.1499875332842963, 0.1499940770018804, 0.1499896250289811, 0, 0, 0.1499869746889588, 0.1499869746981475, 0, 0, 0, 0, 0, 0, 0.1499864280689508, 0.1499878118314647, 0.1499878118314647, 0.9895094541057737, 0, 0, 0, 0, 0, 0, 0, 0, 0, 0.1499869746889588, 0, 0, 0, 0.1499897166827977, 0, 0, 0, 0, 0, 0, 0, 0.1499874284282721, 0, 0, 0, 0, 0, 0, 0, 0, 0, 0, 0, 0, 0.1499940514099164, 0.1499883948391698, 0, 0.9999999896430957, 0, 0, 0, 0, 0.9999999889437268, 0, 0, 0.03563372129220921, 0, 0, 0, 0, 0, 0, 0, 0.1499897418883187, 0.9999999896855822, 0, 0.1499883948391706, 0.1499900128204549, 0.9835295391328984, 0.9999999895580458, 0, 0, 0, 0, 0, 0, 0, 0, 0, 0, 0, 0, 0, 0, 0, 0, 0, 0, 0, 0, 0, 0, 0, 0.149988394839169, 0, 0.1499883948391698, 0.1499899660655506, 0.1499896250289811, 0.1499909544601383, 0.1499883948391698, 0.1499897166827977, 0, 0, 0, 0, 0, 0.9999999896371602, 0, 0, 0.1499940770018804, 0.1499891695605642, 0.9999999884646181, 0, 0, 0, 0, 0, 0.1499892864381603, 0, 0.1499896250289811, 0, 0, 0, 0.1499892864381603, 0.9896315143962073, 0.1499883948391698, 0, 0.1499896250289817, 0, 0, 0, 0, 0, 0, 0, 0, 0.1499883948391698, 0, 0, 0.1499940770018812, 0.1499900311231774, 0.1499909544601388, 0.1499940770018812, 0, 0, 0, 0, 0, 0, 0, 0, 0.1499883948391698, 0.9896407790238463, 0, 0, 0, 0.9999999892586474, 0, 0.1499883948391698, 0, 0, 0.999999989616973, 0, 0, 0, 0, 0, 0, 0, 0, 0, 0, 0, 0, 0, 0, 0, 0.1499876501608437, 0, 0.9999999898520386, 0.1499869746889588, 0, 0.1499878118314655, 0, 0.1499874408588978, 0, 0.1499896250370406, 0.1499895898775959, 0.1499909544601383, 0.1499948217227, 0.1499949129941011, 0.1499999999999999, 0.1499999999999999, 0.1499999999999999, 0.1499999999999999, 0.1499999999999999, 0.1499999999999999, 0.99, 0.1499999999999999, 0.1500000000000002, 0.1499999999999999, 0.1500000000000002, 0, 0, 0.1499999999999999, 0.1499999999999999, 0.1499999999999999, 0.1499999999999999, 0.9999999889817922, 0, 0, 0.1499942879007153, 0.1499940513960561, 0.1499887569439246, 0.1499950297361436, 0.1499939633590506, 0.1499955733966197, 0.1499940770018812, 0.1499955734568983, 0.1499883948482119, 0.1499909544601383, 0.1499874408679808, 0, 0.1499909544601383, 0.2672236488202925, 0.149988756928641, 0.1499994794671115, 0.1499942878932692, 0.1499876778220411, 0.1499896250381703, 0.1499918014258793, 0, 0.1499955734849137, 0, 0, 0.1499891695675166, 0, 0.149987811831621, 0.9896240757967992, 0.1499894404918496, 0.2272088725116922, 0.1499916963022163, 0.149988756928641, 0.00863653059877334, 0.1499896250289811, 0.1499940770018804, 0.1499878118314655, 0, 0, 0.1499896250381696, 0.1499905619663526, 0.1499903020924774, 0.1499876778148403, 0.1499939633589079, 0.1499899096000969, 0.1499909544601383, 0.1499874284355348, 0.1499897419141448, 0.1499903020924774, 0.1499940770022193, 0.1499906034697973, 0.1499909544762533, 0.1499883948564169, 0.1499887569439246, 0.149989966082775, 0.1499887569439246, 0.149989440507287, 0.1499876501763211, 0.1499934816712227, 0.1499940770102786, 0.1499869747050977, 0.1499883948564169, 0.1499874408749302, 0.1499900311394722, 0.149989966082775, 0.1499869747050977, 0.149989966082775, 0.1499941684109606, 0.1499914393248465, 0.07822155146228882, 0.1499896250370409, 0.1499875332842969, 0, 0.1499905619663526, 0.1499897166827977, 0, 0, 0.1499869746889588, 0, 0.149995573476021, 0.1499992581306174, 0.1499940771103458, 0, 0, 0, 0.999999989978563, 0.07299197863702056, 0, 0, 0.1499916963027335, 0.1499992581329416, 0.1499983707706468, 0, 0.1499955733969643, 0, 0, 0.1499896250289811, 0, 0, 0.1499876501608437, 0.1499903020924774, 0.1499903020924774, 0.1499940770018812, 0.01641434336202108, 0.1499883948391706, 0.1499918014188004, 0.1499905619663526, 0.1499883948391698, 0.1499894404918496, 0, 0.1499934816630172, 0.1499903020924774, 0, 0.1499875332842963, 0, 0, 0.1499905619663522, 0, 0, 0.02672261496616102, 0, 0, 0, 0, 0, 0, 0.1499940771111257, 0, 0, 0, 0, 0, 0, 0.1499899096000969, 0.1499899096000969, 0, 0.1499878118314647, 0.1499903020924774, 0.1499906034536393, 0.1499869746889588, 0.14998974190687, 0, 1, 0.149990954460138, 0.1499887569286418, 0, 0.01103132887361347, 0, 0, 0.1499940770018812, 0, 0.1499874408588978, 0.149988756928641, 0.1499900311231778, 0.9999999896465833, 0, 0, 0, 0, 0, 0, 0, 0, 0, 0, 0, 0, 0, 0.1499940770018804, 0, 0, 0, 0.9999999896294343, 0, 0, 0.1499897166827977, 0, 0, 0, 0, 0, 0, 0, 0.149995275086605, 0, 0.1499929230365413, 0, 0, 0, 0.1499906946467121, 0.1499940514112413, 0.1499999999859575, 0, 0, 0, 0, 0, 0, 0, 0, 0, 0.1499999999786046, 0, 0, 0, 0, 0, 0, 0.1499940771114028, 0, 0.07785467628308729, 0, 0, 0, 0, 0, 0, 0, 0, 0.999999989608225, 0, 0.1499875332842963, 0, 0.1499896250289817, 0.1499899660655506, 0.1499899096000974, 0.1499896250289817, 0.1499896250289817, 0.1499940770018804, 0, 0.1499899660655506, 0.1499903020924774, 0, 0, 0.1499940770018804, 0.1499876778078909, 0, 0, 0, 0, 0, 0, 0.1499934816654669, 0, 0, 0, 0, 0.1481167951636937, 0, 0, 0, 0, 0, 0, 0, 0, 0, 0, 0, 0, 0, 0, 0, 0, 0.1499938953922987, 0.1499897418883184, 0.1499903020924774, 0, 0.149990954460138, 0.149987162370282, 0.1499906034536393, 0.1499905619663522, 0, 0.1499940770018812, 0.1499878118314647, 0, 0.1499940770018812, 0.149990954460138, 0.14998974190687, 0.1499900969783913, 0, 0.1499899096000969, 0.1499903020924774, 0.1499899660655506, 0.149993895392299, 0.1499897418883184, 0, 0.1499905619663526, 0, 0, 0, 0, 0, 0, 0, 0, 0, 0, 0, 0, 0.1499896250289806, 0.1499899096000974, 0.1499909544601383, 0, 0.1499891695608632, 0.1499906034536393, 0.149988756928641, 0.999999989817092, 0.1499897419068708, 0, 0.1499875332842963, 0.9999999896126535, 0.1499894404918496, 0.1499942878932692, 0.1499909544601383, 0.1499905619663526, 0.1499905619663526, 0.1499909544601383, 0.1499896250289806, 0, 0.1499903020924771, 0, 0, 0.149988394839169, 0, 0.1499869746889588, 0.1499916963027339, 0, 0.1499896250289811, 0.1499864280689508, 0.1499874284282713, 0.1499871623702812, 0.149993963350595, 0, 0.1499938953922987, 0.1499942878932692, 0.1499896250289822, 0, 0.1499918014188, 0.149993895392299, 0.1499894404918488, 0.1499876778078909, 0.1499903020924774, 0.1499875332842969, 0.1499896250381703, 0.1499874284282713, 0.1499878118314655, 0.1499896250381715, 0.1499869746889581, 0.1499900128204549, 0.1499942879003772, 0.1499878118314655, 0.989621886991655, 0.1499952751036097, 0.1499952751827449, 0.1500000000000002, 0.1499999999953985, 0.1499929230692642, 0.1499951179955751, 0, 0, 0, 0, 0, 0, 0, 0, 0, 0.1499883948391706, 0, 0, 0, 0, 0, 0, 0, 0, 0.9896228704959313, 0, 0, 0, 0, 0, 0, 0, 0, 0, 0.1499955734607841, 0, 0, 0, 0, 0, 0, 0, 0, 0, 0, 0, 0, 0, 0, 0, 0, 0, 0, 0, 0, 0, 0, 0, 0, 0.1499941684036866, 0, 0, 0, 0, 0, 0, 0, 0, 0, 0, 0, 0.1499896250289811, 0, 0, 0, 0.1499896250289817, 0, 0, 0, 0, 0, 0, 0, 0, 0, 0, 0, 0, 0, 0, 0, 0, 0, 0, 0.2672118664443515, 0, 0, 0, 0, 0, 0, 0, 0.1499896250289822, 0.1499999999522575, 0.1499876501608437, 0.1499953918649456, 0.1499905777555286, 0, 0.1499948217227, 0, 0, 0.04424100319090729, 0, 0, 0, 0, 0.1499900969783913, 0, 0, 0, 0, 0, 0, 0, 0, 0.149987162370282, 0.1499869746889588, 0, 0, 0, 0, 0] 
        ],
       "original name":"canBai_SAMN02921314"
      },
     "canLup_SAMN02921310":{
       "Global MG94xREV":0,
       "Nucleotide GTR":1e-06,
       "Posterior prob omega class by site":        [
[0, 0.8500000000000001, 0.8500000000000001, 0.8500000000000001, 0, 0.8500000000000001, 0.8500000000000001, 0.8500000000000001, 0.8500000000000001, 0.8500000000000001, 0.8500000000000001, 0.8500000000000001, 0.8500000000000001, 0, 0.8500000000000001, 0.8500000000000001, 0.8500000000000001, 0.8500000000000001, 0, 0, 0.8500000000000001, 0.8500000000000001, 0.8500000000000001, 0.8500000000000001, 0, 0.8500000000000001, 0.8500000000000001, 0.8500000000000001, 0.8500000000000001, 0.8500000000000001, 0.8500000000000001, 0, 0.8500000000000001, 0.8500000000000001, 0.8500000000000001, 0.8500000000000001, 0, 0.8500000000000001, 0.8500000000000001, 1e-08, 0, 0.8500000000000001, 0, 0.8500000000000001, 0.8500000000000001, 0, 0.8500000000000001, 0.01, 0.8500000000000001, 0, 0.8500000000000001, 0, 0.8500000000000001, 0, 0.8500000000000001, 0, 0.8500000000000001, 0.8500000000000001, 0.8500000000000001, 0.8500000000000001, 0.8500000000000001, 0.8500000000000001, 0.8500000000000001, 0, 0.8500000000000001, 0.8500000000000001, 0, 0.8500000000000001, 0, 0, 1e-08, 0, 0, 0, 0, 1e-08, 0, 0, 0, 1e-08, 0, 0, 0, 0, 0, 0, 0, 1e-08, 0, 0, 0, 0, 0.8500000000000001, 0, 0, 0, 0, 0, 0, 0.8500000000000001, 0, 0, 0, 0, 0, 0, 0, 0, 0, 0, 0, 0, 0, 0, 0.8500000000000001, 0, 0.8500000000000001, 0.8500000000000001, 0, 0, 0.8500000000000001, 0, 0, 0, 0.8500000000000001, 0, 0, 0, 0, 0, 0, 0, 0, 0, 0, 0, 0, 0, 0, 0, 0.9330533089385215, 0, 0.8500000000000001, 0, 0, 0.8500000000000001, 0.8500000000000001, 0.8500000000000001, 0.8500000000000001, 0.8500000000000001, 0, 0.8500000000000001, 0.8500000000000001, 0, 0.8500000000000001, 0.8500000000000001, 0.8500000000000001, 0.8500000000000001, 0.8500000000000001, 0.8500000000000001, 0.8500000000000001, 0.8500000000000001, 0.8500000000000001, 0.8500000000000001, 0.8500000000000001, 0, 0.8500000000000001, 0.8500000000000001, 0.8500000000000001, 0.8500000000000001, 0.8500000000000001, 0.8500000000000001, 0.8500000000000001, 0.8500000000000001, 0.8500000000000001, 0, 0, 0.8500000000000001, 0.8500000000000001, 0, 0, 0, 0, 0, 0, 0.8500000000000001, 0.8500000000000001, 0.8500000000000001, 0.01, 0, 0, 0, 0, 0, 0, 0, 0, 0, 0.8500000000000001, 0, 0, 0, 0.8500000000000001, 0, 0, 0, 0, 0, 0, 0, 0.8500000000000001, 0, 0, 0, 0, 0, 0, 0, 0, 0, 0, 0, 0, 0.8500000000000001, 0.8500000000000001, 0, 1e-08, 0, 0, 0, 0, 1e-08, 0, 0, 0.9089263540897915, 0, 0, 0, 0, 0, 0, 0, 0.8500000000000001, 1e-08, 0, 0.8500000000000001, 0.8500000000000001, 0.7450668837959238, 1e-08, 0, 0, 0, 0, 0, 0, 0, 0, 0, 0, 0, 0, 0, 0, 0, 0, 0, 0, 0, 0, 0, 0, 0, 0.8500000000000001, 0, 0.8500000000000001, 0.8500000000000001, 0.8500000000000001, 0.8500000000000001, 0.8500000000000001, 0.8500000000000001, 0, 0, 0, 0, 0, 1e-08, 0, 0, 0.8500000000000001, 0.8500000000000001, 1e-08, 0, 0, 0, 0, 0, 0.8500000000000001, 0, 0.8500000000000001, 0, 0, 0, 0.8500000000000001, 0.01, 0.8500000000000001, 0, 0.8500000000000001, 0, 0, 0, 0, 0, 0, 0, 0, 0.8500000000000001, 0, 0, 0.8500000000000001, 0.8500000000000001, 0.8500000000000001, 0.8500000000000001, 0, 0, 0, 0, 0, 0, 0, 0, 0.8500000000000001, 0.01, 0, 0, 0, 1e-08, 0, 0.8500000000000001, 0, 0, 1e-08, 0, 0, 0, 0, 0, 0, 0, 0, 0, 0, 0, 0, 0, 0, 0, 0.8500000000000001, 0, 1e-08, 0.8500000000000001, 0, 0.8500000000000001, 0, 0.8500000000000001, 0, 0.8500000000000001, 0.8500000000000001, 0.8500000000000001, 0.8500000000000001, 0.8500000000000001, 0.8500000000000001, 0.8500000000000001, 0.8500000000000001, 0.8500000000000001, 0.8500000000000001, 0.8500000000000001, 0.01, 0.8500000000000001, 0.8500000000000001, 0.8500000000000001, 0.8500000000000001, 0, 0, 0.8500000000000001, 0.8500000000000001, 0.8500000000000001, 0.8500000000000001, 1e-08, 0, 0, 0.8500000000000001, 0.8500000000000001, 0.8500000000000001, 0.8500000000000001, 0.8500000000000001, 0.8500000000000001, 0.8500000000000001, 0.8500000000000001, 0.8500000000000001, 0.8500000000000001, 0.8500000000000001, 0, 0.8500000000000001, 0.7327254249999998, 0.8500000000000001, 0.8500000000000001, 0.8500000000000001, 0.8500000000000001, 0.8500000000000001, 0.8500000000000001, 0, 0.8500000000000001, 0, 0, 0.8500000000000001, 0, 0.8500000000000001, 0.01, 0.8500000000000001, 0.741286016984293, 0.8500000000000001, 0.8500000000000001, 0.9275928142680572, 0.8500000000000001, 0.8500000000000001, 0.8500000000000001, 0, 0, 0.8500000000000001, 0.8500000000000001, 0.8500000000000001, 0.8500000000000001, 0.8500000000000001, 0.8500000000000001, 0.8500000000000001, 0.8500000000000001, 0.8500000000000001, 0.8500000000000001, 0.8500000000000001, 0.8500000000000001, 0.8500000000000001, 0.8500000000000001, 0.8500000000000001, 0.8500000000000001, 0.8500000000000001, 0.8500000000000001, 0.8500000000000001, 0.8500000000000001, 0.8500000000000001, 0.8500000000000001, 0.8500000000000001, 0.8500000000000001, 0.8500000000000001, 0.8500000000000001, 0.8500000000000001, 0.8500000000000001, 0.8500000000000001, 0.8500000000000001, 0.8672151385202165, 0.8500000000000001, 0.8500000000000001, 0, 0.8500000000000001, 0.8500000000000001, 0, 0, 0.8500000000000001, 0, 0.8500000000000001, 0.8500000000000001, 0.8500000000000001, 0, 0, 0, 1e-08, 0.8785754025166633, 0, 0, 0.8500000000000001, 0.8500000000000001, 0.8500000000000001, 0, 0.8500000000000001, 0, 0, 0.8500000000000001, 0, 0, 0.8500000000000001, 0.8500000000000001, 0.8500000000000001, 0.8500000000000001, 0.9207891351912172, 0.8500000000000001, 0.8500000000000001, 0.8500000000000001, 0.8500000000000001, 0.8500000000000001, 0, 0.8500000000000001, 0.8500000000000001, 0, 0.8500000000000001, 0, 0, 0.8500000000000001, 0, 0, 0.9047778105112537, 0, 0, 0, 0, 0, 0, 0.8500000000000001, 0, 0, 0, 0, 0, 0, 0.8500000000000001, 0.8500000000000001, 0, 0.8500000000000001, 0.8500000000000001, 0.8500000000000001, 0.8500000000000001, 0.8500000000000001, 0, 1e-08, 0.8500000000000001, 0.8500000000000001, 0, 0.9197296178344605, 0, 0, 0.8500000000000001, 0, 0.8500000000000001, 0.8500000000000001, 0.8500000000000001, 1e-08, 0, 0, 0, 0, 0, 0, 0, 0, 0, 0, 0, 0, 0, 0.8500000000000001, 0, 0, 0, 1e-08, 0, 0, 0.8500000000000001, 0, 0, 0, 0, 0, 0, 0, 0.8500000000000001, 0, 0.8500000000000001, 0, 0, 0, 0.8500000000000001, 0.8500000000000001, 0.8500000000000001, 0, 0, 0, 0, 0, 0, 0, 0, 0, 0.8500000000000001, 0, 0, 0, 0, 0, 0, 0.8500000000000001, 0, 0.8721903117686969, 0, 0, 0, 0, 0, 0, 0, 0, 1e-08, 0, 0.8500000000000001, 0, 0.8500000000000001, 0.8500000000000001, 0.8500000000000001, 0.8500000000000001, 0.8500000000000001, 0.8500000000000001, 0, 0.8500000000000001, 0.8500000000000001, 0, 0, 0.8500000000000001, 0.8500000000000001, 0, 0, 0, 0, 0, 0, 0.8500000000000001, 0, 0, 0, 0, 0.8117601077613523, 0, 0, 0, 0, 0, 0, 0, 0, 0, 0, 0, 0, 0, 0, 0, 0, 0.8500000000000001, 0.8500000000000001, 0.8500000000000001, 0, 0.8500000000000001, 0.8500000000000001, 0.8500000000000001, 0.8500000000000001, 0, 0.8500000000000001, 0.8500000000000001, 0, 0.8500000000000001, 0.8500000000000001, 0.8500000000000001, 0.8500000000000001, 0, 0.8500000000000001, 0.8500000000000001, 0.8500000000000001, 0.8500000000000001, 0.8500000000000001, 0, 0.8500000000000001, 0, 0, 0, 0, 0, 0, 0, 0, 0, 0, 0, 0, 0.8500000000000001, 0.8500000000000001, 0.8500000000000001, 0, 0.8500000000000001, 0.8500000000000001, 0.8500000000000001, 1e-08, 0.8500000000000001, 0, 0.8500000000000001, 1e-08, 0.8500000000000001, 0.8500000000000001, 0.8500000000000001, 0.8500000000000001, 0.8500000000000001, 0.8500000000000001, 0.8500000000000001, 0, 0.8500000000000001, 0, 0, 0.8500000000000001, 0, 0.8500000000000001, 0.8500000000000001, 0, 0.8500000000000001, 0.8500000000000001, 0.8500000000000001, 0.8500000000000001, 0.8500000000000001, 0, 0.8500000000000001, 0.8500000000000001, 0.8500000000000001, 0, 0.8500000000000001, 0.8500000000000001, 0.8500000000000001, 0.8500000000000001, 0.8500000000000001, 0.8500000000000001, 0.8500000000000001, 0.8500000000000001, 0.8500000000000001, 0.8500000000000001, 0.8500000000000001, 0.8500000000000001, 0.8500000000000001, 0.8500000000000001, 0.01, 0.8500000000000001, 0.8500000000000001, 0.8500000000000001, 0.8500000000000001, 0.8500000000000001, 0.8500000000000001, 0, 0, 0, 0, 0, 0, 0, 0, 0, 0.8500000000000001, 0, 0, 0, 0, 0, 0, 0, 0, 0.01, 0, 0, 0, 0, 0, 0, 0, 0, 0, 0.8500000000000001, 0, 0, 0, 0, 0, 0, 0, 0, 0, 0, 0, 0, 0, 0, 0, 0, 0, 0, 0, 0, 0, 0, 0, 0, 0.8500000000000001, 0, 0, 0, 0, 0, 0, 0, 0, 0, 0, 0, 0.8500000000000001, 0, 0, 0, 0.8500000000000001, 0, 0, 0, 0, 0, 0, 0, 0, 0, 0, 0, 0, 0, 0, 0, 0, 0, 0, 0.7327254249999998, 0, 0, 0, 0, 0, 0, 0, 0.8500000000000001, 0.8500000000000001, 0.8500000000000001, 0.8500000000000001, 0.8500000000000001, 0, 0.8500000000000001, 0, 0, 0.9103382762220533, 0, 0, 0, 0, 0.8500000000000001, 0, 0, 0, 0, 0, 0, 0, 0, 0.8500000000000001, 0.8500000000000001, 0, 0, 0, 0, 0],
        [0, 0.1499999999999999, 0.1499999999999999, 0.1499999999999999, 0, 0.1499999999999999, 0.1499999999999999, 0.1499999999999999, 0.1499999999999999, 0.1499999999999999, 0.1499999999999999, 0.1499999999999999, 0.1499999999999999, 0, 0.1499999999999999, 0.1499999999999999, 0.1499999999999999, 0.1499999999999999, 0, 0, 0.1499999999999999, 0.1499999999999999, 0.1499999999999999, 0.1499999999999999, 0, 0.1499999999999999, 0.1499999999999999, 0.1499999999999999, 0.1499999999999999, 0.1499999999999999, 0.1499999999999999, 0, 0.1499999999999999, 0.1499999999999999, 0.1499999999999999, 0.1499999999999999, 0, 0.1499999999999999, 0.1499999999999999, 0.9999999899999999, 0, 0.1499999999999999, 0, 0.1499999999999999, 0.1499999999999999, 0, 0.1499999999999999, 0.99, 0.1499999999999999, 0, 0.1499999999999999, 0, 0.1499999999999999, 0, 0.1499999999999999, 0, 0.1499999999999999, 0.1499999999999999, 0.1499999999999999, 0.1499999999999999, 0.1499999999999999, 0.1499999999999999, 0.1499999999999999, 0, 0.1499999999999999, 0.1499999999999999, 0, 0.1499999999999999, 0, 0, 0.9999999899999999, 0, 0, 0, 0, 0.9999999899999999, 0, 0, 0, 0.9999999899999999, 0, 0, 0, 0, 0, 0, 0, 0.9999999899999999, 0, 0, 0, 0, 0.1499999999999999, 0, 0, 0, 0, 0, 0, 0.1499999999999999, 0, 0, 0, 0, 0, 0, 0, 0, 0, 0, 0, 0, 0, 0, 0.1499999999999999, 0, 0.1499999999999999, 0.1499999999999999, 0, 0, 0.1499999999999999, 0, 0, 0, 0.1499999999999999, 0, 0, 0, 0, 0, 0, 0, 0, 0, 0, 0, 0, 0, 0, 0, 0.06694669106147855, 0, 0.1499999999999999, 0, 0, 0.1499999999999999, 0.1499999999999999, 0.1499999999999999, 0.1499999999999999, 0.1499999999999999, 0, 0.1499999999999999, 0.1499999999999999, 0, 0.1499999999999999, 0.1499999999999999, 0.1499999999999999, 0.1499999999999999, 0.1499999999999999, 0.1499999999999999, 0.1499999999999999, 0.1499999999999999, 0.1499999999999999, 0.1499999999999999, 0.1499999999999999, 0, 0.1499999999999999, 0.1499999999999999, 0.1499999999999999, 0.1499999999999999, 0.1499999999999999, 0.1499999999999999, 0.1499999999999999, 0.1499999999999999, 0.1499999999999999, 0, 0, 0.1499999999999999, 0.1499999999999999, 0, 0, 0, 0, 0, 0, 0.1499999999999999, 0.1499999999999999, 0.1499999999999999, 0.99, 0, 0, 0, 0, 0, 0, 0, 0, 0, 0.1499999999999999, 0, 0, 0, 0.1499999999999999, 0, 0, 0, 0, 0, 0, 0, 0.1499999999999999, 0, 0, 0, 0, 0, 0, 0, 0, 0, 0, 0, 0, 0.1499999999999999, 0.1499999999999999, 0, 0.9999999899999999, 0, 0, 0, 0, 0.9999999899999999, 0, 0, 0.0910736459102085, 0, 0, 0, 0, 0, 0, 0, 0.1499999999999999, 0.9999999899999999, 0, 0.1499999999999999, 0.1499999999999999, 0.2549331162040762, 0.9999999899999999, 0, 0, 0, 0, 0, 0, 0, 0, 0, 0, 0, 0, 0, 0, 0, 0, 0, 0, 0, 0, 0, 0, 0, 0.1499999999999999, 0, 0.1499999999999999, 0.1499999999999999, 0.1499999999999999, 0.1499999999999999, 0.1499999999999999, 0.1499999999999999, 0, 0, 0, 0, 0, 0.9999999899999999, 0, 0, 0.1499999999999999, 0.1499999999999999, 0.9999999899999999, 0, 0, 0, 0, 0, 0.1499999999999999, 0, 0.1499999999999999, 0, 0, 0, 0.1499999999999999, 0.99, 0.1499999999999999, 0, 0.1499999999999999, 0, 0, 0, 0, 0, 0, 0, 0, 0.1499999999999999, 0, 0, 0.1499999999999999, 0.1499999999999999, 0.1499999999999999, 0.1499999999999999, 0, 0, 0, 0, 0, 0, 0, 0, 0.1499999999999999, 0.99, 0, 0, 0, 0.9999999899999999, 0, 0.1499999999999999, 0, 0, 0.9999999899999999, 0, 0, 0, 0, 0, 0, 0, 0, 0, 0, 0, 0, 0, 0, 0, 0.1499999999999999, 0, 0.9999999899999999, 0.1499999999999999, 0, 0.1499999999999999, 0, 0.1499999999999999, 0, 0.1499999999999999, 0.1499999999999999, 0.1499999999999999, 0.1499999999999999, 0.1499999999999999, 0.1499999999999999, 0.1499999999999999, 0.1499999999999999, 0.1499999999999999, 0.1499999999999999, 0.1499999999999999, 0.99, 0.1499999999999999, 0.1499999999999999, 0.1499999999999999, 0.1499999999999999, 0, 0, 0.1499999999999999, 0.1499999999999999, 0.1499999999999999, 0.1499999999999999, 0.9999999899999999, 0, 0, 0.1499999999999999, 0.1499999999999999, 0.1499999999999999, 0.1499999999999999, 0.1499999999999999, 0.1499999999999999, 0.1499999999999999, 0.1499999999999999, 0.1499999999999999, 0.1499999999999999, 0.1499999999999999, 0, 0.1499999999999999, 0.2672745750000002, 0.1499999999999999, 0.1499999999999999, 0.1499999999999999, 0.1499999999999999, 0.1499999999999999, 0.1499999999999999, 0, 0.1499999999999999, 0, 0, 0.1499999999999999, 0, 0.1499999999999999, 0.99, 0.1499999999999999, 0.258713983015707, 0.1499999999999999, 0.1499999999999999, 0.07240718573194282, 0.1499999999999999, 0.1499999999999999, 0.1499999999999999, 0, 0, 0.1499999999999999, 0.1499999999999999, 0.1499999999999999, 0.1499999999999999, 0.1499999999999999, 0.1499999999999999, 0.1499999999999999, 0.1499999999999999, 0.1499999999999999, 0.1499999999999999, 0.1499999999999999, 0.1499999999999999, 0.1499999999999999, 0.1499999999999999, 0.1499999999999999, 0.1499999999999999, 0.1499999999999999, 0.1499999999999999, 0.1499999999999999, 0.1499999999999999, 0.1499999999999999, 0.1499999999999999, 0.1499999999999999, 0.1499999999999999, 0.1499999999999999, 0.1499999999999999, 0.1499999999999999, 0.1499999999999999, 0.1499999999999999, 0.1499999999999999, 0.1327848614797835, 0.1499999999999999, 0.1499999999999999, 0, 0.1499999999999999, 0.1499999999999999, 0, 0, 0.1499999999999999, 0, 0.1499999999999999, 0.1499999999999999, 0.1499999999999999, 0, 0, 0, 0.9999999899999999, 0.1214245974833367, 0, 0, 0.1499999999999999, 0.1499999999999999, 0.1499999999999999, 0, 0.1499999999999999, 0, 0, 0.1499999999999999, 0, 0, 0.1499999999999999, 0.1499999999999999, 0.1499999999999999, 0.1499999999999999, 0.07921086480878281, 0.1499999999999999, 0.1499999999999999, 0.1499999999999999, 0.1499999999999999, 0.1499999999999999, 0, 0.1499999999999999, 0.1499999999999999, 0, 0.1499999999999999, 0, 0, 0.1499999999999999, 0, 0, 0.09522218948874628, 0, 0, 0, 0, 0, 0, 0.1499999999999999, 0, 0, 0, 0, 0, 0, 0.1499999999999999, 0.1499999999999999, 0, 0.1499999999999999, 0.1499999999999999, 0.1499999999999999, 0.1499999999999999, 0.1499999999999999, 0, 0.9999999899999999, 0.1499999999999999, 0.1499999999999999, 0, 0.0802703821655395, 0, 0, 0.1499999999999999, 0, 0.1499999999999999, 0.1499999999999999, 0.1499999999999999, 0.9999999899999999, 0, 0, 0, 0, 0, 0, 0, 0, 0, 0, 0, 0, 0, 0.1499999999999999, 0, 0, 0, 0.9999999899999999, 0, 0, 0.1499999999999999, 0, 0, 0, 0, 0, 0, 0, 0.1499999999999999, 0, 0.1499999999999999, 0, 0, 0, 0.1499999999999999, 0.1499999999999999, 0.1499999999999999, 0, 0, 0, 0, 0, 0, 0, 0, 0, 0.1499999999999999, 0, 0, 0, 0, 0, 0, 0.1499999999999999, 0, 0.1278096882313031, 0, 0, 0, 0, 0, 0, 0, 0, 0.9999999899999999, 0, 0.1499999999999999, 0, 0.1499999999999999, 0.1499999999999999, 0.1499999999999999, 0.1499999999999999, 0.1499999999999999, 0.1499999999999999, 0, 0.1499999999999999, 0.1499999999999999, 0, 0, 0.1499999999999999, 0.1499999999999999, 0, 0, 0, 0, 0, 0, 0.1499999999999999, 0, 0, 0, 0, 0.1882398922386477, 0, 0, 0, 0, 0, 0, 0, 0, 0, 0, 0, 0, 0, 0, 0, 0, 0.1499999999999999, 0.1499999999999999, 0.1499999999999999, 0, 0.1499999999999999, 0.1499999999999999, 0.1499999999999999, 0.1499999999999999, 0, 0.1499999999999999, 0.1499999999999999, 0, 0.1499999999999999, 0.1499999999999999, 0.1499999999999999, 0.1499999999999999, 0, 0.1499999999999999, 0.1499999999999999, 0.1499999999999999, 0.1499999999999999, 0.1499999999999999, 0, 0.1499999999999999, 0, 0, 0, 0, 0, 0, 0, 0, 0, 0, 0, 0, 0.1499999999999999, 0.1499999999999999, 0.1499999999999999, 0, 0.1499999999999999, 0.1499999999999999, 0.1499999999999999, 0.9999999899999999, 0.1499999999999999, 0, 0.1499999999999999, 0.9999999899999999, 0.1499999999999999, 0.1499999999999999, 0.1499999999999999, 0.1499999999999999, 0.1499999999999999, 0.1499999999999999, 0.1499999999999999, 0, 0.1499999999999999, 0, 0, 0.1499999999999999, 0, 0.1499999999999999, 0.1499999999999999, 0, 0.1499999999999999, 0.1499999999999999, 0.1499999999999999, 0.1499999999999999, 0.1499999999999999, 0, 0.1499999999999999, 0.1499999999999999, 0.1499999999999999, 0, 0.1499999999999999, 0.1499999999999999, 0.1499999999999999, 0.1499999999999999, 0.1499999999999999, 0.1499999999999999, 0.1499999999999999, 0.1499999999999999, 0.1499999999999999, 0.1499999999999999, 0.1499999999999999, 0.1499999999999999, 0.1499999999999999, 0.1499999999999999, 0.99, 0.1499999999999999, 0.1499999999999999, 0.1499999999999999, 0.1499999999999999, 0.1499999999999999, 0.1499999999999999, 0, 0, 0, 0, 0, 0, 0, 0, 0, 0.1499999999999999, 0, 0, 0, 0, 0, 0, 0, 0, 0.99, 0, 0, 0, 0, 0, 0, 0, 0, 0, 0.1499999999999999, 0, 0, 0, 0, 0, 0, 0, 0, 0, 0, 0, 0, 0, 0, 0, 0, 0, 0, 0, 0, 0, 0, 0, 0, 0.1499999999999999, 0, 0, 0, 0, 0, 0, 0, 0, 0, 0, 0, 0.1499999999999999, 0, 0, 0, 0.1499999999999999, 0, 0, 0, 0, 0, 0, 0, 0, 0, 0, 0, 0, 0, 0, 0, 0, 0, 0, 0.2672745750000002, 0, 0, 0, 0, 0, 0, 0, 0.1499999999999999, 0.1499999999999999, 0.1499999999999999, 0.1499999999999999, 0.1499999999999999, 0, 0.1499999999999999, 0, 0, 0.08966172377794668, 0, 0, 0, 0, 0.1499999999999999, 0, 0, 0, 0, 0, 0, 0, 0, 0.1499999999999999, 0.1499999999999999, 0, 0, 0, 0, 0] 
        ],
       "original name":"canLup_SAMN02921310"
      },
     "canRuf_SAMN02921317":{
       "Global MG94xREV":0.001647477790107417,
       "Nucleotide GTR":0.001632076339580596,
       "Posterior prob omega class by site":        [
[0, 0.8500000000000001, 0.8500000000000001, 0.8500000000000001, 0, 0.8500000000000001, 0.8500000000000001, 0.8500000000000001, 0.8500000000000001, 0.8500000000000001, 0.8500000000000001, 0.8500000000000001, 0.8499999999999998, 0, 0.8500000000000001, 0.8500000000000001, 0.8500000000000001, 0.8500000000000001, 0, 0, 0.8500000000000001, 0.8500000000000001, 0.8500000000000001, 0.8500000000000001, 0, 0.8500000000000001, 0.8500009601206268, 0.8500000000040602, 0.8500076986049107, 0.8500000000000001, 0.8500000000000001, 0, 0.850000000147307, 0.8500000000045743, 0.850000000036949, 0.8500075799716509, 0, 0.8500062509587459, 0.8500000000000001, 1e-08, 0, 0.8500000000000001, 0, 0.8500000000000001, 0.8500000000045743, 0, 0.8500044957187342, 0.01000033089270062, 0.850008435930848, 0, 0.8500000000000001, 0, 0.8500000000000001, 0, 0.8499999999999998, 0, 0.8500000000000001, 0.8500000000000004, 0.8500000000000001, 0.8500000000000001, 0.8500000000000001, 0.8500076986400614, 0.8500145506151991, 0, 0.8500076986074261, 0.8500076986074261, 0, 0.8500145506151991, 0, 0, 1.051869251780379e-08, 0, 0, 0, 0, 1.051771828317976e-08, 0, 0, 0, 1.046656567049177e-08, 0, 0, 0, 0, 0, 0, 0, 1.052452796016318e-08, 0, 0, 0, 0, 0.8500150192163297, 0, 0, 0, 0, 0, 0, 0.8500076653422206, 0, 0, 0, 0, 0, 0, 0, 0, 0, 0, 0, 0, 0, 0, 0.8500065835908278, 0, 0.8500134271308389, 0.8500078125735463, 0, 0, 0.8500159829679693, 0, 0, 0, 0.8500168238853334, 0, 0, 0, 0, 0, 0, 0, 0, 0, 0, 0, 0, 0, 0, 0, 0.0855703323370017, 0, 0.8500057287847274, 0, 0, 0.8500121941336218, 0.8499999999999998, 0.8500000000000001, 0.8500000000000001, 0.8500000000000001, 0, 0.8500000000000001, 0.8500000000000001, 0, 0.8500000000000001, 0.8500000000000001, 0.8500000000000001, 0.8500000000000001, 0.8500000000000001, 0.8500000000000001, 0.8500000000000001, 0.8500000000000001, 0.8500000000000001, 0.8500000000000001, 0.8500057287655099, 0, 0.8500000000000001, 0.8500000000000001, 0.8500000000000001, 0.8500000000000001, 0.8500000000000009, 0.8500000000000001, 0.8500000000000009, 0.8500000000000001, 0.8500000000000001, 0, 0, 0.8500000000000001, 0.8500000001023308, 0, 0, 0, 0, 0, 0, 0.8500175645653492, 0.8500157737359244, 0.8500157737359244, 0.01063776203437648, 0, 0, 0, 0, 0, 0, 0, 0, 0, 0.8500076986400614, 0, 0, 0, 0.8500067251816511, 0, 0, 0, 0, 0, 0, 0, 0.8500071113361495, 0, 0, 0, 0, 0, 0, 0, 0, 0, 0, 0, 0, 0.8500076986049198, 0.8500065836957557, 0, 1.046375669157476e-08, 0, 0, 0, 0, 9.739850253732571e-10, 0, 0, 0.9713002172645072, 0, 0, 0, 0, 0, 0, 0, 0.8500132758971922, 1.040783005500019e-08, 0, 0.8500150192163275, 0.8500129252656849, 0.8280071132490759, 1.057455116129821e-08, 0, 0, 0, 0, 0, 0, 0, 0, 0, 0, 0, 0, 0, 0, 0, 0, 0, 0, 0, 0, 0, 0, 0, 0.8500150192163275, 0, 0.8500000000000001, 0.8500000000000001, 0.8500000000000001, 0.8499999999999998, 0.8500000000250629, 0.8500067251816511, 0, 0, 0, 0, 0, 1.047148863444281e-08, 0, 0, 0.8500057287910305, 0.8500121941318688, 3.290529580474699e-10, 0, 0, 0, 0, 0, 0.8500120428408737, 0, 0.8500134271308404, 0, 0, 0, 0.8500120428408737, 0.01024992996453516, 0.8500065835773081, 0, 0.8500057287847277, 0, 0, 0, 0, 0, 0, 0, 0, 0.8500065835908278, 0, 0, 0.8500076654874874, 0.8500110791061017, 0.8500054558325891, 0.8500057287910305, 0, 0, 0, 0, 0, 0, 0, 0, 0.8500065835908278, 0.01046657946354381, 0, 0, 0, 1.041394105156257e-08, 0, 0.8500065835773081, 0, 0, 1.049741934595766e-08, 0, 0, 0, 0, 0, 0, 0, 0, 0, 0, 0, 0, 0, 0, 0, 0.850007547175082, 0, 1.023762762625667e-08, 0.8500168571445504, 0, 0.8500101189921899, 0, 0.8500000000000001, 0, 0.8500000001884013, 0.8500061147988862, 0.8500107465301722, 0.8500128163511442, 0.8500129857680955, 0.8500076654874874, 0.8500009601206271, 0.8500000000000001, 0.8500000000000001, 0.8500162538394718, 0.8500000000000004, 0.01000000000000002, 0.8500000000000001, 0.8499999999999998, 0.8500000000000001, 0.8499999999999998, 0, 0, 0.8499999999999998, 0.8500000000000001, 0.8500000000000001, 0.8500000000000001, 1e-08, 0, 0, 0.8500000000000001, 0.8500000000000001, 0.8500000000000001, 0.8500000000000004, 0.8500000000000001, 0.8500000000000004, 0.8500057287655092, 0.8500000000000001, 0.8500000000000001, 0.8499999999999998, 0.8500000000000001, 0, 0.8499999999999998, 0.7327254249999998, 0.8500000000000001, 0.8500000000000001, 0.8500000000000001, 0.8500000000000001, 0.8500000001367294, 0.8500044957187345, 0, 0.8500000000000001, 0, 0, 0.8500095210757811, 0, 0.8500000000000001, 0.0100198890690976, 0.8500118434618497, 0.7810484960902691, 0.8500107465309925, 0.8500145506151991, 0.9821154637751295, 0.8500000000000001, 0.8500000000285871, 0.8500101189921899, 0, 0, 0.8500000001884017, 0.8500062509640103, 0.8499999999999998, 0.8500000000000001, 0.8500000000000001, 0.8500000000000001, 0.8499999999999998, 0.8500000000000001, 0.8500000000000001, 0.8499999999999998, 0.8500000000000001, 0.8500000000000001, 0.8500000000000001, 0.8500000000000001, 0.8500000000000001, 0.8500000000000001, 0.8500000000000001, 0.8500000000000001, 0.8500000000000001, 0.8500000000000001, 0.8500000000000001, 0.8500000000000001, 0.8500000000000001, 0.8500000000000001, 0.8500000000000001, 0.8500000000000001, 0.8500000000000001, 0.8500000000000001, 0.8500000000000001, 0.8500000000000001, 0.8672151385202165, 0.8500000000000004, 0.8500000000000001, 0, 0.8500044957187337, 0.8500000000000001, 0, 0, 0.8500000000000001, 0, 0.8500000000214769, 0.850006860885516, 0.8500121608761135, 0, 0, 0, 1.133900886568543e-08, 0.9359994682657745, 0, 0, 0.8500117066098253, 0.850007392557467, 0.8500068608855164, 0, 0.8500134271189486, 0, 0, 0.8500134271308415, 0, 0, 0.8500159829679701, 0.8500125508921087, 0.8500125508921087, 0.8500076654874867, 0.9866048859223404, 0.8500150192163275, 0.8500106104972128, 0.8500122145678293, 0.8500065835773081, 0.8500136659615558, 0, 0.8500084359690073, 0.850012550892109, 0, 0.8500161342199073, 0, 0, 0.8500107465308351, 0, 0, 0.97879712164096, 0, 0, 0, 0, 0, 0, 0.8500168238853334, 0, 0, 0, 0, 0, 0, 0.8500130588477586, 0.8500130588477589, 0, 0.8500157737359244, 0.850012550892109, 0.8500121608761135, 0.8500168571445511, 0.8500132758766558, 0, 1.249999116576919e-08, 0.8500117066098248, 0.8500145506151991, 0, 0.9912548171003527, 0, 0, 0.8500076654874874, 0, 0.8500162538394718, 0.8500145506151999, 0.8500129015750938, 1.045838146550315e-08, 0, 0, 0, 0, 0, 0, 0, 0, 0, 0, 0, 0, 0, 0.8500057287910305, 0, 0, 0, 1.048100625835738e-08, 0, 0, 0.8500133085141581, 0, 0, 0, 0, 0, 0, 0, 0.8500061149460379, 0, 0.850009158945805, 0, 0, 0, 0.8500131246428828, 0.8500121941315151, 0.8500057287863063, 0, 0, 0, 0, 0, 0, 0, 0, 0, 0.8500057287968392, 0, 0, 0, 0, 0, 0, 0.8500076653418628, 0, 0.9311844890990184, 0, 0, 0, 0, 0, 0, 0, 0, 1.00005365007741e-08, 0, 0.8500084359690073, 0, 0.8500057287847277, 0.8500057287655099, 0.8500115908191286, 0.8500000000214774, 0.8500057287847277, 0.8500019368987471, 0, 0.8500129857680955, 0.8500125508921087, 0, 0, 0.8500000000000001, 0.8500006736675118, 0, 0, 0, 0, 0, 0, 0.8500161342199073, 0, 0, 0, 0, 0.8612552609577354, 0, 0, 0, 0, 0, 0, 0, 0, 0, 0, 0, 0, 0, 0, 0, 0, 0.8500079005275053, 0.8500132758971922, 0.8500125508921087, 0, 0.8500117066098248, 0.8500166142520359, 0.8500121608761135, 0.8500122145678297, 0, 0.8500076654874874, 0.8500157737359244, 0, 0.8500076654874867, 0.8500117066098248, 0.8500132758766558, 0.8500128163511442, 0, 0.8500130588477589, 0.850012550892109, 0.8500129857680955, 0.850007900527505, 0.8500132758971922, 0, 0.8500122145678293, 0, 0, 0, 0, 0, 0, 0, 0, 0, 0, 0, 0, 0.8500134271308415, 0.8500130588477589, 0.8500117066098248, 0, 0.8500121941318691, 0.8500121608761135, 0.8500145506151991, 1.023680942726745e-08, 0.8500132758766558, 0, 0.8500076986074706, 1.021190566225084e-08, 0.8500136659615558, 0.8500073925574667, 0.8500117066098245, 0.8500122145678297, 0.8500122145678297, 0.8500117066098245, 0.8500000000000001, 0, 0.850012550892109, 0, 0, 0.8500000000000001, 0, 0.8500076985892936, 0.8500107465301726, 0, 0.8500000000000001, 0.8500000000000001, 0.8500000000000001, 0.8500059876402889, 0.8500000000000001, 0, 0.8500019368931273, 0.8500000000000001, 0.8500000000000001, 0, 0.8500000000000001, 0.8500000000000001, 0.8500000000000001, 0.8500000000000001, 0.8499999999999998, 0.8500000000000001, 0.8500000000000001, 0.8500000000000001, 0.8500000000000001, 0.8500000000000001, 0.8500000000000001, 0.8500000000000001, 0.8500000000000001, 0.8500000000000001, 0.01, 0.8500000000000001, 0.8500000000000001, 0.8500000000000001, 0.8500000000000001, 0.8500000000000001, 0.8500063182465593, 0, 0, 0, 0, 0, 0, 0, 0, 0, 0.8500150192163275, 0, 0, 0, 0, 0, 0, 0, 0, 0.01048939550279584, 0, 0, 0, 0, 0, 0, 0, 0, 0, 0.8500076654874874, 0, 0, 0, 0, 0, 0, 0, 0, 0, 0, 0, 0, 0, 0, 0, 0, 0, 0, 0, 0, 0, 0, 0, 0, 0.8500075471608353, 0, 0, 0, 0, 0, 0, 0, 0, 0, 0, 0, 0.8500134271308415, 0, 0, 0, 0.8500134271308389, 0, 0, 0, 0, 0, 0, 0, 0, 0, 0, 0, 0, 0, 0, 0, 0, 0, 0, 0.7328065786042538, 0, 0, 0, 0, 0, 0, 0, 0.8500134271308404, 0.8500000000791847, 0.8500159829679701, 0.850007900527505, 0.8500132758971922, 0, 0.8500128163511442, 0, 0, 0.9625510468480543, 0, 0, 0, 0, 0.8500128163511442, 0, 0, 0, 0, 0, 0, 0, 0, 0.8500166142520359, 0.8500168571445511, 0, 0, 0, 0, 0],
        [0, 0.1499999999999999, 0.1499999999999999, 0.1499999999999999, 0, 0.1499999999999999, 0.1499999999999999, 0.1499999999999999, 0.1499999999999999, 0.1499999999999999, 0.1499999999999999, 0.1499999999999999, 0.1500000000000002, 0, 0.1499999999999999, 0.1499999999999999, 0.1499999999999999, 0.1499999999999999, 0, 0, 0.1499999999999999, 0.1499999999999999, 0.1499999999999999, 0.1499999999999999, 0, 0.1499999999999999, 0.1499990398793732, 0.1499999999959398, 0.1499923013950893, 0.1499999999999999, 0.1499999999999999, 0, 0.149999999852693, 0.1499999999954257, 0.149999999963051, 0.1499924200283491, 0, 0.1499937490412541, 0.1499999999999999, 0.9999999899999999, 0, 0.1499999999999999, 0, 0.1499999999999999, 0.1499999999954257, 0, 0.1499955042812658, 0.9899996691072994, 0.149991564069152, 0, 0.1499999999999999, 0, 0.1499999999999999, 0, 0.1500000000000002, 0, 0.1499999999999999, 0.1499999999999996, 0.1499999999999999, 0.1499999999999999, 0.1499999999999999, 0.1499923013599386, 0.1499854493848009, 0, 0.1499923013925739, 0.1499923013925739, 0, 0.1499854493848009, 0, 0, 0.9999999894813075, 0, 0, 0, 0, 0.9999999894822817, 0, 0, 0, 0.9999999895334343, 0, 0, 0, 0, 0, 0, 0, 0.9999999894754721, 0, 0, 0, 0, 0.1499849807836703, 0, 0, 0, 0, 0, 0, 0.1499923346577794, 0, 0, 0, 0, 0, 0, 0, 0, 0, 0, 0, 0, 0, 0, 0.1499934164091722, 0, 0.1499865728691611, 0.1499921874264537, 0, 0, 0.1499840170320307, 0, 0, 0, 0.1499831761146666, 0, 0, 0, 0, 0, 0, 0, 0, 0, 0, 0, 0, 0, 0, 0, 0.9144296676629983, 0, 0.1499942712152726, 0, 0, 0.1499878058663782, 0.1500000000000002, 0.1499999999999999, 0.1499999999999999, 0.1499999999999999, 0, 0.1499999999999999, 0.1499999999999999, 0, 0.1499999999999999, 0.1499999999999999, 0.1499999999999999, 0.1499999999999999, 0.1499999999999999, 0.1499999999999999, 0.1499999999999999, 0.1499999999999999, 0.1499999999999999, 0.1499999999999999, 0.1499942712344901, 0, 0.1499999999999999, 0.1499999999999999, 0.1499999999999999, 0.1499999999999999, 0.1499999999999991, 0.1499999999999999, 0.1499999999999991, 0.1499999999999999, 0.1499999999999999, 0, 0, 0.1499999999999999, 0.1499999998976692, 0, 0, 0, 0, 0, 0, 0.1499824354346508, 0.1499842262640756, 0.1499842262640756, 0.9893622379656235, 0, 0, 0, 0, 0, 0, 0, 0, 0, 0.1499923013599386, 0, 0, 0, 0.1499932748183489, 0, 0, 0, 0, 0, 0, 0, 0.1499928886638505, 0, 0, 0, 0, 0, 0, 0, 0, 0, 0, 0, 0, 0.1499923013950802, 0.1499934163042443, 0, 0.9999999895362434, 0, 0, 0, 0, 0.999999999026015, 0, 0, 0.02869978273549278, 0, 0, 0, 0, 0, 0, 0, 0.1499867241028078, 0.99999998959217, 0, 0.1499849807836725, 0.1499870747343151, 0.1719928867509241, 0.9999999894254489, 0, 0, 0, 0, 0, 0, 0, 0, 0, 0, 0, 0, 0, 0, 0, 0, 0, 0, 0, 0, 0, 0, 0, 0.1499849807836725, 0, 0.1499999999999999, 0.1499999999999999, 0.1499999999999999, 0.1500000000000002, 0.1499999999749371, 0.1499932748183489, 0, 0, 0, 0, 0, 0.9999999895285113, 0, 0, 0.1499942712089695, 0.1499878058681312, 0.999999999670947, 0, 0, 0, 0, 0, 0.1499879571591263, 0, 0.1499865728691596, 0, 0, 0, 0.1499879571591263, 0.9897500700354649, 0.1499934164226919, 0, 0.1499942712152723, 0, 0, 0, 0, 0, 0, 0, 0, 0.1499934164091722, 0, 0, 0.1499923345125126, 0.1499889208938983, 0.1499945441674109, 0.1499942712089695, 0, 0, 0, 0, 0, 0, 0, 0, 0.1499934164091722, 0.9895334205364562, 0, 0, 0, 0.999999989586059, 0, 0.1499934164226919, 0, 0, 0.9999999895025806, 0, 0, 0, 0, 0, 0, 0, 0, 0, 0, 0, 0, 0, 0, 0, 0.149992452824918, 0, 0.9999999897623724, 0.1499831428554496, 0, 0.1499898810078101, 0, 0.1499999999999999, 0, 0.1499999998115987, 0.1499938852011138, 0.1499892534698278, 0.1499871836488558, 0.1499870142319045, 0.1499923345125126, 0.1499990398793729, 0.1499999999999999, 0.1499999999999999, 0.1499837461605282, 0.1499999999999996, 0.99, 0.1499999999999999, 0.1500000000000002, 0.1499999999999999, 0.1500000000000002, 0, 0, 0.1500000000000002, 0.1499999999999999, 0.1499999999999999, 0.1499999999999999, 0.9999999899999999, 0, 0, 0.1499999999999999, 0.1499999999999999, 0.1499999999999999, 0.1499999999999996, 0.1499999999999999, 0.1499999999999996, 0.1499942712344908, 0.1499999999999999, 0.1499999999999999, 0.1500000000000002, 0.1499999999999999, 0, 0.1500000000000002, 0.2672745750000002, 0.1499999999999999, 0.1499999999999999, 0.1499999999999999, 0.1499999999999999, 0.1499999998632706, 0.1499955042812655, 0, 0.1499999999999999, 0, 0, 0.1499904789242189, 0, 0.1499999999999999, 0.9899801109309024, 0.1499881565381503, 0.2189515039097309, 0.1499892534690075, 0.1499854493848009, 0.01788453622487052, 0.1499999999999999, 0.1499999999714129, 0.1499898810078101, 0, 0, 0.1499999998115983, 0.1499937490359897, 0.1500000000000002, 0.1499999999999999, 0.1499999999999999, 0.1499999999999999, 0.1500000000000002, 0.1499999999999999, 0.1499999999999999, 0.1500000000000002, 0.1499999999999999, 0.1499999999999999, 0.1499999999999999, 0.1499999999999999, 0.1499999999999999, 0.1499999999999999, 0.1499999999999999, 0.1499999999999999, 0.1499999999999999, 0.1499999999999999, 0.1499999999999999, 0.1499999999999999, 0.1499999999999999, 0.1499999999999999, 0.1499999999999999, 0.1499999999999999, 0.1499999999999999, 0.1499999999999999, 0.1499999999999999, 0.1499999999999999, 0.1327848614797835, 0.1499999999999996, 0.1499999999999999, 0, 0.1499955042812663, 0.1499999999999999, 0, 0, 0.1499999999999999, 0, 0.1499999999785231, 0.149993139114484, 0.1499878391238865, 0, 0, 0, 0.9999999886609912, 0.06400053173422549, 0, 0, 0.1499882933901747, 0.149992607442533, 0.1499931391144836, 0, 0.1499865728810514, 0, 0, 0.1499865728691585, 0, 0, 0.1499840170320299, 0.1499874491078913, 0.1499874491078913, 0.1499923345125133, 0.01339511407765959, 0.1499849807836725, 0.1499893895027872, 0.1499877854321707, 0.1499934164226919, 0.1499863340384442, 0, 0.1499915640309927, 0.149987449107891, 0, 0.1499838657800927, 0, 0, 0.1499892534691649, 0, 0, 0.02120287835904, 0, 0, 0, 0, 0, 0, 0.1499831761146666, 0, 0, 0, 0, 0, 0, 0.1499869411522414, 0.1499869411522411, 0, 0.1499842262640756, 0.149987449107891, 0.1499878391238865, 0.1499831428554489, 0.1499867241233442, 0, 0.9999999875000088, 0.1499882933901752, 0.1499854493848009, 0, 0.008745182899647319, 0, 0, 0.1499923345125126, 0, 0.1499837461605282, 0.1499854493848001, 0.1499870984249062, 0.9999999895416185, 0, 0, 0, 0, 0, 0, 0, 0, 0, 0, 0, 0, 0, 0.1499942712089695, 0, 0, 0, 0.9999999895189937, 0, 0, 0.1499866914858419, 0, 0, 0, 0, 0, 0, 0, 0.1499938850539621, 0, 0.149990841054195, 0, 0, 0, 0.1499868753571172, 0.1499878058684849, 0.1499942712136937, 0, 0, 0, 0, 0, 0, 0, 0, 0, 0.1499942712031608, 0, 0, 0, 0, 0, 0, 0.1499923346581372, 0, 0.06881551090098159, 0, 0, 0, 0, 0, 0, 0, 0, 0.9999999899994635, 0, 0.1499915640309927, 0, 0.1499942712152723, 0.1499942712344901, 0.1499884091808714, 0.1499999999785226, 0.1499942712152723, 0.1499980631012529, 0, 0.1499870142319045, 0.1499874491078913, 0, 0, 0.1499999999999999, 0.1499993263324882, 0, 0, 0, 0, 0, 0, 0.1499838657800927, 0, 0, 0, 0, 0.1387447390422646, 0, 0, 0, 0, 0, 0, 0, 0, 0, 0, 0, 0, 0, 0, 0, 0, 0.1499920994724947, 0.1499867241028078, 0.1499874491078913, 0, 0.1499882933901752, 0.1499833857479641, 0.1499878391238865, 0.1499877854321703, 0, 0.1499923345125126, 0.1499842262640756, 0, 0.1499923345125133, 0.1499882933901752, 0.1499867241233442, 0.1499871836488558, 0, 0.1499869411522411, 0.149987449107891, 0.1499870142319045, 0.149992099472495, 0.1499867241028078, 0, 0.1499877854321707, 0, 0, 0, 0, 0, 0, 0, 0, 0, 0, 0, 0, 0.1499865728691585, 0.1499869411522411, 0.1499882933901752, 0, 0.1499878058681309, 0.1499878391238865, 0.1499854493848009, 0.9999999897631906, 0.1499867241233442, 0, 0.1499923013925294, 0.9999999897880943, 0.1499863340384442, 0.1499926074425333, 0.1499882933901755, 0.1499877854321703, 0.1499877854321703, 0.1499882933901755, 0.1499999999999999, 0, 0.149987449107891, 0, 0, 0.1499999999999999, 0, 0.1499923014107064, 0.1499892534698274, 0, 0.1499999999999999, 0.1499999999999999, 0.1499999999999999, 0.1499940123597111, 0.1499999999999999, 0, 0.1499980631068727, 0.1499999999999999, 0.1499999999999999, 0, 0.1499999999999999, 0.1499999999999999, 0.1499999999999999, 0.1499999999999999, 0.1500000000000002, 0.1499999999999999, 0.1499999999999999, 0.1499999999999999, 0.1499999999999999, 0.1499999999999999, 0.1499999999999999, 0.1499999999999999, 0.1499999999999999, 0.1499999999999999, 0.99, 0.1499999999999999, 0.1499999999999999, 0.1499999999999999, 0.1499999999999999, 0.1499999999999999, 0.1499936817534407, 0, 0, 0, 0, 0, 0, 0, 0, 0, 0.1499849807836725, 0, 0, 0, 0, 0, 0, 0, 0, 0.9895106044972042, 0, 0, 0, 0, 0, 0, 0, 0, 0, 0.1499923345125126, 0, 0, 0, 0, 0, 0, 0, 0, 0, 0, 0, 0, 0, 0, 0, 0, 0, 0, 0, 0, 0, 0, 0, 0, 0.1499924528391647, 0, 0, 0, 0, 0, 0, 0, 0, 0, 0, 0, 0.1499865728691585, 0, 0, 0, 0.1499865728691611, 0, 0, 0, 0, 0, 0, 0, 0, 0, 0, 0, 0, 0, 0, 0, 0, 0, 0, 0.2671934213957462, 0, 0, 0, 0, 0, 0, 0, 0.1499865728691596, 0.1499999999208153, 0.1499840170320299, 0.149992099472495, 0.1499867241028078, 0, 0.1499871836488558, 0, 0, 0.03744895315194574, 0, 0, 0, 0, 0.1499871836488558, 0, 0, 0, 0, 0, 0, 0, 0, 0.1499833857479641, 0.1499831428554489, 0, 0, 0, 0, 0] 
        ],
       "original name":"canRuf_SAMN02921317"
      },
     "chrBra_SAMN27257233":{
       "Global MG94xREV":0.001811591505472362,
       "Nucleotide GTR":0.001819512580840147,
       "Posterior prob omega class by site":        [
[0, 0.8500185362579046, 0.8500145982753805, 0.8500185362579046, 0, 0.8500175750098848, 0.8500165152599275, 0.8500173970694812, 0.8500147645922531, 0.8500175750098817, 0.8500185362579054, 0.8500185362579061, 0.8500138010755559, 0, 0.8500143596271038, 0.8500183699444799, 0.8500173449362907, 0.8500185362579061, 0, 0, 0.8500185362579054, 0.8500145982753805, 0.8500081289387608, 0.8500138010755559, 0, 0.8500185362579046, 0.8500081289387603, 0.8500175750098817, 0.8500145982962892, 0.8500084290538631, 0.8500185362579054, 0, 0.8500165152599297, 0.8500177413240364, 0.8500116674052095, 0.8500146341604413, 0, 0.8500128726962712, 0.8500183699444799, 1.068762058721559e-08, 0, 0.8500143596271038, 0, 0.8500128726962712, 0.8500175750098848, 0, 0.8500134312506665, 0.01046649051181385, 0.8500175750098817, 0, 0.8500177413240357, 0, 0.8500182691720163, 0, 0.8500154127687938, 0, 0.8500159999865925, 0.8500086875077061, 0.8500147645922523, 0.8500128726962712, 0.8500141866890093, 0.8500185362579046, 0.8500159999865925, 0, 0.8500177413240357, 0.8500177413240357, 0, 0.8500159999865925, 0, 0, 1.057039255878031e-08, 0, 0, 0, 0, 1.05699582370925e-08, 0, 0, 0, 1.051382387637184e-08, 0, 0, 0, 0, 0, 0, 0, 1.057689952032907e-08, 0, 0, 0, 0, 0.8500165152599297, 0, 0, 0, 0, 0, 0, 0.8500184996858756, 0, 0, 0, 0, 0, 0, 0, 0, 0, 0, 0, 0, 0, 0, 0.8500165152599275, 0, 0.8500147645922497, 0.8500085907911334, 0, 0, 0.8500175750098817, 0, 0, 0, 0.8500184996858756, 0, 0, 0, 0, 0, 0, 0, 0, 0, 0, 0, 0, 0, 0, 0, 0.9974042921001061, 0, 0.8500147645922501, 0, 0, 0.8500145982962892, 0.8500154127687938, 0.8500145982753813, 0.8500165152599275, 0.8500182691720169, 0, 0.8500177413240357, 0.8500147645922501, 0, 0.8500147645922501, 0.8500147645922531, 0.8500147645922531, 0.8500133722110212, 0.8500177413240357, 0.8500177413240357, 0.8500133722110212, 0.8500178728607033, 0.8500154127687941, 0.8500145982753813, 0.8500142792666472, 0, 0.8500177413240357, 0.8500178728607033, 0.8500185362579054, 0.8500084290538631, 0.8500177413240364, 0.8500173970694804, 0.8500177413240364, 0.8500084290538631, 0.8500147645922531, 0, 0, 0.8500185362579054, 0.8500185362579061, 0, 0, 0, 0, 0, 0, 0.8500193141409316, 0.8500173449362907, 0.8500173449362899, 0.01070214544780656, 0, 0, 0, 0, 0, 0, 0, 0, 0, 0.8500185362579046, 0, 0, 0, 0.8500146341604413, 0, 0, 0, 0, 0, 0, 0, 0.8500178905608093, 0, 0, 0, 0, 0, 0, 0, 0, 0, 0, 0, 0, 0.8500177413240357, 0.8500165152599291, 0, 1.05107261467538e-08, 0, 0, 0, 0, 1.266403452879942e-08, 0, 0, 0.9736399294842634, 0, 0, 0, 0, 0, 0, 0, 0.8500145982962892, 1.044604621020077e-08, 0, 0.8500165152599275, 0.8500142127410717, 0.8515312421699276, 1.063269773193774e-08, 0, 0, 0, 0, 0, 0, 0, 0, 0, 0, 0, 0, 0, 0, 0, 0, 0, 0, 0, 0, 0, 0, 0, 0.8500165152599297, 0, 0.8500165152599275, 0.8500142792666472, 0.8500147645922531, 0.8500128726962712, 0.8500165152599275, 0.8500146341604413, 0, 0, 0, 0, 0, 1.051927501385206e-08, 0, 0, 0.8500084290538631, 0.8500154127687938, 1.103515267849058e-08, 0, 0, 0, 0, 0, 0.8500152464525157, 0, 0.8500147645922523, 0, 0, 0, 0.8500152464525157, 0.01052727460662428, 0.8500165152599275, 0, 0.8500147645922501, 0, 0, 0, 0, 0, 0, 0, 0, 0.8500165152599275, 0, 0, 0.8500084290526198, 0.8500141866890093, 0.8500128726962712, 0.8500084290538631, 0, 0, 0, 0, 0, 0, 0, 0, 0.8500165152599275, 0.01051372448889129, 0, 0, 0, 1.106927841671038e-08, 0, 0.8500165152599275, 0, 0, 1.054738480195567e-08, 0, 0, 0, 0, 0, 0, 0, 0, 0, 0, 0, 0, 0, 0, 0, 0.8500175750098817, 0, 1.062738671342289e-08, 0.8500185362579054, 0, 0.8500173449362899, 0, 0.8500178728607033, 0, 0.8500147645922534, 0.8500148146278154, 0.8500128726962712, 0.8500140929783461, 0.8500142792666472, 0.8500084290538631, 0.8500081289387603, 0.8500081289387603, 0.8500177413240364, 0.8500178728607033, 0.8500145982962897, 0.01059917073020339, 0.8500084290538623, 0.8500138010755559, 0.8500084290538623, 0.8500138010755559, 0, 0, 0.8500128726962712, 0.8500128726962712, 0.8500142792666475, 0.8500165152599275, 1.204934758092361e-08, 0, 0, 0.8500081289387603, 0.8500185362579054, 0.8500159999865925, 0.8500086875077056, 0.8500085907911342, 0.8500147645922523, 0.8500084290538623, 0.8500147645922504, 0.8500165152599291, 0.8500128726962712, 0.8500178728607026, 0, 0.8500128726962712, 0.7328146608441117, 0.8500159999865925, 0.8500175356733619, 0.8500081289387603, 0.8500175356733627, 0.8500147645922523, 0.8500116674052103, 0, 0.8500147645922531, 0, 0, 0.8500154127687938, 0, 0.8500173449362899, 0.01053888667768012, 0.8500150272152994, 0.7845027124212196, 0.8500134312506665, 0.8500159999865925, 0.9961200974708316, 0.8500147645922531, 0.8500084290538631, 0.8500173449362899, 0, 0, 0.8500147645922531, 0.8500134312506662, 0.8500138010755559, 0.8500175356733627, 0.8500085907911334, 0.8500143596271038, 0.8500128726962712, 0.85001789056081, 0.8500145982753805, 0.8500138010755559, 0.8500084290538631, 0.8500133722110212, 0.8500128726962712, 0.8500165152599275, 0.8500159999865925, 0.8500142792666472, 0.8500159999865925, 0.8500150272152994, 0.8500175750098855, 0.8500177413240357, 0.8500084290538631, 0.8500185362579046, 0.8500165152599275, 0.8500178728607033, 0.8500141866890093, 0.8500142792666472, 0.8500185362579046, 0.8500142792666472, 0.8500175750098825, 0.8500141866890093, 0.9344452522114237, 0.8500147645922523, 0.8500177413240357, 0, 0.8500134312506662, 0.8500146341604413, 0, 0, 0.8500185362579046, 0, 0.8500147645922497, 0.8500075443051717, 0.8500133722110212, 0, 0, 0, 1.279785292034693e-08, 0.9393974563489698, 0, 0, 0.8500128726962716, 0.8500081289387603, 0.850007544305172, 0, 0.850014764592252, 0, 0, 0.8500147645922531, 0, 0, 0.8500175750098817, 0.8500138010755559, 0.8500138010755559, 0.8500084290538623, 0.003783653658241224, 0.8500165152599275, 0.8500116674052098, 0.8500134312506665, 0.8500165152599275, 0.8500150272152994, 0, 0.8500177413240357, 0.8500138010755559, 0, 0.8500177413240357, 0, 0, 0.8500134312506665, 0, 0, 0.9598648450861907, 0, 0, 0, 0, 0, 0, 0.8500184996858756, 0, 0, 0, 0, 0, 0, 0.8500143596271038, 0.8500143596271038, 0, 0.8500173449362899, 0.8500138010755559, 0.8500133722110212, 0.8500185362579054, 0.8500145982753813, 0, 1.266101952727159e-08, 0.8500128726962712, 0.8500159999865917, 0, 0.003712825255303089, 0, 0, 0.8500084290538631, 0, 0.8500178728607033, 0.8500159999865925, 0.8500141866890089, 1.050386781970212e-08, 0, 0, 0, 0, 0, 0, 0, 0, 0, 0, 0, 0, 0, 0.8500084290538631, 0, 0, 0, 1.052910458644192e-08, 0, 0, 0.8500146341604405, 0, 0, 0, 0, 0, 0, 0, 0.8500116674052095, 0, 0.8500185362579054, 0, 0, 0, 0.8500144319792676, 0.8500154127687941, 0.8500147645922501, 0, 0, 0, 0, 0, 0, 0, 0, 0, 0.8500147645922504, 0, 0, 0, 0, 0, 0, 0.8500184996858748, 0, 0.9321028074527727, 0, 0, 0, 0, 0, 0, 0, 0, 1.0561529760198e-08, 0, 0.8500177413240357, 0, 0.8500147645922501, 0.8500142792666472, 0.8500143596271038, 0.8500147645922501, 0.8500147645922501, 0.8500084290538631, 0, 0.8500142792666472, 0.8500138010755559, 0, 0, 0.8500084290538631, 0.8500175356733619, 0, 0, 0, 0, 0, 0, 0.8500177413240364, 0, 0, 0, 0, 0.8612251586924567, 0, 0, 0, 0, 0, 0, 0, 0, 0, 0, 0, 0, 0, 0, 0, 0, 0.8500086875077056, 0.8500145982962892, 0.8500138010755559, 0, 0.8500128726962712, 0.8500182691720163, 0.8500133722110212, 0.8500134312506665, 0, 0.8500084290538631, 0.8500173449362907, 0, 0.8500084290538623, 0.8500128726962712, 0.8500145982753813, 0.8500140929783461, 0, 0.8500143596271038, 0.8500138010755559, 0.8500142792666472, 0.8500086875077056, 0.8500145982962892, 0, 0.8500134312506662, 0, 0, 0, 0, 0, 0, 0, 0, 0, 0, 0, 0, 0.8500147645922534, 0.8500143596271038, 0.8500128726962712, 0, 0.8500154127687941, 0.8500133722110212, 0.8500159999865925, 1.061909663001882e-08, 0.8500145982753813, 0, 0.8500177413240364, 1.0553534863193e-08, 0.8500150272152994, 0.8500081289387603, 0.8500128726962708, 0.8500134312506665, 0.8500134312506665, 0.8500128726962708, 0.8500147645922534, 0, 0.8500138010755562, 0, 0, 0.8500165152599297, 0, 0.8500185362579054, 0.8500128726962712, 0, 0.8500147645922531, 0.8500193141409316, 0.85001789056081, 0.8500182691720169, 0.8500085907911328, 0, 0.8500086875077061, 0.8500081289387603, 0.8500147645922497, 0, 0.8500116674052103, 0.8500086875077056, 0.8500150272152994, 0.8500175356733619, 0.8500138010755559, 0.8500177413240357, 0.8500147645922523, 0.85001789056081, 0.8500173449362899, 0.8500147645922501, 0.8500185362579054, 0.8500142127410709, 0.8500081289387608, 0.8500173449362899, 0.01046255631544333, 0.8500116674052103, 0.8500148146278154, 0.8500147645922531, 0.8500175750098855, 0.85001789056081, 0.8500154127687938, 0, 0, 0, 0, 0, 0, 0, 0, 0, 0.8500165152599275, 0, 0, 0, 0, 0, 0, 0, 0, 0.0005528982331290589, 0, 0, 0, 0, 0, 0, 0, 0, 0, 0.8500084290538631, 0, 0, 0, 0, 0, 0, 0, 0, 0, 0, 0, 0, 0, 0, 0, 0, 0, 0, 0, 0, 0, 0, 0, 0, 0.8500175750098825, 0, 0, 0, 0, 0, 0, 0, 0, 0, 0, 0, 0.8500147645922531, 0, 0, 0, 0.8500147645922497, 0, 0, 0, 0, 0, 0, 0, 0, 0, 0, 0, 0, 0, 0, 0, 0, 0, 0, 0.7328146608441117, 0, 0, 0, 0, 0, 0, 0, 0.850014764592252, 0.8500173970694812, 0.8500175750098817, 0.8500086875077061, 0.8500145982962897, 0, 0.8500140929783461, 0, 0, 0.9833230622916431, 0, 0, 0, 0, 0.8500140929783453, 0, 0, 0, 0, 0, 0, 0, 0, 0.8500182691720163, 0.8500185362579054, 0, 0, 0, 0, 0],
        [0, 0.1499814637420954, 0.1499854017246195, 0.1499814637420954, 0, 0.1499824249901152, 0.1499834847400725, 0.1499826029305188, 0.1499852354077469, 0.1499824249901183, 0.1499814637420946, 0.1499814637420939, 0.1499861989244441, 0, 0.1499856403728962, 0.1499816300555201, 0.1499826550637093, 0.1499814637420939, 0, 0, 0.1499814637420946, 0.1499854017246195, 0.1499918710612392, 0.1499861989244441, 0, 0.1499814637420954, 0.1499918710612397, 0.1499824249901183, 0.1499854017037108, 0.1499915709461369, 0.1499814637420946, 0, 0.1499834847400703, 0.1499822586759636, 0.1499883325947905, 0.1499853658395587, 0, 0.1499871273037288, 0.1499816300555201, 0.9999999893123794, 0, 0.1499856403728962, 0, 0.1499871273037288, 0.1499824249901152, 0, 0.1499865687493335, 0.9895335094881862, 0.1499824249901183, 0, 0.1499822586759643, 0, 0.1499817308279837, 0, 0.1499845872312062, 0, 0.1499840000134075, 0.1499913124922939, 0.1499852354077477, 0.1499871273037288, 0.1499858133109907, 0.1499814637420954, 0.1499840000134075, 0, 0.1499822586759643, 0.1499822586759643, 0, 0.1499840000134075, 0, 0, 0.9999999894296074, 0, 0, 0, 0, 0.9999999894300418, 0, 0, 0, 0.9999999894861761, 0, 0, 0, 0, 0, 0, 0, 0.9999999894231005, 0, 0, 0, 0, 0.1499834847400703, 0, 0, 0, 0, 0, 0, 0.1499815003141244, 0, 0, 0, 0, 0, 0, 0, 0, 0, 0, 0, 0, 0, 0, 0.1499834847400725, 0, 0.1499852354077503, 0.1499914092088666, 0, 0, 0.1499824249901183, 0, 0, 0, 0.1499815003141244, 0, 0, 0, 0, 0, 0, 0, 0, 0, 0, 0, 0, 0, 0, 0, 0.00259570789989394, 0, 0.1499852354077499, 0, 0, 0.1499854017037108, 0.1499845872312062, 0.1499854017246187, 0.1499834847400725, 0.1499817308279831, 0, 0.1499822586759643, 0.1499852354077499, 0, 0.1499852354077499, 0.1499852354077469, 0.1499852354077469, 0.1499866277889788, 0.1499822586759643, 0.1499822586759643, 0.1499866277889788, 0.1499821271392967, 0.1499845872312059, 0.1499854017246187, 0.1499857207333528, 0, 0.1499822586759643, 0.1499821271392967, 0.1499814637420946, 0.1499915709461369, 0.1499822586759636, 0.1499826029305196, 0.1499822586759636, 0.1499915709461369, 0.1499852354077469, 0, 0, 0.1499814637420946, 0.1499814637420939, 0, 0, 0, 0, 0, 0, 0.1499806858590684, 0.1499826550637093, 0.1499826550637101, 0.9892978545521934, 0, 0, 0, 0, 0, 0, 0, 0, 0, 0.1499814637420954, 0, 0, 0, 0.1499853658395587, 0, 0, 0, 0, 0, 0, 0, 0.1499821094391907, 0, 0, 0, 0, 0, 0, 0, 0, 0, 0, 0, 0, 0.1499822586759643, 0.1499834847400709, 0, 0.9999999894892738, 0, 0, 0, 0, 0.9999999873359655, 0, 0, 0.02636007051573663, 0, 0, 0, 0, 0, 0, 0, 0.1499854017037108, 0.9999999895539537, 0, 0.1499834847400725, 0.1499857872589283, 0.1484687578300724, 0.9999999893673023, 0, 0, 0, 0, 0, 0, 0, 0, 0, 0, 0, 0, 0, 0, 0, 0, 0, 0, 0, 0, 0, 0, 0, 0.1499834847400703, 0, 0.1499834847400725, 0.1499857207333528, 0.1499852354077469, 0.1499871273037288, 0.1499834847400725, 0.1499853658395587, 0, 0, 0, 0, 0, 0.999999989480725, 0, 0, 0.1499915709461369, 0.1499845872312062, 0.9999999889648473, 0, 0, 0, 0, 0, 0.1499847535474843, 0, 0.1499852354077477, 0, 0, 0, 0.1499847535474843, 0.9894727253933757, 0.1499834847400725, 0, 0.1499852354077499, 0, 0, 0, 0, 0, 0, 0, 0, 0.1499834847400725, 0, 0, 0.1499915709473802, 0.1499858133109907, 0.1499871273037288, 0.1499915709461369, 0, 0, 0, 0, 0, 0, 0, 0, 0.1499834847400725, 0.9894862755111087, 0, 0, 0, 0.9999999889307216, 0, 0.1499834847400725, 0, 0, 0.9999999894526151, 0, 0, 0, 0, 0, 0, 0, 0, 0, 0, 0, 0, 0, 0, 0, 0.1499824249901183, 0, 0.9999999893726133, 0.1499814637420946, 0, 0.1499826550637101, 0, 0.1499821271392967, 0, 0.1499852354077466, 0.1499851853721846, 0.1499871273037288, 0.1499859070216539, 0.1499857207333528, 0.1499915709461369, 0.1499918710612397, 0.1499918710612397, 0.1499822586759636, 0.1499821271392967, 0.1499854017037103, 0.9894008292697966, 0.1499915709461377, 0.1499861989244441, 0.1499915709461377, 0.1499861989244441, 0, 0, 0.1499871273037288, 0.1499871273037288, 0.1499857207333525, 0.1499834847400725, 0.9999999879506524, 0, 0, 0.1499918710612397, 0.1499814637420946, 0.1499840000134075, 0.1499913124922944, 0.1499914092088658, 0.1499852354077477, 0.1499915709461377, 0.1499852354077496, 0.1499834847400709, 0.1499871273037288, 0.1499821271392974, 0, 0.1499871273037288, 0.2671853391558883, 0.1499840000134075, 0.1499824643266381, 0.1499918710612397, 0.1499824643266373, 0.1499852354077477, 0.1499883325947897, 0, 0.1499852354077469, 0, 0, 0.1499845872312062, 0, 0.1499826550637101, 0.9894611133223199, 0.1499849727847006, 0.2154972875787804, 0.1499865687493335, 0.1499840000134075, 0.003879902529168366, 0.1499852354077469, 0.1499915709461369, 0.1499826550637101, 0, 0, 0.1499852354077469, 0.1499865687493338, 0.1499861989244441, 0.1499824643266373, 0.1499914092088666, 0.1499856403728962, 0.1499871273037288, 0.14998210943919, 0.1499854017246195, 0.1499861989244441, 0.1499915709461369, 0.1499866277889788, 0.1499871273037288, 0.1499834847400725, 0.1499840000134075, 0.1499857207333528, 0.1499840000134075, 0.1499849727847006, 0.1499824249901145, 0.1499822586759643, 0.1499915709461369, 0.1499814637420954, 0.1499834847400725, 0.1499821271392967, 0.1499858133109907, 0.1499857207333528, 0.1499814637420954, 0.1499857207333528, 0.1499824249901175, 0.1499858133109907, 0.06555474778857628, 0.1499852354077477, 0.1499822586759643, 0, 0.1499865687493338, 0.1499853658395587, 0, 0, 0.1499814637420954, 0, 0.1499852354077503, 0.1499924556948283, 0.1499866277889788, 0, 0, 0, 0.9999999872021471, 0.06060254365103024, 0, 0, 0.1499871273037284, 0.1499918710612397, 0.149992455694828, 0, 0.149985235407748, 0, 0, 0.1499852354077469, 0, 0, 0.1499824249901183, 0.1499861989244441, 0.1499861989244441, 0.1499915709461377, 0.9962163463417588, 0.1499834847400725, 0.1499883325947902, 0.1499865687493335, 0.1499834847400725, 0.1499849727847006, 0, 0.1499822586759643, 0.1499861989244441, 0, 0.1499822586759643, 0, 0, 0.1499865687493335, 0, 0, 0.04013515491380926, 0, 0, 0, 0, 0, 0, 0.1499815003141244, 0, 0, 0, 0, 0, 0, 0.1499856403728962, 0.1499856403728962, 0, 0.1499826550637101, 0.1499861989244441, 0.1499866277889788, 0.1499814637420946, 0.1499854017246187, 0, 0.9999999873389804, 0.1499871273037288, 0.1499840000134083, 0, 0.9962871747446969, 0, 0, 0.1499915709461369, 0, 0.1499821271392967, 0.1499840000134075, 0.1499858133109911, 0.9999999894961322, 0, 0, 0, 0, 0, 0, 0, 0, 0, 0, 0, 0, 0, 0.1499915709461369, 0, 0, 0, 0.9999999894708954, 0, 0, 0.1499853658395595, 0, 0, 0, 0, 0, 0, 0, 0.1499883325947905, 0, 0.1499814637420946, 0, 0, 0, 0.1499855680207324, 0.1499845872312059, 0.1499852354077499, 0, 0, 0, 0, 0, 0, 0, 0, 0, 0.1499852354077496, 0, 0, 0, 0, 0, 0, 0.1499815003141252, 0, 0.06789719254722726, 0, 0, 0, 0, 0, 0, 0, 0, 0.9999999894384702, 0, 0.1499822586759643, 0, 0.1499852354077499, 0.1499857207333528, 0.1499856403728962, 0.1499852354077499, 0.1499852354077499, 0.1499915709461369, 0, 0.1499857207333528, 0.1499861989244441, 0, 0, 0.1499915709461369, 0.1499824643266381, 0, 0, 0, 0, 0, 0, 0.1499822586759636, 0, 0, 0, 0, 0.1387748413075433, 0, 0, 0, 0, 0, 0, 0, 0, 0, 0, 0, 0, 0, 0, 0, 0, 0.1499913124922944, 0.1499854017037108, 0.1499861989244441, 0, 0.1499871273037288, 0.1499817308279837, 0.1499866277889788, 0.1499865687493335, 0, 0.1499915709461369, 0.1499826550637093, 0, 0.1499915709461377, 0.1499871273037288, 0.1499854017246187, 0.1499859070216539, 0, 0.1499856403728962, 0.1499861989244441, 0.1499857207333528, 0.1499913124922944, 0.1499854017037108, 0, 0.1499865687493338, 0, 0, 0, 0, 0, 0, 0, 0, 0, 0, 0, 0, 0.1499852354077466, 0.1499856403728962, 0.1499871273037288, 0, 0.1499845872312059, 0.1499866277889788, 0.1499840000134075, 0.9999999893809034, 0.1499854017246187, 0, 0.1499822586759636, 0.9999999894464652, 0.1499849727847006, 0.1499918710612397, 0.1499871273037292, 0.1499865687493335, 0.1499865687493335, 0.1499871273037292, 0.1499852354077466, 0, 0.1499861989244438, 0, 0, 0.1499834847400703, 0, 0.1499814637420946, 0.1499871273037288, 0, 0.1499852354077469, 0.1499806858590684, 0.14998210943919, 0.1499817308279831, 0.1499914092088672, 0, 0.1499913124922939, 0.1499918710612397, 0.1499852354077503, 0, 0.1499883325947897, 0.1499913124922944, 0.1499849727847006, 0.1499824643266381, 0.1499861989244441, 0.1499822586759643, 0.1499852354077477, 0.14998210943919, 0.1499826550637101, 0.1499852354077499, 0.1499814637420946, 0.1499857872589291, 0.1499918710612392, 0.1499826550637101, 0.9895374436845567, 0.1499883325947897, 0.1499851853721846, 0.1499852354077469, 0.1499824249901145, 0.14998210943919, 0.1499845872312062, 0, 0, 0, 0, 0, 0, 0, 0, 0, 0.1499834847400725, 0, 0, 0, 0, 0, 0, 0, 0, 0.9994471017668709, 0, 0, 0, 0, 0, 0, 0, 0, 0, 0.1499915709461369, 0, 0, 0, 0, 0, 0, 0, 0, 0, 0, 0, 0, 0, 0, 0, 0, 0, 0, 0, 0, 0, 0, 0, 0, 0.1499824249901175, 0, 0, 0, 0, 0, 0, 0, 0, 0, 0, 0, 0.1499852354077469, 0, 0, 0, 0.1499852354077503, 0, 0, 0, 0, 0, 0, 0, 0, 0, 0, 0, 0, 0, 0, 0, 0, 0, 0, 0.2671853391558883, 0, 0, 0, 0, 0, 0, 0, 0.149985235407748, 0.1499826029305188, 0.1499824249901183, 0.1499913124922939, 0.1499854017037103, 0, 0.1499859070216539, 0, 0, 0.01667693770835688, 0, 0, 0, 0, 0.1499859070216547, 0, 0, 0, 0, 0, 0, 0, 0, 0.1499817308279837, 0.1499814637420946, 0, 0, 0, 0, 0] 
        ],
       "original name":"chrBra_SAMN27257233"
      },
     "cuoAlp_SAMN10180424":{
       "Global MG94xREV":0.003235408850626288,
       "Nucleotide GTR":0.003216348258180114,
       "Posterior prob omega class by site":        [
[0, 0.8500331030436067, 0.8500260705345659, 0.8500151183029969, 0, 0.8500000000000001, 0.8500000000000001, 0.8500000000000001, 0.8500000000000001, 0.8500000000000001, 0.8500000000000001, 0.8500000000000001, 0.8500000000000001, 0, 0.8500000000000001, 0.8500000000000001, 0.8500000000000001, 0.8500000000000001, 0, 0, 0.8500000000000001, 0.8500000000000001, 0.8500000000000004, 0.8500018854970116, 0, 0.8500331030436067, 0.850014517410992, 0.850031386455699, 0.850026070545975, 0.8500150533564772, 0.8500331030436112, 0, 0.8500294938889726, 0.8500316834103672, 0.8500208364833008, 0.8500261345671696, 0, 0.8500229889011945, 0.850032806091273, 1.125352656400798e-08, 0, 0.8500256443207885, 0, 0.8500229889011942, 0.8500313864557164, 0, 0.8500239863898683, 0.01098498128750327, 0.850031386455699, 0, 0.8500316834103672, 0, 0.8500326260791283, 0, 0.8500275250539425, 0, 0.8500285737544697, 0.8500155149460774, 0.8500263674978962, 0.8500229889011942, 0.8500253354825392, 0.8500331030436075, 0.8500285737544697, 0, 0.8500316834103672, 0.8500316834103672, 0, 0.8500285737544697, 0, 0, 1.103126424838988e-08, 0, 0, 0, 0, 1.103375190290561e-08, 0, 0, 0, 1.093188043309642e-08, 0, 0, 0, 0, 0, 0, 0, 1.104396279331196e-08, 0, 0, 0, 0, 0.8500294938889726, 0, 0, 0, 0, 0, 0, 0.8500330377326402, 0, 0, 0, 0, 0, 0, 0, 0, 0, 0, 0, 0, 0, 0, 0.8500294938889613, 0, 0.8500263674978841, 0.8500153421987234, 0, 0, 0.8500313864556998, 0, 0, 0, 0.8500330377326402, 0, 0, 0, 0, 0, 0, 0, 0, 0, 0, 0, 0, 0, 0, 0, 0.9982810496781948, 0, 0.8500151183730951, 0, 0, 0.8500000000000001, 0.8500000000000001, 0.8500000000000001, 0.8500000000000001, 0.8500000000000001, 0, 0.8500000000000001, 0.8500000000000004, 0, 0.8500000000000004, 0.8499999999999998, 0.8499999999999998, 0.8500000000000001, 0.8500000000000001, 0.8500000000000001, 0.8500000000000001, 0.8500000000000001, 0.8500000000000001, 0.8500000000000001, 0.8500000000000001, 0, 0.8500165663965675, 0.8500319183464021, 0.8500179862467674, 0.8500150533564772, 0.8500316834103672, 0.8500310687243581, 0.8500316834103672, 0.8500150533564772, 0.8500263674979018, 0, 0, 0.8500331030436112, 0.850033103043612, 0, 0, 0, 0, 0, 0, 0.850034492184957, 0.8500309755736801, 0.8500309755736801, 0.01127651770654601, 0, 0, 0, 0, 0, 0, 0, 0, 0, 0.8500331030436075, 0, 0, 0, 0.8500261345671696, 0, 0, 0, 0, 0, 0, 0, 0.8500319500040726, 0, 0, 0, 0, 0, 0, 0, 0, 0, 0, 0, 0, 0.8500316834103664, 0.8500294938889719, 0, 1.092625873187716e-08, 0, 0, 0, 0, 8.821681086126873e-10, 0, 0, 0.9861823928694068, 0, 0, 0, 0, 0, 0, 0, 0.8500260705459747, 1.080840761610194e-08, 0, 0.8500294938889613, 0.8500253820338798, 0.8962898114853459, 1.114982329624682e-08, 0, 0, 0, 0, 0, 0, 0, 0, 0, 0, 0, 0, 0, 0, 0, 0, 0, 0, 0, 0, 0, 0, 0, 0.8500294938889719, 0, 0.8500294938889621, 0.8500255007863983, 0.8500263674979018, 0.8500229889011942, 0.8500294938889605, 0.8500261345671696, 0, 0, 0, 0, 0, 1.094186461131998e-08, 0, 0, 0.8500150533564772, 0.8500275250539422, 2.468786456802711e-10, 0, 0, 0, 0, 0, 0.8500272280925067, 0, 0.8500263674978962, 0, 0, 0, 0.8500272280925067, 0.01095601548383199, 0.8500294938889613, 0, 0.8500263674978833, 0, 0, 0, 0, 0, 0, 0, 0, 0.8500294938889613, 0, 0, 0.8500150533564764, 0.8500253354825388, 0.8500229889011945, 0.8500150533564772, 0, 0, 0, 0, 0, 0, 0, 0, 0.8500294938889613, 0.01093026190654877, 0, 0, 0, 3.160631285511273e-12, 0, 0.8500294938889613, 0, 0, 1.09909981085137e-08, 0, 0, 0, 0, 0, 0, 0, 0, 0, 0, 0, 0, 0, 0, 0, 0.8500313864556998, 0, 1.114143308169379e-08, 0.8500331030436082, 0, 0.8500309755736801, 0, 0.8500319183464021, 0, 0.8500263674979014, 0.8500264569097576, 0.8500229889011945, 0.8500251681647691, 0.8500255007863983, 0.8500150533564764, 0.850014517410992, 0.8500145174109915, 0.8500316834103672, 0.8500319183464029, 0.850026070545975, 0.01108458893577116, 0.8500150533564764, 0.8500246468411959, 0.8500150533564764, 0.8500246468411959, 0, 0, 0.8500018855804211, 0.8500107141019484, 0.8500255007863979, 0.8500000001487973, 1.17400306338331e-08, 0, 0, 0.850014517410992, 0.8500331030436075, 0.8500285737544682, 0.8500155149460774, 0.8500153421987242, 0.8500263674978962, 0.8500150533564764, 0.8500263674978841, 0.8500294938889719, 0.8500229889011942, 0.8500319183464021, 0, 0.8500229889011942, 0.7328847663834681, 0.8500285737544705, 0.8500313162435407, 0.8500145174109915, 0.8500313162435414, 0.8500263674978957, 0.8500208364833035, 0, 0.8500263674979014, 0, 0, 0.8500275250539422, 0, 0.8500309755736801, 0.01097779858968818, 0.8500268365473446, 0.8113612139636467, 0.8500239863898683, 0.8500285737544682, 0.9972971372928874, 0.8500263674979018, 0.8500150533564772, 0.8500309755736801, 0, 0, 0.8500263674979018, 0.850023986389868, 0.8500246468411963, 0.8500313162435422, 0.8500153421987242, 0.8500256443207885, 0.8500229889011942, 0.8500319500040734, 0.8500260705345644, 0.8500246468411963, 0.8500150533564764, 0.8500238809570814, 0.8500229889011942, 0.8500294938889605, 0.8500285737544682, 0.8500255007863983, 0.8500285737544705, 0.8500268365473453, 0.8500313864557171, 0.8500316834103664, 0.8500150533564772, 0.8500331030436067, 0.8500294938889605, 0.8500319183464021, 0.8500253354825392, 0.8500255007863983, 0.8500331030436075, 0.8500255007863983, 0.8500313864557005, 0.8500253354825388, 0.954664691679843, 0.8500263674978962, 0.8500316834103664, 0, 0.850023986389868, 0.8500261345671696, 0, 0, 0.8500331030436075, 0, 0.8500263674978833, 0.8500134733000553, 0.850023880957081, 0, 0, 0, 1.409352454690298e-08, 0.9597065360352047, 0, 0, 0.8500229889011945, 0.850014517410992, 0.8500134733000553, 0, 0.8500263674978962, 0, 0, 0.8500263674979018, 0, 0, 0.850031386455699, 0.8500246468411963, 0.8500246468411963, 0.8500150533564764, 0.9923412297583561, 0.8500294938889613, 0.8500208364833008, 0.850023986389868, 0.8500294938889613, 0.8500268365473446, 0, 0.8500316834103672, 0.8500246468411963, 0, 0.8500316834103664, 0, 0, 0.8500239863898683, 0, 0, 0.9878225131463023, 0, 0, 0, 0, 0, 0, 0.8500330377326402, 0, 0, 0, 0, 0, 0, 0.8500256443207881, 0.8500256443207885, 0, 0.8500309755736801, 0.8500246468411963, 0.850023880957081, 0.8500331030436075, 0.8500260705345667, 0, 1.433576506421027e-09, 0.8500229889011942, 0.8500285737544682, 0, 0.9949931073902809, 0, 0, 0.8500150533564772, 0, 0.8500319183464021, 0.8500285737544697, 0.8500253354825388, 1.090837713244725e-08, 0, 0, 0, 0, 0, 0, 0, 0, 0, 0, 0, 0, 0, 0.8500150533564772, 0, 0, 0, 1.095633829740545e-08, 0, 0, 0.8500261345671696, 0, 0, 0, 0, 0, 0, 0, 0.8500208364833027, 0, 0.8500331030436075, 0, 0, 0, 0.8500257735821691, 0.8500275250539425, 0.8500263674978833, 0, 0, 0, 0, 0, 0, 0, 0, 0, 0.8500263674978841, 0, 0, 0, 0, 0, 0, 0.8500330377326402, 0, 0.9546377809818734, 0, 0, 0, 0, 0, 0, 0, 0, 1.101823619367752e-08, 0, 0.8500316834103672, 0, 0.8500263674978833, 0.8500255007863983, 0.8500256443207885, 0.8500263674978833, 0.8500263674978833, 0.8500150533564772, 0, 0.8500255007863983, 0.8500246468411963, 0, 0, 0.8500150533564772, 0.8500313162435414, 0, 0, 0, 0, 0, 0, 0.8500316834103664, 0, 0, 0, 0, 0.8925550395933971, 0, 0, 0, 0, 0, 0, 0, 0, 0, 0, 0, 0, 0, 0, 0, 0, 0.8500155149460774, 0.850026070545975, 0.8500246468411963, 0, 0.8500229889011942, 0.8500326260791283, 0.850023880957081, 0.850023986389868, 0, 0.8500150533564772, 0.8500309755736809, 0, 0.8500150533564764, 0.8500229889011942, 0.8500260705345651, 0.8500251681647691, 0, 0.8500256443207885, 0.8500246468411963, 0.8500255007863983, 0.8500155149460774, 0.850026070545975, 0, 0.850023986389868, 0, 0, 0, 0, 0, 0, 0, 0, 0, 0, 0, 0, 0.8500263674979018, 0.8500256443207885, 0.8500229889011942, 0, 0.8500275250539425, 0.850023880957081, 0.8500285737544697, 7.446151308287512e-11, 0.8500260705345667, 0, 0.8500316834103672, 1.100197449111386e-08, 0.8500268365473446, 0.850014517410992, 0.8500229889011942, 0.8500239863898683, 0.8500239863898683, 0.8500229889011942, 0.8500263674979018, 0, 0.8500246468411967, 0, 0, 0.8500294938889726, 0, 0.8500331030436075, 0.8500229889011945, 0, 0.8500263674979018, 0.8500344921849577, 0.8500319500040734, 0.8500326260791283, 0.8500153421987234, 0, 0.8500155149460774, 0.8500145174109915, 0.8500263674978833, 0, 0.8500208364833027, 0.8500155149460774, 0.8500268365473453, 0.8500313162435414, 0.8500246468411963, 0.8500316834103664, 0.8500263674978962, 0.8500319500040734, 0.8500309755736801, 0.850026367497883, 0.8500331030436112, 0.8500141327590166, 0.850014517410992, 0.8500309755736801, 0.0109820506831253, 0.8500120084984418, 0.8500264569097576, 0.850015118368235, 0.8500000000000009, 0.8500000000000001, 0.8500124076941326, 0, 0, 0, 0, 0, 0, 0, 0, 0, 0.8500294938889613, 0, 0, 0, 0, 0, 0, 0, 0, 0.01097201250299058, 0, 0, 0, 0, 0, 0, 0, 0, 0, 0.8500150533564772, 0, 0, 0, 0, 0, 0, 0, 0, 0, 0, 0, 0, 0, 0, 0, 0, 0, 0, 0, 0, 0, 0, 0, 0, 0.8500313864557005, 0, 0, 0, 0, 0, 0, 0, 0, 0, 0, 0, 0.8500263674979018, 0, 0, 0, 0.8500263674978841, 0, 0, 0, 0, 0, 0, 0, 0, 0, 0, 0, 0, 0, 0, 0, 0, 0, 0, 0.7328847663834707, 0, 0, 0, 0, 0, 0, 0, 0.8500263674978957, 0.8500310687243581, 0.850031386455699, 0.8500155149460774, 0.850026070545975, 0, 0.8500251681647691, 0, 0, 0.9789436253014682, 0, 0, 0, 0, 0.8500251681647691, 0, 0, 0, 0, 0, 0, 0, 0, 0.8500326260791283, 0.8500331030436082, 0, 0, 0, 0, 0],
        [0, 0.1499668969563933, 0.1499739294654341, 0.1499848816970031, 0, 0.1499999999999999, 0.1499999999999999, 0.1499999999999999, 0.1499999999999999, 0.1499999999999999, 0.1499999999999999, 0.1499999999999999, 0.1499999999999999, 0, 0.1499999999999999, 0.1499999999999999, 0.1499999999999999, 0.1499999999999999, 0, 0, 0.1499999999999999, 0.1499999999999999, 0.1499999999999996, 0.1499981145029884, 0, 0.1499668969563933, 0.149985482589008, 0.149968613544301, 0.149973929454025, 0.1499849466435228, 0.1499668969563888, 0, 0.1499705061110274, 0.1499683165896328, 0.1499791635166992, 0.1499738654328304, 0, 0.1499770110988055, 0.149967193908727, 0.9999999887464734, 0, 0.1499743556792115, 0, 0.1499770110988058, 0.1499686135442836, 0, 0.1499760136101317, 0.9890150187124968, 0.149968613544301, 0, 0.1499683165896328, 0, 0.1499673739208717, 0, 0.1499724749460575, 0, 0.1499714262455303, 0.1499844850539226, 0.1499736325021038, 0.1499770110988058, 0.1499746645174608, 0.1499668969563925, 0.1499714262455303, 0, 0.1499683165896328, 0.1499683165896328, 0, 0.1499714262455303, 0, 0, 0.9999999889687358, 0, 0, 0, 0, 0.9999999889662481, 0, 0, 0, 0.9999999890681196, 0, 0, 0, 0, 0, 0, 0, 0.9999999889560373, 0, 0, 0, 0, 0.1499705061110274, 0, 0, 0, 0, 0, 0, 0.1499669622673598, 0, 0, 0, 0, 0, 0, 0, 0, 0, 0, 0, 0, 0, 0, 0.1499705061110387, 0, 0.1499736325021159, 0.1499846578012766, 0, 0, 0.1499686135443002, 0, 0, 0, 0.1499669622673598, 0, 0, 0, 0, 0, 0, 0, 0, 0, 0, 0, 0, 0, 0, 0, 0.001718950321805246, 0, 0.1499848816269049, 0, 0, 0.1499999999999999, 0.1499999999999999, 0.1499999999999999, 0.1499999999999999, 0.1499999999999999, 0, 0.1499999999999999, 0.1499999999999996, 0, 0.1499999999999996, 0.1500000000000002, 0.1500000000000002, 0.1499999999999999, 0.1499999999999999, 0.1499999999999999, 0.1499999999999999, 0.1499999999999999, 0.1499999999999999, 0.1499999999999999, 0.1499999999999999, 0, 0.1499834336034325, 0.1499680816535979, 0.1499820137532326, 0.1499849466435228, 0.1499683165896328, 0.1499689312756419, 0.1499683165896328, 0.1499849466435228, 0.1499736325020982, 0, 0, 0.1499668969563888, 0.149966896956388, 0, 0, 0, 0, 0, 0, 0.149965507815043, 0.1499690244263199, 0.1499690244263199, 0.988723482293454, 0, 0, 0, 0, 0, 0, 0, 0, 0, 0.1499668969563925, 0, 0, 0, 0.1499738654328304, 0, 0, 0, 0, 0, 0, 0, 0.1499680499959274, 0, 0, 0, 0, 0, 0, 0, 0, 0, 0, 0, 0, 0.1499683165896336, 0.1499705061110281, 0, 0.9999999890737412, 0, 0, 0, 0, 0.9999999991178319, 0, 0, 0.01381760713059321, 0, 0, 0, 0, 0, 0, 0, 0.1499739294540253, 0.9999999891915924, 0, 0.1499705061110387, 0.1499746179661202, 0.1037101885146541, 0.9999999888501767, 0, 0, 0, 0, 0, 0, 0, 0, 0, 0, 0, 0, 0, 0, 0, 0, 0, 0, 0, 0, 0, 0, 0, 0.1499705061110281, 0, 0.1499705061110379, 0.1499744992136017, 0.1499736325020982, 0.1499770110988058, 0.1499705061110395, 0.1499738654328304, 0, 0, 0, 0, 0, 0.9999999890581354, 0, 0, 0.1499849466435228, 0.1499724749460578, 0.9999999997531214, 0, 0, 0, 0, 0, 0.1499727719074933, 0, 0.1499736325021038, 0, 0, 0, 0.1499727719074933, 0.989043984516168, 0.1499705061110387, 0, 0.1499736325021167, 0, 0, 0, 0, 0, 0, 0, 0, 0.1499705061110387, 0, 0, 0.1499849466435236, 0.1499746645174612, 0.1499770110988055, 0.1499849466435228, 0, 0, 0, 0, 0, 0, 0, 0, 0.1499705061110387, 0.9890697380934512, 0, 0, 0, 0.9999999999968394, 0, 0.1499705061110387, 0, 0, 0.9999999890090019, 0, 0, 0, 0, 0, 0, 0, 0, 0, 0, 0, 0, 0, 0, 0, 0.1499686135443002, 0, 0.9999999888585669, 0.1499668969563918, 0, 0.1499690244263199, 0, 0.1499680816535979, 0, 0.1499736325020986, 0.1499735430902424, 0.1499770110988055, 0.1499748318352309, 0.1499744992136017, 0.1499849466435236, 0.149985482589008, 0.1499854825890085, 0.1499683165896328, 0.1499680816535971, 0.149973929454025, 0.9889154110642289, 0.1499849466435236, 0.1499753531588041, 0.1499849466435236, 0.1499753531588041, 0, 0, 0.1499981144195789, 0.1499892858980516, 0.1499744992136021, 0.1499999998512027, 0.9999999882599694, 0, 0, 0.149985482589008, 0.1499668969563925, 0.1499714262455318, 0.1499844850539226, 0.1499846578012758, 0.1499736325021038, 0.1499849466435236, 0.1499736325021159, 0.1499705061110281, 0.1499770110988058, 0.1499680816535979, 0, 0.1499770110988058, 0.2671152336165319, 0.1499714262455295, 0.1499686837564593, 0.1499854825890085, 0.1499686837564586, 0.1499736325021043, 0.1499791635166965, 0, 0.1499736325020986, 0, 0, 0.1499724749460578, 0, 0.1499690244263199, 0.9890222014103118, 0.1499731634526554, 0.1886387860363533, 0.1499760136101317, 0.1499714262455318, 0.002702862707112619, 0.1499736325020982, 0.1499849466435228, 0.1499690244263199, 0, 0, 0.1499736325020982, 0.149976013610132, 0.1499753531588037, 0.1499686837564578, 0.1499846578012758, 0.1499743556792115, 0.1499770110988058, 0.1499680499959266, 0.1499739294654356, 0.1499753531588037, 0.1499849466435236, 0.1499761190429186, 0.1499770110988058, 0.1499705061110395, 0.1499714262455318, 0.1499744992136017, 0.1499714262455295, 0.1499731634526547, 0.1499686135442829, 0.1499683165896336, 0.1499849466435228, 0.1499668969563933, 0.1499705061110395, 0.1499680816535979, 0.1499746645174608, 0.1499744992136017, 0.1499668969563925, 0.1499744992136017, 0.1499686135442995, 0.1499746645174612, 0.04533530832015698, 0.1499736325021038, 0.1499683165896336, 0, 0.149976013610132, 0.1499738654328304, 0, 0, 0.1499668969563925, 0, 0.1499736325021167, 0.1499865266999447, 0.149976119042919, 0, 0, 0, 0.9999999859064754, 0.04029346396479527, 0, 0, 0.1499770110988055, 0.149985482589008, 0.1499865266999447, 0, 0.1499736325021038, 0, 0, 0.1499736325020982, 0, 0, 0.149968613544301, 0.1499753531588037, 0.1499753531588037, 0.1499849466435236, 0.007658770241643853, 0.1499705061110387, 0.1499791635166992, 0.149976013610132, 0.1499705061110387, 0.1499731634526554, 0, 0.1499683165896328, 0.1499753531588037, 0, 0.1499683165896336, 0, 0, 0.1499760136101317, 0, 0, 0.01217748685369768, 0, 0, 0, 0, 0, 0, 0.1499669622673598, 0, 0, 0, 0, 0, 0, 0.1499743556792119, 0.1499743556792115, 0, 0.1499690244263199, 0.1499753531588037, 0.149976119042919, 0.1499668969563925, 0.1499739294654333, 0, 0.9999999985664235, 0.1499770110988058, 0.1499714262455318, 0, 0.005006892609719094, 0, 0, 0.1499849466435228, 0, 0.1499680816535979, 0.1499714262455303, 0.1499746645174612, 0.9999999890916229, 0, 0, 0, 0, 0, 0, 0, 0, 0, 0, 0, 0, 0, 0.1499849466435228, 0, 0, 0, 0.9999999890436617, 0, 0, 0.1499738654328304, 0, 0, 0, 0, 0, 0, 0, 0.1499791635166973, 0, 0.1499668969563925, 0, 0, 0, 0.1499742264178309, 0.1499724749460575, 0.1499736325021167, 0, 0, 0, 0, 0, 0, 0, 0, 0, 0.1499736325021159, 0, 0, 0, 0, 0, 0, 0.1499669622673598, 0, 0.04536221901812665, 0, 0, 0, 0, 0, 0, 0, 0, 0.9999999889817638, 0, 0.1499683165896328, 0, 0.1499736325021167, 0.1499744992136017, 0.1499743556792115, 0.1499736325021167, 0.1499736325021167, 0.1499849466435228, 0, 0.1499744992136017, 0.1499753531588037, 0, 0, 0.1499849466435228, 0.1499686837564586, 0, 0, 0, 0, 0, 0, 0.1499683165896336, 0, 0, 0, 0, 0.1074449604066029, 0, 0, 0, 0, 0, 0, 0, 0, 0, 0, 0, 0, 0, 0, 0, 0, 0.1499844850539226, 0.149973929454025, 0.1499753531588037, 0, 0.1499770110988058, 0.1499673739208717, 0.149976119042919, 0.149976013610132, 0, 0.1499849466435228, 0.1499690244263191, 0, 0.1499849466435236, 0.1499770110988058, 0.1499739294654349, 0.1499748318352309, 0, 0.1499743556792115, 0.1499753531588037, 0.1499744992136017, 0.1499844850539226, 0.149973929454025, 0, 0.149976013610132, 0, 0, 0, 0, 0, 0, 0, 0, 0, 0, 0, 0, 0.1499736325020982, 0.1499743556792115, 0.1499770110988058, 0, 0.1499724749460575, 0.149976119042919, 0.1499714262455303, 0.9999999999255385, 0.1499739294654333, 0, 0.1499683165896328, 0.9999999889980256, 0.1499731634526554, 0.149985482589008, 0.1499770110988058, 0.1499760136101317, 0.1499760136101317, 0.1499770110988058, 0.1499736325020982, 0, 0.1499753531588033, 0, 0, 0.1499705061110274, 0, 0.1499668969563925, 0.1499770110988055, 0, 0.1499736325020982, 0.1499655078150423, 0.1499680499959266, 0.1499673739208717, 0.1499846578012766, 0, 0.1499844850539226, 0.1499854825890085, 0.1499736325021167, 0, 0.1499791635166973, 0.1499844850539226, 0.1499731634526547, 0.1499686837564586, 0.1499753531588037, 0.1499683165896336, 0.1499736325021038, 0.1499680499959266, 0.1499690244263199, 0.149973632502117, 0.1499668969563888, 0.1499858672409834, 0.149985482589008, 0.1499690244263199, 0.9890179493168747, 0.1499879915015582, 0.1499735430902424, 0.149984881631765, 0.1499999999999991, 0.1499999999999999, 0.1499875923058674, 0, 0, 0, 0, 0, 0, 0, 0, 0, 0.1499705061110387, 0, 0, 0, 0, 0, 0, 0, 0, 0.9890279874970094, 0, 0, 0, 0, 0, 0, 0, 0, 0, 0.1499849466435228, 0, 0, 0, 0, 0, 0, 0, 0, 0, 0, 0, 0, 0, 0, 0, 0, 0, 0, 0, 0, 0, 0, 0, 0, 0.1499686135442995, 0, 0, 0, 0, 0, 0, 0, 0, 0, 0, 0, 0.1499736325020982, 0, 0, 0, 0.1499736325021159, 0, 0, 0, 0, 0, 0, 0, 0, 0, 0, 0, 0, 0, 0, 0, 0, 0, 0, 0.2671152336165293, 0, 0, 0, 0, 0, 0, 0, 0.1499736325021043, 0.1499689312756419, 0.149968613544301, 0.1499844850539226, 0.149973929454025, 0, 0.1499748318352309, 0, 0, 0.02105637469853183, 0, 0, 0, 0, 0.1499748318352309, 0, 0, 0, 0, 0, 0, 0, 0, 0.1499673739208717, 0.1499668969563918, 0, 0, 0, 0, 0] 
        ],
       "original name":"cuoAlp_SAMN10180424"
      },
     "lupMes_SAMEA5411047":{
       "Global MG94xREV":0.001552222267259351,
       "Nucleotide GTR":0.001547716005812977,
       "Posterior prob omega class by site":        [
[0, 0.8500158825376122, 0.8500125083182257, 0.8500158825376122, 0, 0.8500150589001907, 0.8500141508687554, 0.8500149064305438, 0.8500126508103288, 0.8500150589001884, 0.8500158825376122, 0.850015882537613, 0.8500118252494968, 0, 0.8500123038377319, 0.8500157400290757, 0.8500148617651698, 0.850015882537613, 0, 0, 0.850015882537613, 0.8500125083182257, 0.85000696514173, 0.8500118252494973, 0, 0.8500158825376122, 0.85000696514173, 0.8500150589001899, 0.8500125083384074, 0.8500072222926401, 0.8500158825376122, 0, 0.850014150868757, 0.8500152014092608, 0.8500099970377246, 0.8500125390704658, 0, 0.8500110297796452, 0.8500157400290764, 1.0587866858268e-08, 0, 0.8500123038377322, 0, 0.8500110297796452, 0.8500150589001915, 0, 0.8500115083699704, 0.01046483152305357, 0.8500150589001891, 0, 0.8500152014092608, 0, 0.8500156536877091, 0, 0.8500132062097795, 0, 0.8500137093579192, 0.8500074437427377, 0.850012650829292, 0.8500110297796452, 0.8500121556577662, 0.8500158825376122, 0.8500137093579192, 0, 0.8500152014092608, 0.8500152014092608, 0, 0.8500137093579192, 0, 0, 1.048832546326799e-08, 0, 0, 0, 0, 1.048729193556509e-08, 0, 0, 0, 1.043914185411251e-08, 0, 0, 0, 0, 0, 0, 0, 1.049378941175763e-08, 0, 0, 0, 0, 0.850014150868757, 0, 0, 0, 0, 0, 0, 0.8500158512012563, 0, 0, 0, 0, 0, 0, 0, 0, 0, 0, 0, 0, 0, 0, 0.8500141508687554, 0, 0.8500126508292909, 0.8500073608747203, 0, 0, 0.8500150589001891, 0, 0, 0, 0.8500158512012563, 0, 0, 0, 0, 0, 0, 0, 0, 0, 0, 0, 0, 0, 0, 0, 0.9970493330215356, 0, 0.8500126508292905, 0, 0, 0.8500125083384077, 0.8500132062097795, 0.8500125083182257, 0.8500062029463131, 0.8500156536877099, 0, 0.85001520140926, 0.8500126507887067, 0, 0.8500126507887067, 0.8500126507887094, 0.8500126507887094, 0.8500114577447333, 0.85001520140926, 0.8500152014092608, 0.8500114577823678, 0.8500153141119529, 0.8500132062097799, 0.8500125083182257, 0.850012234983936, 0, 0.8500152014092608, 0.8500153141119529, 0.8500158825376122, 0.8500072222926401, 0.8500152014092608, 0.8500149064305438, 0.8500152014092608, 0.8500072222926401, 0.8500126508292923, 0, 0, 0.8500158825376122, 0.850015882537613, 0, 0, 0, 0, 0, 0, 0.8500165490598189, 0.8500148617651698, 0.8500148617651698, 0.01060009620929611, 0, 0, 0, 0, 0, 0, 0, 0, 0, 0.8500158825376122, 0, 0, 0, 0.8500125390704658, 0, 0, 0, 0, 0, 0, 0, 0.8500153292738606, 0, 0, 0, 0, 0, 0, 0, 0, 0, 0, 0, 0, 0.85001520140926, 0.8500141508687562, 0, 1.043649813039055e-08, 0, 0, 0, 0, 1.200581508178964e-08, 0, 0, 0.9697331577993938, 0, 0, 0, 0, 0, 0, 0, 0.850012508338407, 1.0383982499642e-08, 0, 0.8500141508687554, 0.850012177977829, 0.0009977205251465822, 1.054071194363152e-08, 0, 0, 0, 0, 0, 0, 0, 0, 0, 0, 0, 0, 0, 0, 0, 0, 0, 0, 0, 0, 0, 0, 0, 0.850014150868757, 0, 0.8500141508687554, 0.850012234983936, 0.8500126508292923, 0.8500110297796452, 0.8500141508687554, 0.8500125390704658, 0, 0, 0, 0, 0, 1.044377125213208e-08, 0, 0, 0.8500072222926401, 0.8500132062097795, 1.212687414804179e-08, 0, 0, 0, 0, 0, 0.8500130636991494, 0, 0.850012650829292, 0, 0, 0, 0.8500130636991494, 0.01045063060143778, 0.8500141508687554, 0, 0.8500126508292905, 0, 0, 0, 0, 0, 0, 0, 0, 0.8500141508687554, 0, 0, 0.8500072222926401, 0.8500121556577662, 0.8500110297796452, 0.8500072222926401, 0, 0, 0, 0, 0, 0, 0, 0, 0.8500141508687554, 0.01043886313730523, 0, 0, 0, 1.091478700463353e-08, 0, 0.8500141508687554, 0, 0, 1.046824678635422e-08, 0, 0, 0, 0, 0, 0, 0, 0, 0, 0, 0, 0, 0, 0, 0, 0.8500150589001891, 0, 1.053762184018558e-08, 0.850015882537613, 0, 0.850014861765169, 0, 0.8500153141119529, 0, 0.8500126508292923, 0.8500126936967094, 0.8500110297796447, 0.8500120753599468, 0.8500122349839363, 0.8500072222926401, 0.85000696514173, 0.85000696514173, 0.8500152014092608, 0.8500153141119529, 0.8500125083384077, 0.01051260666416192, 0.8500072222926401, 0.8500118252494973, 0.8500072222926401, 0.8500118252494973, 0, 0, 0.8500110297796452, 0.8500110297796455, 0.8500122349839363, 0.8500141508687554, 9.992806968543533e-09, 0, 0, 0.85000696514173, 0.8500158825376122, 0.8500137093579192, 0.8500074437427377, 0.850007360874721, 0.850012650829292, 0.8500072222926395, 0.8500126508292909, 0.850014150868757, 0.8500110297796452, 0.8500153141119521, 0, 0.8500110297796452, 0.7328018873219749, 0.85001370935792, 0.8500150251919901, 0.85000696514173, 0.8500150251919909, 0.8500126508292917, 0.8500099970377254, 0, 0.8500126508292923, 0, 0, 0.8500132062097799, 0, 0.8500148617651698, 0.01046032744389467, 0.8500128758504674, 0.7789921954129906, 0.8500115083699707, 0.8500137093579192, 0.9955656591178996, 0.8500126508292923, 0.8500072222926401, 0.850014861765169, 0, 0, 0.8500126508292923, 0.8500115083699704, 0.8500118252494968, 0.8500150251919901, 0.8500073608747203, 0.8500123038377322, 0.8500110297796452, 0.8500153292738614, 0.8500125083182257, 0.8500118252494968, 0.8500072222926401, 0.8500114577823678, 0.8500110297796452, 0.8500141508687554, 0.8500137093579192, 0.850012234983936, 0.8500137093579192, 0.8500128758504681, 0.8500150589001915, 0.85001520140926, 0.8500072222926401, 0.8500158825376122, 0.8500141508687554, 0.8500153141119521, 0.8500121556577662, 0.850012234983936, 0.8500158825376122, 0.850012234983936, 0.8500150589001899, 0.8500121556577662, 0.9288866492735894, 0.850012650829292, 0.85001520140926, 0, 0.8500115083699704, 0.8500125390704658, 0, 0, 0.8500158825376122, 0, 0.8500126508292905, 0.8500064642100577, 0.8500114577823678, 0, 0, 0, 2.888217222574014e-11, 0.0002239044593924386, 0, 0, 0.8500110297796452, 0.85000696514173, 0.8500064642100577, 0, 0.8500126508292917, 0, 0, 0.8500126508292928, 0, 0, 0.8500150589001891, 0.8500118252494973, 0.8500118252494973, 0.8500072222926401, 0.9859674472802018, 0.8500141508687554, 0.8500099970377246, 0.8500115083699704, 0.8500141508687554, 0.8500128758504674, 0, 0.8500152014092608, 0.8500118252494973, 0, 0.85001520140926, 0, 0, 0.8500115083699707, 0, 0, 0.9551087637547453, 0, 0, 0, 0, 0, 0, 0.8500158512012563, 0, 0, 0, 0, 0, 0, 0.8500123038377322, 0.8500123038377322, 0, 0.8500148617651698, 0.8500118252494973, 0.8500114577823682, 0.8500158825376122, 0.8500125083182257, 0, 1.19415970908635e-08, 0.8500110297796452, 0.8500137093579184, 0, 0.9907806872379115, 0, 0, 0.8500072222926401, 0, 0.8500153141119521, 0.8500137093579192, 0.8500121556577658, 1.04292841704019e-08, 0, 0, 0, 0, 0, 0, 0, 0, 0, 0, 0, 0, 0, 0.8500072222926401, 0, 0, 0, 1.045284982547952e-08, 0, 0, 0.8500125390704658, 0, 0, 0, 0, 0, 0, 0, 0.8500099970377246, 0, 0.8500158825376122, 0, 0, 0, 0.8500123658272306, 0.8500132062097799, 0.8500126508292905, 0, 0, 0, 0, 0, 0, 0, 0, 0, 0.8500126508292909, 0, 0, 0, 0, 0, 0, 0.8500158512012557, 0, 0.9290387140219449, 0, 0, 0, 0, 0, 0, 0, 0, 1.04800966138447e-08, 0, 0.8500152014092608, 0, 0.8500126508292905, 0.850012234983936, 0.8500123038377322, 0.8500126508292905, 0.8500126508292905, 0.8500072222926401, 0, 0.8500116002740724, 0.8500118252494973, 0, 0, 0.8500072222926401, 0.8500150251919901, 0, 0, 0, 0, 0, 0, 0.8500152014092608, 0, 0, 0, 0, 0.8589571306832356, 0, 0, 0, 0, 0, 0, 0, 0, 0, 0, 0, 0, 0, 0, 0, 0, 0.8500074437427377, 0.8500125083384074, 0.8500118252494968, 0, 0.8500110297796452, 0.8500156536877084, 0.8500114577823682, 0.8500115083699704, 0, 0.8500072222926401, 0.8500148617651698, 0, 0.8500072222926395, 0.8500110297796452, 0.8500125083182257, 0.8500120753599468, 0, 0.8500123038377322, 0.8500118252494973, 0.850012234983936, 0.8500074437427377, 0.8500125083384074, 0, 0.8500115083699704, 0, 0, 0, 0, 0, 0, 0, 0, 0, 0, 0, 0, 0.8500126508292923, 0.8500123038377319, 0.8500110297796447, 0, 0.8500132062097795, 0.8500114577823682, 0.8500137093579192, 1.052754030968327e-08, 0.8500125083182257, 0, 0.8500152014092608, 1.047351500236959e-08, 0.8500128758504674, 0.85000696514173, 0.8500110297796447, 0.8500115083699704, 0.8500115083699704, 0.8500110297796447, 0.8500126508292928, 0, 0.8500118252494976, 0, 0, 0.850014150868757, 0, 0.8500158825376122, 0.8500110297796452, 0, 0.8500126508292923, 0.8500165490598189, 0.8500153292738614, 0.8500156536877091, 0.8500073608747195, 0, 0.8500074437427381, 0.85000696514173, 0.8500126508292905, 0, 0.8500099970377254, 0.8500074437427377, 0.8500128758504674, 0.8500150251919901, 0.8500118252494968, 0.85001520140926, 0.8500126508292917, 0.8500153292738614, 0.8500148617651698, 0.8500126508292901, 0.850015882537613, 0.850012177977829, 0.85000696514173, 0.8500148617651698, 0.01046294769007117, 0.8500099970377254, 0.8500126936967094, 0.8500126508292928, 0.8500150589001915, 0.8500153292738614, 0.8500132062097799, 0, 0, 0, 0, 0, 0, 0, 0, 0, 0.8500141508687554, 0, 0, 0, 0, 0, 0, 0, 0, 0.01046061284585291, 0, 0, 0, 0, 0, 0, 0, 0, 0, 0.8500072222926401, 0, 0, 0, 0, 0, 0, 0, 0, 0, 0, 0, 0, 0, 0, 0, 0, 0, 0, 0, 0, 0, 0, 0, 0, 0.8500150589001899, 0, 0, 0, 0, 0, 0, 0, 0, 0, 0, 0, 0.8500126508292928, 0, 0, 0, 0.8500126508292909, 0, 0, 0, 0, 0, 0, 0, 0, 0, 0, 0, 0, 0, 0, 0, 0, 0, 0, 0.732787520743872, 0, 0, 0, 0, 0, 0, 0, 0.8500126508292917, 0.8500149064305438, 0.8500150589001891, 0.8500074437427377, 0.8500125083384074, 0, 0.8500120753599468, 0, 0, 0.9803918684737746, 0, 0, 0, 0, 0.85000576128849, 0, 0, 0, 0, 0, 0, 0, 0, 0.8500156536877091, 0.850015882537613, 0, 0, 0, 0, 0],
        [0, 0.1499841174623878, 0.1499874916817743, 0.1499841174623878, 0, 0.1499849410998093, 0.1499858491312446, 0.1499850935694562, 0.1499873491896712, 0.1499849410998116, 0.1499841174623878, 0.149984117462387, 0.1499881747505032, 0, 0.1499876961622681, 0.1499842599709243, 0.1499851382348302, 0.149984117462387, 0, 0, 0.149984117462387, 0.1499874916817743, 0.14999303485827, 0.1499881747505027, 0, 0.1499841174623878, 0.14999303485827, 0.1499849410998101, 0.1499874916615926, 0.1499927777073599, 0.1499841174623878, 0, 0.149985849131243, 0.1499847985907392, 0.1499900029622754, 0.1499874609295342, 0, 0.1499889702203548, 0.1499842599709236, 0.9999999894121332, 0, 0.1499876961622678, 0, 0.1499889702203548, 0.1499849410998085, 0, 0.1499884916300296, 0.9895351684769464, 0.1499849410998109, 0, 0.1499847985907392, 0, 0.1499843463122909, 0, 0.1499867937902205, 0, 0.1499862906420808, 0.1499925562572623, 0.149987349170708, 0.1499889702203548, 0.1499878443422338, 0.1499841174623878, 0.1499862906420808, 0, 0.1499847985907392, 0.1499847985907392, 0, 0.1499862906420808, 0, 0, 0.9999999895116746, 0, 0, 0, 0, 0.9999999895127081, 0, 0, 0, 0.9999999895608581, 0, 0, 0, 0, 0, 0, 0, 0.9999999895062106, 0, 0, 0, 0, 0.149985849131243, 0, 0, 0, 0, 0, 0, 0.1499841487987437, 0, 0, 0, 0, 0, 0, 0, 0, 0, 0, 0, 0, 0, 0, 0.1499858491312446, 0, 0.1499873491707091, 0.1499926391252797, 0, 0, 0.1499849410998109, 0, 0, 0, 0.1499841487987437, 0, 0, 0, 0, 0, 0, 0, 0, 0, 0, 0, 0, 0, 0, 0, 0.002950666978464356, 0, 0.1499873491707095, 0, 0, 0.1499874916615923, 0.1499867937902205, 0.1499874916817743, 0.1499937970536869, 0.1499843463122901, 0, 0.14998479859074, 0.1499873492112933, 0, 0.1499873492112933, 0.1499873492112906, 0.1499873492112906, 0.1499885422552667, 0.14998479859074, 0.1499847985907392, 0.1499885422176322, 0.1499846858880471, 0.1499867937902201, 0.1499874916817743, 0.149987765016064, 0, 0.1499847985907392, 0.1499846858880471, 0.1499841174623878, 0.1499927777073599, 0.1499847985907392, 0.1499850935694562, 0.1499847985907392, 0.1499927777073599, 0.1499873491707077, 0, 0, 0.1499841174623878, 0.149984117462387, 0, 0, 0, 0, 0, 0, 0.1499834509401811, 0.1499851382348302, 0.1499851382348302, 0.9893999037907039, 0, 0, 0, 0, 0, 0, 0, 0, 0, 0.1499841174623878, 0, 0, 0, 0.1499874609295342, 0, 0, 0, 0, 0, 0, 0, 0.1499846707261394, 0, 0, 0, 0, 0, 0, 0, 0, 0, 0, 0, 0, 0.14998479859074, 0.1499858491312438, 0, 0.9999999895635019, 0, 0, 0, 0, 0.9999999879941849, 0, 0, 0.03026684220060616, 0, 0, 0, 0, 0, 0, 0, 0.149987491661593, 0.9999999896160175, 0, 0.1499858491312446, 0.149987822022171, 0.9990022794748534, 0.999999989459288, 0, 0, 0, 0, 0, 0, 0, 0, 0, 0, 0, 0, 0, 0, 0, 0, 0, 0, 0, 0, 0, 0, 0, 0.149985849131243, 0, 0.1499858491312446, 0.149987765016064, 0.1499873491707077, 0.1499889702203548, 0.1499858491312446, 0.1499874609295342, 0, 0, 0, 0, 0, 0.9999999895562287, 0, 0, 0.1499927777073599, 0.1499867937902205, 0.9999999878731258, 0, 0, 0, 0, 0, 0.1499869363008506, 0, 0.149987349170708, 0, 0, 0, 0.1499869363008506, 0.9895493693985622, 0.1499858491312446, 0, 0.1499873491707095, 0, 0, 0, 0, 0, 0, 0, 0, 0.1499858491312446, 0, 0, 0.1499927777073599, 0.1499878443422338, 0.1499889702203548, 0.1499927777073599, 0, 0, 0, 0, 0, 0, 0, 0, 0.1499858491312446, 0.9895611368626948, 0, 0, 0, 0.999999989085213, 0, 0.1499858491312446, 0, 0, 0.9999999895317532, 0, 0, 0, 0, 0, 0, 0, 0, 0, 0, 0, 0, 0, 0, 0, 0.1499849410998109, 0, 0.9999999894623781, 0.149984117462387, 0, 0.149985138234831, 0, 0.1499846858880471, 0, 0.1499873491707077, 0.1499873063032906, 0.1499889702203553, 0.1499879246400532, 0.1499877650160637, 0.1499927777073599, 0.14999303485827, 0.14999303485827, 0.1499847985907392, 0.1499846858880471, 0.1499874916615923, 0.9894873933358381, 0.1499927777073599, 0.1499881747505027, 0.1499927777073599, 0.1499881747505027, 0, 0, 0.1499889702203548, 0.1499889702203545, 0.1499877650160637, 0.1499858491312446, 0.9999999900071931, 0, 0, 0.14999303485827, 0.1499841174623878, 0.1499862906420808, 0.1499925562572623, 0.149992639125279, 0.149987349170708, 0.1499927777073605, 0.1499873491707091, 0.149985849131243, 0.1499889702203548, 0.1499846858880479, 0, 0.1499889702203548, 0.2671981126780251, 0.14998629064208, 0.1499849748080099, 0.14999303485827, 0.1499849748080091, 0.1499873491707083, 0.1499900029622746, 0, 0.1499873491707077, 0, 0, 0.1499867937902201, 0, 0.1499851382348302, 0.9895396725561053, 0.1499871241495326, 0.2210078045870094, 0.1499884916300293, 0.1499862906420808, 0.004434340882100374, 0.1499873491707077, 0.1499927777073599, 0.149985138234831, 0, 0, 0.1499873491707077, 0.1499884916300296, 0.1499881747505032, 0.1499849748080099, 0.1499926391252797, 0.1499876961622678, 0.1499889702203548, 0.1499846707261386, 0.1499874916817743, 0.1499881747505032, 0.1499927777073599, 0.1499885422176322, 0.1499889702203548, 0.1499858491312446, 0.1499862906420808, 0.149987765016064, 0.1499862906420808, 0.1499871241495319, 0.1499849410998085, 0.14998479859074, 0.1499927777073599, 0.1499841174623878, 0.1499858491312446, 0.1499846858880479, 0.1499878443422338, 0.149987765016064, 0.1499841174623878, 0.149987765016064, 0.1499849410998101, 0.1499878443422338, 0.07111335072641056, 0.149987349170708, 0.14998479859074, 0, 0.1499884916300296, 0.1499874609295342, 0, 0, 0.1499841174623878, 0, 0.1499873491707095, 0.1499935357899423, 0.1499885422176322, 0, 0, 0, 0.9999999999711179, 0.9997760955406075, 0, 0, 0.1499889702203548, 0.14999303485827, 0.1499935357899423, 0, 0.1499873491707083, 0, 0, 0.1499873491707072, 0, 0, 0.1499849410998109, 0.1499881747505027, 0.1499881747505027, 0.1499927777073599, 0.0140325527197982, 0.1499858491312446, 0.1499900029622754, 0.1499884916300296, 0.1499858491312446, 0.1499871241495326, 0, 0.1499847985907392, 0.1499881747505027, 0, 0.14998479859074, 0, 0, 0.1499884916300293, 0, 0, 0.04489123624525471, 0, 0, 0, 0, 0, 0, 0.1499841487987437, 0, 0, 0, 0, 0, 0, 0.1499876961622678, 0.1499876961622678, 0, 0.1499851382348302, 0.1499881747505027, 0.1499885422176318, 0.1499841174623878, 0.1499874916817743, 0, 0.999999988058403, 0.1499889702203548, 0.1499862906420816, 0, 0.009219312762088538, 0, 0, 0.1499927777073599, 0, 0.1499846858880479, 0.1499862906420808, 0.1499878443422342, 0.9999999895707158, 0, 0, 0, 0, 0, 0, 0, 0, 0, 0, 0, 0, 0, 0.1499927777073599, 0, 0, 0, 0.9999999895471502, 0, 0, 0.1499874609295342, 0, 0, 0, 0, 0, 0, 0, 0.1499900029622754, 0, 0.1499841174623878, 0, 0, 0, 0.1499876341727694, 0.1499867937902201, 0.1499873491707095, 0, 0, 0, 0, 0, 0, 0, 0, 0, 0.1499873491707091, 0, 0, 0, 0, 0, 0, 0.1499841487987443, 0, 0.07096128597805507, 0, 0, 0, 0, 0, 0, 0, 0, 0.9999999895199034, 0, 0.1499847985907392, 0, 0.1499873491707095, 0.149987765016064, 0.1499876961622678, 0.1499873491707095, 0.1499873491707095, 0.1499927777073599, 0, 0.1499883997259276, 0.1499881747505027, 0, 0, 0.1499927777073599, 0.1499849748080099, 0, 0, 0, 0, 0, 0, 0.1499847985907392, 0, 0, 0, 0, 0.1410428693167644, 0, 0, 0, 0, 0, 0, 0, 0, 0, 0, 0, 0, 0, 0, 0, 0, 0.1499925562572623, 0.1499874916615926, 0.1499881747505032, 0, 0.1499889702203548, 0.1499843463122916, 0.1499885422176318, 0.1499884916300296, 0, 0.1499927777073599, 0.1499851382348302, 0, 0.1499927777073605, 0.1499889702203548, 0.1499874916817743, 0.1499879246400532, 0, 0.1499876961622678, 0.1499881747505027, 0.149987765016064, 0.1499925562572623, 0.1499874916615926, 0, 0.1499884916300296, 0, 0, 0, 0, 0, 0, 0, 0, 0, 0, 0, 0, 0.1499873491707077, 0.1499876961622681, 0.1499889702203553, 0, 0.1499867937902205, 0.1499885422176318, 0.1499862906420808, 0.9999999894724597, 0.1499874916817743, 0, 0.1499847985907392, 0.9999999895264849, 0.1499871241495326, 0.14999303485827, 0.1499889702203553, 0.1499884916300296, 0.1499884916300296, 0.1499889702203553, 0.1499873491707072, 0, 0.1499881747505024, 0, 0, 0.149985849131243, 0, 0.1499841174623878, 0.1499889702203548, 0, 0.1499873491707077, 0.1499834509401811, 0.1499846707261386, 0.1499843463122909, 0.1499926391252805, 0, 0.1499925562572619, 0.14999303485827, 0.1499873491707095, 0, 0.1499900029622746, 0.1499925562572623, 0.1499871241495326, 0.1499849748080099, 0.1499881747505032, 0.14998479859074, 0.1499873491707083, 0.1499846707261386, 0.1499851382348302, 0.1499873491707099, 0.149984117462387, 0.149987822022171, 0.14999303485827, 0.1499851382348302, 0.9895370523099288, 0.1499900029622746, 0.1499873063032906, 0.1499873491707072, 0.1499849410998085, 0.1499846707261386, 0.1499867937902201, 0, 0, 0, 0, 0, 0, 0, 0, 0, 0.1499858491312446, 0, 0, 0, 0, 0, 0, 0, 0, 0.9895393871541471, 0, 0, 0, 0, 0, 0, 0, 0, 0, 0.1499927777073599, 0, 0, 0, 0, 0, 0, 0, 0, 0, 0, 0, 0, 0, 0, 0, 0, 0, 0, 0, 0, 0, 0, 0, 0, 0.1499849410998101, 0, 0, 0, 0, 0, 0, 0, 0, 0, 0, 0, 0.1499873491707072, 0, 0, 0, 0.1499873491707091, 0, 0, 0, 0, 0, 0, 0, 0, 0, 0, 0, 0, 0, 0, 0, 0, 0, 0, 0.267212479256128, 0, 0, 0, 0, 0, 0, 0, 0.1499873491707083, 0.1499850935694562, 0.1499849410998109, 0.1499925562572623, 0.1499874916615926, 0, 0.1499879246400532, 0, 0, 0.01960813152622543, 0, 0, 0, 0, 0.14999423871151, 0, 0, 0, 0, 0, 0, 0, 0, 0.1499843463122909, 0.149984117462387, 0, 0, 0, 0, 0] 
        ],
       "original name":"lupMes_SAMEA5411047"
      },
     "lycPic_SAMN09924608":{
       "Global MG94xREV":0.001891577014240101,
       "Nucleotide GTR":0.00188033688167695,
       "Posterior prob omega class by site":        [
[0, 0.8500193546143386, 0.8500152427789698, 0.8500193545961137, 0, 0.8500183508896163, 0.8500172443478894, 0.8500181650984128, 0.8500088392010914, 0.8500183508896118, 0.8500193545720182, 0.8500193545720196, 0.8500144103407812, 0, 0.8500149935510184, 0.8500191809229914, 0.8500181106570545, 0.8500193545720196, 0, 0, 0.8500193545720196, 0.8500152427387588, 0.8500084878137757, 0.85001441034119, 0, 0.8500193546143394, 0.8500084878333034, 0.8500183509302025, 0.8500152427999502, 0.8500088011976439, 0.8500193546143402, 0, 0.8500172443931195, 0.8500185245850466, 0.850012182515711, 0.8500152802465819, 0, 0.8500134410172908, 0.8500191809602914, 1.071970260317378e-08, 0, 0.8500149935938695, 0, 0.8500134410172908, 0.8500183509302056, 0, 0.8500140242310253, 0.01056835295191855, 0.8500183509302033, 0, 0.8500185245850459, 0, 0.8500190757372762, 0, 0.850016093229885, 0, 0.850016706373245, 0.850009071062902, 0.8500154164367762, 0.8500134410172908, 0.8500148130208657, 0.8500193546143394, 0.850016706373245, 0, 0.8500185245850459, 0.8500185245850459, 0, 0.850016706373245, 0, 0, 1.059668815913701e-08, 0, 0, 0, 0, 1.059595472162179e-08, 0, 0, 0, 1.053709111822417e-08, 0, 0, 0, 0, 0, 0, 0, 1.060349679124058e-08, 0, 0, 0, 0, 0.8500172443931195, 0, 0, 0, 0, 0, 0, 0.8500193164277366, 0, 0, 0, 0, 0, 0, 0, 0, 0, 0, 0, 0, 0, 0, 0.8500172443931172, 0, 0.8500154164367733, 0.8500089700755494, 0, 0, 0.8500183509302025, 0, 0, 0, 0.8500193164277366, 0, 0, 0, 0, 0, 0, 0, 0, 0, 0, 0, 0, 0, 0, 0, 0.9974972325994311, 0, 0.8500154164367733, 0, 0, 0.8500152427999506, 0.850016093229885, 0.8500152427789704, 0.8500172443931172, 0.850019075737277, 0, 0.8500185245609488, 0.8500000000000001, 0, 0.8500000000000001, 0.8500000000000001, 0.8500000000000001, 0.8500012421161223, 0.8500185245850459, 0.8500185245850459, 0.8500139625849528, 0.8500186619299313, 0.8500160932298854, 0.8500152427789704, 0.8500149096848475, 0, 0.8500185245850459, 0.8500186619299313, 0.8500193546143394, 0.8500088011976439, 0.8500185245850459, 0.8500181651353692, 0.8500185245850459, 0.8500088011976439, 0.850015416436777, 0, 0, 0.8500193546143402, 0.8500193546143402, 0, 0, 0, 0, 0, 0, 0.8500201668386483, 0.8500181106989626, 0.8500181106989619, 0.01073441892862749, 0, 0, 0, 0, 0, 0, 0, 0, 0, 0.8500193546143394, 0, 0, 0, 0.8500152802465819, 0, 0, 0, 0, 0, 0, 0, 0.850018680413051, 0, 0, 0, 0, 0, 0, 0, 0, 0, 0, 0, 0, 0.8500185245850459, 0.8500172443931195, 0, 1.053385681383549e-08, 0, 0, 0, 0, 1.225197921385681e-08, 0, 0, 0.9748184845209559, 0, 0, 0, 0, 0, 0, 0, 0.8500152427999502, 1.046893330308584e-08, 0, 0.8500172443931172, 0.8500148402239587, 0.8547211784602646, 1.066160618580154e-08, 0, 0, 0, 0, 0, 0, 0, 0, 0, 0, 0, 0, 0, 0, 0, 0, 0, 0, 0, 0, 0, 0, 0, 0.8500172443931195, 0, 0.850017244393118, 0.8500149096848475, 0.850015416436777, 0.8500134410172908, 0.8500172443931172, 0.8500152802465819, 0, 0, 0, 0, 0, 1.054277202649185e-08, 0, 0, 0.8500088011976439, 0.850016093229885, 1.263063028287326e-08, 0, 0, 0, 0, 0, 0.8500159195727266, 0, 0.8500154164367759, 0, 0, 0, 0.8500159195727266, 0.01055113038812677, 0.8500172443931172, 0, 0.8500154164367736, 0, 0, 0, 0, 0, 0, 0, 0, 0.8500172443931172, 0, 0, 0.8500088011976431, 0.850014813020866, 0.8500134410172904, 0.8500088011976439, 0, 0, 0, 0, 0, 0, 0, 0, 0.8500172443931172, 0.01053696396185346, 0, 0, 0, 1.111946978909148e-08, 0, 0.8500172443931172, 0, 0, 1.057239257687162e-08, 0, 0, 0, 0, 0, 0, 0, 0, 0, 0, 0, 0, 0, 0, 0, 0.8500183509302025, 0, 1.065752508528619e-08, 0.8500193546143394, 0, 0.8500181106989619, 0, 0.8500186619299313, 0, 0.850015416436777, 0.8500154686831854, 0.8500134410172904, 0.8500147151741493, 0.8500149096848475, 0.8500088011976439, 0.8500084878333034, 0.8500084878333034, 0.8500185245850459, 0.8500186619299313, 0.8500152427999506, 0.01062659283750214, 0.8500088011976431, 0.8500144103832386, 0.8500088011976431, 0.8500144103832386, 0, 0, 0.8500134409754397, 0.8500134409936714, 0.8500149096848472, 0.8500172443478894, 2.991895597591988e-09, 0, 0, 0.8500084878333038, 0.8500193546143394, 0.8500167063732442, 0.850009071062902, 0.8500089700755502, 0.8500154164367759, 0.8500088011976431, 0.850015416436774, 0.8500172443931195, 0.8500134410172908, 0.8500186619299306, 0, 0.8500134410172908, 0.732818599831685, 0.850016706373245, 0.8500183098582346, 0.8500084878333034, 0.8500183098582353, 0.8500154164367759, 0.8500121825157121, 0, 0.850015416436777, 0, 0, 0.850016093229885, 0, 0.8500181106989626, 0.01056328122136069, 0.8500156906557725, 0.0001992675575503701, 0.8500140242310257, 0.850016706373245, 0.9962453563576882, 0.850015416436777, 0.8500088011976439, 0.8500181106989619, 0, 0, 0.850015416436777, 0.8500140242310253, 0.8500144103832389, 0.850018309858236, 0.8500089700755494, 0.8500149935938695, 0.8500134410172908, 0.850018680413051, 0.8500152427789704, 0.8500144103832389, 0.8500088011976439, 0.8500139625849528, 0.8500134410172908, 0.8500172443931172, 0.8500167063732442, 0.8500149096848475, 0.850016706373245, 0.8500156906557733, 0.8500183509302063, 0.8500185245850451, 0.8500088011976439, 0.8500193546143394, 0.8500172443931172, 0.8500186619299306, 0.850014813020866, 0.8500149096848475, 0.8500193546143394, 0.8500149096848475, 0.8500183509302033, 0.850014813020866, 0.9360943519316282, 0.8500154164367762, 0.8500185245850459, 0, 0.8500140242310253, 0.8500152802465826, 0, 0, 0.8500193546143394, 0, 0.8500154164367729, 0.8500078773874085, 0.8500139625849528, 0, 0, 0, 1.145724875781815e-09, 0.9409780623565256, 0, 0, 0.8500134410172908, 0.8500084878333038, 0.8500078773874085, 0, 0.8500154164367759, 0, 0, 0.850015416436777, 0, 0, 0.8500183509302025, 0.8500144103832389, 0.8500144103832389, 0.8500088011976431, 0.9879958413830819, 0.8500172443931172, 0.850012182515711, 0.8500140242310253, 0.850017244393118, 0.8500156906557725, 0, 0.8500185245850459, 0.8500144103832389, 0, 0.8500185245850459, 0, 0, 0.8500140242310253, 0, 0, 0.9810946128977589, 0, 0, 0, 0, 0, 0, 0.8500193164277366, 0, 0, 0, 0, 0, 0, 0.8500149935938695, 0.8500149935938695, 0, 0.8500181106989619, 0.8500144103832389, 0.8500139625849531, 0.8500193546143394, 0.8500152427789704, 0, 1.189686232815108e-09, 0.8500134410172908, 0.8500167063732442, 0, 0.9922370684529703, 0, 0, 0.8500088011976431, 0, 0.8500186619299313, 0.850016706373245, 0.8500148130208657, 1.052702718776292e-08, 0, 0, 0, 0, 0, 0, 0, 0, 0, 0, 0, 0, 0, 0.8500088011976439, 0, 0, 0, 1.055333189116733e-08, 0, 0, 0.8500152802465819, 0, 0, 0, 0, 0, 0, 0, 0.8500121825157106, 0, 0.8500193546143394, 0, 0, 0, 0.8500150691419811, 0.8500160932298854, 0.8500154164367733, 0, 0, 0, 0, 0, 0, 0, 0, 0, 0.8500154164367733, 0, 0, 0, 0, 0, 0, 0.8500193164277359, 0, 0.9361542236468845, 0, 0, 0, 0, 0, 0, 0, 0, 1.058712433253091e-08, 0, 0.8500185245850459, 0, 0.8500154164367736, 0.8500149096848472, 0.8500149935938695, 0.8500154164367733, 0.8500154164367736, 0.8500088011976439, 0, 0.8500149096848475, 0.8500144103832389, 0, 0, 0.8500088011976439, 0.8500183098582353, 0, 0, 0, 0, 0, 0, 0.8500185245850459, 0, 0, 0, 0, 0.8668911517887651, 0, 0, 0, 0, 0, 0, 0, 0, 0, 0, 0, 0, 0, 0, 0, 0, 0.850009071062902, 0.8500152427999506, 0.8500144103832389, 0, 0.8500134410172908, 0.8500190757372762, 0.8500139625849531, 0.8500140242310253, 0, 0.8500088011976431, 0.8500181106989626, 0, 0.8500088011976431, 0.8500134410172908, 0.8500152427789704, 0.8500147151741493, 0, 0.8500149935938695, 0.8500144103832389, 0.8500149096848475, 0.850009071062902, 0.8500152427999506, 0, 0.8500140242310253, 0, 0, 0, 0, 0, 0, 0, 0, 0, 0, 0, 0, 0.850015416436777, 0.8500149935938695, 0.8500134410172904, 0, 0.8500160932298854, 0.8500139625849531, 0.850016706373245, 1.057606416768016e-08, 0.8500152427789704, 0, 0.8500185245850459, 1.057881313563944e-08, 0.8500156906557725, 0.8500084878333038, 0.85001344101729, 0.8500140242310253, 0.8500140242310253, 0.85001344101729, 0.8500154164367774, 0, 0.8500144103832392, 0, 0, 0.8500172443931195, 0, 0.8500193546143394, 0.8500134410172904, 0, 0.850015416436777, 0.8500201668386483, 0.8500186804130517, 0.850019075737277, 0.8500089700755494, 0, 0.850009071062902, 0.8500084878333034, 0.8500154164367733, 0, 0.8500121825157113, 0.850009071062902, 0.8500156906557725, 0.8500183098582353, 0.8500144103832389, 0.8500185245850459, 0.8500154164367759, 0.8500186804130517, 0.8500181106989619, 0.8500154164367733, 0.8500193546143402, 0.8500148402239579, 0.8500084878333038, 0.8500181106989619, 0.01056617299983503, 0.8500121825157113, 0.8500154686831848, 0.850015416436777, 0.8500183509302063, 0.8500186803940046, 0.8500160932057876, 0, 0, 0, 0, 0, 0, 0, 0, 0, 0.8500172443931172, 0, 0, 0, 0, 0, 0, 0, 0, 0.0105628826516496, 0, 0, 0, 0, 0, 0, 0, 0, 0, 0.8500088011976439, 0, 0, 0, 0, 0, 0, 0, 0, 0, 0, 0, 0, 0, 0, 0, 0, 0, 0, 0, 0, 0, 0, 0, 0, 0.8500183509302033, 0, 0, 0, 0, 0, 0, 0, 0, 0, 0, 0, 0.850015416436777, 0, 0, 0, 0.8500154164367733, 0, 0, 0, 0, 0, 0, 0, 0, 0, 0, 0, 0, 0, 0, 0, 0, 0, 0, 0.7328185998316882, 0, 0, 0, 0, 0, 0, 0, 0.8500154164367759, 0.8500181651353692, 0.8500183509302025, 0.8500090710629017, 0.8500152427999506, 0, 0.8500147151741493, 0, 0, 0.9659390347819149, 0, 0, 0, 0, 0.8500147151741485, 0, 0, 0, 0, 0, 0, 0, 0, 0.8500190757372762, 0.8500193546143402, 0, 0, 0, 0, 0],
        [0, 0.1499806453856614, 0.1499847572210302, 0.1499806454038863, 0, 0.1499816491103837, 0.1499827556521106, 0.1499818349015872, 0.1499911607989086, 0.1499816491103882, 0.1499806454279818, 0.1499806454279804, 0.1499855896592188, 0, 0.1499850064489816, 0.1499808190770086, 0.1499818893429455, 0.1499806454279804, 0, 0, 0.1499806454279804, 0.1499847572612412, 0.1499915121862243, 0.14998558965881, 0, 0.1499806453856606, 0.1499915121666966, 0.1499816490697975, 0.1499847572000498, 0.1499911988023561, 0.1499806453856598, 0, 0.1499827556068805, 0.1499814754149534, 0.149987817484289, 0.1499847197534181, 0, 0.1499865589827092, 0.1499808190397086, 0.9999999892802974, 0, 0.1499850064061305, 0, 0.1499865589827092, 0.1499816490697944, 0, 0.1499859757689747, 0.9894316470480814, 0.1499816490697967, 0, 0.1499814754149541, 0, 0.1499809242627238, 0, 0.149983906770115, 0, 0.149983293626755, 0.149990928937098, 0.1499845835632238, 0.1499865589827092, 0.1499851869791343, 0.1499806453856606, 0.149983293626755, 0, 0.1499814754149541, 0.1499814754149541, 0, 0.149983293626755, 0, 0, 0.9999999894033118, 0, 0, 0, 0, 0.9999999894040453, 0, 0, 0, 0.9999999894629089, 0, 0, 0, 0, 0, 0, 0, 0.9999999893965033, 0, 0, 0, 0, 0.1499827556068805, 0, 0, 0, 0, 0, 0, 0.1499806835722634, 0, 0, 0, 0, 0, 0, 0, 0, 0, 0, 0, 0, 0, 0, 0.1499827556068828, 0, 0.1499845835632267, 0.1499910299244506, 0, 0, 0.1499816490697975, 0, 0, 0, 0.1499806835722634, 0, 0, 0, 0, 0, 0, 0, 0, 0, 0, 0, 0, 0, 0, 0, 0.002502767400568873, 0, 0.1499845835632267, 0, 0, 0.1499847572000494, 0.149983906770115, 0.1499847572210296, 0.1499827556068828, 0.149980924262723, 0, 0.1499814754390512, 0.1499999999999999, 0, 0.1499999999999999, 0.1499999999999999, 0.1499999999999999, 0.1499987578838777, 0.1499814754149541, 0.1499814754149541, 0.1499860374150472, 0.1499813380700687, 0.1499839067701146, 0.1499847572210296, 0.1499850903151525, 0, 0.1499814754149541, 0.1499813380700687, 0.1499806453856606, 0.1499911988023561, 0.1499814754149541, 0.1499818348646308, 0.1499814754149541, 0.1499911988023561, 0.149984583563223, 0, 0, 0.1499806453856598, 0.1499806453856598, 0, 0, 0, 0, 0, 0, 0.1499798331613517, 0.1499818893010374, 0.1499818893010381, 0.9892655810713725, 0, 0, 0, 0, 0, 0, 0, 0, 0, 0.1499806453856606, 0, 0, 0, 0.1499847197534181, 0, 0, 0, 0, 0, 0, 0, 0.149981319586949, 0, 0, 0, 0, 0, 0, 0, 0, 0, 0, 0, 0, 0.1499814754149541, 0.1499827556068805, 0, 0.9999999894661432, 0, 0, 0, 0, 0.9999999877480208, 0, 0, 0.02518151547904413, 0, 0, 0, 0, 0, 0, 0, 0.1499847572000498, 0.9999999895310667, 0, 0.1499827556068828, 0.1499851597760413, 0.1452788215397354, 0.9999999893383938, 0, 0, 0, 0, 0, 0, 0, 0, 0, 0, 0, 0, 0, 0, 0, 0, 0, 0, 0, 0, 0, 0, 0, 0.1499827556068805, 0, 0.149982755606882, 0.1499850903151525, 0.149984583563223, 0.1499865589827092, 0.1499827556068828, 0.1499847197534181, 0, 0, 0, 0, 0, 0.999999989457228, 0, 0, 0.1499911988023561, 0.149983906770115, 0.9999999873693697, 0, 0, 0, 0, 0, 0.1499840804272734, 0, 0.1499845835632241, 0, 0, 0, 0.1499840804272734, 0.9894488696118733, 0.1499827556068828, 0, 0.1499845835632264, 0, 0, 0, 0, 0, 0, 0, 0, 0.1499827556068828, 0, 0, 0.1499911988023569, 0.149985186979134, 0.1499865589827096, 0.1499911988023561, 0, 0, 0, 0, 0, 0, 0, 0, 0.1499827556068828, 0.9894630360381466, 0, 0, 0, 0.9999999888805302, 0, 0.1499827556068828, 0, 0, 0.9999999894276074, 0, 0, 0, 0, 0, 0, 0, 0, 0, 0, 0, 0, 0, 0, 0, 0.1499816490697975, 0, 0.9999999893424749, 0.1499806453856606, 0, 0.1499818893010381, 0, 0.1499813380700687, 0, 0.149984583563223, 0.1499845313168146, 0.1499865589827096, 0.1499852848258507, 0.1499850903151525, 0.1499911988023561, 0.1499915121666966, 0.1499915121666966, 0.1499814754149541, 0.1499813380700687, 0.1499847572000494, 0.9893734071624979, 0.1499911988023569, 0.1499855896167614, 0.1499911988023569, 0.1499855896167614, 0, 0, 0.1499865590245603, 0.1499865590063286, 0.1499850903151528, 0.1499827556521106, 0.9999999970081044, 0, 0, 0.1499915121666962, 0.1499806453856606, 0.1499832936267558, 0.149990928937098, 0.1499910299244498, 0.1499845835632241, 0.1499911988023569, 0.149984583563226, 0.1499827556068805, 0.1499865589827092, 0.1499813380700694, 0, 0.1499865589827092, 0.267181400168315, 0.149983293626755, 0.1499816901417654, 0.1499915121666966, 0.1499816901417647, 0.1499845835632241, 0.1499878174842879, 0, 0.149984583563223, 0, 0, 0.149983906770115, 0, 0.1499818893010374, 0.9894367187786393, 0.1499843093442275, 0.9998007324424496, 0.1499859757689743, 0.149983293626755, 0.003754643642311817, 0.149984583563223, 0.1499911988023561, 0.1499818893010381, 0, 0, 0.149984583563223, 0.1499859757689747, 0.1499855896167611, 0.149981690141764, 0.1499910299244506, 0.1499850064061305, 0.1499865589827092, 0.149981319586949, 0.1499847572210296, 0.1499855896167611, 0.1499911988023561, 0.1499860374150472, 0.1499865589827092, 0.1499827556068828, 0.1499832936267558, 0.1499850903151525, 0.149983293626755, 0.1499843093442267, 0.1499816490697937, 0.1499814754149549, 0.1499911988023561, 0.1499806453856606, 0.1499827556068828, 0.1499813380700694, 0.149985186979134, 0.1499850903151525, 0.1499806453856606, 0.1499850903151525, 0.1499816490697967, 0.149985186979134, 0.06390564806837185, 0.1499845835632238, 0.1499814754149541, 0, 0.1499859757689747, 0.1499847197534174, 0, 0, 0.1499806453856606, 0, 0.1499845835632271, 0.1499921226125915, 0.1499860374150472, 0, 0, 0, 0.9999999988542752, 0.05902193764347441, 0, 0, 0.1499865589827092, 0.1499915121666962, 0.1499921226125915, 0, 0.1499845835632241, 0, 0, 0.149984583563223, 0, 0, 0.1499816490697975, 0.1499855896167611, 0.1499855896167611, 0.1499911988023569, 0.01200415861691806, 0.1499827556068828, 0.149987817484289, 0.1499859757689747, 0.149982755606882, 0.1499843093442275, 0, 0.1499814754149541, 0.1499855896167611, 0, 0.1499814754149541, 0, 0, 0.1499859757689747, 0, 0, 0.0189053871022411, 0, 0, 0, 0, 0, 0, 0.1499806835722634, 0, 0, 0, 0, 0, 0, 0.1499850064061305, 0.1499850064061305, 0, 0.1499818893010381, 0.1499855896167611, 0.1499860374150469, 0.1499806453856606, 0.1499847572210296, 0, 0.9999999988103138, 0.1499865589827092, 0.1499832936267558, 0, 0.007762931547029672, 0, 0, 0.1499911988023569, 0, 0.1499813380700687, 0.149983293626755, 0.1499851869791343, 0.9999999894729729, 0, 0, 0, 0, 0, 0, 0, 0, 0, 0, 0, 0, 0, 0.1499911988023561, 0, 0, 0, 0.9999999894466681, 0, 0, 0.1499847197534181, 0, 0, 0, 0, 0, 0, 0, 0.1499878174842894, 0, 0.1499806453856606, 0, 0, 0, 0.1499849308580189, 0.1499839067701146, 0.1499845835632267, 0, 0, 0, 0, 0, 0, 0, 0, 0, 0.1499845835632267, 0, 0, 0, 0, 0, 0, 0.1499806835722641, 0, 0.0638457763531155, 0, 0, 0, 0, 0, 0, 0, 0, 0.9999999894128757, 0, 0.1499814754149541, 0, 0.1499845835632264, 0.1499850903151528, 0.1499850064061305, 0.1499845835632267, 0.1499845835632264, 0.1499911988023561, 0, 0.1499850903151525, 0.1499855896167611, 0, 0, 0.1499911988023561, 0.1499816901417647, 0, 0, 0, 0, 0, 0, 0.1499814754149541, 0, 0, 0, 0, 0.1331088482112349, 0, 0, 0, 0, 0, 0, 0, 0, 0, 0, 0, 0, 0, 0, 0, 0, 0.149990928937098, 0.1499847572000494, 0.1499855896167611, 0, 0.1499865589827092, 0.1499809242627238, 0.1499860374150469, 0.1499859757689747, 0, 0.1499911988023569, 0.1499818893010374, 0, 0.1499911988023569, 0.1499865589827092, 0.1499847572210296, 0.1499852848258507, 0, 0.1499850064061305, 0.1499855896167611, 0.1499850903151525, 0.149990928937098, 0.1499847572000494, 0, 0.1499859757689747, 0, 0, 0, 0, 0, 0, 0, 0, 0, 0, 0, 0, 0.149984583563223, 0.1499850064061305, 0.1499865589827096, 0, 0.1499839067701146, 0.1499860374150469, 0.149983293626755, 0.9999999894239359, 0.1499847572210296, 0, 0.1499814754149541, 0.9999999894211868, 0.1499843093442275, 0.1499915121666962, 0.14998655898271, 0.1499859757689747, 0.1499859757689747, 0.14998655898271, 0.1499845835632226, 0, 0.1499855896167608, 0, 0, 0.1499827556068805, 0, 0.1499806453856606, 0.1499865589827096, 0, 0.149984583563223, 0.1499798331613517, 0.1499813195869483, 0.149980924262723, 0.1499910299244506, 0, 0.149990928937098, 0.1499915121666966, 0.1499845835632267, 0, 0.1499878174842887, 0.149990928937098, 0.1499843093442275, 0.1499816901417647, 0.1499855896167611, 0.1499814754149541, 0.1499845835632241, 0.1499813195869483, 0.1499818893010381, 0.1499845835632267, 0.1499806453856598, 0.1499851597760421, 0.1499915121666962, 0.1499818893010381, 0.989433827000165, 0.1499878174842887, 0.1499845313168152, 0.149984583563223, 0.1499816490697937, 0.1499813196059954, 0.1499839067942124, 0, 0, 0, 0, 0, 0, 0, 0, 0, 0.1499827556068828, 0, 0, 0, 0, 0, 0, 0, 0, 0.9894371173483504, 0, 0, 0, 0, 0, 0, 0, 0, 0, 0.1499911988023561, 0, 0, 0, 0, 0, 0, 0, 0, 0, 0, 0, 0, 0, 0, 0, 0, 0, 0, 0, 0, 0, 0, 0, 0, 0.1499816490697967, 0, 0, 0, 0, 0, 0, 0, 0, 0, 0, 0, 0.149984583563223, 0, 0, 0, 0.1499845835632267, 0, 0, 0, 0, 0, 0, 0, 0, 0, 0, 0, 0, 0, 0, 0, 0, 0, 0, 0.2671814001683118, 0, 0, 0, 0, 0, 0, 0, 0.1499845835632241, 0.1499818348646308, 0.1499816490697975, 0.1499909289370983, 0.1499847572000494, 0, 0.1499852848258507, 0, 0, 0.0340609652180851, 0, 0, 0, 0, 0.1499852848258515, 0, 0, 0, 0, 0, 0, 0, 0, 0.1499809242627238, 0.1499806453856598, 0, 0, 0, 0, 0] 
        ],
       "original name":"lycPic_SAMN09924608"
      },
     "speVen_SAMN27257238":{
       "Global MG94xREV":0.002799380186842189,
       "Nucleotide GTR":0.002773781428534572,
       "Posterior prob omega class by site":        [
[0, 0.8500286422871466, 0.8500225573943643, 0.8500286422871466, 0, 0.8500271569997666, 0.8500255194655545, 0.8500268820721739, 0.8500228143551779, 0.8500271569997553, 0.8500286422871466, 0.8500286422871497, 0.8500213255518528, 0, 0.8500221886205195, 0.8500283853345684, 0.8500268014867222, 0.8500286422871497, 0, 0, 0.8500286422871497, 0.8500225573943643, 0.8500125610528813, 0.8500213255518528, 0, 0.8500286422871466, 0.8500125610528809, 0.8500271569997553, 0.8500225574111069, 0.8500130247820293, 0.8500286422871489, 0, 0.8500255194655614, 0.8500274139540792, 0.850018028636412, 0.8500226128123474, 0, 0.8500198910228196, 0.8500283853345684, 1.107731771179109e-08, 0, 0.8500221886205195, 0, 0.8500198910228201, 0.8500271569997666, 0, 0.8500207540982854, 7.863474923208782e-05, 0.8500271569997553, 0, 0.8500274139540792, 0, 0.8500282295922459, 0, 0.8500238159242843, 0, 0.8500247233044683, 0.850013424163091, 0.8500228143551745, 0.8500198910228201, 0.8500219213983287, 0.8500286422871466, 0.8500247233044691, 0, 0.8500274139540792, 0.8500274139540792, 0, 0.8500247233044691, 0, 0, 1.08885823277456e-08, 0, 0, 0, 0, 1.089006153247769e-08, 0, 0, 0, 1.080244832065168e-08, 0, 0, 0, 0, 0, 0, 0, 1.089928905896863e-08, 0, 0, 0, 0, 0.8500255194655614, 0, 0, 0, 0, 0, 0, 0.8500285857767211, 0, 0, 0, 0, 0, 0, 0, 0, 0, 0, 0, 0, 0, 0, 0.8500255194655538, 0, 0.8500228143551661, 0.8500132747008893, 0, 0, 0.8500271569997561, 0, 0, 0, 0.8500285857767211, 0, 0, 0, 0, 0, 0, 0, 0, 0, 0, 0, 0, 0, 0, 0, 0.9981262329562138, 0, 0.8500228143551658, 0, 0, 0.8500225574111072, 0.8500238159242839, 0.8500225573943651, 0.8500255194655538, 0.8500282295922467, 0, 0.8500274139540792, 0.8500228143551661, 0, 0.8500228143551661, 0.8500228143551779, 0.8500228143551779, 0.8500206628720581, 0.8500274139540792, 0.8500274139540792, 0.8500206628720577, 0.850027617223462, 0.8500238159242847, 0.8500225573943643, 0.8500220644338439, 0, 0.8500274139540792, 0.850027617223462, 0.8500286422871466, 0.8500130247820293, 0.8500274139540792, 0.8500268820721731, 0.8500274139540792, 0.8500130247820293, 0.8500228143551779, 0, 0, 0.8500286422871489, 0.8500286422871497, 0, 0, 0, 0, 0, 0, 0.8500298442482361, 0.8500268014867222, 0.8500268014867222, 0.01109822279030111, 0, 0, 0, 0, 0, 0, 0, 0, 0, 0.8500286422871466, 0, 0, 0, 0.8500226128123474, 0, 0, 0, 0, 0, 0, 0, 0.8500276446024608, 0, 0, 0, 0, 0, 0, 0, 0, 0, 0, 0, 0, 0.8500274139540784, 0.8500255194655606, 0, 1.079760689517644e-08, 0, 0, 0, 0, 1.42931854163796e-08, 0, 0, 0.9790231735594315, 0, 0, 0, 0, 0, 0, 0, 0.8500225574111069, 1.069477991470914e-08, 0, 0.8500255194655538, 0.8500219616697722, 0.885117050537675, 1.098941238867394e-08, 0, 0, 0, 0, 0, 0, 0, 0, 0, 0, 0, 0, 0, 0, 0, 0, 0, 0, 0, 0, 0, 0, 0, 0.8500255194655614, 0, 0.8500255194655545, 0.8500220644338435, 0.8500228143551779, 0.8500198910228201, 0.8500255194655538, 0.8500226128123474, 0, 0, 0, 0, 0, 1.08110320398607e-08, 0, 0, 0.8500130247820301, 0.8500238159242843, 1.205587137149213e-08, 0, 0, 0, 0, 0, 0.8500235589648927, 0, 0.8500228143551745, 0, 0, 0, 0.8500235589648927, 0.01082331098670221, 0.8500255194655538, 0, 0.8500228143551661, 0, 0, 0, 0, 0, 0, 0, 0, 0.8500255194655538, 0, 0, 0.8500097340851956, 0.8500219213983287, 0.8500198910228201, 0.8500130247820293, 0, 0, 0, 0, 0, 0, 0, 0, 0.8500255194655538, 0.010801427496858, 0, 0, 0, 1.168595353417667e-08, 0, 0.8500255194655538, 0, 0, 1.08536766126162e-08, 0, 0, 0, 0, 0, 0, 0, 0, 0, 0, 0, 0, 0, 0, 0, 0.8500271569997561, 0, 1.098107323842777e-08, 0.8500286422871474, 0, 0.8500268014867214, 0, 0.850027617223462, 0, 0.8500228143551779, 0.8500228917037098, 0.8500198910228201, 0.8500217766177672, 0.8500220644338439, 0.8500130247820293, 0.8500125610528809, 0.8500125610528809, 0.8500274139540792, 0.850027617223462, 0.8500225574111072, 0.01093432374183985, 0.8500130247820293, 0.8500213255518524, 0.8500130247820293, 0.8500213255518524, 0, 0, 0.8500198910228196, 0.8500198910228201, 0.8500220644338439, 0.8500255194655538, 1.365223826981957e-08, 0, 0, 0.8500125610528809, 0.8500286422871474, 0.8500247233044677, 0.850013424163091, 0.8500132747008901, 0.8500228143551745, 0.8500130247820287, 0.8500228143551669, 0.8500255194655614, 0.8500198910228201, 0.8500276172234612, 0, 0.8500198910228201, 0.7328633000516857, 0.8500247233044691, 0.8500270962391099, 0.8500125610528809, 0.8500270962391099, 0.8500228143551741, 0.8500180286364138, 0, 0.8500228143551779, 0, 0, 0.8500238159242843, 0, 0.8500268014867222, 0.01084188220479115, 0.8500232201870643, 0.8038309982015257, 0.8500207540982858, 0.8500247233044677, 0.9971191119518443, 0.8500228143551779, 0.8500130247820293, 0.8500268014867214, 0, 0, 0.8500228143551779, 0.8500207540982854, 0.8500213255518524, 0.8500270962391099, 0.8500132747008901, 0.8500221886205195, 0.8500198910228201, 0.8500276446024608, 0.8500225573943635, 0.8500213255518524, 0.8500130247820293, 0.8500206628720581, 0.8500198910228201, 0.8500255194655538, 0.8500247233044677, 0.8500220644338439, 0.8500247233044691, 0.850023220187065, 0.8500271569997666, 0.8500274139540792, 0.8500130247820293, 0.8500286422871466, 0.8500255194655538, 0.8500276172234612, 0.8500219213983287, 0.8500220644338439, 0.8500286422871466, 0.8500220644338439, 0.8500271569997561, 0.850021921398329, 0.9498587602190005, 0.8500228143551745, 0.8500274139540784, 0, 0.8500207540982854, 0.8500226128123474, 0, 0, 0.8500286422871466, 0, 0.8500228143551658, 0.8500116576505612, 0.8500206628720577, 0, 0, 0, 1.457998333821825e-08, 0.9548945977012179, 0, 0, 0.8500198910228201, 0.8500125610528809, 0.8500116576505612, 0, 0.8500228143551741, 0, 0, 0.8500228143551779, 0, 0, 0.8500271569997553, 0.8500213255518528, 0.8500213255518528, 0.8500130247820293, 0.98713891222551, 0.8500255194655538, 0.850018028636412, 0.8500207540982858, 0.8500255194655538, 0.8500232201870643, 0, 0.8500274139540792, 0.8500213255518528, 0, 0.8500274139540792, 0, 0, 0.8500207540982858, 0, 0, 0.9717243172630299, 0, 0, 0, 0, 0, 0, 0.8500285857767204, 0, 0, 0, 0, 0, 0, 0.8500221886205191, 0.8500221886205195, 0, 0.8500268014867222, 0.8500213255518528, 0.8500206628720581, 0.8500286422871466, 0.8500225573943651, 0, 1.435302829478651e-08, 0.8500198910228201, 0.8500247233044677, 0, 0.9903596070352461, 0, 0, 0.8500130247820293, 0, 0.8500276172234612, 0.8500247233044691, 0.8500219213983287, 1.07833566203689e-08, 0, 0, 0, 0, 0, 0, 0, 0, 0, 0, 0, 0, 0, 0.8500130247820301, 0, 0, 0, 1.082417534149321e-08, 0, 0, 0.8500226128123466, 0, 0, 0, 0, 0, 0, 0, 0.8500180286364132, 0, 0.8500286422871466, 0, 0, 0, 0.8500223004499403, 0.8500238159242847, 0.8500228143551661, 0, 0, 0, 0, 0, 0, 0, 0, 0, 0.8500228143551669, 0, 0, 0, 0, 0, 0, 0.8500285857767204, 0, 0.948264883513399, 0, 0, 0, 0, 0, 0, 0, 0, 1.087676771587837e-08, 0, 0.8500274139540792, 0, 0.8500228143551661, 0.8500220644338435, 0.8500221886205195, 0.8500228143551661, 0.8500228143551661, 0.8500130247820293, 0, 0.8500220644338435, 0.8500213255518528, 0, 0, 0.8500130247820293, 0.8500270962391099, 0, 0, 0, 0, 0, 0, 0.8500274139540792, 0, 0, 0, 0, 0.002955966185482462, 0, 0, 0, 0, 0, 0, 0, 0, 0, 0, 0, 0, 0, 0, 0, 0, 0.8500134241630914, 0.8500225574111072, 0.8500213255518528, 0, 0.8500198910228201, 0.8500282295922459, 0.8500206628720581, 0.8500207540982854, 0, 0.8500130247820293, 0.8500268014867222, 0, 0.8500130247820293, 0.8500198910228201, 0.8500225573943643, 0.8500217766177672, 0, 0.8500221886205195, 0.8500213255518528, 0.8500220644338435, 0.850013424163091, 0.8500225574111072, 0, 0.8500207540982854, 0, 0, 0, 0, 0, 0, 0, 0, 0, 0, 0, 0, 0.8500228143551782, 0.8500221886205195, 0.8500198910228196, 0, 0.8500238159242847, 0.8500206628720581, 0.8500247233044691, 1.096636116975282e-08, 0.8500225573943651, 0, 0.8500274139540792, 1.086317790113179e-08, 0.8500232201870643, 0.8500125610528813, 0.8500198910228201, 0.8500207540982854, 0.8500207540982854, 0.8500198910228201, 0.8500228143551782, 0, 0.8500213255518528, 0, 0, 0.8500255194655614, 0, 0.8500286422871466, 0.8500198910228196, 0, 0.8500228143551779, 0.8500298442482369, 0.8500276446024616, 0.8500282295922459, 0.8500132747008893, 0, 0.850013424163091, 0.8500125610528809, 0.8500228143551658, 0, 0.8500180286364138, 0.850013424163091, 0.8500232201870643, 0.8500270962391099, 0.8500213255518524, 0.8500274139540784, 0.8500228143551741, 0.8500276446024616, 0.8500268014867222, 0.8500228143551658, 0.8500286422871497, 0.8500219616697714, 0.8500125610528809, 0.8500268014867222, 7.936409525082098e-05, 0.8500180286364138, 0.8500228917037098, 0.8500228143551782, 0.8500271569997666, 0.8500276446024608, 0.8500238159242843, 0, 0, 0, 0, 0, 0, 0, 0, 0, 0.8500255194655538, 0, 0, 0, 0, 0, 0, 0, 0, 0.01029889225568329, 0, 0, 0, 0, 0, 0, 0, 0, 0, 0.8500130247820293, 0, 0, 0, 0, 0, 0, 0, 0, 0, 0, 0, 0, 0, 0, 0, 0, 0, 0, 0, 0, 0, 0, 0, 0, 0.8500271569997567, 0, 0, 0, 0, 0, 0, 0, 0, 0, 0, 0, 0.8500228143551779, 0, 0, 0, 0.8500228143551661, 0, 0, 0, 0, 0, 0, 0, 0, 0, 0, 0, 0, 0, 0, 0, 0, 0, 0, 0.7328633000516857, 0, 0, 0, 0, 0, 0, 0, 0.8500228143551741, 0.8500268820721731, 0.8500271569997553, 0.850013424163091, 0.8500225574111072, 0, 0.8500217766177672, 0, 0, 0.9883625715793857, 0, 0, 0, 0, 0.8500217766177666, 0, 0, 0, 0, 0, 0, 0, 0, 0.8500282295922459, 0.8500286422871474, 0, 0, 0, 0, 0],
        [0, 0.1499713577128534, 0.1499774426056357, 0.1499713577128534, 0, 0.1499728430002334, 0.1499744805344455, 0.1499731179278261, 0.1499771856448221, 0.1499728430002447, 0.1499713577128534, 0.1499713577128503, 0.1499786744481472, 0, 0.1499778113794805, 0.1499716146654316, 0.1499731985132778, 0.1499713577128503, 0, 0, 0.1499713577128503, 0.1499774426056357, 0.1499874389471187, 0.1499786744481472, 0, 0.1499713577128534, 0.1499874389471191, 0.1499728430002447, 0.1499774425888931, 0.1499869752179707, 0.1499713577128511, 0, 0.1499744805344386, 0.1499725860459208, 0.149981971363588, 0.1499773871876526, 0, 0.1499801089771804, 0.1499716146654316, 0.9999999889226823, 0, 0.1499778113794805, 0, 0.1499801089771799, 0.1499728430002334, 0, 0.1499792459017146, 0.9999213652507679, 0.1499728430002447, 0, 0.1499725860459208, 0, 0.1499717704077541, 0, 0.1499761840757157, 0, 0.1499752766955317, 0.149986575836909, 0.1499771856448255, 0.1499801089771799, 0.1499780786016713, 0.1499713577128534, 0.1499752766955309, 0, 0.1499725860459208, 0.1499725860459208, 0, 0.1499752766955309, 0, 0, 0.9999999891114176, 0, 0, 0, 0, 0.9999999891099385, 0, 0, 0, 0.9999999891975517, 0, 0, 0, 0, 0, 0, 0, 0.999999989100711, 0, 0, 0, 0, 0.1499744805344386, 0, 0, 0, 0, 0, 0, 0.1499714142232789, 0, 0, 0, 0, 0, 0, 0, 0, 0, 0, 0, 0, 0, 0, 0.1499744805344462, 0, 0.1499771856448339, 0.1499867252991107, 0, 0, 0.1499728430002439, 0, 0, 0, 0.1499714142232789, 0, 0, 0, 0, 0, 0, 0, 0, 0, 0, 0, 0, 0, 0, 0, 0.001873767043786168, 0, 0.1499771856448342, 0, 0, 0.1499774425888928, 0.1499761840757161, 0.1499774426056349, 0.1499744805344462, 0.1499717704077533, 0, 0.1499725860459208, 0.1499771856448339, 0, 0.1499771856448339, 0.1499771856448221, 0.1499771856448221, 0.1499793371279419, 0.1499725860459208, 0.1499725860459208, 0.1499793371279423, 0.149972382776538, 0.1499761840757153, 0.1499774426056357, 0.1499779355661561, 0, 0.1499725860459208, 0.149972382776538, 0.1499713577128534, 0.1499869752179707, 0.1499725860459208, 0.1499731179278269, 0.1499725860459208, 0.1499869752179707, 0.1499771856448221, 0, 0, 0.1499713577128511, 0.1499713577128503, 0, 0, 0, 0, 0, 0, 0.1499701557517639, 0.1499731985132778, 0.1499731985132778, 0.9889017772096989, 0, 0, 0, 0, 0, 0, 0, 0, 0, 0.1499713577128534, 0, 0, 0, 0.1499773871876526, 0, 0, 0, 0, 0, 0, 0, 0.1499723553975392, 0, 0, 0, 0, 0, 0, 0, 0, 0, 0, 0, 0, 0.1499725860459216, 0.1499744805344394, 0, 0.9999999892023931, 0, 0, 0, 0, 0.9999999857068146, 0, 0, 0.02097682644056853, 0, 0, 0, 0, 0, 0, 0, 0.1499774425888931, 0.99999998930522, 0, 0.1499744805344462, 0.1499780383302278, 0.114882949462325, 0.9999999890105876, 0, 0, 0, 0, 0, 0, 0, 0, 0, 0, 0, 0, 0, 0, 0, 0, 0, 0, 0, 0, 0, 0, 0, 0.1499744805344386, 0, 0.1499744805344455, 0.1499779355661565, 0.1499771856448221, 0.1499801089771799, 0.1499744805344462, 0.1499773871876526, 0, 0, 0, 0, 0, 0.9999999891889679, 0, 0, 0.1499869752179699, 0.1499761840757157, 0.9999999879441286, 0, 0, 0, 0, 0, 0.1499764410351073, 0, 0.1499771856448255, 0, 0, 0, 0.1499764410351073, 0.9891766890132978, 0.1499744805344462, 0, 0.1499771856448339, 0, 0, 0, 0, 0, 0, 0, 0, 0.1499744805344462, 0, 0, 0.1499902659148044, 0.1499780786016713, 0.1499801089771799, 0.1499869752179707, 0, 0, 0, 0, 0, 0, 0, 0, 0.1499744805344462, 0.989198572503142, 0, 0, 0, 0.9999999883140465, 0, 0.1499744805344462, 0, 0, 0.9999999891463234, 0, 0, 0, 0, 0, 0, 0, 0, 0, 0, 0, 0, 0, 0, 0, 0.1499728430002439, 0, 0.9999999890189267, 0.1499713577128526, 0, 0.1499731985132786, 0, 0.149972382776538, 0, 0.1499771856448221, 0.1499771082962902, 0.1499801089771799, 0.1499782233822328, 0.1499779355661561, 0.1499869752179707, 0.1499874389471191, 0.1499874389471191, 0.1499725860459208, 0.149972382776538, 0.1499774425888928, 0.9890656762581601, 0.1499869752179707, 0.1499786744481476, 0.1499869752179707, 0.1499786744481476, 0, 0, 0.1499801089771804, 0.1499801089771799, 0.1499779355661561, 0.1499744805344462, 0.9999999863477618, 0, 0, 0.1499874389471191, 0.1499713577128526, 0.1499752766955323, 0.149986575836909, 0.1499867252991099, 0.1499771856448255, 0.1499869752179713, 0.1499771856448331, 0.1499744805344386, 0.1499801089771799, 0.1499723827765388, 0, 0.1499801089771799, 0.2671366999483143, 0.1499752766955309, 0.1499729037608901, 0.1499874389471191, 0.1499729037608901, 0.1499771856448259, 0.1499819713635862, 0, 0.1499771856448221, 0, 0, 0.1499761840757157, 0, 0.1499731985132778, 0.9891581177952089, 0.1499767798129357, 0.1961690017984743, 0.1499792459017142, 0.1499752766955323, 0.002880888048155672, 0.1499771856448221, 0.1499869752179707, 0.1499731985132786, 0, 0, 0.1499771856448221, 0.1499792459017146, 0.1499786744481476, 0.1499729037608901, 0.1499867252991099, 0.1499778113794805, 0.1499801089771799, 0.1499723553975392, 0.1499774426056365, 0.1499786744481476, 0.1499869752179707, 0.1499793371279419, 0.1499801089771799, 0.1499744805344462, 0.1499752766955323, 0.1499779355661561, 0.1499752766955309, 0.149976779812935, 0.1499728430002334, 0.1499725860459208, 0.1499869752179707, 0.1499713577128534, 0.1499744805344462, 0.1499723827765388, 0.1499780786016713, 0.1499779355661561, 0.1499713577128534, 0.1499779355661561, 0.1499728430002439, 0.149978078601671, 0.05014123978099949, 0.1499771856448255, 0.1499725860459216, 0, 0.1499792459017146, 0.1499773871876526, 0, 0, 0.1499713577128534, 0, 0.1499771856448342, 0.1499883423494388, 0.1499793371279423, 0, 0, 0, 0.9999999854200167, 0.04510540229878213, 0, 0, 0.1499801089771799, 0.1499874389471191, 0.1499883423494388, 0, 0.1499771856448259, 0, 0, 0.1499771856448221, 0, 0, 0.1499728430002447, 0.1499786744481472, 0.1499786744481472, 0.1499869752179707, 0.01286108777449002, 0.1499744805344462, 0.149981971363588, 0.1499792459017142, 0.1499744805344462, 0.1499767798129357, 0, 0.1499725860459208, 0.1499786744481472, 0, 0.1499725860459208, 0, 0, 0.1499792459017142, 0, 0, 0.02827568273697012, 0, 0, 0, 0, 0, 0, 0.1499714142232796, 0, 0, 0, 0, 0, 0, 0.1499778113794809, 0.1499778113794805, 0, 0.1499731985132778, 0.1499786744481472, 0.1499793371279419, 0.1499713577128534, 0.1499774426056349, 0, 0.9999999856469717, 0.1499801089771799, 0.1499752766955323, 0, 0.009640392964753941, 0, 0, 0.1499869752179707, 0, 0.1499723827765388, 0.1499752766955309, 0.1499780786016713, 0.9999999892166433, 0, 0, 0, 0, 0, 0, 0, 0, 0, 0, 0, 0, 0, 0.1499869752179699, 0, 0, 0, 0.9999999891758247, 0, 0, 0.1499773871876534, 0, 0, 0, 0, 0, 0, 0, 0.1499819713635868, 0, 0.1499713577128534, 0, 0, 0, 0.1499776995500597, 0.1499761840757153, 0.1499771856448339, 0, 0, 0, 0, 0, 0, 0, 0, 0, 0.1499771856448331, 0, 0, 0, 0, 0, 0, 0.1499714142232796, 0, 0.05173511648660101, 0, 0, 0, 0, 0, 0, 0, 0, 0.9999999891232323, 0, 0.1499725860459208, 0, 0.1499771856448339, 0.1499779355661565, 0.1499778113794805, 0.1499771856448339, 0.1499771856448339, 0.1499869752179707, 0, 0.1499779355661565, 0.1499786744481472, 0, 0, 0.1499869752179707, 0.1499729037608901, 0, 0, 0, 0, 0, 0, 0.1499725860459208, 0, 0, 0, 0, 0.9970440338145176, 0, 0, 0, 0, 0, 0, 0, 0, 0, 0, 0, 0, 0, 0, 0, 0, 0.1499865758369086, 0.1499774425888928, 0.1499786744481472, 0, 0.1499801089771799, 0.1499717704077541, 0.1499793371279419, 0.1499792459017146, 0, 0.1499869752179707, 0.1499731985132778, 0, 0.1499869752179707, 0.1499801089771799, 0.1499774426056357, 0.1499782233822328, 0, 0.1499778113794805, 0.1499786744481472, 0.1499779355661565, 0.149986575836909, 0.1499774425888928, 0, 0.1499792459017146, 0, 0, 0, 0, 0, 0, 0, 0, 0, 0, 0, 0, 0.1499771856448218, 0.1499778113794805, 0.1499801089771804, 0, 0.1499761840757153, 0.1499793371279419, 0.1499752766955309, 0.9999999890336388, 0.1499774426056349, 0, 0.1499725860459208, 0.9999999891368221, 0.1499767798129357, 0.1499874389471187, 0.1499801089771799, 0.1499792459017146, 0.1499792459017146, 0.1499801089771799, 0.1499771856448218, 0, 0.1499786744481472, 0, 0, 0.1499744805344386, 0, 0.1499713577128534, 0.1499801089771804, 0, 0.1499771856448221, 0.1499701557517631, 0.1499723553975384, 0.1499717704077541, 0.1499867252991107, 0, 0.149986575836909, 0.1499874389471191, 0.1499771856448342, 0, 0.1499819713635862, 0.149986575836909, 0.1499767798129357, 0.1499729037608901, 0.1499786744481476, 0.1499725860459216, 0.1499771856448259, 0.1499723553975384, 0.1499731985132778, 0.1499771856448342, 0.1499713577128503, 0.1499780383302286, 0.1499874389471191, 0.1499731985132778, 0.9999206359047492, 0.1499819713635862, 0.1499771082962902, 0.1499771856448218, 0.1499728430002334, 0.1499723553975392, 0.1499761840757157, 0, 0, 0, 0, 0, 0, 0, 0, 0, 0.1499744805344462, 0, 0, 0, 0, 0, 0, 0, 0, 0.9897011077443167, 0, 0, 0, 0, 0, 0, 0, 0, 0, 0.1499869752179707, 0, 0, 0, 0, 0, 0, 0, 0, 0, 0, 0, 0, 0, 0, 0, 0, 0, 0, 0, 0, 0, 0, 0, 0, 0.1499728430002433, 0, 0, 0, 0, 0, 0, 0, 0, 0, 0, 0, 0.1499771856448221, 0, 0, 0, 0.1499771856448339, 0, 0, 0, 0, 0, 0, 0, 0, 0, 0, 0, 0, 0, 0, 0, 0, 0, 0, 0.2671366999483143, 0, 0, 0, 0, 0, 0, 0, 0.1499771856448259, 0.1499731179278269, 0.1499728430002447, 0.149986575836909, 0.1499774425888928, 0, 0.1499782233822328, 0, 0, 0.01163742842061433, 0, 0, 0, 0, 0.1499782233822334, 0, 0, 0, 0, 0, 0, 0, 0, 0.1499717704077541, 0.1499713577128526, 0, 0, 0, 0, 0] 
        ],
       "original name":"speVen_SAMN27257238"
      },
     "uroCin_SAMN04495241":{
       "Global MG94xREV":0.006091176031529429,
       "Nucleotide GTR":0.006058886436672477,
       "Posterior prob omega class by site":        [
[0, 0.8500000000000001, 0.8499999999999993, 0.8500000000000001, 0, 0.8500000000000001, 0.8500000000000001, 0.8500000000000001, 0.8500000000000001, 0.8500000000000001, 0.8500000000000001, 0.8500000000000001, 0.8500000000000001, 0, 0.8500000000000001, 0.8500000000000001, 0.8500000000000001, 0.8500000000000001, 0, 0, 0.8500000000000001, 0.8499999999999993, 0.8500201697738224, 0.8500297794866515, 0, 0.8500623151599842, 0.8500273296411517, 0.8500590839795734, 0.8500490772371996, 0.8500283384761685, 0.8500623151600128, 0, 0.8500555212664611, 0.8500596427656975, 0.8500392246242682, 0.8500491976528718, 0, 0.8500432762554649, 0.8500617563821926, 1.056354311778415e-08, 0, 0.8500482748967846, 0, 0.8500432762554649, 0.8500590839796934, 0, 0.8500451539589677, 0.01190003099300936, 0.8500590839795726, 0, 0.8500596427656975, 0, 0.850061417338024, 0, 0.8500518152122433, 0, 0.850053789407647, 0.8500292075091722, 0.8500496361304266, 0.8500432762554649, 0.8500476935357397, 0.8500623151599886, 0.850053789407647, 0, 0.8500596427656967, 0.8500596427656967, 0, 0.850053789407647, 0, 0, 8.155333340898045e-10, 0, 0, 0, 0, 1.120929749779183e-08, 0, 0, 0, 4.628669991456762e-10, 0, 0, 0, 0, 0, 0, 0, 1.10310161591154e-08, 0, 0, 0, 0, 0.8500555212664611, 0, 0, 0, 0, 0, 0, 0.850062192219693, 0, 0, 0, 0, 0, 0, 0, 0, 0, 0, 0, 0, 0, 0, 0.8500555212663901, 0, 0.8500496361303473, 0.8500288822220802, 0, 0, 0.8500590839795832, 0, 0, 0, 0.850062192219693, 0, 0, 0, 0, 0, 0, 0, 0, 0, 0, 0, 0, 0, 0, 0, 0.9973823520291467, 0, 0.850049636130341, 0, 0, 0.8500490772371996, 0.8500518152122433, 0.8500490773136372, 0.8500555212663901, 0.8500614173380248, 0, 0.8500596427656975, 0.8500000000000001, 0, 0.8500000000000001, 0.8499999999999998, 0.8499999999999998, 0.8500039997155291, 0.8500596427656967, 0.8500596427656975, 0.8500449554987018, 0.8500600851397057, 0.8500518152122437, 0.8500490773136267, 0.850048004614535, 0, 0.8500596427656967, 0.8500600851397057, 0.8500623151599842, 0.8500283384761685, 0.8500596427656981, 0.8500584860297576, 0.8500596427656981, 0.8500283384761685, 0.8500496361304636, 0, 0, 0.8500623151600128, 0.8500623151600136, 0, 0, 0, 0, 0, 0, 0.850064929997503, 0.8500583104945284, 0.8500583104945284, 0.01102871755000031, 0, 0, 0, 0, 0, 0, 0, 0, 0, 0.8500623151599886, 0, 0, 0, 0.8500491976528718, 0, 0, 0, 0, 0, 0, 0, 0.8500601449147351, 0, 0, 0, 0, 0, 0, 0, 0, 0, 0, 0, 0, 0.8500596427656967, 0.8500555212664611, 0, 4.812126279781446e-10, 0, 0, 0, 0, 1.460581175037108e-08, 0, 0, 0.9937661374595705, 0, 0, 0, 0, 0, 0, 0, 0.8500490767578242, 1.173493244594134e-08, 0, 0.8500555212663901, 0.8500477812655821, 0.9382778285505492, 1.131008100544572e-08, 0, 0, 0, 0, 0, 0, 0, 0, 0, 0, 0, 0, 0, 0, 0, 0, 0, 0, 0, 0, 0, 0, 0, 0.8500555212664611, 0, 0.8500555212663901, 0.850048004614535, 0.8500496361304636, 0.8500432762554649, 0.8500555212663848, 0.8500491976528718, 0, 0, 0, 0, 0, 3.006963837311192e-10, 0, 0, 0.8500283384761685, 0.8500518152122433, 1.51274677051869e-08, 0, 0, 0, 0, 0, 0.8500512564021859, 0, 0.8500496361304266, 0, 0, 0, 0.8500512564021859, 0.01185039149267939, 0.8500555212663848, 0, 0.850049636130341, 0, 0, 0, 0, 0, 0, 0, 0, 0.8500555212663901, 0, 0, 0.8500283384761685, 0.8500476935357397, 0.8500432762554649, 0.8500283384761685, 0, 0, 0, 0, 0, 0, 0, 0, 0.8500555212663901, 0.01179461702450094, 0, 0, 0, 1.281676128378907e-08, 0, 0.8500555212663848, 0, 0, 1.111127281495236e-08, 0, 0, 0, 0, 0, 0, 0, 0, 0, 0, 0, 0, 0, 0, 0, 0.850059083979584, 0, 1.074795841558206e-08, 0.8500623151599894, 0, 0.8500583104945276, 0, 0.8500600851397057, 0, 0.8500496361304639, 0.8500498046548233, 0.8500432762554649, 0.8500473787016845, 0.850048004614535, 0.8500283384761671, 0.850027329641152, 0.8500273296411517, 0.8500596427656967, 0.8500600851397057, 0.8500490772371996, 0.0001483750054591371, 0.8500283384761671, 0.850046397225471, 0.8500283384761685, 0.850046397225471, 0, 0, 0.8500432762554649, 0.8500432762554649, 0.8500480046145353, 0.8500555212663901, 1.197491233049576e-08, 0, 0, 0.850027329641152, 0.8500623151599886, 0.8500537894076349, 0.8500292075091722, 0.850028882222081, 0.8500496361304266, 0.8500283384761678, 0.8500496361303473, 0.8500555212664611, 0.8500432762554649, 0.8500600851397049, 0, 0.8500432762554649, 0.7330253003712789, 0.850053789407647, 0.8500589519481337, 0.8500273296411517, 0.8500589519481337, 0.8500496361304262, 0.8500392246242844, 0, 0.8500496361304639, 0, 0, 0.8500518152122433, 0, 0.8500583104945284, 0.01189586404371031, 0.8500505192601007, 0.8513521407205822, 0.8500451539589677, 0.8500537894076349, 0.9976511427931475, 0.8500496361304636, 0.8500283384761685, 0.8500583104945276, 0, 0, 0.8500496361304639, 0.8500451539589674, 0.850046397225471, 0.8500589519481337, 0.8500288822220802, 0.8500482748967846, 0.8500432762554649, 0.8500601449147351, 0.8500490773136267, 0.850046397225471, 0.8500283384761671, 0.8500449554987022, 0.8500432762554649, 0.8500555212663841, 0.8500537894076349, 0.850048004614535, 0.850053789407647, 0.8500505192601013, 0.8500590839796942, 0.8500596427656975, 0.8500283384761685, 0.8500623151599842, 0.8500555212663841, 0.8500600851397049, 0.8500476935357397, 0.850048004614535, 0.8500623151599886, 0.850048004614535, 0.850059083979584, 0.8500476935357397, 0.963557916652109, 0.8500496361304266, 0.8500596427656959, 0, 0.8500451539589674, 0.8500491976528718, 0, 0, 0.8500623151599886, 0, 0.8500496361303406, 0.8500253639894632, 0.8500449554987022, 0, 0, 0, 2.570608634412122e-09, 0.9761524037524862, 0, 0, 0.8500432762554649, 0.850027329641152, 0.8500253639894632, 0, 0.8500496361304262, 0, 0, 0.8500496361304639, 0, 0, 0.8500590839795726, 0.850046397225471, 0.850046397225471, 0.8500283384761678, 0.9957079356376521, 0.8500555212663901, 0.8500392246242682, 0.8500451539589677, 0.8500555212663848, 0.8500505192601007, 0, 0.8500596427656975, 0.850046397225471, 0, 0.8500596427656967, 0, 0, 0.8500451539589677, 0, 0, 0.9877347937155211, 0, 0, 0, 0, 0, 0, 0.850062192219693, 0, 0, 0, 0, 0, 0, 0.8500482748967846, 0.8500482748967846, 0, 0.8500583104945284, 0.850046397225471, 0.8500449554987018, 0.8500623151599842, 0.8500490773136372, 0, 1.676115483595912e-08, 0.8500432762554649, 0.8500537894076341, 0, 0.9968417242012917, 0, 0, 0.8500283384761685, 0, 0.8500600851397057, 0.850053789407647, 0.8500476935357394, 1.172263853943212e-08, 0, 0, 0, 0, 0, 0, 0, 0, 0, 0, 0, 0, 0, 0.8500283384761685, 0, 0, 0, 7.243889335258275e-10, 0, 0, 0.850049197652871, 0, 0, 0, 0, 0, 0, 0, 0.8500392246242836, 0, 0.8500623151599842, 0, 0, 0, 0.8500485184187502, 0.8500518152122437, 0.850049636130341, 0, 0, 0, 0, 0, 0, 0, 0, 0, 0.8500496361303473, 0, 0, 0, 0, 0, 0, 0.8500621922196923, 0, 0.9701981105397194, 0, 0, 0, 0, 0, 0, 0, 0, 1.11911566950307e-08, 0, 0.8500596427656975, 0, 0.850049636130341, 0.850048004614535, 0.8500482748967846, 0.850049636130341, 0.850049636130341, 0.8500283384761685, 0, 0.850048004614535, 0.850046397225471, 0, 0, 0.8500283384761685, 0.8500589519481337, 0, 0, 0, 0, 0, 0, 0.8500596427656967, 0, 0, 0, 0, 0.9274631997030719, 0, 0, 0, 0, 0, 0, 0, 0, 0, 0, 0, 0, 0, 0, 0, 0, 0.8500292075091722, 0.8500490772372, 0.850046397225471, 0, 0.8500432762554649, 0.850061417338024, 0.8500449554987018, 0.8500451539589677, 0, 0.8500283384761685, 0.8500583104945284, 0, 0.8500283384761663, 0.8500432762554649, 0.8500490773136267, 0.8500473787016851, 0, 0.8500482748967846, 0.850046397225471, 0.850048004614535, 0.8500292075091722, 0.8500490772372, 0, 0.8500451539589674, 0, 0, 0, 0, 0, 0, 0, 0, 0, 0, 0, 0, 0.8500284607742189, 0.8500000000000001, 0.8499999999999998, 0, 0.8500351977288374, 0.8500449554987018, 0.850053789407647, 1.215874546085705e-08, 0.8500279019617936, 0, 0.8500596427656975, 1.114372845324765e-08, 0.8500000000000001, 0.8500000000000001, 0.8499999999999998, 0.8500000000000001, 0.8500000000000001, 0.8499999999999998, 0.8500000000000001, 0, 0.8500297794866515, 0, 0, 0.8500555212664611, 0, 0.8500623151599842, 0.8500432762554649, 0, 0.8500496361304636, 0.850064929997503, 0.8500601449147351, 0.8500614173380248, 0.8500288822220802, 0, 0.8500292075091722, 0.8500273296411517, 0.850049636130341, 0, 0.8500392246242844, 0.8500292075091722, 0.8500505192601013, 0.8500589519481337, 0.850046397225471, 0.8500596427656959, 0.8500496361304266, 0.8500601449147351, 0.8500583104945276, 0.8500496361303406, 0.8500623151600128, 0.8500477812655813, 0.850027329641152, 0.8500583104945276, 0.01189935378648849, 0.8500392246242836, 0.8500498046548233, 0.8500496361304639, 0.8500590839796942, 0.8500601449147351, 0.8500518152122437, 0, 0, 0, 0, 0, 0, 0, 0, 0, 0.8500555212663901, 0, 0, 0, 0, 0, 0, 0, 0, 0.01184289018614256, 0, 0, 0, 0, 0, 0, 0, 0, 0, 0.8500283384761685, 0, 0, 0, 0, 0, 0, 0, 0, 0, 0, 0, 0, 0, 0, 0, 0, 0, 0, 0, 0, 0, 0, 0, 0, 0.850059083979584, 0, 0, 0, 0, 0, 0, 0, 0, 0, 0, 0, 0.8500496361304639, 0, 0, 0, 0.8500496361303473, 0, 0, 0, 0, 0, 0, 0, 0, 0, 0, 0, 0, 0, 0, 0, 0, 0, 0, 0.7330253003712789, 0, 0, 0, 0, 0, 0, 0, 0.8500496361304262, 0.8500584860297576, 0.8500590839795726, 0.8500292075091722, 0.8500490772371996, 0, 0.8500473787016845, 0, 0, 0.9936516534256971, 0, 0, 0, 0, 0.8500473787016845, 0, 0, 0, 0, 0, 0, 0, 0, 0.850061417338024, 0.8500623151599894, 0, 0, 0, 0, 0],
        [0, 0.1499999999999999, 0.1500000000000007, 0.1499999999999999, 0, 0.1499999999999999, 0.1499999999999999, 0.1499999999999999, 0.1499999999999999, 0.1499999999999999, 0.1499999999999999, 0.1499999999999999, 0.1499999999999999, 0, 0.1499999999999999, 0.1499999999999999, 0.1499999999999999, 0.1499999999999999, 0, 0, 0.1499999999999999, 0.1500000000000007, 0.1499798302261776, 0.1499702205133485, 0, 0.1499376848400158, 0.1499726703588483, 0.1499409160204266, 0.1499509227628004, 0.1499716615238315, 0.1499376848399872, 0, 0.1499444787335389, 0.1499403572343025, 0.1499607753757318, 0.1499508023471282, 0, 0.1499567237445351, 0.1499382436178074, 0.9999999894364568, 0, 0.1499517251032154, 0, 0.1499567237445351, 0.1499409160203066, 0, 0.1499548460410323, 0.9880999690069906, 0.1499409160204274, 0, 0.1499403572343025, 0, 0.149938582661976, 0, 0.1499481847877567, 0, 0.149946210592353, 0.1499707924908278, 0.1499503638695734, 0.1499567237445351, 0.1499523064642603, 0.1499376848400114, 0.149946210592353, 0, 0.1499403572343033, 0.1499403572343033, 0, 0.149946210592353, 0, 0, 0.9999999991844667, 0, 0, 0, 0, 0.9999999887907025, 0, 0, 0, 0.999999999537133, 0, 0, 0, 0, 0, 0, 0, 0.9999999889689838, 0, 0, 0, 0, 0.1499444787335389, 0, 0, 0, 0, 0, 0, 0.149937807780307, 0, 0, 0, 0, 0, 0, 0, 0, 0, 0, 0, 0, 0, 0, 0.1499444787336099, 0, 0.1499503638696527, 0.1499711177779198, 0, 0, 0.1499409160204168, 0, 0, 0, 0.149937807780307, 0, 0, 0, 0, 0, 0, 0, 0, 0, 0, 0, 0, 0, 0, 0, 0.002617647970853287, 0, 0.149950363869659, 0, 0, 0.1499509227628004, 0.1499481847877567, 0.1499509226863628, 0.1499444787336099, 0.1499385826619752, 0, 0.1499403572343025, 0.1499999999999999, 0, 0.1499999999999999, 0.1500000000000002, 0.1500000000000002, 0.1499960002844709, 0.1499403572343033, 0.1499403572343025, 0.1499550445012982, 0.1499399148602943, 0.1499481847877563, 0.1499509226863733, 0.149951995385465, 0, 0.1499403572343033, 0.1499399148602943, 0.1499376848400158, 0.1499716615238315, 0.1499403572343019, 0.1499415139702424, 0.1499403572343019, 0.1499716615238315, 0.1499503638695364, 0, 0, 0.1499376848399872, 0.1499376848399864, 0, 0, 0, 0, 0, 0, 0.149935070002497, 0.1499416895054716, 0.1499416895054716, 0.9889712824499997, 0, 0, 0, 0, 0, 0, 0, 0, 0, 0.1499376848400114, 0, 0, 0, 0.1499508023471282, 0, 0, 0, 0, 0, 0, 0, 0.1499398550852649, 0, 0, 0, 0, 0, 0, 0, 0, 0, 0, 0, 0, 0.1499403572343033, 0.1499444787335389, 0, 0.9999999995187874, 0, 0, 0, 0, 0.9999999853941882, 0, 0, 0.006233862540429458, 0, 0, 0, 0, 0, 0, 0, 0.1499509232421758, 0.9999999882650675, 0, 0.1499444787336099, 0.1499522187344179, 0.0617221714494508, 0.999999988689919, 0, 0, 0, 0, 0, 0, 0, 0, 0, 0, 0, 0, 0, 0, 0, 0, 0, 0, 0, 0, 0, 0, 0, 0.1499444787335389, 0, 0.1499444787336099, 0.149951995385465, 0.1499503638695364, 0.1499567237445351, 0.1499444787336152, 0.1499508023471282, 0, 0, 0, 0, 0, 0.9999999996993036, 0, 0, 0.1499716615238315, 0.1499481847877567, 0.9999999848725323, 0, 0, 0, 0, 0, 0.1499487435978141, 0, 0.1499503638695734, 0, 0, 0, 0.1499487435978141, 0.9881496085073206, 0.1499444787336152, 0, 0.149950363869659, 0, 0, 0, 0, 0, 0, 0, 0, 0.1499444787336099, 0, 0, 0.1499716615238315, 0.1499523064642603, 0.1499567237445351, 0.1499716615238315, 0, 0, 0, 0, 0, 0, 0, 0, 0.1499444787336099, 0.9882053829754991, 0, 0, 0, 0.9999999871832387, 0, 0.1499444787336152, 0, 0, 0.9999999888887272, 0, 0, 0, 0, 0, 0, 0, 0, 0, 0, 0, 0, 0, 0, 0, 0.149940916020416, 0, 0.9999999892520416, 0.1499376848400106, 0, 0.1499416895054724, 0, 0.1499399148602943, 0, 0.1499503638695361, 0.1499501953451767, 0.1499567237445351, 0.1499526212983155, 0.149951995385465, 0.1499716615238329, 0.149972670358848, 0.1499726703588483, 0.1499403572343033, 0.1499399148602943, 0.1499509227628004, 0.9998516249945408, 0.1499716615238329, 0.149953602774529, 0.1499716615238315, 0.149953602774529, 0, 0, 0.1499567237445351, 0.1499567237445351, 0.1499519953854647, 0.1499444787336099, 0.9999999880250877, 0, 0, 0.149972670358848, 0.1499376848400114, 0.1499462105923651, 0.1499707924908278, 0.149971117777919, 0.1499503638695734, 0.1499716615238322, 0.1499503638696527, 0.1499444787335389, 0.1499567237445351, 0.1499399148602951, 0, 0.1499567237445351, 0.2669746996287211, 0.149946210592353, 0.1499410480518663, 0.1499726703588483, 0.1499410480518663, 0.1499503638695738, 0.1499607753757156, 0, 0.1499503638695361, 0, 0, 0.1499481847877567, 0, 0.1499416895054716, 0.9881041359562897, 0.1499494807398993, 0.1486478592794178, 0.1499548460410323, 0.1499462105923651, 0.002348857206852517, 0.1499503638695364, 0.1499716615238315, 0.1499416895054724, 0, 0, 0.1499503638695361, 0.1499548460410326, 0.149953602774529, 0.1499410480518663, 0.1499711177779198, 0.1499517251032154, 0.1499567237445351, 0.1499398550852649, 0.1499509226863733, 0.149953602774529, 0.1499716615238329, 0.1499550445012978, 0.1499567237445351, 0.1499444787336159, 0.1499462105923651, 0.149951995385465, 0.149946210592353, 0.1499494807398987, 0.1499409160203058, 0.1499403572343025, 0.1499716615238315, 0.1499376848400158, 0.1499444787336159, 0.1499399148602951, 0.1499523064642603, 0.149951995385465, 0.1499376848400114, 0.149951995385465, 0.149940916020416, 0.1499523064642603, 0.03644208334789101, 0.1499503638695734, 0.1499403572343041, 0, 0.1499548460410326, 0.1499508023471282, 0, 0, 0.1499376848400114, 0, 0.1499503638696594, 0.1499746360105368, 0.1499550445012978, 0, 0, 0, 0.9999999974293914, 0.02384759624751376, 0, 0, 0.1499567237445351, 0.149972670358848, 0.1499746360105368, 0, 0.1499503638695738, 0, 0, 0.1499503638695361, 0, 0, 0.1499409160204274, 0.149953602774529, 0.149953602774529, 0.1499716615238322, 0.004292064362347858, 0.1499444787336099, 0.1499607753757318, 0.1499548460410323, 0.1499444787336152, 0.1499494807398993, 0, 0.1499403572343025, 0.149953602774529, 0, 0.1499403572343033, 0, 0, 0.1499548460410323, 0, 0, 0.01226520628447891, 0, 0, 0, 0, 0, 0, 0.149937807780307, 0, 0, 0, 0, 0, 0, 0.1499517251032154, 0.1499517251032154, 0, 0.1499416895054716, 0.149953602774529, 0.1499550445012982, 0.1499376848400158, 0.1499509226863628, 0, 0.9999999832388452, 0.1499567237445351, 0.1499462105923659, 0, 0.00315827579870831, 0, 0, 0.1499716615238315, 0, 0.1499399148602943, 0.149946210592353, 0.1499523064642606, 0.9999999882773615, 0, 0, 0, 0, 0, 0, 0, 0, 0, 0, 0, 0, 0, 0.1499716615238315, 0, 0, 0, 0.9999999992756111, 0, 0, 0.149950802347129, 0, 0, 0, 0, 0, 0, 0, 0.1499607753757164, 0, 0.1499376848400158, 0, 0, 0, 0.1499514815812498, 0.1499481847877563, 0.149950363869659, 0, 0, 0, 0, 0, 0, 0, 0, 0, 0.1499503638696527, 0, 0, 0, 0, 0, 0, 0.1499378077803077, 0, 0.02980188946028062, 0, 0, 0, 0, 0, 0, 0, 0, 0.9999999888088433, 0, 0.1499403572343025, 0, 0.149950363869659, 0.149951995385465, 0.1499517251032154, 0.149950363869659, 0.149950363869659, 0.1499716615238315, 0, 0.149951995385465, 0.149953602774529, 0, 0, 0.1499716615238315, 0.1499410480518663, 0, 0, 0, 0, 0, 0, 0.1499403572343033, 0, 0, 0, 0, 0.07253680029692811, 0, 0, 0, 0, 0, 0, 0, 0, 0, 0, 0, 0, 0, 0, 0, 0, 0.1499707924908278, 0.1499509227628, 0.149953602774529, 0, 0.1499567237445351, 0.149938582661976, 0.1499550445012982, 0.1499548460410323, 0, 0.1499716615238315, 0.1499416895054716, 0, 0.1499716615238337, 0.1499567237445351, 0.1499509226863733, 0.1499526212983149, 0, 0.1499517251032154, 0.149953602774529, 0.149951995385465, 0.1499707924908278, 0.1499509227628, 0, 0.1499548460410326, 0, 0, 0, 0, 0, 0, 0, 0, 0, 0, 0, 0, 0.1499715392257811, 0.1499999999999999, 0.1500000000000002, 0, 0.1499648022711626, 0.1499550445012982, 0.149946210592353, 0.9999999878412545, 0.1499720980382064, 0, 0.1499403572343025, 0.9999999888562715, 0.1499999999999999, 0.1499999999999999, 0.1500000000000002, 0.1499999999999999, 0.1499999999999999, 0.1500000000000002, 0.1499999999999999, 0, 0.1499702205133485, 0, 0, 0.1499444787335389, 0, 0.1499376848400158, 0.1499567237445351, 0, 0.1499503638695364, 0.149935070002497, 0.1499398550852649, 0.1499385826619752, 0.1499711177779198, 0, 0.1499707924908278, 0.1499726703588483, 0.149950363869659, 0, 0.1499607753757156, 0.1499707924908278, 0.1499494807398987, 0.1499410480518663, 0.149953602774529, 0.1499403572343041, 0.1499503638695734, 0.1499398550852649, 0.1499416895054724, 0.1499503638696594, 0.1499376848399872, 0.1499522187344187, 0.149972670358848, 0.1499416895054724, 0.9881006462135115, 0.1499607753757164, 0.1499501953451767, 0.1499503638695361, 0.1499409160203058, 0.1499398550852649, 0.1499481847877563, 0, 0, 0, 0, 0, 0, 0, 0, 0, 0.1499444787336099, 0, 0, 0, 0, 0, 0, 0, 0, 0.9881571098138574, 0, 0, 0, 0, 0, 0, 0, 0, 0, 0.1499716615238315, 0, 0, 0, 0, 0, 0, 0, 0, 0, 0, 0, 0, 0, 0, 0, 0, 0, 0, 0, 0, 0, 0, 0, 0, 0.149940916020416, 0, 0, 0, 0, 0, 0, 0, 0, 0, 0, 0, 0.1499503638695361, 0, 0, 0, 0.1499503638696527, 0, 0, 0, 0, 0, 0, 0, 0, 0, 0, 0, 0, 0, 0, 0, 0, 0, 0, 0.2669746996287211, 0, 0, 0, 0, 0, 0, 0, 0.1499503638695738, 0.1499415139702424, 0.1499409160204274, 0.1499707924908278, 0.1499509227628004, 0, 0.1499526212983155, 0, 0, 0.006348346574302943, 0, 0, 0, 0, 0.1499526212983155, 0, 0, 0, 0, 0, 0, 0, 0, 0.149938582661976, 0.1499376848400106, 0, 0, 0, 0, 0] 
        ],
       "original name":"uroCin_SAMN04495241"
      },
     "vulVul_marble_Fox4":{
       "Global MG94xREV":0.005409649811740426,
       "Nucleotide GTR":0.005385069026219412,
       "Posterior prob omega class by site":        [
[0, 0.8500553435321083, 0.8500435864524407, 0.8500553435321077, 0, 0.8500524737897838, 0.8500493095439207, 0.850051942758253, 0.8500440827120209, 0.8500524737896328, 0.8500553435321083, 0.8500553435321446, 0.8500412061413452, 0, 0.8500428737695567, 0.8500548473033627, 0.8500517868106052, 0.8500553435321446, 0, 0, 0.8500553435321438, 0.8500435864524407, 0.8500242721444294, 0.8500412065693711, 0, 0.8500553442797706, 0.8500242721600975, 0.8500524745067898, 0.8500435871157201, 0.8500251681547929, 0.8500553442797909, 0, 0.8500493103429912, 0.8500529708308044, 0.8500348366006329, 0.8500436940826522, 0, 0.8500384350408849, 0.8500548479623179, 1.038161798775282e-08, 0, 0.8500428745266095, 0, 0.8500384350408845, 0.8500524745068744, 0, 0.8500401027014212, 0.01167604627956882, 0.8500524745067898, 0, 0.8500529708308044, 0, 0.8500545468831239, 0, 0.8500460188239928, 0, 0.8500477721638021, 0.8500259399503934, 0.8500440835110624, 0.8500384350408845, 0.8500423581963632, 0.8500553442797744, 0.8500477721638021, 0, 0.8500529708308037, 0.8500529708308037, 0, 0.8500477721638021, 0, 0, 1.09562987087285e-08, 0, 0, 0, 0, 7.860835260178338e-10, 0, 0, 0, 1.114225062878336e-08, 0, 0, 0, 0, 0, 0, 0, 9.695225560644107e-10, 0, 0, 0, 0, 0.8500493103429912, 0, 0, 0, 0, 0, 0, 0.8500552350911252, 0, 0, 0, 0, 0, 0, 0, 0, 0, 0, 0, 0, 0, 0, 0.8500493103429406, 0, 0.8500440835110066, 0.850025651072093, 0, 0, 0.8500524745067973, 0, 0, 0, 0.8500552350911252, 0, 0, 0, 0, 0, 0, 0, 0, 0, 0, 0, 0, 0, 0, 0, 0.9801095202790029, 0, 0.850044083511002, 0, 0, 0.8500435871157206, 0.8500460188239924, 0.8500435871628549, 0.8500493103429406, 0.8500545468831245, 0, 0.8500529708308044, 0.850044082711867, 0, 0.850044082711867, 0.8500440827120206, 0.8500440827120206, 0.8500399256981364, 0.8500529708308037, 0.8500529708308044, 0.8500399264391937, 0.8500533636940354, 0.8500460188239931, 0.8500435871628473, 0.8500426344973669, 0, 0.8500529708308037, 0.8500533636940354, 0.8500553442797713, 0.8500251681547929, 0.8500529708308052, 0.850051943411237, 0.8500529708308052, 0.8500251681547929, 0.8500440835110885, 0, 0, 0.8500553442797909, 0.8500553442797917, 0, 0, 0, 0, 0, 0, 0.8500576666438283, 0.8500517875509763, 0.8500517875509755, 0.01089709488671505, 0, 0, 0, 0, 0, 0, 0, 0, 0, 0.8500553442797744, 0, 0, 0, 0.8500436940826522, 0, 0, 0, 0, 0, 0, 0, 0.8500534167440335, 0, 0, 0, 0, 0, 0, 0, 0, 0, 0, 0, 0, 0.8500529708308037, 0.8500493103429905, 0, 1.111496009516634e-08, 0, 0, 0, 0, 6.471133465569534e-09, 0, 0, 0.9927809745440986, 0, 0, 0, 0, 0, 0, 0, 0.8500183128262644, 1.145782355839994e-08, 0, 0.8500493103429406, 0.850042436091377, 0.9316279215081461, 1.113277390462617e-08, 0, 0, 0, 0, 0, 0, 0, 0, 0, 0, 0, 0, 0, 0, 0, 0, 0, 0, 0, 0, 0, 0, 0, 0.8500493103429912, 0, 0.8500493103429414, 0.8500426344973666, 0.8500440835110885, 0.8500384350408845, 0.8500493103429376, 0.8500436940826522, 0, 0, 0, 0, 0, 1.130324911688597e-08, 0, 0, 0.8500251681547929, 0.8500460188239928, 1.436280028934173e-08, 0, 0, 0, 0, 0, 0.8500455224810911, 0, 0.8500440835110624, 0, 0, 0, 0.8500455224810911, 0.01163159794135756, 0.8500493103429376, 0, 0.850044083511002, 0, 0, 0, 0, 0, 0, 0, 0, 0.8500493103429406, 0, 0, 0.8500251681547929, 0.8500423581963632, 0.8500384350408845, 0.8500251681547929, 0, 0, 0, 0, 0, 0, 0, 0, 0.8500493103429406, 0.01158338091319335, 0, 0, 0, 1.225253192245018e-08, 0, 0.8500493103429376, 0, 0, 7.72058938254709e-10, 0, 0, 0, 0, 0, 0, 0, 0, 0, 0, 0, 0, 0, 0, 0, 0.8500524745067973, 0, 1.056352084454675e-08, 0.8500553442797744, 0, 0.8500517875509755, 0, 0.8500533636940354, 0, 0.8500440835110885, 0.8500442331389619, 0.8500384350408845, 0.8500420785525918, 0.8500426344973669, 0.8500251681547915, 0.8500242721600975, 0.850024272160097, 0.8500529708308037, 0.8500533636940354, 0.8500435871157206, 0.01162847005210624, 0.8500251681547915, 0.8500412068914623, 0.8500251681547929, 0.8500412068914623, 0, 0, 0.8500384350408845, 0.8500384350408849, 0.8500426344973669, 0.8500493103429406, 1.136470967032228e-08, 0, 0, 0.8500242721600975, 0.8500553442797744, 0.8500477721637931, 0.8500259399503934, 0.8500256510720937, 0.8500440835110624, 0.8500251681547921, 0.8500440835110066, 0.8500493103429905, 0.8500384350408845, 0.8500533636940346, 0, 0.8500384350408845, 0.7329917714536595, 0.8500477721638021, 0.8500523572153291, 0.850024272160097, 0.8500523572153299, 0.8500440835110621, 0.8500348366006439, 0, 0.8500440835110885, 0, 0, 0.8500460188239928, 0, 0.8500517875509763, 0.01167108496009769, 0.8500448678150115, 0.8432211744291954, 0.8500401027014215, 0.8500477721637931, 0.9976247521762356, 0.8500440835110885, 0.8500251681547929, 0.8500517875509755, 0, 0, 0.8500440835110885, 0.8500401027014212, 0.8500412068914619, 0.8500523572153299, 0.8500256510720937, 0.8500428745266095, 0.8500384350408845, 0.8500534167440335, 0.8500435871628467, 0.8500412068914619, 0.8500251681547915, 0.8500399264391937, 0.8500384350408845, 0.8500493103429368, 0.8500477721637931, 0.8500426344973666, 0.8500477721638021, 0.8500448678150123, 0.8500524745068752, 0.8500529708308044, 0.8500251681547929, 0.8500553442797706, 0.8500493103429368, 0.8500533636940346, 0.8500423581963632, 0.8500426344973666, 0.8500553442797744, 0.8500426344973666, 0.8500524745067981, 0.8500423581963632, 0.9612525908034849, 0.8500440835110624, 0.8500529708308037, 0, 0.8500401027014212, 0.8500436940826522, 0, 0, 0.8500553442797744, 0, 0.850044083511002, 0.8500225264286113, 0.8500399264391933, 0, 0, 0, 1.714082740098254e-08, 0.9736821885084372, 0, 0, 0.8500384350408845, 0.8500242721600975, 0.8500225264286113, 0, 0.8500440835110621, 0, 0, 0.8500440835110885, 0, 0, 0.8500524745067898, 0.8500412068914623, 0.8500412068914623, 0.8500251681547929, 0.9952266222554761, 0.8500493103429406, 0.8500348366006329, 0.8500401027014212, 0.8500493103429376, 0.8500448678150115, 0, 0.8500529708308044, 0.8500412068914623, 0, 0.8500529708308037, 0, 0, 0.8500401027014215, 0, 0, 0.9859208316581638, 0, 0, 0, 0, 0, 0, 0.8500552350911252, 0, 0, 0, 0, 0, 0, 0.8500428745266099, 0.8500428745266099, 0, 0.8500517875509755, 0.8500412068914623, 0.8500399264391937, 0.8500553442797713, 0.8500435871628549, 0, 1.545077069610711e-08, 0.8500384350408849, 0.8500477721637931, 0, 0.9965751663528305, 0, 0, 0.8500251681547929, 0, 0.8500533636940346, 0.8500477721638021, 0.8500423581963628, 1.152268135164421e-08, 0, 0, 0, 0, 0, 0, 0, 0, 0, 0, 0, 0, 0, 0.8500251681547929, 0, 0, 0, 1.092048882232114e-08, 0, 0, 0.8500436940826522, 0, 0, 0, 0, 0, 0, 0, 0.8500348366006432, 0, 0.8500553442797713, 0, 0, 0, 0.8500430907661977, 0.8500460188239931, 0.8500440835110025, 0, 0, 0, 0, 0, 0, 0, 0, 0, 0.8500440835110066, 0, 0, 0, 0, 0, 0, 0.8500552350911252, 0, 0.9677246876071585, 0, 0, 0, 0, 0, 0, 0, 0, 7.73688517471606e-10, 0, 0.8500529708308044, 0, 0.850044083511002, 0.8500426344973666, 0.8500428745266095, 0.850044083511002, 0.850044083511002, 0.8500251681547929, 0, 0.8500426344973669, 0.8500412068914623, 0, 0, 0.8500251681547929, 0.8500523572153291, 0, 0, 0, 0, 0, 0, 0.8500529708308037, 0, 0, 0, 0, 0.9208130458862257, 0, 0, 0, 0, 0, 0, 0, 0, 0, 0, 0, 0, 0, 0, 0, 0, 0.8500259399503931, 0.8500435871157206, 0.8500412068914623, 0, 0.8500384350408849, 0.8500545468831239, 0.8500399264391937, 0.8500401027014212, 0, 0.8500251681547929, 0.8500517875509763, 0, 0.8500251681547915, 0.8500384350408849, 0.8500435871628473, 0.8500420785525918, 0, 0.8500428745266099, 0.8500412068914623, 0.8500426344973666, 0.8500259399503931, 0.8500435871157206, 0, 0.8500401027014212, 0, 0, 0, 0, 0, 0, 0, 0, 0, 0, 0, 0, 0.8500440831376951, 0.8500428737695567, 0.8500384342942677, 0, 0.8500460185019114, 0.8500399264391937, 0.8500477721638021, 1.19037622408482e-08, 0.8500435867894586, 0, 0.8500529708308044, 7.69386433508871e-10, 0.8500448670997552, 0.8500242718150512, 0.8500384342942677, 0.8500401019478703, 0.8500401019478703, 0.8500384342942677, 0.8500440827120217, 0, 0.8500412065693714, 0, 0, 0.8500493103429912, 0, 0.8500553442797713, 0.8500384350408842, 0, 0.8500440835110885, 0.8500576666438283, 0.8500534167440335, 0.8500545468831245, 0.850025651072093, 0, 0.8500259399503931, 0.850024272160097, 0.850044083511002, 0, 0.8500348366006439, 0.8500259399503931, 0.8500448678150115, 0.8500523572153291, 0.8500412068914619, 0.8500529708308037, 0.8500440835110621, 0.8500534167440335, 0.8500517875509755, 0.850044083511002, 0.8500553442797909, 0.8500424360913762, 0.8500242721600975, 0.8500517875509755, 0.01167481236751207, 0.8500348366006439, 0.8500442331389619, 0.8500440835110885, 0.8500524745068752, 0.8500534167440335, 0.8500460188239928, 0, 0, 0, 0, 0, 0, 0, 0, 0, 0.8500493103429406, 0, 0, 0, 0, 0, 0, 0, 0, 0.01162666221335149, 0, 0, 0, 0, 0, 0, 0, 0, 0, 0.8500251681547929, 0, 0, 0, 0, 0, 0, 0, 0, 0, 0, 0, 0, 0, 0, 0, 0, 0, 0, 0, 0, 0, 0, 0, 0, 0.8500524745067981, 0, 0, 0, 0, 0, 0, 0, 0, 0, 0, 0, 0.8500440835110885, 0, 0, 0, 0.8500440835110066, 0, 0, 0, 0, 0, 0, 0, 0, 0, 0, 0, 0, 0, 0, 0, 0, 0, 0, 0.7329917714536595, 0, 0, 0, 0, 0, 0, 0, 0.8500440835110621, 0.850051943411237, 0.8500524745067898, 0.8500259399503931, 0.8500435871157201, 0, 0.8500420785525918, 0, 0, 0.9930172714527449, 0, 0, 0, 0, 0.8500420785525918, 0, 0, 0, 0, 0, 0, 0, 0, 0.8500545468831239, 0.8500553442797744, 0, 0, 0, 0, 0],
        [0, 0.1499446564678917, 0.1499564135475593, 0.1499446564678923, 0, 0.1499475262102162, 0.1499506904560793, 0.149948057241747, 0.1499559172879791, 0.1499475262103672, 0.1499446564678917, 0.1499446564678554, 0.1499587938586548, 0, 0.1499571262304433, 0.1499451526966373, 0.1499482131893948, 0.1499446564678554, 0, 0, 0.1499446564678562, 0.1499564135475593, 0.1499757278555706, 0.1499587934306289, 0, 0.1499446557202294, 0.1499757278399025, 0.1499475254932102, 0.1499564128842799, 0.1499748318452071, 0.1499446557202091, 0, 0.1499506896570088, 0.1499470291691956, 0.1499651633993671, 0.1499563059173478, 0, 0.1499615649591151, 0.1499451520376821, 0.999999989618382, 0, 0.1499571254733905, 0, 0.1499615649591155, 0.1499475254931256, 0, 0.1499598972985788, 0.9883239537204311, 0.1499475254932102, 0, 0.1499470291691956, 0, 0.1499454531168761, 0, 0.1499539811760072, 0, 0.1499522278361979, 0.1499740600496066, 0.1499559164889376, 0.1499615649591155, 0.1499576418036368, 0.1499446557202256, 0.1499522278361979, 0, 0.1499470291691963, 0.1499470291691963, 0, 0.1499522278361979, 0, 0, 0.9999999890437012, 0, 0, 0, 0, 0.9999999992139165, 0, 0, 0, 0.9999999888577493, 0, 0, 0, 0, 0, 0, 0, 0.9999999990304774, 0, 0, 0, 0, 0.1499506896570088, 0, 0, 0, 0, 0, 0, 0.1499447649088748, 0, 0, 0, 0, 0, 0, 0, 0, 0, 0, 0, 0, 0, 0, 0.1499506896570594, 0, 0.1499559164889934, 0.149974348927907, 0, 0, 0.1499475254932027, 0, 0, 0, 0.1499447649088748, 0, 0, 0, 0, 0, 0, 0, 0, 0, 0, 0, 0, 0, 0, 0, 0.01989047972099711, 0, 0.149955916488998, 0, 0, 0.1499564128842794, 0.1499539811760076, 0.1499564128371451, 0.1499506896570594, 0.1499454531168755, 0, 0.1499470291691956, 0.149955917288133, 0, 0.149955917288133, 0.1499559172879794, 0.1499559172879794, 0.1499600743018636, 0.1499470291691963, 0.1499470291691956, 0.1499600735608063, 0.1499466363059646, 0.1499539811760069, 0.1499564128371527, 0.1499573655026331, 0, 0.1499470291691963, 0.1499466363059646, 0.1499446557202287, 0.1499748318452071, 0.1499470291691948, 0.149948056588763, 0.1499470291691948, 0.1499748318452071, 0.1499559164889115, 0, 0, 0.1499446557202091, 0.1499446557202083, 0, 0, 0, 0, 0, 0, 0.1499423333561717, 0.1499482124490237, 0.1499482124490245, 0.9891029051132849, 0, 0, 0, 0, 0, 0, 0, 0, 0, 0.1499446557202256, 0, 0, 0, 0.1499563059173478, 0, 0, 0, 0, 0, 0, 0, 0.1499465832559665, 0, 0, 0, 0, 0, 0, 0, 0, 0, 0, 0, 0, 0.1499470291691963, 0.1499506896570095, 0, 0.9999999888850399, 0, 0, 0, 0, 0.9999999935288665, 0, 0, 0.007219025455901362, 0, 0, 0, 0, 0, 0, 0, 0.1499816871737356, 0.9999999885421764, 0, 0.1499506896570594, 0.149957563908623, 0.06837207849185389, 0.9999999888672261, 0, 0, 0, 0, 0, 0, 0, 0, 0, 0, 0, 0, 0, 0, 0, 0, 0, 0, 0, 0, 0, 0, 0, 0.1499506896570088, 0, 0.1499506896570586, 0.1499573655026334, 0.1499559164889115, 0.1499615649591155, 0.1499506896570624, 0.1499563059173478, 0, 0, 0, 0, 0, 0.9999999886967509, 0, 0, 0.1499748318452071, 0.1499539811760072, 0.9999999856371997, 0, 0, 0, 0, 0, 0.1499544775189089, 0, 0.1499559164889376, 0, 0, 0, 0.1499544775189089, 0.9883684020586424, 0.1499506896570624, 0, 0.149955916488998, 0, 0, 0, 0, 0, 0, 0, 0, 0.1499506896570594, 0, 0, 0.1499748318452071, 0.1499576418036368, 0.1499615649591155, 0.1499748318452071, 0, 0, 0, 0, 0, 0, 0, 0, 0.1499506896570594, 0.9884166190868067, 0, 0, 0, 0.9999999877474681, 0, 0.1499506896570624, 0, 0, 0.999999999227941, 0, 0, 0, 0, 0, 0, 0, 0, 0, 0, 0, 0, 0, 0, 0, 0.1499475254932027, 0, 0.9999999894364792, 0.1499446557202256, 0, 0.1499482124490245, 0, 0.1499466363059646, 0, 0.1499559164889115, 0.1499557668610381, 0.1499615649591155, 0.1499579214474082, 0.1499573655026331, 0.1499748318452085, 0.1499757278399025, 0.149975727839903, 0.1499470291691963, 0.1499466363059646, 0.1499564128842794, 0.9883715299478938, 0.1499748318452085, 0.1499587931085377, 0.1499748318452071, 0.1499587931085377, 0, 0, 0.1499615649591155, 0.1499615649591151, 0.1499573655026331, 0.1499506896570594, 0.9999999886352904, 0, 0, 0.1499757278399025, 0.1499446557202256, 0.1499522278362069, 0.1499740600496066, 0.1499743489279063, 0.1499559164889376, 0.1499748318452079, 0.1499559164889934, 0.1499506896570095, 0.1499615649591155, 0.1499466363059654, 0, 0.1499615649591155, 0.2670082285463405, 0.1499522278361979, 0.1499476427846709, 0.149975727839903, 0.1499476427846701, 0.1499559164889379, 0.1499651633993561, 0, 0.1499559164889115, 0, 0, 0.1499539811760072, 0, 0.1499482124490237, 0.9883289150399023, 0.1499551321849885, 0.1567788255708046, 0.1499598972985785, 0.1499522278362069, 0.002375247823764415, 0.1499559164889115, 0.1499748318452071, 0.1499482124490245, 0, 0, 0.1499559164889115, 0.1499598972985788, 0.1499587931085381, 0.1499476427846701, 0.1499743489279063, 0.1499571254733905, 0.1499615649591155, 0.1499465832559665, 0.1499564128371533, 0.1499587931085381, 0.1499748318452085, 0.1499600735608063, 0.1499615649591155, 0.1499506896570632, 0.1499522278362069, 0.1499573655026334, 0.1499522278361979, 0.1499551321849877, 0.1499475254931248, 0.1499470291691956, 0.1499748318452071, 0.1499446557202294, 0.1499506896570632, 0.1499466363059654, 0.1499576418036368, 0.1499573655026334, 0.1499446557202256, 0.1499573655026334, 0.1499475254932019, 0.1499576418036368, 0.03874740919651509, 0.1499559164889376, 0.1499470291691963, 0, 0.1499598972985788, 0.1499563059173478, 0, 0, 0.1499446557202256, 0, 0.149955916488998, 0.1499774735713887, 0.1499600735608067, 0, 0, 0, 0.9999999828591726, 0.02631781149156276, 0, 0, 0.1499615649591155, 0.1499757278399025, 0.1499774735713887, 0, 0.1499559164889379, 0, 0, 0.1499559164889115, 0, 0, 0.1499475254932102, 0.1499587931085377, 0.1499587931085377, 0.1499748318452071, 0.00477337774452391, 0.1499506896570594, 0.1499651633993671, 0.1499598972985788, 0.1499506896570624, 0.1499551321849885, 0, 0.1499470291691956, 0.1499587931085377, 0, 0.1499470291691963, 0, 0, 0.1499598972985785, 0, 0, 0.0140791683418362, 0, 0, 0, 0, 0, 0, 0.1499447649088748, 0, 0, 0, 0, 0, 0, 0.1499571254733901, 0.1499571254733901, 0, 0.1499482124490245, 0.1499587931085377, 0.1499600735608063, 0.1499446557202287, 0.1499564128371451, 0, 0.9999999845492293, 0.1499615649591151, 0.1499522278362069, 0, 0.003424833647169501, 0, 0, 0.1499748318452071, 0, 0.1499466363059654, 0.1499522278361979, 0.1499576418036372, 0.9999999884773186, 0, 0, 0, 0, 0, 0, 0, 0, 0, 0, 0, 0, 0, 0.1499748318452071, 0, 0, 0, 0.9999999890795112, 0, 0, 0.1499563059173478, 0, 0, 0, 0, 0, 0, 0, 0.1499651633993568, 0, 0.1499446557202287, 0, 0, 0, 0.1499569092338023, 0.1499539811760069, 0.1499559164889975, 0, 0, 0, 0, 0, 0, 0, 0, 0, 0.1499559164889934, 0, 0, 0, 0, 0, 0, 0.1499447649088748, 0, 0.03227531239284154, 0, 0, 0, 0, 0, 0, 0, 0, 0.9999999992263114, 0, 0.1499470291691956, 0, 0.149955916488998, 0.1499573655026334, 0.1499571254733905, 0.149955916488998, 0.149955916488998, 0.1499748318452071, 0, 0.1499573655026331, 0.1499587931085377, 0, 0, 0.1499748318452071, 0.1499476427846709, 0, 0, 0, 0, 0, 0, 0.1499470291691963, 0, 0, 0, 0, 0.0791869541137743, 0, 0, 0, 0, 0, 0, 0, 0, 0, 0, 0, 0, 0, 0, 0, 0, 0.1499740600496069, 0.1499564128842794, 0.1499587931085377, 0, 0.1499615649591151, 0.1499454531168761, 0.1499600735608063, 0.1499598972985788, 0, 0.1499748318452071, 0.1499482124490237, 0, 0.1499748318452085, 0.1499615649591151, 0.1499564128371527, 0.1499579214474082, 0, 0.1499571254733901, 0.1499587931085377, 0.1499573655026334, 0.1499740600496069, 0.1499564128842794, 0, 0.1499598972985788, 0, 0, 0, 0, 0, 0, 0, 0, 0, 0, 0, 0, 0.1499559168623049, 0.1499571262304433, 0.1499615657057323, 0, 0.1499539814980886, 0.1499600735608063, 0.1499522278361979, 0.9999999880962378, 0.1499564132105414, 0, 0.1499470291691956, 0.9999999992306136, 0.1499551329002448, 0.1499757281849488, 0.1499615657057323, 0.1499598980521297, 0.1499598980521297, 0.1499615657057323, 0.1499559172879783, 0, 0.1499587934306286, 0, 0, 0.1499506896570088, 0, 0.1499446557202287, 0.1499615649591158, 0, 0.1499559164889115, 0.1499423333561717, 0.1499465832559665, 0.1499454531168755, 0.149974348927907, 0, 0.1499740600496069, 0.149975727839903, 0.149955916488998, 0, 0.1499651633993561, 0.1499740600496069, 0.1499551321849885, 0.1499476427846709, 0.1499587931085381, 0.1499470291691963, 0.1499559164889379, 0.1499465832559665, 0.1499482124490245, 0.149955916488998, 0.1499446557202091, 0.1499575639086238, 0.1499757278399025, 0.1499482124490245, 0.9883251876324879, 0.1499651633993561, 0.1499557668610381, 0.1499559164889115, 0.1499475254931248, 0.1499465832559665, 0.1499539811760072, 0, 0, 0, 0, 0, 0, 0, 0, 0, 0.1499506896570594, 0, 0, 0, 0, 0, 0, 0, 0, 0.9883733377866485, 0, 0, 0, 0, 0, 0, 0, 0, 0, 0.1499748318452071, 0, 0, 0, 0, 0, 0, 0, 0, 0, 0, 0, 0, 0, 0, 0, 0, 0, 0, 0, 0, 0, 0, 0, 0, 0.1499475254932019, 0, 0, 0, 0, 0, 0, 0, 0, 0, 0, 0, 0.1499559164889115, 0, 0, 0, 0.1499559164889934, 0, 0, 0, 0, 0, 0, 0, 0, 0, 0, 0, 0, 0, 0, 0, 0, 0, 0, 0.2670082285463405, 0, 0, 0, 0, 0, 0, 0, 0.1499559164889379, 0.149948056588763, 0.1499475254932102, 0.1499740600496069, 0.1499564128842799, 0, 0.1499579214474082, 0, 0, 0.006982728547255124, 0, 0, 0, 0, 0.1499579214474082, 0, 0, 0, 0, 0, 0, 0, 0, 0.1499454531168761, 0.1499446557202256, 0, 0, 0, 0, 0] 
        ],
       "original name":"vulVul_marble_Fox4"
      }
    },
   "attributes":{
     "Global MG94xREV":{
       "attribute type":"branch length",
       "display order":1
      },
     "Nucleotide GTR":{
       "attribute type":"branch length",
       "display order":0
      },
     "Posterior prob omega class by site":{
       "attribute type":"branch annotations",
       "display order":-1
      },
     "original name":{
       "attribute type":"node label",
       "display order":-1
      }
    }
  },
 "data partitions":{
   "0":{
     "coverage":      [
[0, 1, 2, 3, 4, 5, 6, 7, 8, 9, 10, 11, 12, 13, 14, 15, 16, 17, 18, 19, 20, 21, 22, 23, 24, 25, 26, 27, 28, 29, 30, 31, 32, 33, 34, 35, 36, 37, 38, 39, 40, 41, 42, 43, 44, 45, 46, 47, 48, 49, 50, 51, 52, 53, 54, 55, 56, 57, 58, 59, 60, 61, 62, 63, 64, 65, 66, 67, 68, 69, 70, 71, 72, 73, 74, 75, 76, 77, 78, 79, 80, 81, 82, 83, 84, 85, 86, 87, 88, 89, 90, 91, 92, 93, 94, 95, 96, 97, 98, 99, 100, 101, 102, 103, 104, 105, 106, 107, 108, 109, 110, 111, 112, 113, 114, 115, 116, 117, 118, 119, 120, 121, 122, 123, 124, 125, 126, 127, 128, 129, 130, 131, 132, 133, 134, 135, 136, 137, 138, 139, 140, 141, 142, 143, 144, 145, 146, 147, 148, 149, 150, 151, 152, 153, 154, 155, 156, 157, 158, 159, 160, 161, 162, 163, 164, 165, 166, 167, 168, 169, 170, 171, 172, 173, 174, 175, 176, 177, 178, 179, 180, 181, 182, 183, 184, 185, 186, 187, 188, 189, 190, 191, 192, 193, 194, 195, 196, 197, 198, 199, 200, 201, 202, 203, 204, 205, 206, 207, 208, 209, 210, 211, 212, 213, 214, 215, 216, 217, 218, 219, 220, 221, 222, 223, 224, 225, 226, 227, 228, 229, 230, 231, 232, 233, 234, 235, 236, 237, 238, 239, 240, 241, 242, 243, 244, 245, 246, 247, 248, 249, 250, 251, 252, 253, 254, 255, 256, 257, 258, 259, 260, 261, 262, 263, 264, 265, 266, 267, 268, 269, 270, 271, 272, 273, 274, 275, 276, 277, 278, 279, 280, 281, 282, 283, 284, 285, 286, 287, 288, 289, 290, 291, 292, 293, 294, 295, 296, 297, 298, 299, 300, 301, 302, 303, 304, 305, 306, 307, 308, 309, 310, 311, 312, 313, 314, 315, 316, 317, 318, 319, 320, 321, 322, 323, 324, 325, 326, 327, 328, 329, 330, 331, 332, 333, 334, 335, 336, 337, 338, 339, 340, 341, 342, 343, 344, 345, 346, 347, 348, 349, 350, 351, 352, 353, 354, 355, 356, 357, 358, 359, 360, 361, 362, 363, 364, 365, 366, 367, 368, 369, 370, 371, 372, 373, 374, 375, 376, 377, 378, 379, 380, 381, 382, 383, 384, 385, 386, 387, 388, 389, 390, 391, 392, 393, 394, 395, 396, 397, 398, 399, 400, 401, 402, 403, 404, 405, 406, 407, 408, 409, 410, 411, 412, 413, 414, 415, 416, 417, 418, 419, 420, 421, 422, 423, 424, 425, 426, 427, 428, 429, 430, 431, 432, 433, 434, 435, 436, 437, 438, 439, 440, 441, 442, 443, 444, 445, 446, 447, 448, 449, 450, 451, 452, 453, 454, 455, 456, 457, 458, 459, 460, 461, 462, 463, 464, 465, 466, 467, 468, 469, 470, 471, 472, 473, 474, 475, 476, 477, 478, 479, 480, 481, 482, 483, 484, 485, 486, 487, 488, 489, 490, 491, 492, 493, 494, 495, 496, 497, 498, 499, 500, 501, 502, 503, 504, 505, 506, 507, 508, 509, 510, 511, 512, 513, 514, 515, 516, 517, 518, 519, 520, 521, 522, 523, 524, 525, 526, 527, 528, 529, 530, 531, 532, 533, 534, 535, 536, 537, 538, 539, 540, 541, 542, 543, 544, 545, 546, 547, 548, 549, 550, 551, 552, 553, 554, 555, 556, 557, 558, 559, 560, 561, 562, 563, 564, 565, 566, 567, 568, 569, 570, 571, 572, 573, 574, 575, 576, 577, 578, 579, 580, 581, 582, 583, 584, 585, 586, 587, 588, 589, 590, 591, 592, 593, 594, 595, 596, 597, 598, 599, 600, 601, 602, 603, 604, 605, 606, 607, 608, 609, 610, 611, 612, 613, 614, 615, 616, 617, 618, 619, 620, 621, 622, 623, 624, 625, 626, 627, 628, 629, 630, 631, 632, 633, 634, 635, 636, 637, 638, 639, 640, 641, 642, 643, 644, 645, 646, 647, 648, 649, 650, 651, 652, 653, 654, 655, 656, 657, 658, 659, 660, 661, 662, 663, 664, 665, 666, 667, 668, 669, 670, 671, 672, 673, 674, 675, 676, 677, 678, 679, 680, 681, 682, 683, 684, 685, 686, 687, 688, 689, 690, 691, 692, 693, 694, 695, 696, 697, 698, 699, 700, 701, 702, 703, 704, 705, 706, 707, 708, 709, 710, 711, 712, 713, 714, 715, 716, 717, 718, 719, 720, 721, 722, 723, 724, 725, 726, 727, 728, 729, 730, 731, 732, 733, 734, 735, 736, 737, 738, 739, 740, 741, 742, 743, 744, 745, 746, 747, 748, 749, 750, 751, 752, 753, 754, 755, 756, 757, 758, 759, 760, 761, 762, 763, 764, 765, 766, 767, 768, 769, 770, 771, 772, 773, 774, 775, 776, 777, 778, 779, 780, 781, 782, 783, 784, 785, 786, 787, 788, 789, 790, 791, 792, 793, 794, 795, 796, 797, 798, 799, 800, 801, 802, 803, 804, 805, 806, 807, 808, 809, 810, 811, 812, 813, 814, 815, 816, 817, 818, 819, 820, 821, 822, 823, 824, 825, 826, 827, 828, 829, 830, 831, 832, 833, 834, 835, 836, 837, 838, 839, 840, 841, 842, 843, 844, 845, 846, 847, 848, 849, 850, 851, 852, 853, 854, 855, 856, 857, 858, 859, 860, 861, 862, 863, 864, 865, 866, 867, 868, 869, 870, 871, 872, 873] 
      ],
     "name":"meme.filter.default"
    }
  },
 "fits":{
   "Global MG94xREV":{
     "AIC-c":8456.810178589865,
     "Equilibrium frequencies":      [
[0.03257865000763407],
      [0.02209140392855619],
      [0.02964465550244112],
      [0.03192613135698607],
      [0.01723278165325346],
      [0.01168545474491506],
      [0.01568081781595549],
      [0.01688762580951354],
      [0.01496216180825984],
      [0.01014575987873136],
      [0.01361468729593488],
      [0.01466248427000657],
      [0.0243006730352676],
      [0.01647815313501556],
      [0.02211218329915949],
      [0.02381395420636906],
      [0.0219423117400827],
      [0.01487896127257822],
      [0.0199662132196852],
      [0.02150282859251882],
      [0.01160659103725475],
      [0.007870365738834229],
      [0.01056131524100944],
      [0.01137412231554658],
      [0.01007728738377637],
      [0.006833353317187198],
      [0.009169738857231475],
      [0.009875449125766505],
      [0.01636694409095272],
      [0.01109833504164865],
      [0.01489295655560663],
      [0.01603913013086054],
      [0.02921879013396709],
      [0.01981310137166288],
      [0.0265873806163426],
      [0.02863356620641589],
      [0.01545555234587383],
      [0.01048032529683199],
      [0.01406364366804679],
      [0.01514599267537226],
      [0.01341910317718995],
      [0.009099420282203508],
      [0.01221059469150172],
      [0.01315033160144834],
      [0.02179452694833138],
      [0.0147787492156541],
      [0.01983173775066051],
      [0.02135800378630642],
      [0.01680831423135232],
      [0.02429109755881071],
      [0.01311161617636033],
      [0.008890915033013754],
      [0.01193079960456789],
      [0.0128490032659663],
      [0.007719433346521092],
      [0.01035877769342974],
      [0.01115599732002356],
      [0.01848924358682998],
      [0.01253745469239567],
      [0.01682412428089736],
      [0.01811892203348282] 
      ],
     "Log Likelihood":-4197.301561847636,
     "Rate Distributions":{
       "non-synonymous/synonymous rate ratio for *test*":        [
[0.9410675931921153, 1] 
        ]
      },
     "display order":1,
     "estimated parameters":31
    },
   "Nucleotide GTR":{
     "AIC-c":8615.132632679424,
     "Equilibrium frequencies":      [
[0.3061196153979659],
      [0.2068103717588254],
      [0.2328786143219133],
      [0.2541913985212954] 
      ],
     "Log Likelihood":-4280.540079093928,
     "Rate Distributions":{
       "Substitution rate from nucleotide A to nucleotide C":0.1373077502312899,
       "Substitution rate from nucleotide A to nucleotide G":1,
       "Substitution rate from nucleotide A to nucleotide T":0.06650523831642359,
       "Substitution rate from nucleotide C to nucleotide G":0.1808886876646136,
       "Substitution rate from nucleotide C to nucleotide T":1.134276964964711,
       "Substitution rate from nucleotide G to nucleotide T":0.1172052082530966
      },
     "display order":0,
     "estimated parameters":27
    }
  },
 "input":{
   "file name":"/home/morrillk/species-x/dw/analysis/2025-03-10_hyphy-analysis/data/res/FormBio048910/FormBio048910.t1.cds.aln.fa",
   "number of sequences":11,
   "number of sites":874,
   "partition count":1,
   "trees":{
     "0":"(vulVul_marble_Fox4,((chrBra_SAMN27257233,speVen_SAMN27257238)Node5,(DireGB,lupMes_SAMEA5411047,(lycPic_SAMN09924608,cuoAlp_SAMN10180424,(canRuf_SAMN02921317,canLup_SAMN02921310,canBai_SAMN02921314)Node16)Node12)Node8)Node4,uroCin_SAMN04495241)"
    }
  },
 "runtime":"2.5.64",
 "substitutions":{
   "0":{
     "0":null,
     "1":{
       "DireGB":"NNN",
       "Node16":"NNN",
       "root":"GGG",
       "uroCin_SAMN04495241":"NNN"
      },
     "10":{
       "DireGB":"NNN",
       "Node16":"NNN",
       "cuoAlp_SAMN10180424":"NNN",
       "root":"GGG",
       "uroCin_SAMN04495241":"NNN"
      },
     "100":null,
     "101":null,
     "102":null,
     "103":null,
     "104":null,
     "105":null,
     "106":null,
     "107":null,
     "108":null,
     "109":null,
     "11":{
       "DireGB":"NNN",
       "Node16":"NNN",
       "cuoAlp_SAMN10180424":"NNN",
       "root":"GGC",
       "uroCin_SAMN04495241":"NNN"
      },
     "110":null,
     "111":null,
     "112":null,
     "113":null,
     "114":{
       "canRuf_SAMN02921317":"ANC",
       "root":"ACC"
      },
     "115":null,
     "116":{
       "canLup_SAMN02921310":"NTC",
       "root":"GTC"
      },
     "117":{
       "canLup_SAMN02921310":"TNG",
       "root":"TTG"
      },
     "118":null,
     "119":null,
     "12":{
       "DireGB":"NNN",
       "Node16":"NNN",
       "cuoAlp_SAMN10180424":"NNN",
       "root":"GAA",
       "uroCin_SAMN04495241":"NNN"
      },
     "120":{
       "canLup_SAMN02921310":"CNN",
       "canRuf_SAMN02921317":"CCN",
       "root":"CCG"
      },
     "121":null,
     "122":null,
     "123":null,
     "124":{
       "canLup_SAMN02921310":"ANT",
       "root":"AGT"
      },
     "125":null,
     "126":null,
     "127":null,
     "128":null,
     "129":null,
     "13":{
       "DireGB":"NNN",
       "Node16":"NNN",
       "cuoAlp_SAMN10180424":"NNN",
       "root":"GAT",
       "uroCin_SAMN04495241":"NNN"
      },
     "130":null,
     "131":null,
     "132":null,
     "133":null,
     "134":null,
     "135":null,
     "136":null,
     "137":null,
     "138":null,
     "139":null,
     "14":{
       "DireGB":"NNN",
       "Node16":"NNN",
       "cuoAlp_SAMN10180424":"NNN",
       "root":"GAG",
       "uroCin_SAMN04495241":"NNN"
      },
     "140":{
       "canRuf_SAMN02921317":"GNN",
       "root":"CTA",
       "vulVul_marble_Fox4":"CTG"
      },
     "141":null,
     "142":{
       "canRuf_SAMN02921317":"NTT",
       "cuoAlp_SAMN10180424":"GNN",
       "root":"GTT"
      },
     "143":{
       "canRuf_SAMN02921317":"NNN",
       "cuoAlp_SAMN10180424":"NNN",
       "root":"TGG"
      },
     "144":{
       "canRuf_SAMN02921317":"TNN",
       "cuoAlp_SAMN10180424":"NNN",
       "root":"TGG"
      },
     "145":{
       "canRuf_SAMN02921317":"GAN",
       "cuoAlp_SAMN10180424":"NNN",
       "root":"GAT"
      },
     "146":{
       "canRuf_SAMN02921317":"NNN",
       "cuoAlp_SAMN10180424":"NNN",
       "root":"GAC"
      },
     "147":{
       "canRuf_SAMN02921317":"NNN",
       "cuoAlp_SAMN10180424":"NNN",
       "root":"CTC"
      },
     "148":{
       "canRuf_SAMN02921317":"NNN",
       "cuoAlp_SAMN10180424":"NNN",
       "lupMes_SAMEA5411047":"ANC",
       "root":"ACC"
      },
     "149":{
       "canRuf_SAMN02921317":"NNN",
       "cuoAlp_SAMN10180424":"NNN",
       "root":"AGG"
      },
     "15":{
       "DireGB":"NNN",
       "Node16":"NNN",
       "cuoAlp_SAMN10180424":"NNN",
       "root":"CGC",
       "uroCin_SAMN04495241":"NNN"
      },
     "150":{
       "canBai_SAMN02921314":"CAN",
       "canLup_SAMN02921310":"CAN",
       "canRuf_SAMN02921317":"NNN",
       "cuoAlp_SAMN10180424":"NNN",
       "root":"CAC",
       "speVen_SAMN27257238":"CAT"
      },
     "151":{
       "DireGB":"GNT",
       "canBai_SAMN02921314":"NCT",
       "canLup_SAMN02921310":"NCT",
       "canRuf_SAMN02921317":"NNN",
       "cuoAlp_SAMN10180424":"NNN",
       "root":"GCT"
      },
     "152":{
       "DireGB":"NNN",
       "Node12":"NNN",
       "root":"GTT",
       "uroCin_SAMN04495241":"NNN"
      },
     "153":{
       "DireGB":"NNN",
       "Node12":"NNN",
       "root":"GAT",
       "uroCin_SAMN04495241":"NNN"
      },
     "154":{
       "DireGB":"NNN",
       "Node12":"NNN",
       "root":"GTT",
       "uroCin_SAMN04495241":"NNN"
      },
     "155":{
       "DireGB":"NNN",
       "Node12":"NNN",
       "root":"GTG",
       "uroCin_SAMN04495241":"NNN"
      },
     "156":{
       "DireGB":"NNN",
       "Node12":"NNN",
       "root":"GTG",
       "uroCin_SAMN04495241":"NNN"
      },
     "157":{
       "DireGB":"NNN",
       "canBai_SAMN02921314":"NNT",
       "canLup_SAMN02921310":"NNT",
       "canRuf_SAMN02921317":"NNN",
       "cuoAlp_SAMN10180424":"NNN",
       "lycPic_SAMN09924608":"NNT",
       "root":"AAT",
       "uroCin_SAMN04495241":"NNT"
      },
     "158":{
       "DireGB":"NNA",
       "canLup_SAMN02921310":"GCN",
       "canRuf_SAMN02921317":"NNN",
       "cuoAlp_SAMN10180424":"NNN",
       "root":"GCA"
      },
     "159":{
       "canRuf_SAMN02921317":"NNN",
       "cuoAlp_SAMN10180424":"NNN",
       "root":"GCC"
      },
     "16":{
       "DireGB":"NNN",
       "Node16":"NNN",
       "cuoAlp_SAMN10180424":"NNN",
       "root":"AGA",
       "uroCin_SAMN04495241":"NNN"
      },
     "160":{
       "canLup_SAMN02921310":"NAT",
       "canRuf_SAMN02921317":"NNN",
       "cuoAlp_SAMN10180424":"NNN",
       "root":"AAT"
      },
     "161":{
       "canRuf_SAMN02921317":"NNN",
       "cuoAlp_SAMN10180424":"NNN",
       "root":"GGA"
      },
     "162":{
       "canLup_SAMN02921310":"GAN",
       "canRuf_SAMN02921317":"NNN",
       "cuoAlp_SAMN10180424":"NNN",
       "root":"GAC"
      },
     "163":{
       "canLup_SAMN02921310":"NTT",
       "canRuf_SAMN02921317":"NNN",
       "cuoAlp_SAMN10180424":"NNN",
       "root":"CTT"
      },
     "164":{
       "canRuf_SAMN02921317":"NTN",
       "cuoAlp_SAMN10180424":"NNN",
       "root":"ATT"
      },
     "165":{
       "canRuf_SAMN02921317":"NNN",
       "cuoAlp_SAMN10180424":"NNN",
       "root":"CAT"
      },
     "166":{
       "canRuf_SAMN02921317":"NNN",
       "cuoAlp_SAMN10180424":"NCA",
       "root":"GCA"
      },
     "167":{
       "canRuf_SAMN02921317":"NNN",
       "root":"GGA"
      },
     "168":{
       "canRuf_SAMN02921317":"NNN",
       "cuoAlp_SAMN10180424":"NGG",
       "root":"GGG"
      },
     "169":{
       "canRuf_SAMN02921317":"NNN",
       "root":"CTG"
      },
     "17":{
       "DireGB":"NNN",
       "Node16":"NNN",
       "cuoAlp_SAMN10180424":"NNN",
       "root":"GGC",
       "uroCin_SAMN04495241":"NNN"
      },
     "170":{
       "canRuf_SAMN02921317":"NNN",
       "root":"GCC"
      },
     "171":{
       "canBai_SAMN02921314":"NGG",
       "canLup_SAMN02921310":"NNG",
       "canRuf_SAMN02921317":"NNN",
       "root":"CGG"
      },
     "172":{
       "canRuf_SAMN02921317":"NNN",
       "root":"GCC"
      },
     "173":{
       "canRuf_SAMN02921317":"NNN",
       "root":"CTG"
      },
     "174":{
       "canRuf_SAMN02921317":"NNN",
       "root":"GTG"
      },
     "175":{
       "canRuf_SAMN02921317":"AAN",
       "root":"AAT"
      },
     "176":{
       "canRuf_SAMN02921317":"NNN",
       "root":"GCT"
      },
     "177":{
       "canBai_SAMN02921314":"GGN",
       "canLup_SAMN02921310":"GGN",
       "canRuf_SAMN02921317":"NNN",
       "root":"GGC"
      },
     "178":{
       "canLup_SAMN02921310":"NGC",
       "canRuf_SAMN02921317":"NNC",
       "root":"GGC"
      },
     "179":null,
     "18":{
       "Node16":"NNN",
       "cuoAlp_SAMN10180424":"NNN",
       "root":"CCT",
       "uroCin_SAMN04495241":"NNN"
      },
     "180":null,
     "181":null,
     "182":null,
     "183":null,
     "184":null,
     "185":{
       "DireGB":"ANC",
       "root":"AGC"
      },
     "186":{
       "DireGB":"AGN",
       "root":"AGA"
      },
     "187":{
       "DireGB":"NNN",
       "root":"AGA"
      },
     "188":{
       "DireGB":"NNC",
       "Node4":"TTC",
       "root":"TTA"
      },
     "189":null,
     "19":{
       "Node16":"NNN",
       "cuoAlp_SAMN10180424":"NNN",
       "root":"GCT",
       "uroCin_SAMN04495241":"NNN"
      },
     "190":null,
     "191":null,
     "192":null,
     "193":null,
     "194":null,
     "195":null,
     "196":null,
     "197":null,
     "198":{
       "canRuf_SAMN02921317":"GNT",
       "root":"GGT"
      },
     "199":null,
     "2":{
       "DireGB":"NNN",
       "Node16":"NNN",
       "root":"CTC",
       "uroCin_SAMN04495241":"NNN"
      },
     "20":{
       "Node16":"NNN",
       "cuoAlp_SAMN10180424":"NNN",
       "root":"GGC",
       "uroCin_SAMN04495241":"NNN"
      },
     "200":null,
     "201":null,
     "202":{
       "canRuf_SAMN02921317":"NTC",
       "root":"ATC"
      },
     "203":null,
     "204":null,
     "205":null,
     "206":null,
     "207":null,
     "208":null,
     "209":null,
     "21":{
       "Node16":"NNN",
       "cuoAlp_SAMN10180424":"NNN",
       "root":"CTC",
       "uroCin_SAMN04495241":"NNN"
      },
     "210":{
       "canRuf_SAMN02921317":"TNC",
       "root":"TGC"
      },
     "211":null,
     "212":null,
     "213":{
       "root":"ATT",
       "uroCin_SAMN04495241":"ATC"
      },
     "214":null,
     "215":null,
     "216":null,
     "217":null,
     "218":null,
     "219":null,
     "22":{
       "Node16":"NNN",
       "cuoAlp_SAMN10180424":"NNN",
       "root":"CAA",
       "uroCin_SAMN04495241":"NAA"
      },
     "220":null,
     "221":{
       "canRuf_SAMN02921317":"NGG",
       "root":"TGG"
      },
     "222":null,
     "223":{
       "canBai_SAMN02921314":"GNN",
       "canRuf_SAMN02921317":"GNN",
       "root":"GCG"
      },
     "224":{
       "canRuf_SAMN02921317":"ANA",
       "root":"ACA"
      },
     "225":null,
     "226":{
       "root":"TGT",
       "uroCin_SAMN04495241":"CGT"
      },
     "227":null,
     "228":null,
     "229":null,
     "23":{
       "canBai_SAMN02921314":"NNA",
       "canLup_SAMN02921310":"NNA",
       "canRuf_SAMN02921317":"NNN",
       "cuoAlp_SAMN10180424":"NNA",
       "root":"GAA",
       "uroCin_SAMN04495241":"GNA"
      },
     "230":null,
     "231":{
       "DireGB":"CAT",
       "canLup_SAMN02921310":"NAT",
       "canRuf_SAMN02921317":"CAT",
       "cuoAlp_SAMN10180424":"CAT",
       "root":"TAT",
       "vulVul_marble_Fox4":"TGT"
      },
     "232":null,
     "233":null,
     "234":{
       "Node5":"GAG",
       "root":"CAG"
      },
     "235":null,
     "236":null,
     "237":null,
     "238":null,
     "239":null,
     "24":{
       "canBai_SAMN02921314":"AGN",
       "canLup_SAMN02921310":"ANN",
       "canRuf_SAMN02921317":"NNN",
       "lupMes_SAMEA5411047":"AGT",
       "root":"AGC"
      },
     "240":null,
     "241":null,
     "242":{
       "root":"GAT",
       "vulVul_marble_Fox4":"NAT"
      },
     "243":{
       "Node4":"TAT",
       "root":"TGT"
      },
     "244":null,
     "245":{
       "DireGB":"ANN",
       "canLup_SAMN02921310":"ANC",
       "root":"ACC"
      },
     "246":{
       "DireGB":"NNT",
       "root":"TTT"
      },
     "247":{
       "canBai_SAMN02921314":"GCC",
       "canLup_SAMN02921310":"NCC",
       "lupMes_SAMEA5411047":"GCC",
       "root":"ACC"
      },
     "248":{
       "Node4":"TCT",
       "root":"TAT"
      },
     "249":{
       "canBai_SAMN02921314":"CCN",
       "canLup_SAMN02921310":"CCN",
       "canRuf_SAMN02921317":"CNN",
       "lupMes_SAMEA5411047":"CCN",
       "root":"CCG",
       "speVen_SAMN27257238":"CCA",
       "uroCin_SAMN04495241":"CCA"
      },
     "25":{
       "canBai_SAMN02921314":"NGG",
       "canLup_SAMN02921310":"NGN",
       "canRuf_SAMN02921317":"NNN",
       "root":"GGG"
      },
     "250":null,
     "251":null,
     "252":null,
     "253":null,
     "254":null,
     "255":null,
     "256":null,
     "257":null,
     "258":null,
     "259":{
       "canBai_SAMN02921314":"CTT",
       "canLup_SAMN02921310":"CTN",
       "root":"CTG"
      },
     "26":{
       "canBai_SAMN02921314":"CNA",
       "canLup_SAMN02921310":"CAN",
       "canRuf_SAMN02921317":"NNA",
       "root":"CAA"
      },
     "260":null,
     "261":null,
     "262":null,
     "263":null,
     "264":null,
     "265":null,
     "266":null,
     "267":null,
     "268":null,
     "269":null,
     "27":{
       "canBai_SAMN02921314":"NCN",
       "canLup_SAMN02921310":"NCN",
       "canRuf_SAMN02921317":"NNA",
       "root":"CCA"
      },
     "270":null,
     "271":null,
     "272":{
       "canRuf_SAMN02921317":"ACN",
       "root":"ACA"
      },
     "273":{
       "canRuf_SAMN02921317":"NNG",
       "root":"CAG"
      },
     "274":{
       "canRuf_SAMN02921317":"NNN",
       "root":"ACC"
      },
     "275":{
       "canRuf_SAMN02921317":"NNN",
       "root":"ATT"
      },
     "276":{
       "canRuf_SAMN02921317":"NNN",
       "root":"GTG"
      },
     "277":{
       "canRuf_SAMN02921317":"NNN",
       "root":"AAA"
      },
     "278":{
       "canRuf_SAMN02921317":"NNT",
       "root":"ACT"
      },
     "279":{
       "canRuf_SAMN02921317":"NTC",
       "root":"ATC"
      },
     "28":{
       "canLup_SAMN02921310":"NNN",
       "canRuf_SAMN02921317":"GNN",
       "root":"GAT"
      },
     "280":null,
     "281":null,
     "282":null,
     "283":null,
     "284":null,
     "285":{
       "root":"GGG",
       "uroCin_SAMN04495241":"GAG"
      },
     "286":null,
     "287":null,
     "288":{
       "canRuf_SAMN02921317":"NTG",
       "root":"CTG"
      },
     "289":{
       "canRuf_SAMN02921317":"GAN",
       "root":"GAC"
      },
     "29":{
       "canLup_SAMN02921310":"NNN",
       "canRuf_SAMN02921317":"NNN",
       "root":"CTG"
      },
     "290":{
       "Node8":"AGT",
       "canLup_SAMN02921310":"ANT",
       "canRuf_SAMN02921317":"AAT",
       "cuoAlp_SAMN10180424":"AAT",
       "root":"AAT"
      },
     "291":null,
     "292":null,
     "293":null,
     "294":null,
     "295":null,
     "296":{
       "canRuf_SAMN02921317":"CAN",
       "root":"CAC"
      },
     "297":null,
     "298":{
       "canLup_SAMN02921310":"NTA",
       "root":"GTA"
      },
     "299":null,
     "3":{
       "DireGB":"NNN",
       "Node16":"NNN",
       "cuoAlp_SAMN10180424":"GNN",
       "root":"GGG",
       "uroCin_SAMN04495241":"NNN"
      },
     "30":{
       "canLup_SAMN02921310":"NNN",
       "canRuf_SAMN02921317":"NNN",
       "root":"GGC"
      },
     "300":null,
     "301":null,
     "302":{
       "canRuf_SAMN02921317":"CAN",
       "root":"CAC"
      },
     "303":{
       "DireGB":"GCT",
       "canRuf_SAMN02921317":"NCT",
       "root":"CCT"
      },
     "304":{
       "canRuf_SAMN02921317":"ANT",
       "root":"ACT"
      },
     "305":null,
     "306":{
       "canRuf_SAMN02921317":"NTT",
       "root":"GTT"
      },
     "307":null,
     "308":null,
     "309":null,
     "31":{
       "canLup_SAMN02921310":"NNN",
       "canRuf_SAMN02921317":"NNN",
       "root":"ATA"
      },
     "310":null,
     "311":null,
     "312":null,
     "313":null,
     "314":null,
     "315":{
       "canRuf_SAMN02921317":"ANC",
       "root":"ACC"
      },
     "316":null,
     "317":null,
     "318":{
       "root":"CTG",
       "speVen_SAMN27257238":"NTG"
      },
     "319":{
       "canRuf_SAMN02921317":"AAN",
       "root":"AAC"
      },
     "32":{
       "canLup_SAMN02921310":"NNN",
       "canRuf_SAMN02921317":"NNA",
       "root":"ACA"
      },
     "320":{
       "canRuf_SAMN02921317":"NAA",
       "root":"AAA"
      },
     "321":{
       "DireGB":"NTG",
       "canRuf_SAMN02921317":"NTG",
       "root":"CTG"
      },
     "322":null,
     "323":null,
     "324":null,
     "325":null,
     "326":null,
     "327":null,
     "328":null,
     "329":null,
     "33":{
       "canLup_SAMN02921310":"NNT",
       "canRuf_SAMN02921317":"NNT",
       "root":"GCT"
      },
     "330":{
       "canRuf_SAMN02921317":"ANC",
       "root":"ACC"
      },
     "331":{
       "DireGB":"TTT",
       "root":"TCT"
      },
     "332":null,
     "333":null,
     "334":null,
     "335":{
       "Node4":"ACG",
       "canLup_SAMN02921310":"ANG",
       "canRuf_SAMN02921317":"ANN",
       "cuoAlp_SAMN10180424":"ATG",
       "root":"ATG"
      },
     "336":null,
     "337":{
       "canRuf_SAMN02921317":"ANT",
       "root":"ACT"
      },
     "338":null,
     "339":null,
     "34":{
       "canLup_SAMN02921310":"NNN",
       "canRuf_SAMN02921317":"NNT",
       "root":"TAT"
      },
     "340":{
       "root":"GAT",
       "vulVul_marble_Fox4":"AAT"
      },
     "341":null,
     "342":null,
     "343":null,
     "344":null,
     "345":null,
     "346":null,
     "347":null,
     "348":null,
     "349":{
       "canRuf_SAMN02921317":"TAN",
       "root":"TAC"
      },
     "35":{
       "canLup_SAMN02921310":"NNC",
       "canRuf_SAMN02921317":"ANC",
       "root":"ATC"
      },
     "350":null,
     "351":null,
     "352":null,
     "353":null,
     "354":null,
     "355":{
       "canRuf_SAMN02921317":"NAT",
       "root":"GAT"
      },
     "356":{
       "canBai_SAMN02921314":"CCN",
       "canLup_SAMN02921310":"CCN",
       "canRuf_SAMN02921317":"CNN",
       "root":"CCG"
      },
     "357":null,
     "358":{
       "Node4":"CAT",
       "canBai_SAMN02921314":"NAN",
       "canLup_SAMN02921310":"NNT",
       "canRuf_SAMN02921317":"NAT",
       "root":"TAT"
      },
     "359":{
       "canRuf_SAMN02921317":"GGN",
       "root":"GGT"
      },
     "36":{
       "canLup_SAMN02921310":"NGG",
       "canRuf_SAMN02921317":"NNN",
       "root":"TGG"
      },
     "360":null,
     "361":{
       "canRuf_SAMN02921317":"NGA",
       "root":"AGA"
      },
     "362":{
       "canRuf_SAMN02921317":"NTN",
       "root":"TTA"
      },
     "363":{
       "canRuf_SAMN02921317":"NNN",
       "root":"GGA"
      },
     "364":{
       "canRuf_SAMN02921317":"NNN",
       "root":"CCT"
      },
     "365":{
       "canLup_SAMN02921310":"GNG",
       "canRuf_SAMN02921317":"NNG",
       "root":"GTG"
      },
     "366":{
       "canBai_SAMN02921314":"TCN",
       "canLup_SAMN02921310":"TCN",
       "canRuf_SAMN02921317":"TNN",
       "root":"TCG"
      },
     "367":{
       "canRuf_SAMN02921317":"AAN",
       "root":"AAA"
      },
     "368":{
       "canBai_SAMN02921314":"NCA",
       "root":"TCA"
      },
     "369":{
       "canBai_SAMN02921314":"ANN",
       "root":"ATT"
      },
     "37":{
       "canRuf_SAMN02921317":"ANN",
       "root":"AAA"
      },
     "370":{
       "canBai_SAMN02921314":"NNN",
       "root":"CTA"
      },
     "371":{
       "canBai_SAMN02921314":"NNN",
       "canRuf_SAMN02921317":"NNA",
       "root":"CAA"
      },
     "372":{
       "canBai_SAMN02921314":"NNN",
       "canRuf_SAMN02921317":"NNN",
       "root":"CAA"
      },
     "373":{
       "canBai_SAMN02921314":"NNN",
       "canRuf_SAMN02921317":"NNN",
       "root":"GCA"
      },
     "374":{
       "canBai_SAMN02921314":"NNN",
       "canRuf_SAMN02921317":"GGN",
       "root":"GGA"
      },
     "375":{
       "canBai_SAMN02921314":"NNN",
       "canLup_SAMN02921310":"GAN",
       "canRuf_SAMN02921317":"NNN",
       "root":"GAT"
      },
     "376":{
       "canBai_SAMN02921314":"NNN",
       "canLup_SAMN02921310":"GAN",
       "canRuf_SAMN02921317":"NNN",
       "root":"GAA",
       "uroCin_SAMN04495241":"GCA"
      },
     "377":{
       "Node16":"NNN",
       "root":"CTA"
      },
     "378":{
       "Node16":"NNN",
       "root":"GAA"
      },
     "379":{
       "Node16":"NNN",
       "root":"CTG"
      },
     "38":{
       "canBai_SAMN02921314":"NNC",
       "canLup_SAMN02921310":"NNN",
       "canRuf_SAMN02921317":"NNN",
       "root":"CGC"
      },
     "380":{
       "Node16":"NNN",
       "root":"GAA"
      },
     "381":{
       "Node16":"NNN",
       "root":"TTT"
      },
     "382":{
       "Node16":"NNN",
       "cuoAlp_SAMN10180424":"ANN",
       "root":"AAT"
      },
     "383":{
       "Node16":"NNN",
       "cuoAlp_SAMN10180424":"NNA",
       "root":"AAA"
      },
     "384":{
       "Node16":"NNN",
       "cuoAlp_SAMN10180424":"NAA",
       "root":"AAA"
      },
     "385":{
       "Node16":"NNN",
       "root":"ATT"
      },
     "386":{
       "Node16":"NNN",
       "cuoAlp_SAMN10180424":"NNC",
       "root":"ACC"
      },
     "387":{
       "Node4":"AGG",
       "Node8":"GGG",
       "canBai_SAMN02921314":"NGG",
       "canLup_SAMN02921310":"NNN",
       "canRuf_SAMN02921317":"NNN",
       "lycPic_SAMN09924608":"AGG",
       "root":"AAG"
      },
     "388":{
       "canLup_SAMN02921310":"NNN",
       "canRuf_SAMN02921317":"NNN",
       "root":"ATA"
      },
     "389":{
       "canLup_SAMN02921310":"NNN",
       "canRuf_SAMN02921317":"NNN",
       "root":"CAT"
      },
     "39":{
       "Node4":"AGA",
       "canLup_SAMN02921310":"NNN",
       "canRuf_SAMN02921317":"NNN",
       "root":"AAA"
      },
     "390":{
       "canLup_SAMN02921310":"NNN",
       "canRuf_SAMN02921317":"NNN",
       "root":"CAA"
      },
     "391":{
       "canBai_SAMN02921314":"GNT",
       "canLup_SAMN02921310":"NNN",
       "canRuf_SAMN02921317":"NNN",
       "root":"GGT"
      },
     "392":{
       "canLup_SAMN02921310":"NNN",
       "canRuf_SAMN02921317":"NNN",
       "root":"TCT"
      },
     "393":{
       "canBai_SAMN02921314":"CAN",
       "canLup_SAMN02921310":"NNN",
       "canRuf_SAMN02921317":"NNN",
       "root":"CAG"
      },
     "394":{
       "canLup_SAMN02921310":"NNN",
       "canRuf_SAMN02921317":"NNN",
       "root":"TTG"
      },
     "395":{
       "canBai_SAMN02921314":"NTA",
       "canLup_SAMN02921310":"NNA",
       "canRuf_SAMN02921317":"NNN",
       "root":"GTA"
      },
     "396":{
       "canLup_SAMN02921310":"CNN",
       "canRuf_SAMN02921317":"NTN",
       "root":"CTG"
      },
     "397":{
       "canBai_SAMN02921314":"NTC",
       "canLup_SAMN02921310":"NTC",
       "canRuf_SAMN02921317":"NNN",
       "root":"GTC"
      },
     "398":{
       "canLup_SAMN02921310":"NCA",
       "canRuf_SAMN02921317":"NNN",
       "root":"ACA"
      },
     "399":{
       "canRuf_SAMN02921317":"NNN",
       "root":"AAA"
      },
     "4":{
       "DireGB":"NNN",
       "Node16":"NNN",
       "cuoAlp_SAMN10180424":"NNN",
       "root":"GCT",
       "uroCin_SAMN04495241":"NNN"
      },
     "40":{
       "canLup_SAMN02921310":"NNN",
       "canRuf_SAMN02921317":"NNN",
       "root":"ATA"
      },
     "400":{
       "canLup_SAMN02921310":"NGA",
       "canRuf_SAMN02921317":"NNN",
       "root":"GGA"
      },
     "401":{
       "canRuf_SAMN02921317":"NNN",
       "root":"TTT"
      },
     "402":{
       "canRuf_SAMN02921317":"NNN",
       "root":"AAA"
      },
     "403":{
       "canBai_SAMN02921314":"TTN",
       "canLup_SAMN02921310":"TTN",
       "canRuf_SAMN02921317":"NNN",
       "root":"TTG"
      },
     "404":{
       "canRuf_SAMN02921317":"NNN",
       "root":"TCC"
      },
     "405":{
       "canBai_SAMN02921314":"NNT",
       "canLup_SAMN02921310":"TNT",
       "canRuf_SAMN02921317":"NNN",
       "root":"TGT"
      },
     "406":{
       "canRuf_SAMN02921317":"NNN",
       "root":"CAA"
      },
     "407":{
       "canLup_SAMN02921310":"NNN",
       "canRuf_SAMN02921317":"NNN",
       "root":"TGT"
      },
     "408":{
       "canLup_SAMN02921310":"NTA",
       "canRuf_SAMN02921317":"NNA",
       "root":"GTA"
      },
     "409":{
       "canLup_SAMN02921310":"NAN",
       "canRuf_SAMN02921317":"NAN",
       "root":"TAC"
      },
     "41":{
       "canBai_SAMN02921314":"GAN",
       "canLup_SAMN02921310":"NNN",
       "canRuf_SAMN02921317":"NNN",
       "root":"GAG"
      },
     "410":{
       "canLup_SAMN02921310":"CNN",
       "canRuf_SAMN02921317":"NNN",
       "root":"CAT"
      },
     "411":{
       "canBai_SAMN02921314":"NTN",
       "canLup_SAMN02921310":"NNN",
       "canRuf_SAMN02921317":"NNN",
       "root":"GTG"
      },
     "412":{
       "canBai_SAMN02921314":"TTN",
       "canLup_SAMN02921310":"NNN",
       "canRuf_SAMN02921317":"NNN",
       "root":"TTG",
       "uroCin_SAMN04495241":"CTG"
      },
     "413":{
       "canLup_SAMN02921310":"NNN",
       "canRuf_SAMN02921317":"NNN",
       "root":"TGG"
      },
     "414":{
       "canLup_SAMN02921310":"NNN",
       "canRuf_SAMN02921317":"GNC",
       "root":"GAC"
      },
     "415":{
       "Node4":"TCA",
       "canLup_SAMN02921310":"NNN",
       "root":"TCC"
      },
     "416":{
       "canLup_SAMN02921310":"AGN",
       "canRuf_SAMN02921317":"NNN",
       "root":"AGA"
      },
     "417":{
       "DireGB":"TAT",
       "canLup_SAMN02921310":"TNT",
       "canRuf_SAMN02921317":"NNT",
       "root":"TGT"
      },
     "418":{
       "canRuf_SAMN02921317":"TTN",
       "root":"TTC"
      },
     "419":{
       "canLup_SAMN02921310":"NAA",
       "lycPic_SAMN09924608":"AGA",
       "root":"AAA"
      },
     "42":{
       "canBai_SAMN02921314":"TAN",
       "canLup_SAMN02921310":"NNN",
       "canRuf_SAMN02921317":"NNN",
       "root":"TAC"
      },
     "420":{
       "canBai_SAMN02921314":"AAN",
       "canLup_SAMN02921310":"AAN",
       "canRuf_SAMN02921317":"AAN",
       "root":"AAG"
      },
     "421":{
       "canLup_SAMN02921310":"NNN",
       "canRuf_SAMN02921317":"TCN",
       "root":"TCT"
      },
     "422":{
       "Node16":"CAG",
       "canLup_SAMN02921310":"CNN",
       "canRuf_SAMN02921317":"CNN",
       "root":"AAG"
      },
     "423":{
       "canRuf_SAMN02921317":"NNN",
       "root":"GTG"
      },
     "424":{
       "canRuf_SAMN02921317":"NNG",
       "root":"CTG"
      },
     "425":{
       "canRuf_SAMN02921317":"NGA",
       "root":"AGA"
      },
     "426":null,
     "427":{
       "canBai_SAMN02921314":"GCN",
       "canLup_SAMN02921310":"GNN",
       "canRuf_SAMN02921317":"NNN",
       "root":"GCG",
       "speVen_SAMN27257238":"GCA",
       "vulVul_marble_Fox4":"GTG"
      },
     "428":{
       "canLup_SAMN02921310":"NTG",
       "canRuf_SAMN02921317":"NNG",
       "root":"GTG"
      },
     "429":{
       "canRuf_SAMN02921317":"ANN",
       "root":"AAG"
      },
     "43":{
       "canLup_SAMN02921310":"NNN",
       "canRuf_SAMN02921317":"NNN",
       "root":"AAA"
      },
     "430":{
       "canRuf_SAMN02921317":"NNN",
       "root":"GAA"
      },
     "431":{
       "canLup_SAMN02921310":"TNT",
       "canRuf_SAMN02921317":"NNN",
       "root":"TGT"
      },
     "432":{
       "canLup_SAMN02921310":"TNN",
       "canRuf_SAMN02921317":"NNN",
       "root":"TTG"
      },
     "433":{
       "canRuf_SAMN02921317":"NNN",
       "root":"GAG"
      },
     "434":{
       "canRuf_SAMN02921317":"NNN",
       "root":"AAA"
      },
     "435":{
       "canLup_SAMN02921310":"NGN",
       "canRuf_SAMN02921317":"NNN",
       "root":"TGC"
      },
     "436":{
       "canLup_SAMN02921310":"NTN",
       "canRuf_SAMN02921317":"NNN",
       "root":"CTT"
      },
     "437":{
       "canRuf_SAMN02921317":"NNN",
       "root":"GAA"
      },
     "438":{
       "canLup_SAMN02921310":"NTA",
       "canRuf_SAMN02921317":"NNN",
       "root":"CTA"
      },
     "439":{
       "canLup_SAMN02921310":"NNN",
       "canRuf_SAMN02921317":"NNN",
       "root":"AAT"
      },
     "44":{
       "canBai_SAMN02921314":"NCT",
       "canLup_SAMN02921310":"NNN",
       "canRuf_SAMN02921317":"NNT",
       "root":"CCT"
      },
     "440":{
       "canLup_SAMN02921310":"NNN",
       "canRuf_SAMN02921317":"NNN",
       "root":"AAA"
      },
     "441":{
       "canLup_SAMN02921310":"NNN",
       "canRuf_SAMN02921317":"NNN",
       "root":"ACT"
      },
     "442":{
       "canLup_SAMN02921310":"NNN",
       "canRuf_SAMN02921317":"NNN",
       "root":"TCT"
      },
     "443":{
       "canLup_SAMN02921310":"NNN",
       "canRuf_SAMN02921317":"NNN",
       "root":"ATT"
      },
     "444":{
       "canLup_SAMN02921310":"NNN",
       "canRuf_SAMN02921317":"NNN",
       "root":"TCC"
      },
     "445":{
       "canLup_SAMN02921310":"NNN",
       "canRuf_SAMN02921317":"NNN",
       "root":"TTC"
      },
     "446":{
       "canLup_SAMN02921310":"NNN",
       "canRuf_SAMN02921317":"NNN",
       "root":"CCC"
      },
     "447":{
       "canBai_SAMN02921314":"NCC",
       "canLup_SAMN02921310":"NNN",
       "canRuf_SAMN02921317":"NNN",
       "root":"GCC"
      },
     "448":{
       "canLup_SAMN02921310":"NNN",
       "canRuf_SAMN02921317":"NNN",
       "root":"CTG"
      },
     "449":{
       "canLup_SAMN02921310":"NNN",
       "canRuf_SAMN02921317":"NNN",
       "root":"GGG"
      },
     "45":{
       "DireGB":"CTG",
       "canLup_SAMN02921310":"NNN",
       "canRuf_SAMN02921317":"NNG",
       "root":"TTG"
      },
     "450":{
       "canLup_SAMN02921310":"NNN",
       "canRuf_SAMN02921317":"NNN",
       "root":"ACT"
      },
     "451":{
       "canLup_SAMN02921310":"NNN",
       "canRuf_SAMN02921317":"NNN",
       "root":"GGA"
      },
     "452":{
       "canLup_SAMN02921310":"NNN",
       "canRuf_SAMN02921317":"NNN",
       "root":"AAC"
      },
     "453":{
       "canLup_SAMN02921310":"NNN",
       "canRuf_SAMN02921317":"NNN",
       "root":"ATT"
      },
     "454":{
       "canLup_SAMN02921310":"NNN",
       "canRuf_SAMN02921317":"NNN",
       "root":"GGT"
      },
     "455":{
       "canLup_SAMN02921310":"NNN",
       "canRuf_SAMN02921317":"NNN",
       "root":"ATT"
      },
     "456":{
       "canBai_SAMN02921314":"CNN",
       "canLup_SAMN02921310":"NNN",
       "canRuf_SAMN02921317":"NNN",
       "root":"CCG"
      },
     "457":{
       "canBai_SAMN02921314":"AAN",
       "canLup_SAMN02921310":"AAN",
       "canRuf_SAMN02921317":"NNN",
       "root":"AAC"
      },
     "458":{
       "Node4":"TAT",
       "canRuf_SAMN02921317":"NNN",
       "root":"AAT"
      },
     "459":{
       "canLup_SAMN02921310":"GNA",
       "canRuf_SAMN02921317":"NNN",
       "root":"GTA"
      },
     "46":{
       "canLup_SAMN02921310":"NNN",
       "canRuf_SAMN02921317":"NAN",
       "root":"AAG"
      },
     "460":{
       "canRuf_SAMN02921317":"NNN",
       "root":"GCA"
      },
     "461":{
       "canRuf_SAMN02921317":"GNN",
       "root":"GCC",
       "vulVul_marble_Fox4":"GCG"
      },
     "462":{
       "canRuf_SAMN02921317":"NAN",
       "root":"AAG"
      },
     "463":{
       "canRuf_SAMN02921317":"NNN",
       "root":"ATC"
      },
     "464":{
       "canRuf_SAMN02921317":"NNN",
       "root":"ATG"
      },
     "465":{
       "canRuf_SAMN02921317":"NNN",
       "root":"TTT"
      },
     "466":{
       "canRuf_SAMN02921317":"NNN",
       "root":"GGT"
      },
     "467":null,
     "468":{
       "canBai_SAMN02921314":"NTN",
       "canRuf_SAMN02921317":"NNT",
       "root":"GTT"
      },
     "469":{
       "canBai_SAMN02921314":"NNA",
       "root":"TTA"
      },
     "47":{
       "canLup_SAMN02921310":"NNN",
       "canRuf_SAMN02921317":"NNT",
       "root":"ACT",
       "speVen_SAMN27257238":"ATT"
      },
     "470":{
       "canBai_SAMN02921314":"ANT",
       "root":"AAT"
      },
     "471":{
       "canBai_SAMN02921314":"NTT",
       "root":"TTT"
      },
     "472":null,
     "473":{
       "root":"AAG",
       "uroCin_SAMN04495241":"AAA"
      },
     "474":{
       "DireGB":"TGC",
       "canBai_SAMN02921314":"NNC",
       "canLup_SAMN02921310":"NNC",
       "canRuf_SAMN02921317":"NGC",
       "lupMes_SAMEA5411047":"CAC",
       "lycPic_SAMN09924608":"TGC",
       "root":"CGC",
       "uroCin_SAMN04495241":"CAC"
      },
     "475":{
       "lupMes_SAMEA5411047":"TAT",
       "root":"CAT"
      },
     "476":null,
     "477":null,
     "478":{
       "canBai_SAMN02921314":"AAN",
       "root":"AAA"
      },
     "479":{
       "canBai_SAMN02921314":"NNA",
       "root":"CAA"
      },
     "48":{
       "canLup_SAMN02921310":"NNN",
       "canRuf_SAMN02921317":"NCN",
       "root":"CCA"
      },
     "480":{
       "canBai_SAMN02921314":"TNA",
       "root":"TTA"
      },
     "481":null,
     "482":{
       "canBai_SAMN02921314":"NTA",
       "canLup_SAMN02921310":"NTA",
       "root":"GTA"
      },
     "483":null,
     "484":null,
     "485":{
       "canLup_SAMN02921310":"NTG",
       "root":"GTG"
      },
     "486":null,
     "487":null,
     "488":{
       "canLup_SAMN02921310":"CCN",
       "root":"CCA"
      },
     "489":{
       "canLup_SAMN02921310":"NNN",
       "root":"GAA"
      },
     "49":{
       "canLup_SAMN02921310":"NNN",
       "canRuf_SAMN02921317":"NNN",
       "root":"GGA",
       "vulVul_marble_Fox4":"GGG"
      },
     "490":{
       "canLup_SAMN02921310":"NNN",
       "root":"GAA"
      },
     "491":{
       "canLup_SAMN02921310":"NNN",
       "root":"CTG"
      },
     "492":{
       "canLup_SAMN02921310":"NNN",
       "chrBra_SAMN27257233":"GTG",
       "root":"GAG"
      },
     "493":{
       "canLup_SAMN02921310":"NNN",
       "root":"ACC"
      },
     "494":{
       "canLup_SAMN02921310":"NNN",
       "root":"TAT"
      },
     "495":{
       "canLup_SAMN02921310":"NNN",
       "root":"AAG"
      },
     "496":{
       "DireGB":"NNN",
       "canRuf_SAMN02921317":"ANT",
       "root":"ACT"
      },
     "497":{
       "DireGB":"NNN",
       "root":"TTC"
      },
     "498":{
       "DireGB":"NNN",
       "canRuf_SAMN02921317":"AGN",
       "cuoAlp_SAMN10180424":"AGT",
       "root":"AGC"
      },
     "499":{
       "DireGB":"NNN",
       "canBai_SAMN02921314":"NCT",
       "canLup_SAMN02921310":"NCT",
       "canRuf_SAMN02921317":"NCT",
       "root":"GCT"
      },
     "5":{
       "DireGB":"NNN",
       "Node16":"NNN",
       "cuoAlp_SAMN10180424":"NNN",
       "root":"CCC",
       "uroCin_SAMN04495241":"NNN"
      },
     "50":{
       "canLup_SAMN02921310":"NNN",
       "canRuf_SAMN02921317":"NNN",
       "root":"GCC"
      },
     "500":{
       "DireGB":"NNN",
       "root":"GAA"
      },
     "501":{
       "DireGB":"NNN",
       "root":"ATG"
      },
     "502":{
       "DireGB":"NNN",
       "root":"GCA"
      },
     "503":null,
     "504":null,
     "505":{
       "canRuf_SAMN02921317":"AAN",
       "root":"AAG"
      },
     "506":null,
     "507":null,
     "508":{
       "Node12":"CCA",
       "root":"CTA"
      },
     "509":{
       "canRuf_SAMN02921317":"NAT",
       "root":"CAT"
      },
     "51":{
       "canLup_SAMN02921310":"NNN",
       "canRuf_SAMN02921317":"NNN",
       "root":"TGG"
      },
     "510":null,
     "511":null,
     "512":null,
     "513":null,
     "514":{
       "canRuf_SAMN02921317":"TAN",
       "root":"TAC"
      },
     "515":{
       "canBai_SAMN02921314":"ANT",
       "root":"AGT"
      },
     "516":null,
     "517":null,
     "518":null,
     "519":null,
     "52":{
       "canLup_SAMN02921310":"NNN",
       "canRuf_SAMN02921317":"NNN",
       "root":"AGG"
      },
     "520":null,
     "521":null,
     "522":{
       "DireGB":"GAN",
       "root":"GAG"
      },
     "523":{
       "DireGB":"NNN",
       "root":"GAG"
      },
     "524":{
       "DireGB":"NNN",
       "Node5":"AAG",
       "root":"AAA"
      },
     "525":{
       "DireGB":"NNN",
       "root":"AGA"
      },
     "526":{
       "DireGB":"NNN",
       "root":"GAA"
      },
     "527":{
       "DireGB":"NNN",
       "root":"AAT"
      },
     "528":{
       "DireGB":"NNN",
       "root":"GGG"
      },
     "529":{
       "DireGB":"NNN",
       "root":"CTC"
      },
     "53":{
       "canLup_SAMN02921310":"NNN",
       "canRuf_SAMN02921317":"NNN",
       "root":"ATG"
      },
     "530":null,
     "531":{
       "DireGB":"NNN",
       "Node4":"TCT",
       "canBai_SAMN02921314":"CCT",
       "cuoAlp_SAMN10180424":"CCT",
       "lycPic_SAMN09924608":"CCT",
       "root":"CCT"
      },
     "532":{
       "DireGB":"NNN",
       "root":"AAA"
      },
     "533":{
       "DireGB":"NNN",
       "root":"TCT"
      },
     "534":{
       "DireGB":"NNN",
       "root":"CCT"
      },
     "535":{
       "DireGB":"NNA",
       "chrBra_SAMN27257233":"TCA",
       "root":"GCA"
      },
     "536":null,
     "537":null,
     "538":{
       "DireGB":"CTN",
       "root":"CTG"
      },
     "539":{
       "DireGB":"NNN",
       "root":"ATG"
      },
     "54":{
       "canLup_SAMN02921310":"NNN",
       "canRuf_SAMN02921317":"NNN",
       "root":"GAC"
      },
     "540":{
       "DireGB":"NNN",
       "root":"GGA"
      },
     "541":{
       "DireGB":"NNN",
       "root":"TCC"
      },
     "542":{
       "DireGB":"NNC",
       "root":"AAC"
      },
     "543":{
       "DireGB":"CCG",
       "root":"CTG"
      },
     "544":null,
     "545":null,
     "546":null,
     "547":null,
     "548":null,
     "549":null,
     "55":{
       "canLup_SAMN02921310":"NNN",
       "canRuf_SAMN02921317":"NNN",
       "root":"TTT"
      },
     "550":null,
     "551":{
       "canBai_SAMN02921314":"GCN",
       "canLup_SAMN02921310":"GCN",
       "canRuf_SAMN02921317":"GNN",
       "root":"GCG",
       "uroCin_SAMN04495241":"GCA"
      },
     "552":null,
     "553":null,
     "554":null,
     "555":{
       "root":"AGG",
       "uroCin_SAMN04495241":"AGA"
      },
     "556":{
       "canRuf_SAMN02921317":"ATN",
       "root":"ATA"
      },
     "557":{
       "canRuf_SAMN02921317":"NTG",
       "root":"CTG"
      },
     "558":null,
     "559":null,
     "56":{
       "canLup_SAMN02921310":"NCN",
       "canRuf_SAMN02921317":"NNN",
       "root":"TCC"
      },
     "560":null,
     "561":{
       "root":"AAT",
       "uroCin_SAMN04495241":"GAT"
      },
     "562":null,
     "563":null,
     "564":{
       "DireGB":"ATN",
       "root":"ATC"
      },
     "565":null,
     "566":null,
     "567":null,
     "568":null,
     "569":null,
     "57":{
       "canLup_SAMN02921310":"NNN",
       "canRuf_SAMN02921317":"NNN",
       "root":"CAG"
      },
     "570":null,
     "571":null,
     "572":{
       "canBai_SAMN02921314":"TNC",
       "canLup_SAMN02921310":"NAC",
       "canRuf_SAMN02921317":"TNC",
       "root":"TAC"
      },
     "573":{
       "canBai_SAMN02921314":"CTN",
       "canLup_SAMN02921310":"CTN",
       "canRuf_SAMN02921317":"CTN",
       "lycPic_SAMN09924608":"CTT",
       "root":"CTC"
      },
     "574":{
       "canBai_SAMN02921314":"NGG",
       "canRuf_SAMN02921317":"NGG",
       "root":"GGG"
      },
     "575":null,
     "576":{
       "root":"AAG",
       "uroCin_SAMN04495241":"AAA",
       "vulVul_marble_Fox4":"AGG"
      },
     "577":null,
     "578":{
       "canBai_SAMN02921314":"CAN",
       "root":"CAT"
      },
     "579":{
       "canBai_SAMN02921314":"GNN",
       "canLup_SAMN02921310":"GAN",
       "canRuf_SAMN02921317":"GAN",
       "root":"GAC"
      },
     "58":{
       "canLup_SAMN02921310":"NNN",
       "canRuf_SAMN02921317":"NNN",
       "root":"GTA"
      },
     "580":{
       "canBai_SAMN02921314":"NNT",
       "canLup_SAMN02921310":"NTT",
       "canRuf_SAMN02921317":"NTT",
       "root":"GTT"
      },
     "581":null,
     "582":null,
     "583":null,
     "584":null,
     "585":null,
     "586":{
       "canBai_SAMN02921314":"AAN",
       "root":"AAT"
      },
     "587":{
       "canBai_SAMN02921314":"NNC",
       "root":"ACC",
       "speVen_SAMN27257238":"ACT"
      },
     "588":null,
     "589":null,
     "59":{
       "canLup_SAMN02921310":"NNN",
       "canRuf_SAMN02921317":"NNN",
       "root":"AAA"
      },
     "590":{
       "canBai_SAMN02921314":"NNC",
       "canLup_SAMN02921310":"NTC",
       "canRuf_SAMN02921317":"NTC",
       "root":"GTC"
      },
     "591":null,
     "592":null,
     "593":{
       "root":"TCA",
       "vulVul_marble_Fox4":"TCT"
      },
     "594":null,
     "595":null,
     "596":null,
     "597":{
       "canBai_SAMN02921314":"ANT",
       "canLup_SAMN02921310":"ANT",
       "canRuf_SAMN02921317":"ANT",
       "root":"AGT"
      },
     "598":null,
     "599":{
       "Node5":"GGA",
       "root":"GAA"
      },
     "6":{
       "DireGB":"NNN",
       "Node16":"NNN",
       "cuoAlp_SAMN10180424":"NNN",
       "root":"ACC",
       "uroCin_SAMN04495241":"NNN"
      },
     "60":{
       "canBai_SAMN02921314":"AAN",
       "canLup_SAMN02921310":"ANN",
       "canRuf_SAMN02921317":"NNN",
       "root":"AAC"
      },
     "600":null,
     "601":null,
     "602":null,
     "603":null,
     "604":null,
     "605":null,
     "606":null,
     "607":null,
     "608":{
       "canLup_SAMN02921310":"ANC",
       "canRuf_SAMN02921317":"NNC",
       "root":"ACC",
       "vulVul_marble_Fox4":"GCC"
      },
     "609":null,
     "61":{
       "canRuf_SAMN02921317":"GNT",
       "root":"GGT"
      },
     "610":{
       "canRuf_SAMN02921317":"NCN",
       "root":"GCT"
      },
     "611":{
       "Node4":"GAT",
       "canRuf_SAMN02921317":"GAN",
       "chrBra_SAMN27257233":"GAC",
       "root":"GAC",
       "vulVul_marble_Fox4":"AAC"
      },
     "612":{
       "canRuf_SAMN02921317":"NTT",
       "root":"GTT"
      },
     "613":{
       "canRuf_SAMN02921317":"NTN",
       "root":"ATT"
      },
     "614":{
       "canRuf_SAMN02921317":"GAN",
       "root":"GAG"
      },
     "615":{
       "canRuf_SAMN02921317":"NNT",
       "root":"GTT"
      },
     "616":{
       "canRuf_SAMN02921317":"NTT",
       "root":"GTT"
      },
     "617":{
       "canRuf_SAMN02921317":"CNG",
       "root":"CTG"
      },
     "618":null,
     "619":{
       "lupMes_SAMEA5411047":"ATN",
       "root":"ATT"
      },
     "62":{
       "canLup_SAMN02921310":"NCC",
       "canRuf_SAMN02921317":"TCN",
       "root":"TCC"
      },
     "620":{
       "DireGB":"GAN",
       "root":"GAA"
      },
     "621":{
       "canRuf_SAMN02921317":"NNN",
       "root":"CAT"
      },
     "622":{
       "canRuf_SAMN02921317":"NNN",
       "root":"ATG"
      },
     "623":{
       "canRuf_SAMN02921317":"NNN",
       "root":"CTG"
      },
     "624":{
       "canRuf_SAMN02921317":"NNT",
       "root":"TGT"
      },
     "625":null,
     "626":{
       "canBai_SAMN02921314":"NTC",
       "canRuf_SAMN02921317":"NTC",
       "root":"GTC"
      },
     "627":null,
     "628":null,
     "629":null,
     "63":null,
     "630":null,
     "631":{
       "canBai_SAMN02921314":"NCA",
       "root":"GCA"
      },
     "632":null,
     "633":null,
     "634":null,
     "635":null,
     "636":{
       "root":"CTA",
       "speVen_SAMN27257238":"CGA"
      },
     "637":null,
     "638":null,
     "639":null,
     "64":{
       "canRuf_SAMN02921317":"GNA",
       "root":"GCA"
      },
     "640":null,
     "641":null,
     "642":null,
     "643":null,
     "644":null,
     "645":null,
     "646":null,
     "647":null,
     "648":null,
     "649":null,
     "65":{
       "canRuf_SAMN02921317":"GNA",
       "root":"GCA"
      },
     "650":null,
     "651":null,
     "652":null,
     "653":{
       "DireGB":"CAN",
       "root":"CAG"
      },
     "654":{
       "DireGB":"NNN",
       "root":"GAT"
      },
     "655":{
       "DireGB":"GNA",
       "root":"GAA"
      },
     "656":{
       "DireGB":"ANN",
       "root":"ATG"
      },
     "657":{
       "DireGB":"NNN",
       "root":"AAA"
      },
     "658":{
       "DireGB":"NNN",
       "root":"AGG"
      },
     "659":{
       "DireGB":"NNN",
       "root":"AAT"
      },
     "66":{
       "canRuf_SAMN02921317":"GNT",
       "root":"GCT"
      },
     "660":{
       "DireGB":"NNN",
       "root":"AAG"
      },
     "661":{
       "DireGB":"NNN",
       "root":"TTT"
      },
     "662":{
       "DireGB":"CNG",
       "root":"CTG"
      },
     "663":{
       "DireGB":"NGA",
       "root":"AGA"
      },
     "664":null,
     "665":{
       "DireGB":"NNN",
       "root":"CTA"
      },
     "666":{
       "DireGB":"NNN",
       "root":"AAA"
      },
     "667":{
       "DireGB":"NNN",
       "root":"CTT"
      },
     "668":{
       "DireGB":"NNN",
       "root":"TCA"
      },
     "669":{
       "DireGB":"NNN",
       "root":"GCT"
      },
     "67":{
       "canRuf_SAMN02921317":"TCN",
       "root":"TCC"
      },
     "670":{
       "DireGB":"NNN",
       "root":"GAG"
      },
     "671":{
       "DireGB":"NNN",
       "root":"GAA"
      },
     "672":{
       "DireGB":"NNN",
       "root":"ATT"
      },
     "673":{
       "DireGB":"NNN",
       "root":"CAG"
      },
     "674":{
       "DireGB":"NNN",
       "root":"GAT"
      },
     "675":{
       "DireGB":"NNG",
       "root":"CAG"
      },
     "676":{
       "DireGB":"NAG",
       "root":"AAG"
      },
     "677":null,
     "678":null,
     "679":null,
     "68":null,
     "680":null,
     "681":null,
     "682":null,
     "683":null,
     "684":null,
     "685":null,
     "686":{
       "canLup_SAMN02921310":"NTT",
       "cuoAlp_SAMN10180424":"GTC",
       "root":"GTT"
      },
     "687":null,
     "688":null,
     "689":{
       "DireGB":"NNN",
       "root":"GTG",
       "uroCin_SAMN04495241":"GNN"
      },
     "69":null,
     "690":{
       "DireGB":"NNN",
       "root":"GAG",
       "uroCin_SAMN04495241":"NNN"
      },
     "691":{
       "DireGB":"NNN",
       "root":"AAA",
       "uroCin_SAMN04495241":"NNN"
      },
     "692":{
       "DireGB":"NNN",
       "canRuf_SAMN02921317":"ATN",
       "root":"ATA",
       "uroCin_SAMN04495241":"NNA"
      },
     "693":{
       "DireGB":"NNN",
       "canLup_SAMN02921310":"GAN",
       "canRuf_SAMN02921317":"GAN",
       "root":"GAC",
       "uroCin_SAMN04495241":"GNC"
      },
     "694":{
       "DireGB":"NNN",
       "root":"AAT"
      },
     "695":{
       "DireGB":"NNN",
       "canRuf_SAMN02921317":"TCN",
       "root":"TCC"
      },
     "696":{
       "DireGB":"NNN",
       "canBai_SAMN02921314":"NTT",
       "canLup_SAMN02921310":"NTT",
       "canRuf_SAMN02921317":"NTT",
       "cuoAlp_SAMN10180424":"ATT",
       "root":"GTT"
      },
     "697":{
       "DireGB":"NTC",
       "root":"CTC",
       "uroCin_SAMN04495241":"CNC"
      },
     "698":null,
     "699":{
       "canRuf_SAMN02921317":"GNN",
       "root":"GCT"
      },
     "7":{
       "DireGB":"NNN",
       "Node16":"NNN",
       "cuoAlp_SAMN10180424":"NNN",
       "root":"CGG",
       "uroCin_SAMN04495241":"NNN"
      },
     "70":{
       "root":"AAA",
       "uroCin_SAMN04495241":"GAA"
      },
     "700":{
       "canRuf_SAMN02921317":"NTC",
       "root":"GTC",
       "vulVul_marble_Fox4":"ATC"
      },
     "701":{
       "root":"TTC",
       "uroCin_SAMN04495241":"NNN"
      },
     "702":{
       "root":"CAA",
       "uroCin_SAMN04495241":"NNN"
      },
     "703":{
       "root":"AAA",
       "uroCin_SAMN04495241":"NNN"
      },
     "704":{
       "root":"AAG",
       "uroCin_SAMN04495241":"NNN"
      },
     "705":{
       "root":"AAG",
       "uroCin_SAMN04495241":"NNN"
      },
     "706":{
       "root":"AAA",
       "uroCin_SAMN04495241":"NNN"
      },
     "707":{
       "canRuf_SAMN02921317":"NNN",
       "root":"GTG",
       "uroCin_SAMN04495241":"NNN"
      },
     "708":{
       "canRuf_SAMN02921317":"ANG",
       "root":"ATG",
       "uroCin_SAMN04495241":"NNG"
      },
     "709":{
       "root":"GAA",
       "uroCin_SAMN04495241":"GNA"
      },
     "71":null,
     "710":null,
     "711":null,
     "712":{
       "canRuf_SAMN02921317":"NNN",
       "root":"ACA"
      },
     "713":{
       "canBai_SAMN02921314":"NAT",
       "canRuf_SAMN02921317":"NNN",
       "root":"CAT"
      },
     "714":{
       "canRuf_SAMN02921317":"GNN",
       "root":"GGG"
      },
     "715":{
       "canBai_SAMN02921314":"AAN",
       "canRuf_SAMN02921317":"AAN",
       "root":"AAA"
      },
     "716":{
       "canBai_SAMN02921314":"NCT",
       "canRuf_SAMN02921317":"NNN",
       "root":"CCT"
      },
     "717":{
       "canRuf_SAMN02921317":"NNN",
       "root":"GTG"
      },
     "718":{
       "canRuf_SAMN02921317":"NNN",
       "root":"AGC"
      },
     "719":{
       "canRuf_SAMN02921317":"NNN",
       "root":"TGC"
      },
     "72":{
       "Node4":"GAA",
       "root":"GAG"
      },
     "720":{
       "canRuf_SAMN02921317":"ANN",
       "root":"AGG"
      },
     "721":{
       "canRuf_SAMN02921317":"NNN",
       "root":"TTG"
      },
     "722":{
       "canRuf_SAMN02921317":"NNN",
       "root":"TTT"
      },
     "723":{
       "canRuf_SAMN02921317":"CNN",
       "root":"CAG"
      },
     "724":{
       "canRuf_SAMN02921317":"NNN",
       "root":"CAA"
      },
     "725":{
       "canRuf_SAMN02921317":"NNN",
       "root":"GTT"
      },
     "726":{
       "canRuf_SAMN02921317":"NNN",
       "root":"CCT"
      },
     "727":{
       "canRuf_SAMN02921317":"NNN",
       "root":"TAC"
      },
     "728":{
       "canRuf_SAMN02921317":"NNN",
       "root":"CAG"
      },
     "729":{
       "canRuf_SAMN02921317":"NNN",
       "root":"TTC"
      },
     "73":null,
     "730":{
       "canRuf_SAMN02921317":"NNN",
       "root":"TGT"
      },
     "731":{
       "canRuf_SAMN02921317":"NNN",
       "root":"GAA"
      },
     "732":{
       "canRuf_SAMN02921317":"NNN",
       "root":"GCA"
      },
     "733":{
       "canLup_SAMN02921310":"NTA",
       "canRuf_SAMN02921317":"NNN",
       "root":"GTA"
      },
     "734":{
       "canRuf_SAMN02921317":"NNN",
       "root":"TGC"
      },
     "735":{
       "canRuf_SAMN02921317":"NNN",
       "root":"AGA"
      },
     "736":{
       "canLup_SAMN02921310":"NTT",
       "canRuf_SAMN02921317":"NNN",
       "root":"GTT"
      },
     "737":{
       "canRuf_SAMN02921317":"NNN",
       "root":"GGC"
      },
     "738":{
       "canRuf_SAMN02921317":"NNN",
       "cuoAlp_SAMN10180424":"TNT",
       "root":"TTT"
      },
     "739":{
       "canLup_SAMN02921310":"CNN",
       "canRuf_SAMN02921317":"NNN",
       "root":"CAA"
      },
     "74":null,
     "740":{
       "canRuf_SAMN02921317":"NNN",
       "root":"AGA"
      },
     "741":{
       "canLup_SAMN02921310":"ATN",
       "canRuf_SAMN02921317":"NNN",
       "root":"ATG",
       "speVen_SAMN27257238":"GTG"
      },
     "742":{
       "canBai_SAMN02921314":"TNN",
       "canLup_SAMN02921310":"NAC",
       "canRuf_SAMN02921317":"NNN",
       "cuoAlp_SAMN10180424":"TNC",
       "root":"TAC"
      },
     "743":{
       "canBai_SAMN02921314":"TNN",
       "canLup_SAMN02921310":"TNN",
       "canRuf_SAMN02921317":"NNN",
       "root":"TCG"
      },
     "744":{
       "canBai_SAMN02921314":"NNN",
       "canLup_SAMN02921310":"NTG",
       "canRuf_SAMN02921317":"NNN",
       "cuoAlp_SAMN10180424":"GNN",
       "root":"GTG"
      },
     "745":{
       "canBai_SAMN02921314":"NNC",
       "canRuf_SAMN02921317":"NNN",
       "cuoAlp_SAMN10180424":"NNN",
       "root":"CCC"
      },
     "746":{
       "canBai_SAMN02921314":"NGN",
       "canLup_SAMN02921310":"NGN",
       "canRuf_SAMN02921317":"NNN",
       "cuoAlp_SAMN10180424":"NNN",
       "root":"TGC"
      },
     "747":{
       "canBai_SAMN02921314":"NAC",
       "canLup_SAMN02921310":"NAC",
       "canRuf_SAMN02921317":"NAC",
       "cuoAlp_SAMN10180424":"NAC",
       "root":"GAC"
      },
     "748":null,
     "749":null,
     "75":{
       "root":"ACT",
       "vulVul_marble_Fox4":"GCT"
      },
     "750":{
       "chrBra_SAMN27257233":"TAC",
       "root":"TAT"
      },
     "751":null,
     "752":null,
     "753":null,
     "754":null,
     "755":null,
     "756":null,
     "757":{
       "canLup_SAMN02921310":"ANC",
       "root":"ACC"
      },
     "758":null,
     "759":null,
     "76":null,
     "760":{
       "cuoAlp_SAMN10180424":"TTG",
       "root":"CTG"
      },
     "761":null,
     "762":{
       "root":"AAC",
       "uroCin_SAMN04495241":"AAT"
      },
     "763":null,
     "764":null,
     "765":null,
     "766":{
       "chrBra_SAMN27257233":"CGG",
       "root":"CAG"
      },
     "767":null,
     "768":null,
     "769":null,
     "77":null,
     "770":null,
     "771":null,
     "772":null,
     "773":null,
     "774":null,
     "775":null,
     "776":{
       "canBai_SAMN02921314":"NTG",
       "root":"CTG"
      },
     "777":null,
     "778":null,
     "779":null,
     "78":null,
     "780":null,
     "781":null,
     "782":null,
     "783":null,
     "784":null,
     "785":null,
     "786":null,
     "787":null,
     "788":null,
     "789":null,
     "79":{
       "root":"GGC",
       "uroCin_SAMN04495241":"AGC"
      },
     "790":null,
     "791":null,
     "792":null,
     "793":null,
     "794":null,
     "795":null,
     "796":null,
     "797":null,
     "798":null,
     "799":null,
     "8":{
       "DireGB":"NNN",
       "Node16":"NNN",
       "cuoAlp_SAMN10180424":"NNN",
       "lycPic_SAMN09924608":"GNG",
       "root":"GTG",
       "uroCin_SAMN04495241":"NNN"
      },
     "80":null,
     "800":null,
     "801":{
       "canBai_SAMN02921314":"CNN",
       "canLup_SAMN02921310":"CNN",
       "canRuf_SAMN02921317":"CNN",
       "root":"CCG"
      },
     "802":null,
     "803":null,
     "804":null,
     "805":null,
     "806":null,
     "807":null,
     "808":null,
     "809":null,
     "81":null,
     "810":null,
     "811":null,
     "812":null,
     "813":{
       "canLup_SAMN02921310":"NTG",
       "root":"GTG"
      },
     "814":null,
     "815":null,
     "816":null,
     "817":{
       "canLup_SAMN02921310":"NTC",
       "root":"GTC"
      },
     "818":null,
     "819":null,
     "82":null,
     "820":null,
     "821":null,
     "822":null,
     "823":null,
     "824":{
       "Node4":"GTG",
       "root":"GTT"
      },
     "825":null,
     "826":null,
     "827":null,
     "828":null,
     "829":null,
     "83":null,
     "830":null,
     "831":null,
     "832":null,
     "833":{
       "root":"CCC",
       "vulVul_marble_Fox4":"CCG"
      },
     "834":null,
     "835":null,
     "836":{
       "lupMes_SAMEA5411047":"TTN",
       "root":"TTG"
      },
     "837":null,
     "838":null,
     "839":null,
     "84":null,
     "840":null,
     "841":null,
     "842":null,
     "843":null,
     "844":{
       "canBai_SAMN02921314":"GTN",
       "root":"GTA"
      },
     "845":{
       "canBai_SAMN02921314":"NNG",
       "canLup_SAMN02921310":"NGG",
       "canRuf_SAMN02921317":"NNG",
       "root":"CGG"
      },
     "846":{
       "canBai_SAMN02921314":"CCN",
       "root":"CCA"
      },
     "847":{
       "canBai_SAMN02921314":"NAG",
       "root":"CAG"
      },
     "848":{
       "canBai_SAMN02921314":"GAN",
       "root":"GAT"
      },
     "849":null,
     "85":null,
     "850":{
       "canBai_SAMN02921314":"NCA",
       "root":"TCA"
      },
     "851":null,
     "852":null,
     "853":{
       "DireGB":"NCA",
       "Node12":"CTA",
       "root":"CCA"
      },
     "854":null,
     "855":null,
     "856":null,
     "857":null,
     "858":{
       "lupMes_SAMEA5411047":"TNA",
       "root":"TCA"
      },
     "859":null,
     "86":null,
     "860":null,
     "861":null,
     "862":null,
     "863":null,
     "864":null,
     "865":null,
     "866":null,
     "867":{
       "DireGB":"ANG",
       "root":"AGG"
      },
     "868":{
       "canLup_SAMN02921310":"GGN",
       "root":"GGT"
      },
     "869":null,
     "87":{
       "root":"AAT",
       "vulVul_marble_Fox4":"GAT"
      },
     "870":null,
     "871":null,
     "872":null,
     "873":null,
     "88":null,
     "89":null,
     "9":{
       "DireGB":"NNN",
       "Node16":"NNN",
       "cuoAlp_SAMN10180424":"NNN",
       "root":"CCA",
       "uroCin_SAMN04495241":"NNN"
      },
     "90":null,
     "91":null,
     "92":{
       "DireGB":"ACN",
       "root":"ACA"
      },
     "93":null,
     "94":null,
     "95":null,
     "96":null,
     "97":null,
     "98":null,
     "99":{
       "canRuf_SAMN02921317":"ANT",
       "root":"AGT"
      }
    }
  },
 "tested":{
   "0":{
     "DireGB":"test",
     "Node12":"test",
     "Node16":"test",
     "Node4":"test",
     "Node5":"test",
     "Node8":"test",
     "canBai_SAMN02921314":"test",
     "canLup_SAMN02921310":"test",
     "canRuf_SAMN02921317":"test",
     "chrBra_SAMN27257233":"test",
     "cuoAlp_SAMN10180424":"test",
     "lupMes_SAMEA5411047":"test",
     "lycPic_SAMN09924608":"test",
     "speVen_SAMN27257238":"test",
     "uroCin_SAMN04495241":"test",
     "vulVul_marble_Fox4":"test"
    }
  },
 "timers":{
   "MEME analysis":{
     "order":2,
     "timer":59
    },
   "Model fitting":{
     "order":1,
     "timer":1
    },
   "Total time":{
     "order":0,
     "timer":61
    }
  }
}
```
