## Supplementary material for "On the ancestry and evolution of the extinct dire wolf": HyPhy results: FormBio048919.t1.cds.aln.fa.BUSTED.json

```
{
 "Evidence Ratios":{
   "constrained":    [
[0.9971793318693989, 0.997198784899173, 0.9972159157768743, 0.9971932776640478, 0.9973258098932255, 0.9971733087327389, 0.9972045234087693, 0.9974457859941729, 0.9973016719721216, 0.9971856347520272, 0.9974128161033856, 0.9971793318693989, 0.9972199273727897, 0.9972077647200112, 0.9972624033713272, 0.9972796204845268, 0.9971952129039796, 0.9972045237695082, 0.9973173172884197, 0.9973173173022133, 0.9972796204845268, 0.9975547899731123, 0.9972199275886708, 0.9972367809967366, 0.9973013967076207, 0.9971823165368893, 0.997198784899173, 0.9973291940890416, 0.9973199075277327, 0.9971823165368893, 0.9973013966973988, 0.9974308098998795, 0.9973167794714111, 0.9974088850399706, 0.9973080944134528, 0.9999999999999991, 1, 0.9999999999999991, 1, 1, 1, 0.9999999999999996, 0.9999999999999991, 0.9999999999999996, 0.9999999999999996, 0.9999999999999996, 0.9984975956303002, 0.9972150206012392, 0.9972128566191715, 0.9971988045524571, 0.9972248402948856, 0.9971733088835867, 0.9974088850399706, 0.9972077647200112, 0.9972851488344423, 0.9971988045524571, 0.9971988045524571, 0.9971856347520272, 0.9972199275886708, 0.9972637883740845, 0.997218517697529, 0.9972851488344423, 0.9972199275886708, 0.9971988045524571, 0.9971823165368893, 0.9972851488344423, 0.9973291940890416, 0.9972077647200112, 0.9972525642255712, 0.9972785295218032, 0.9972796204845268, 0.9974000479274286, 0.9971601730839121, 0.9974128021363202, 0.9971598282822089, 0.997198784899173, 0.997212741144375, 0.9972246451115695, 0.997198670401507, 0.997197599246909, 0.9971950327641704, 0.9972077401182615, 0.9971927398629615, 0.9972624033713272, 0.9972637883740845, 0.9974308098998795, 0.9972231755072359, 0.9972730371810019, 0.9972758438785185, 0.9973016719721216, 0.9972796204845268, 0.9972199275886708, 0.9974030555312532, 0.9972199275886708, 0.9974308098998795, 0.9972637883740845, 0.9972758438785185, 0.9972637883740845, 0.9972077647200112, 0.9973080944134528, 0.9972590761321167, 0.9972292739705937, 0.9972077647200112, 0.9974308098260994, 0.9974308098437097, 0.9973167794714111, 0.9971988045524571, 0.9972624033713272, 0.9972248402948856, 0.9973016719721216, 0.9974088850399706, 0.9972624033713272, 0.9971903951566146, 0.9972122620886663, 0.9972796204845268, 0.997198784899173, 0.9974308098998795, 0.9973016719190988, 0.9972217510868376, 0.9972077647200112, 0.9971481823879405, 0.9971977337639316, 0.9971927398629615, 0.9972532426446641, 0.9971977337639316, 0.9972555449978646, 0.9972851488344423, 0.9971800073031327, 0.9971987452843115, 0.9972414310135315, 0.9972795003968528, 0.9972246364798053, 0.9972679669791298, 0.9972940790211293, 0.9999999999999998, 0.9999999999999998, 0.9999999999999998, 0.9999999999999998, 0.9999999999999998, 0.9999999999999998, 0.9999999999999998, 0.9999999999999998, 0.9999999999999998, 0.9999999999999998, 0.9999999999999996, 0.9999999999999996, 0.9984975956303002, 0.9972542497958045, 0.9974128161619086, 0.9972159157768743, 0.997218517697529, 0.9973016719721216, 0.9974088850399706, 0.997218517697529, 0.9973258103183836, 0.9971977337639316, 0.9972150206012392, 0.9972758438785185, 0.9971927398629615, 0.9972796204845268, 0.9972231755072359, 0.9972453631565704, 0.9972077647200112, 0.9971733088835867, 0.9972113638962204, 0.9972851488344423, 0.9972624033713272, 0.9972128566191715, 0.9971733088835867, 0.9973016719721216, 0.9971823165368893, 0.9972637883740845, 0.9972113638962204, 0.9972128566191715, 0.9971927398629615, 0.9973080944134528, 0.9971733088835867, 0.9972637883740845, 0.9972851488344423, 0.9972851488344423, 0.997198784899173, 0.9971626466486192, 0.9972851488344423, 0.9973291940890416, 0.9974308098260994, 0.9973173173769665, 0.9973258103183836, 0.9972785295126524, 0.9972555432516478, 0.9971903951303629, 0.9972851488344423, 0.9973291940890416, 0.9972045237695082, 0.9973080943813527, 0.997198744959082, 0.9972117391321539, 0.9971591278021822, 0.997182316352906, 0.9971903950598378, 0.9971856345531666, 0.997288598071732, 0.9972525642255712, 0.9972757379544311, 0.997212779415752, 0.9972044577340541, 0.9973283012189033, 0.9974307322674195, 0.9971950211936311, 0.9973172485441929, 0.9972531670775208, 0.9972785295218032, 0.9971927398629615, 0.9972199275886708, 0.9972796204845268, 0.9972159157768743, 0.9974128161033856, 0.9971952129039796, 0.9972128565793007, 0.9973291940890416, 0.9972326770088611, 0.9973283012189033, 0.9972849253400147, 0.9972989913263467, 0.9999999999999893, 0.9978079814175057, 0.9981116344345292, 1, 0.9999999999999996, 0.9999999999999991, 1, 0.9999999999999991, 0.9983588100382739, 0.9972532830818285, 0.9971927398629615, 0.997288598071732, 0.9971841749023047, 0.997198784899173, 0.997288598071732, 0.9971823165368893, 0.9972077647200112, 0.9972624033713272, 0.9973868983425184, 0.9971715053294293, 0.9971988045524571, 0.997198784899173, 0.9973167794714111, 0.997218517697529, 0.997218517697529, 0.9972851488344423, 0.9973080944134528, 0.9973258103183836, 0.9972045237695082, 0.9972525642255712, 0.9971927398629615, 0.9971988045524571, 0.9972532830818285, 0.9971927398629615, 0.9972624033713272, 0.9974308098998795, 0.9971793318693989, 0.9972758438785185, 0.9973167794714111, 0.9972851488344423, 0.9971977337639316, 0.9972159157768743, 51715712994.46452, 0.9971903951566146, 0.9973173173769665, 0.9972231755072359, 0.9973013967352163, 0.9971793318693989, 0.9973291940890416, 0.9971903951566146, 0.9972851488344423, 0.9973258103183836, 0.997159127628886, 0.9972624033713272, 0.9974308098998795, 0.9974088850399706, 0.9974308098998795, 0.9972159157768743, 0.9972453631565704, 0.9972419547444117, 0.9971977337639316, 0.9972785295218032, 0.9972122620886663, 0.9972758438785185, 0.9974088850399706, 0.997190208359191, 0.9972045237695082, 0.9972045237695082, 0.9971800073555097, 0.9972250558185528, 0.9972077647200112, 0.9972680146297055, 0.9971733088835867, 0.9972624033713272, 0.9972525642255712, 0.9972328163471322, 0.9971733088835867, 0.997218517697529, 0.9972122620886663, 0.9972525642255712, 0.9971800073555097, 0.997198784899173, 0.9972851488344423, 0.9972851488344423, 0.9972292739705937, 0.9971951769586131, 0.9972099686148932, 0.9973291940890416, 0.9971927398629615, 0.9971927398629615, 0.9971849143741143, 0.9972122620886663, 0.9972077647200112, 0.9972851488344423, 0.9971849143741143, 0.9972624033713272, 0.9971849143741143, 0.9972758438785185, 0.9974308098998795, 0.9972077647200112, 0.9972328163471322, 0.9972680146297055, 0.9972758438785185, 0.9972624033713272, 0.9971977337639316, 0.9972851488344423, 0.9973173173769665, 0.9971733088835867, 0.9971977337639316, 0.9972758438785185, 0.9972419547444117, 0.9973173173769665, 0.9971601732598353, 0.9972785295218032, 0.9973167794714111, 0.9972150206012392, 0.9973258103183836, 0.9972555453501751, 0.9971793318693989, 0.9971793318693989, 0.9971800073555097, 0.9972758438785185, 0.9972532830818285, 0.9972433105766588, 0.9972624033713272, 0.997218517697529, 0.9972328163471322, 0.9971530128490671, 0.9972851488344423, 0.9973258103183836, 0.9971688050320344, 0.9972199275886708, 0.9972099686148932, 0.9972624033713272, 0.9971800073555097, 0.9971800073555097, 0.9971793318693989, 0.9972199275886708, 0.9971733088835867, 0.997198784899173, 0.9974088850399706, 0.9971988045524571, 0.9973016719721216, 0.9972248402948856, 0.997198784899173, 0.9971988045524571, 0.9972624033713272, 0.9974308098998795, 0.9972419547444117, 0.9972419547444117, 0.9974307747513657, 0.9972542497958045, 0.9972159157768743, 1, 0.9972532830818285, 0.9971952129039796, 0.9973258103183836, 0.997218517697529, 0.9979182957142223, 1, 0.9972122620886663, 0.9971903951566146, 0.997288598071732, 0.9973258103183836, 0.9971823165368893, 0.9972525642255712, 0.9972122620886663, 0.9972758438785185, 0.9971977337639316, 0.9971927398629615, 0.9971800073555097, 0.9972419547444117, 0.9972796204845268, 0.9972730371810019, 0.9999999999999998] 
    ],
   "optimized null":    [
[0.9995508521525059, 1.004695209694493, 1.00107128359809, 1.102460201335104, 1.001664212653921, 1.002365828298728, 1.001335168070104, 1.002848422146184, 1.001108044662003, 0.9977536499814669, 0.9994257158898294, 0.9995508521525059, 1.002110444130345, 1.003798548046817, 1.000294544618147, 0.9992915777900876, 1.001711410966388, 1.001337901713794, 0.9978947914989247, 0.9978947491934342, 0.9992915777900876, 1.003458501006908, 1.002110351174382, 1.121612311681931, 1.122710589298904, 1.005179602676206, 1.004695209694493, 0.9977019265066427, 0.9985965431856556, 1.005179602676206, 1.121878760456149, 0.9977545018105385, 0.9976007230593607, 0.9994340094579576, 1.000283977396787, 0.9931307534967461, 0.9999378777632931, 0.9936065081727776, 0.9981740727997634, 0.997270980128059, 0.9981740727997634, 0.9977845549218474, 0.9946953046252869, 1.00046935220121, 0.9989185481355137, 1.00046935220121, 0.9994882252378848, 0.9963426731490094, 1.003801858507249, 1.002919278465328, 1.006476304828974, 1.002367366269233, 0.9994340094579576, 1.003798548046817, 1.000114701534612, 1.002919278465328, 1.002919278465328, 0.9977536499814669, 1.002110351174382, 1.000437184844947, 1.003939666295695, 1.000114701534612, 1.002110351174382, 1.002919278465328, 1.005179602676206, 1.000114701534612, 0.9977019265066427, 1.003798548046817, 0.9987437017561547, 0.9975596451731567, 0.9992915777900876, 1.138700909286387, 1.163236725490935, 0.9994672445283316, 1.105830865202103, 1.004695209694493, 1.003740945817366, 1.006401964006532, 1.004578365441459, 1.000697920257115, 1.00192265304084, 1.003775416902518, 0.9972605744444298, 1.000294544618147, 1.000437184844947, 0.9977545018105385, 1.000519422464823, 0.9982597072553901, 1.000023243173795, 1.001108044662003, 0.9992915777900876, 1.002110351174382, 1.00023738382637, 1.002110351174382, 0.9977545018105385, 1.000437184844947, 1.000023243173795, 1.000437184844947, 1.003798548046817, 1.000283977396787, 0.9966250382720396, 1.004119598201494, 1.003798548046817, 0.9977541738346366, 0.9977545134906136, 0.9976007230593607, 1.002919278465328, 1.000294544618147, 1.006476304828974, 1.001108044662003, 0.9994340094579576, 1.000294544618147, 0.9985077069248529, 1.005377644401114, 0.9992915777900876, 1.004695209694493, 0.9977545018105385, 1.001107703626298, 0.9949374047502311, 1.003798548046817, 1.207281742681452, 1.000156261635749, 0.9972605744444298, 1.002055992608252, 1.000156261635749, 0.9954104838774872, 1.000114701534612, 0.9992256152020106, 1.002870050721625, 0.9992835535934786, 0.9992244111553623, 1.006414302632375, 0.995789538631246, 0.9987204205317988, 1, 1, 1, 1, 1, 1, 1, 1, 1, 1, 0.998056088358114, 0.9997572802880685, 0.9994882252378848, 0.9974578272088109, 0.9994259915811464, 1.00107128359809, 1.003939666295695, 1.001108044662003, 0.9994340094579576, 1.003939666295695, 1.001664401758501, 1.000156261635749, 0.9963426731490094, 1.000023243173795, 0.9972605744444298, 0.9992915777900876, 1.000519422464823, 0.998780126643681, 1.003798548046817, 1.002367366269233, 0.9963881182721801, 1.000114701534612, 1.000294544618147, 1.003801858507249, 1.002367366269233, 1.001108044662003, 1.005179602676206, 1.000437184844947, 0.9963881182721801, 1.003801858507249, 0.9972605744444298, 1.000283977396787, 1.002367366269233, 1.000437184844947, 1.000114701534612, 1.000114701534612, 1.004695209694493, 0.9384313171752926, 1.000114701534612, 0.9977019265066427, 0.9977541738346366, 0.9978951225482571, 1.001664401758501, 0.9975596948396092, 0.9954090108484765, 0.9985076043549409, 1.000114701534612, 0.9977019265066427, 1.001337901713794, 1.000283874381985, 1.002867425913089, 0.995224467735798, 0.5878635350378165, 1.005178023843333, 0.9985078124476113, 0.9977532528399163, 0.9958118038893079, 0.9987437017561547, 1.000146542748624, 1.003943530514349, 1.001256727107646, 0.998456619393413, 0.9982721670881217, 1.001920919079093, 0.9983238411681878, 1.002159793595258, 0.9975596451731567, 0.9972605744444298, 1.002110351174382, 0.9992915777900876, 1.00107128359809, 0.9994257158898294, 1.001711410966388, 1.003801924393506, 0.9977019265066427, 1.004595219072278, 0.998456619393413, 1.000524650569414, 1.000004311312841, 0.9993940414989919, 0.9982086539663014, 0.9972686789883964, 0.9968616778007585, 1.000341641947489, 0.9956373584858565, 1.138974940230948, 0.9987372737583406, 1.000065317707966, 1.002006026366709, 0.9972605744444298, 0.9958118038893079, 1.201336271822021, 1.004695209694493, 0.9958118038893079, 1.005179602676206, 1.003798548046817, 1.000294544618147, 0.5848453334858204, 1.190522726095684, 1.002919278465328, 1.004695209694493, 0.9976007230593607, 1.003939666295695, 1.003939666295695, 1.000114701534612, 1.000283977396787, 1.001664401758501, 1.001337901713794, 0.9987437017561547, 0.9972605744444298, 1.002919278465328, 1.002006026366709, 0.9972605744444298, 1.000294544618147, 0.9977545018105385, 0.9995508521525059, 1.000023243173795, 0.9976007230593607, 1.000114701534612, 1.000156261635749, 1.00107128359809, 81.52340245414767, 0.9985077069248529, 0.9978951225482571, 1.000519422464823, 1.163455255862246, 0.9995508521525059, 0.9977019265066427, 0.9985077069248529, 1.000114701534612, 1.001664401758501, 1.173157494293803, 1.000294544618147, 0.9977545018105385, 0.9994340094579576, 0.9977545018105385, 1.00107128359809, 0.998780126643681, 0.9986360314256989, 1.000156261635749, 0.9975596451731567, 1.005377644401114, 1.000023243173795, 0.9994340094579576, 1.208627335209751, 1.001337901713794, 1.001337901713794, 0.9992255636287298, 0.9959247496274225, 1.003798548046817, 0.9950084449918466, 1.002367366269233, 1.000294544618147, 0.9987437017561547, 1.004844641893321, 1.002367366269233, 1.003939666295695, 1.005377644401114, 0.9987437017561547, 0.9992255636287298, 1.004695209694493, 1.000114701534612, 1.000114701534612, 1.004119598201494, 1.001877570592247, 1.003946559835498, 0.9977019265066427, 0.9972605744444298, 0.9972605744444298, 1.001039000475421, 1.005377644401114, 1.003798548046817, 1.000114701534612, 1.001039000475421, 1.000294544618147, 1.001039000475421, 1.000023243173795, 0.9977545018105385, 1.003798548046817, 1.004844641893321, 0.9950084449918466, 1.000023243173795, 1.000294544618147, 1.000156261635749, 1.000114701534612, 0.9978951225482571, 1.002367366269233, 1.000156261635749, 1.000023243173795, 0.9986360314256989, 0.9978951225482571, 1.118259930752864, 0.9975596451731567, 0.9976007230593607, 0.9963426731490094, 1.001664401758501, 0.9954104054134996, 0.9995508521525059, 0.9995508521525059, 0.9992255636287298, 1.000023243173795, 1.002006026366709, 1.117114847948109, 1.000294544618147, 1.003939666295695, 1.004844641893321, 1.117235179357971, 1.000114701534612, 1.001664401758501, 1.233193669936656, 1.002110351174382, 1.003946559835498, 1.000294544618147, 0.9992255636287298, 0.9992255636287298, 0.9995508521525059, 1.002110351174382, 1.002367366269233, 1.004695209694493, 0.9994340094579576, 1.002919278465328, 1.001108044662003, 1.006476304828974, 1.004695209694493, 1.002919278465328, 1.000294544618147, 0.9977545018105385, 0.9986360314256989, 0.9986360314256989, 0.9980164036810513, 0.9974578272088109, 1.00107128359809, 0.9956338207662553, 1.002006026366709, 1.001711410966388, 1.001664401758501, 1.003939666295695, 0.9954634480472317, 1.10753161686246, 1.005377644401114, 0.9985077069248529, 0.9958118038893079, 1.001664401758501, 1.005179602676206, 0.9987437017561547, 1.005377644401114, 1.000023243173795, 1.000156261635749, 0.9972605744444298, 0.9992255636287298, 0.9986360314256989, 0.9992915777900876, 0.9982597072553901, 1] 
    ]
  },
 "Site Log Likelihood":{
   "constrained":    [
[-4.301577022415796, -4.162338261708102, -3.854354066371161, -9.821774767204666, -3.782805904516652, -4.529175187851437, -3.937683957262254, -15.86215630298009, -4.469581295553244, -4.277020107572993, -4.013437219026007, -4.301577022415796, -4.075254581519626, -3.985013728493903, -3.476700918568662, -4.582393466856946, -4.391824672182637, -3.937700114017927, -4.415130496485903, -4.415131362327761, -4.582393466856946, -4.127676230248575, -4.075259072362162, -9.475143673193203, -10.55853653166513, -4.355326993588968, -4.162338261708102, -3.853809404193026, -4.382396136431257, -4.355326993588968, -10.56971593243661, -3.961081113783357, -3.904012696494257, -4.297740165467367, -4.434774555342875, -5.016829564691074, -4.465529707772988, -4.613755134464688, -4.301576029292636, -4.057824318231873, -4.301576029292636, -3.389823906427259, -4.1052801537717, -3.990027727183362, -3.476699457545643, -3.990027727183362, -4.195790308234499, -4.621017102736767, -4.127677140397555, -3.990030687799464, -3.953788393356236, -4.529181187434963, -4.297740165467367, -3.985013728493903, -3.339587656766587, -3.990030687799464, -3.990030687799464, -4.277020107572993, -4.075259072362162, -3.560966406180375, -3.763780704691631, -3.339587656766587, -4.075259072362162, -3.990030687799464, -4.355326993588968, -3.339587656766587, -3.853809404193026, -3.985013728493903, -4.742214229562569, -4.608676903815316, -4.582393466856946, -9.46546416011234, -11.21745345359418, -4.012342712837218, -8.720680530037686, -4.162338261708102, -4.125052351852175, -3.949376847680749, -4.158836082906659, -4.051964143942969, -4.387366750548659, -3.984208327807801, -4.105282624396783, -3.476700918568662, -3.560966406180375, -3.961081113783357, -3.930631502654195, -4.643445664293515, -3.389826434553858, -4.469581295553244, -4.582393466856946, -4.075259072362162, -4.048309007574321, -4.075259072362162, -3.961081113783357, -3.560966406180375, -3.389826434553858, -3.560966406180375, -3.985013728493903, -4.434774555342875, -4.728970316257075, -4.230948831883572, -3.985013728493903, -3.961076499714085, -3.961077601009737, -3.904012696494257, -3.990030687799464, -3.476700918568662, -3.953788393356236, -4.469581295553244, -4.297740165467367, -3.476700918568662, -4.275249983056179, -3.800142978676555, -4.582393466856946, -4.162338261708102, -3.961081113783357, -4.469576563814859, -4.568885099847312, -3.985013728493903, -10.86735380661202, -4.057827205622388, -4.105282624396783, -3.527939719119238, -4.057827205622388, -5.023463949927806, -3.339587656766587, -4.244821283264677, -3.9870885128175, -4.362579362809358, -4.581502517938194, -3.949181387960279, -4.671115487283344, -2.887476425135246, 4.440892098500625e-16, 4.440892098500625e-16, 4.440892098500625e-16, 4.440892098500625e-16, 4.440892098500625e-16, 4.440892098500625e-16, 4.440892098500625e-16, 4.440892098500625e-16, 4.440892098500625e-16, 4.440892098500625e-16, -1.685584546613249, -3.560964913697053, -4.195790308234499, -4.764115523822452, -4.013441799361466, -3.854354066371161, -3.763780704691631, -4.469581295553244, -4.297740165467367, -3.763780704691631, -3.782809110335828, -4.057827205622388, -4.621017102736767, -3.389826434553858, -4.105282624396783, -4.582393466856946, -3.930631502654195, -4.836410026184207, -3.985013728493903, -4.529181187434963, -4.903555123747722, -3.339587656766587, -3.476700918568662, -4.127677140397555, -4.529181187434963, -4.469581295553244, -4.355326993588968, -3.560966406180375, -4.903555123747722, -4.127677140397555, -4.105282624396783, -4.434774555342875, -4.529181187434963, -3.560966406180375, -3.339587656766587, -3.339587656766587, -4.162338261708102, -15.60183567043082, -3.339587656766587, -3.853809404193026, -3.961076499714085, -4.415136054489301, -3.782809110335828, -4.608676007988278, -5.023449651607977, -4.275249069349809, -3.339587656766587, -3.853809404193026, -3.937700114017927, -4.434770993248125, -3.987072354637602, -5.130907303939075, -12.29385373971982, -4.355320025143404, -4.275246614734639, -4.27701230258532, -4.556288128552961, -4.742214229562569, -3.387111240444505, -4.125923072204539, -3.934736224529628, -3.847364549129904, -3.956211071275242, -4.38707987653451, -4.410803279151188, -3.525739191732959, -4.608676903815316, -4.105282624396783, -4.075259072362162, -4.582393466856946, -3.854354066371161, -4.013437219026007, -4.391824672182637, -4.127676235907667, -3.853809404193026, -3.89851215648457, -3.847364549129904, -3.33423218933034, -3.990027744297322, -4.643445652967529, -3.930630027622728, -3.339585133606033, -4.381450051565151, -3.529113820721526, -4.764113237301061, -10.25322723158893, -4.048311376114241, -3.854352626507832, -3.529115272824136, -4.105282624396783, -4.556288128552961, -9.759243393328083, -4.162338261708102, -4.556288128552961, -4.355326993588968, -3.985013728493903, -3.476700918568662, -13.37493077751574, -9.682002703427479, -3.990030687799464, -4.162338261708102, -3.904012696494257, -3.763780704691631, -3.763780704691631, -3.339587656766587, -4.434774555342875, -3.782809110335828, -3.937700114017927, -4.742214229562569, -4.105282624396783, -3.990030687799464, -3.529115272824136, -4.105282624396783, -3.476700918568662, -3.961081113783357, -4.301577022415796, -3.389826434553858, -3.904012696494257, -3.339587656766587, -4.057827205622388, -3.854354066371161, -37.6243506498655, -4.275249983056179, -4.415136054489301, -3.930631502654195, -11.35766374314363, -4.301577022415796, -3.853809404193026, -4.275249983056179, -3.339587656766587, -3.782809110335828, -9.937353667571518, -3.476700918568662, -3.961081113783357, -4.297740165467367, -3.961081113783357, -3.854354066371161, -4.836410026184207, -4.368747635894123, -4.057827205622388, -4.608676903815316, -3.800142978676555, -3.389826434553858, -4.297740165467367, -10.81202740028225, -3.937700114017927, -3.937700114017927, -4.244824300323749, -5.010278045468864, -3.985013728493903, -4.676684066403789, -4.529181187434963, -3.476700918568662, -4.742214229562569, -3.901380765636569, -4.529181187434963, -3.763780704691631, -3.800142978676555, -4.742214229562569, -4.244824300323749, -4.162338261708102, -3.339587656766587, -3.339587656766587, -4.230948831883572, -4.390936723086791, -4.025013155192744, -3.853809404193026, -4.105282624396783, -4.105282624396783, -4.195790331581115, -3.800142978676555, -3.985013728493903, -3.339587656766587, -4.195790331581115, -3.476700918568662, -4.195790331581115, -3.389826434553858, -3.961081113783357, -3.985013728493903, -3.901380765636569, -4.676684066403789, -3.389826434553858, -3.476700918568662, -4.057827205622388, -3.339587656766587, -4.415136054489301, -4.529181187434963, -4.057827205622388, -3.389826434553858, -4.368747635894123, -4.415136054489301, -9.792123097554198, -4.608676903815316, -3.904012696494257, -4.621017102736767, -3.782809110335828, -5.023466834683655, -4.301577022415796, -4.301577022415796, -4.244824300323749, -3.389826434553858, -3.529115272824136, -8.307967605018847, -3.476700918568662, -3.763780704691631, -3.901380765636569, -9.358272639636924, -3.339587656766587, -3.782809110335828, -10.13407909050094, -4.075259072362162, -4.025013155192744, -3.476700918568662, -4.244824300323749, -4.244824300323749, -4.301577022415796, -4.075259072362162, -4.529181187434963, -4.162338261708102, -4.297740165467367, -3.990030687799464, -4.469581295553244, -3.953788393356236, -4.162338261708102, -3.990030687799464, -3.476700918568662, -3.961081113783357, -4.368747635894123, -4.368747635894123, -3.958879105845402, -4.764115523822452, -3.854354066371161, -4.2752459822884, -3.529115272824136, -4.391824672182637, -3.782809110335828, -3.763780704691631, -4.60867461376669, -10.19695735923554, -3.800142978676555, -4.275249983056179, -4.556288128552961, -3.782809110335828, -4.355326993588968, -4.742214229562569, -3.800142978676555, -3.389826434553858, -4.057827205622388, -4.105282624396783, -4.244824300323749, -4.368747635894123, -4.582393466856946, -4.643445664293515, 4.440892098500625e-16] 
    ],
   "optimized null":    [
[-4.303952427382579, -4.169827629132612, -3.858212743548389, -9.922129664896497, -3.787146506043772, -4.534368915888151, -3.941817626021212, -15.86755815763471, -4.473390701863908, -4.277589563745555, -4.015453306392108, -4.303952427382579, -4.08014674599739, -3.991601221115681, -3.479736770516368, -4.584408880069686, -4.396343348235784, -3.941836512410091, -4.415709356471853, -4.415710179905139, -4.584408880069686, -4.133576968829741, -4.080151143863241, -9.592677931063267, -10.67698471318293, -4.363314888869789, -4.169827629132612, -3.85418306495259, -4.383675384198933, -4.363314888869789, -10.68742292816073, -3.961405586815109, -3.904297363493776, -4.299768492400713, -4.437754027705428, -5.009936616308998, -4.465467583606615, -4.607341116733689, -4.299748433055326, -4.055091567796468, -4.299748433055326, -3.387606003620013, -4.099961338543996, -3.990496969273281, -3.475617420490147, -3.990496969273281, -4.196781936581822, -4.62014193618338, -4.134262824803255, -3.995750839583824, -3.963022834629732, -4.534376449659743, -4.299768492400713, -3.991601221115681, -3.342420894780936, -3.995750839583824, -3.995750839583824, -4.277589563745555, -4.080151143863241, -3.564143457383401, -3.770497988636992, -3.342420894780936, -4.080151143863241, -3.995750839583824, -4.363314888869789, -3.342420894780936, -3.85418306495259, -3.991601221115681, -4.743708358417819, -4.608958746880864, -4.584408880069686, -9.597955557294437, -11.37150372057634, -4.014400365844776, -8.824121709330194, -4.169827629132612, -4.131577468228636, -3.958537619486194, -4.166209260178757, -4.055468155596706, -4.392096466186103, -3.990772801222676, -4.105350647630025, -3.479736770516368, -3.564143457383401, -3.961405586815109, -3.933931477287794, -4.644434543235786, -3.39257755084478, -4.473390701863908, -4.584408880069686, -4.080151143863241, -4.051146685608073, -4.080151143863241, -3.961405586815109, -3.564143457383401, -3.39257755084478, -3.564143457383401, -3.991601221115681, -4.437754027705428, -4.728334333576971, -4.237834539369072, -3.991601221115681, -3.961400644105724, -3.961402085804165, -3.904297363493776, -3.995750839583824, -3.479736770516368, -3.963022834629732, -4.473390701863908, -4.299768492400713, -3.479736770516368, -4.276570134594312, -3.808297846068056, -4.584408880069686, -4.169827629132612, -3.961405586815109, -4.473385629520391, -4.566591761655828, -3.991601221115681, -11.05858103720821, -4.060789654985222, -4.105350647630025, -3.532744137682574, -4.060789654985222, -5.021612097564267, -3.342420894780936, -4.246870574843213, -3.992759638379297, -4.364625040482162, -4.583450835056419, -3.958354428483244, -4.669631908796631, -2.888905614906938, -2.220446049250314e-16, -2.220446049250314e-16, -2.220446049250314e-16, -2.220446049250314e-16, -2.220446049250314e-16, -2.220446049250314e-16, -2.220446049250314e-16, -2.220446049250314e-16, -2.220446049250314e-16, -2.220446049250314e-16, -1.683638743123006, -3.560722164523926, -4.196781936581822, -4.764319640913897, -4.015458162518588, -3.858212743548389, -3.770497988636992, -4.473390701863908, -4.299768492400713, -3.770497988636992, -3.787149900227025, -4.060789654985222, -4.62014193618338, -3.39257755084478, -4.105350647630025, -4.584408880069686, -3.933931477287794, -4.837947846014079, -3.991601221115681, -4.534376449659743, -4.902729235019121, -3.342420894780936, -3.479736770516368, -4.134262824803255, -4.534376449659743, -4.473390701863908, -4.363314888869789, -3.564143457383401, -4.902729235019121, -4.134262824803255, -4.105350647630025, -4.437754027705428, -4.534376449659743, -3.564143457383401, -3.342420894780936, -3.342420894780936, -4.169827629132612, -15.54113144744878, -3.342420894780936, -3.85418306495259, -3.961400644105724, -4.415715246134142, -3.787149900227025, -4.608957900850954, -5.021596321173694, -4.276569118191057, -3.342420894780936, -3.85418306495259, -3.941836512410091, -4.437750362657303, -3.992740863225356, -5.128912487695022, -11.76543821356583, -4.363306349910209, -4.276566872050281, -4.277581360921547, -4.554806221819883, -4.743708358417819, -3.389985752057469, -4.132649959500935, -3.938791619708719, -3.848495250422481, -3.957054317903619, -4.391807873139205, -4.411812070475989, -3.530647268717531, -4.608958746880864, -4.105350647630025, -4.080151143863241, -4.584408880069686, -3.858212743548389, -4.015453306392108, -4.396343348235784, -4.134261985990062, -3.85418306495259, -3.905868008879122, -3.848495250422481, -3.337475469479077, -3.992736718580141, -4.642839510799479, -3.931031499781902, -3.338740226506761, -4.378306794505304, -3.529455404322693, -4.75974105169802, -10.38335591425878, -4.047047851962036, -3.856060480271994, -3.533869785873596, -4.105350647630025, -4.554806221819883, -9.945497687416886, -4.169827629132612, -4.554806221819883, -4.363314888869789, -3.991601221115681, -3.479736770516368, -12.84113944537226, -9.859227682149312, -3.995750839583824, -4.169827629132612, -3.904297363493776, -3.770497988636992, -3.770497988636992, -3.342420894780936, -4.437754027705428, -3.787149900227025, -3.941836512410091, -4.743708358417819, -4.105350647630025, -3.995750839583824, -3.533869785873596, -4.105350647630025, -3.479736770516368, -3.961405586815109, -4.303952427382579, -3.39257755084478, -3.904297363493776, -3.342420894780936, -4.060789654985222, -3.858212743548389, -17.35621327689377, -4.276570134594312, -4.415715246134142, -3.933931477287794, -11.51176024072305, -4.303952427382579, -3.85418306495259, -4.276570134594312, -3.342420894780936, -3.787149900227025, -10.0998974097729, -3.479736770516368, -3.961405586815109, -4.299768492400713, -3.961405586815109, -3.858212743548389, -4.837947846014079, -4.370144591938187, -4.060789654985222, -4.608958746880864, -3.808297846068056, -3.39257755084478, -4.299768492400713, -11.00432642873829, -3.941836512410091, -3.941836512410091, -4.246873540236511, -5.008973270110733, -3.991601221115681, -4.674415736026448, -4.534376449659743, -3.479736770516368, -4.743708358417819, -3.908984729400613, -4.534376449659743, -3.770497988636992, -3.808297846068056, -4.743708358417819, -4.246873540236511, -4.169827629132612, -3.342420894780936, -3.342420894780936, -4.237834539369072, -4.395621297174839, -4.031745878567492, -3.85418306495259, -4.105350647630025, -4.105350647630025, -4.199647848100531, -3.808297846068056, -3.991601221115681, -3.342420894780936, -4.199647848100531, -3.479736770516368, -4.199647848100531, -3.39257755084478, -3.961405586815109, -3.991601221115681, -3.908984729400613, -4.674415736026448, -3.39257755084478, -3.479736770516368, -4.060789654985222, -3.342420894780936, -4.415715246134142, -4.534376449659743, -4.060789654985222, -3.39257755084478, -4.370144591938187, -4.415715246134142, -9.906740808163638, -4.608958746880864, -3.904297363493776, -4.62014193618338, -3.787149900227025, -5.021614903141073, -4.303952427382579, -4.303952427382579, -4.246873540236511, -3.39257755084478, -3.533869785873596, -8.421477434126333, -3.479736770516368, -3.770497988636992, -3.908984729400613, -9.471980730620491, -3.342420894780936, -3.787149900227025, -10.34652158486008, -4.080151143863241, -4.031745878567492, -3.479736770516368, -4.246873540236511, -4.246873540236511, -4.303952427382579, -4.080151143863241, -4.534376449659743, -4.169827629132612, -4.299768492400713, -3.995750839583824, -4.473390701863908, -3.963022834629732, -4.169827629132612, -3.995750839583824, -3.479736770516368, -3.961405586815109, -4.370144591938187, -4.370144591938187, -3.959466070965631, -4.764319640913897, -3.858212743548389, -4.270870243458015, -3.533869785873596, -4.396343348235784, -3.787149900227025, -3.770497988636992, -4.606211614478497, -10.29909112972228, -3.808297846068056, -4.276570134594312, -4.554806221819883, -3.787149900227025, -4.363314888869789, -4.743708358417819, -3.808297846068056, -3.39257755084478, -4.060789654985222, -4.105350647630025, -4.246873540236511, -4.370144591938187, -4.584408880069686, -4.644434543235786, -2.220446049250314e-16] 
    ],
   "unconstrained":    [
[-4.30440167612718, -4.165143407554242, -3.857142033365082, -9.824585435771466, -3.785483676657242, -4.532005881755049, -3.9404833484954, -15.86471378455575, -4.472283270630296, -4.279838440593095, -4.016027755466559, -4.30440167612718, -4.078038525725922, -3.987809869334679, -3.479442269267971, -4.585117553329185, -4.39463340006442, -3.940499504889322, -4.417816784039291, -4.417817649867318, -4.585117553329185, -4.130124434683801, -4.078043016351975, -9.477910716933446, -10.56123878275149, -4.358148654194771, -4.165143407554242, -3.856483783069307, -4.385079826781222, -4.358148654194771, -10.57241818353321, -3.963653609916128, -3.906699523311471, -4.300334643175866, -4.43747009062259, -5.016829564691075, -4.465529707772988, -4.613755134464689, -4.301576029292636, -4.057824318231873, -4.301576029292636, -3.38982390642726, -4.105280153771701, -3.990027727183363, -3.476699457545643, -3.990027727183363, -4.197293842345338, -4.623805967405929, -4.130468175094616, -3.992835813937111, -3.956567410956215, -4.5320118811873, -4.300334643175866, -3.987809869334679, -3.342306199824042, -3.992835813937111, -3.992835813937111, -4.279838440593095, -4.078043016351975, -3.563706368075904, -3.766566062504112, -3.342306199824042, -4.078043016351975, -3.992835813937111, -4.358148654194771, -3.342306199824042, -3.856483783069307, -3.987809869334679, -4.744965446465859, -4.611402084226806, -4.585117553329185, -9.468067497930091, -11.22029732046906, -4.014933263281065, -8.723524742696295, -4.165143407554242, -4.127843502346783, -3.952156061007234, -4.161641343572104, -4.054770478772676, -4.390175659076942, -3.987004493319213, -4.108093832278522, -3.479442269267971, -3.563706368075904, -3.963653609916128, -3.933412189676125, -4.646176352049005, -3.392554307941103, -4.472283270630296, -4.585117553329185, -4.078043016351975, -4.050909329952785, -4.078043016351975, -3.963653609916128, -3.563706368075904, -3.392554307941103, -3.563706368075904, -3.987809869334679, -4.43747009062259, -4.731715003334804, -4.233723403479327, -3.987809869334679, -3.963648995920825, -3.963650097198822, -3.906699523311471, -3.992835813937111, -3.479442269267971, -3.956567410956215, -4.472283270630296, -4.300334643175866, -3.479442269267971, -4.27806354224776, -3.802934609565971, -4.585117553329185, -4.165143407554242, -3.963653609916128, -4.472278538945077, -4.571667215257039, -3.987809869334679, -10.87020969840365, -4.060633405557051, -4.108093832278522, -3.530690255734618, -4.060633405557051, -5.026212177851227, -3.342306199824042, -4.247645259631993, -3.989893698389783, -4.365341743659059, -4.58422672482569, -3.951960609942552, -4.673851259117688, -2.89018601373598, 2.220446049250313e-16, 2.220446049250313e-16, 2.220446049250313e-16, 2.220446049250313e-16, 2.220446049250313e-16, 2.220446049250313e-16, 2.220446049250313e-16, 2.220446049250313e-16, 2.220446049250313e-16, 2.220446049250313e-16, -1.68558454661325, -3.560964913697054, -4.197293842345338, -4.766865050513183, -4.016032335743343, -3.857142033365082, -3.766566062504112, -4.472283270630296, -4.300334643175866, -3.766566062504112, -3.785486882050119, -4.060633405557051, -4.623805967405929, -3.392554307941103, -4.108093832278522, -4.585117553329185, -3.933412189676125, -4.839168464021549, -3.987809869334679, -4.5320118811873, -4.906347655340915, -3.342306199824042, -3.479442269267971, -4.130468175094616, -4.5320118811873, -4.472283270630296, -4.358148654194771, -3.563706368075904, -4.906347655340915, -4.130468175094616, -4.108093832278522, -4.43747009062259, -4.5320118811873, -3.563706368075904, -3.342306199824042, -3.342306199824042, -4.165143407554242, -15.60467705669957, -3.342306199824042, -3.856483783069307, -3.963648995920825, -4.417822341953904, -3.785486882050119, -4.611401188408944, -5.02619788128242, -4.278062628567715, -3.342306199824042, -3.856483783069307, -3.940499504889322, -4.437466528560027, -3.989877540536028, -5.133699459247083, -12.29669865485385, -4.35814168593371, -4.27806017402327, -4.279830635804845, -4.55900321298945, -4.744965446465859, -3.389839220045185, -4.1287141843208, -3.937535681621598, -3.850039823267793, -3.958783645240442, -4.389888796665878, -4.413489635633719, -3.528489804123622, -4.611402084226806, -4.108093832278522, -4.078043016351975, -4.585117553329185, -3.857142033365082, -4.016027755466559, -4.39463340006442, -4.13046727064471, -3.856483783069307, -3.901283315592795, -3.850039823267793, -3.336950956490654, -3.992732407276594, -4.643445652967539, -3.932824452194581, -3.341475284381532, -4.381450051565151, -3.529113820721526, -4.764113237301062, -10.25322723158893, -4.048311376114242, -3.855995164697137, -3.531865768890976, -4.108093832278522, -4.55900321298945, -9.762063190319125, -4.165143407554242, -4.55900321298945, -4.358148654194771, -3.987809869334679, -3.479442269267971, -13.37754729928272, -9.684835205848151, -3.992835813937111, -4.165143407554242, -3.906699523311471, -3.766566062504112, -3.766566062504112, -3.342306199824042, -4.43747009062259, -3.785486882050119, -3.940499504889322, -4.744965446465859, -4.108093832278522, -3.992835813937111, -3.531865768890976, -4.108093832278522, -3.479442269267971, -3.963653609916128, -4.30440167612718, -3.392554307941103, -3.906699523311471, -3.342306199824042, -4.060633405557051, -3.857142033365082, -12.95532315118901, -4.27806354224776, -4.417822341953904, -3.933412189676125, -11.36036599420232, -4.30440167612718, -3.856483783069307, -4.27806354224776, -3.342306199824042, -3.785486882050119, -9.94019858287934, -3.479442269267971, -3.963653609916128, -4.300334643175866, -3.963653609916128, -3.857142033365082, -4.839168464021549, -4.371509491564337, -4.060633405557051, -4.611402084226806, -3.802934609565971, -3.392554307941103, -4.300334643175866, -10.81484114679757, -3.940499504889322, -3.940499504889322, -4.24764827663854, -5.013056846945421, -3.987809869334679, -4.679419790457019, -4.5320118811873, -3.479442269267971, -4.744965446465859, -3.904151785019869, -4.5320118811873, -3.766566062504112, -3.802934609565971, -4.744965446465859, -4.24764827663854, -4.165143407554242, -3.342306199824042, -3.342306199824042, -4.233723403479327, -4.393745487015043, -4.027807085970056, -3.856483783069307, -4.108093832278522, -4.108093832278522, -4.19860938701252, -3.802934609565971, -3.987809869334679, -3.342306199824042, -4.19860938701252, -3.479442269267971, -4.19860938701252, -3.392554307941103, -3.963653609916128, -3.987809869334679, -3.904151785019869, -4.679419790457019, -3.392554307941103, -3.479442269267971, -4.060633405557051, -3.342306199824042, -4.417822341953904, -4.5320118811873, -4.060633405557051, -3.392554307941103, -4.371509491564337, -4.417822341953904, -9.794966964252653, -4.611402084226806, -3.906699523311471, -4.623805967405929, -3.785486882050119, -5.026215062253796, -4.30440167612718, -4.30440167612718, -4.24764827663854, -3.392554307941103, -3.531865768890976, -8.31072810110795, -3.479442269267971, -3.766566062504112, -3.904151785019869, -9.361123687164167, -3.342306199824042, -3.785486882050119, -10.13691430088211, -4.078043016351975, -4.027807085970056, -3.479442269267971, -4.24764827663854, -4.24764827663854, -4.30440167612718, -4.078043016351975, -4.5320118811873, -4.165143407554242, -4.300334643175866, -3.992835813937111, -4.472283270630296, -3.956567410956215, -4.165143407554242, -3.992835813937111, -3.479442269267971, -3.963653609916128, -4.371509491564337, -4.371509491564337, -3.961451637217223, -4.766865050513183, -3.857142033365082, -4.2752459822884, -3.531865768890976, -4.39463340006442, -3.785486882050119, -3.766566062504112, -4.610758487810553, -10.19695735923554, -3.802934609565971, -4.27806354224776, -4.55900321298945, -3.785486882050119, -4.358148654194771, -4.744965446465859, -3.802934609565971, -3.392554307941103, -4.060633405557051, -4.108093832278522, -4.24764827663854, -4.371509491564337, -4.585117553329185, -4.646176352049005, 2.220446049250313e-16] 
    ]
  },
 "Synonymous site-posteriors":  [
[0, 0, 0, 0, 0, 0, 0, 0, 0, 0, 0, 0, 0, 0, 0, 0, 0, 0, 0, 0, 0, 0, 0, 0, 0, 0, 0, 0, 0, 0, 0, 0, 0, 0, 0, 0, 0, 0, 0, 0, 0, 0, 0, 0, 0, 0, 0, 0, 0, 0, 0, 0, 0, 0, 0, 0, 0, 0, 0, 0, 0, 0, 0, 0, 0, 0, 0, 0, 0, 0, 0, 0, 0, 0, 0, 0, 0, 0, 0, 0, 0, 0, 0, 0, 0, 0, 0, 0, 0, 0, 0, 0, 0, 0, 0, 0, 0, 0, 0, 0, 0, 0, 0, 0, 0, 0, 0, 0, 0, 0, 0, 0, 0, 0, 0, 0, 0, 0, 0, 0, 0, 0, 0, 0, 0, 0, 0, 0, 0, 0, 0, 0, 0, 0, 0, 0, 0, 0, 0, 0, 0, 0, 0, 0, 0, 0, 0, 0, 0, 0, 0, 0, 0, 0, 0, 0, 0, 0, 0, 0, 0, 0, 0, 0, 0, 0, 0, 0, 0, 0, 0, 0, 0, 0, 0, 0, 0, 0, 0, 0, 0, 0, 0, 0, 0, 0, 0, 0, 0, 0, 0, 0, 0, 0, 0, 0, 0, 0, 0, 0, 0, 0, 0, 0, 0, 0, 0, 0, 0, 0, 0, 0, 0, 0, 0, 0, 0, 0, 0, 0, 0, 0, 0, 0, 0, 0, 0, 0, 0, 0, 0, 0, 0, 0, 0, 0, 0, 0, 0, 0, 0, 0, 0, 0, 0, 0, 0, 0, 0, 0, 0, 0, 0, 0, 0, 0, 0, 0, 0, 0, 0, 0, 0, 0, 0, 0, 0, 0, 0, 0, 0, 0, 0, 0, 0, 0, 0, 0, 0, 0, 0, 0, 0, 0, 0, 0, 0, 0, 0, 0, 0, 0, 0, 0, 0, 0, 0, 0, 0, 0, 0, 0, 0, 0, 0, 0, 0, 0, 0, 0, 0, 0, 0, 0, 0, 0, 0, 0, 0, 0, 0, 0, 0, 0, 0, 0, 0, 0, 0, 0, 0, 0, 0, 0, 0, 0, 0, 0, 0, 0, 0, 0, 0, 0, 0, 0, 0, 0, 0, 0, 0, 0, 0, 0, 0, 0, 0, 0, 0, 0, 0, 0, 0, 0, 0, 0, 0, 0, 0, 0, 0, 0, 0, 0, 0, 0, 0, 0, 0, 0, 0, 0, 0, 0, 0, 0, 0, 0, 0, 0, 0, 0, 0, 0, 0, 0, 0, 0],
  [0.7054223576484768, 0.6970374122945058, 0.7088897656015384, 0.0004661516712813887, 0.6993961399470101, 0.6978058951475481, 0.7112582209912619, 9.67249476348998e-08, 0.7009132475751685, 0.7028010256848367, 0.7104804496708359, 0.7054223576484768, 0.7028037894545748, 0.6956360500260048, 0.7031514954771843, 0.6731593655566276, 0.7063678618011301, 0.7112697124504948, 0.7034123491092542, 0.7034129581435621, 0.6731593655566276, 0.7049916046465167, 0.7028069454902434, 0.000497805280507999, 0.0004736515531679137, 0.6988274796308049, 0.6970374122945058, 0.723535949818557, 0.7066355565535232, 0.6988274796308049, 0.0004732003133465688, 0.7083523718266554, 0.7241486038524256, 0.7112959636614712, 0.7087746115995615, 0.7209542768969385, 0.6980776787859183, 0.7271950914408509, 0.7054156843958046, 0.7210576019498315, 0.7054156843958046, 0.7125607556293625, 0.7196919894056828, 0.7133807308156034, 0.7031391726144524, 0.7133807308156034, 0.7128440319900987, 0.7325097622326091, 0.7049616883659466, 0.7133886436722281, 0.7059647949498761, 0.6978100815987436, 0.7112959636614712, 0.6956360500260048, 0.7119441204345657, 0.7133886436722281, 0.7133886436722281, 0.7028010256848367, 0.7028069454902434, 0.6954292989906283, 0.7122598224555559, 0.7119441204345657, 0.7028069454902434, 0.7133886436722281, 0.6988274796308049, 0.7119441204345657, 0.723535949818557, 0.6956360500260048, 0.7261430308958929, 0.7077775269034114, 0.6731593655566276, 0.0004862644743407929, 0.0004724298327986203, 0.7097037992222608, 0.0004783206998364943, 0.6970374122945058, 0.7031150701448849, 0.7028594978211183, 0.6946022141093947, 0.7168539350894708, 0.7032281960277423, 0.6950763949586822, 0.7196997393890585, 0.7031514954771843, 0.6954292989906283, 0.7083523718266554, 0.6981661502689464, 0.6999005205427686, 0.7125738225063979, 0.7009132475751685, 0.6731593655566276, 0.7028069454902434, 0.7026462621383481, 0.7028069454902434, 0.7083523718266554, 0.6954292989906283, 0.7125738225063979, 0.6954292989906283, 0.6956360500260048, 0.7087746115995615, 0.7176442329712079, 0.7166381002960056, 0.6956360500260048, 0.7083491035001271, 0.7083498835897323, 0.7241486038524256, 0.7133886436722281, 0.7031514954771843, 0.7059647949498761, 0.7009132475751685, 0.7112959636614712, 0.7031514954771843, 0.7218439217588312, 0.7030730281206712, 0.6731593655566276, 0.6970374122945058, 0.7083523718266554, 0.7009099310826046, 0.7304798579244616, 0.6956360500260048, 0.0004615462095340537, 0.7210661236077298, 0.7196997393890585, 0.7044767872551755, 0.7210661236077298, 0.7257834923901537, 0.7119441204345657, 0.7125361355832162, 0.7112942251762148, 0.7161177584869549, 0.6725603246222859, 0.7027221692841171, 0.7115734251877969, 0.6794084905972806, 0.6657916250213762, 0.6657916250213762, 0.6657916250213762, 0.6657916250213762, 0.6657916250213762, 0.6657916250213762, 0.6657916250213762, 0.6657916250213762, 0.6657916250213762, 0.6657916250213762, 0.6855611678568149, 0.6954130020379924, 0.7128440319900987, 0.7099245328422444, 0.7104837038749493, 0.7088897656015384, 0.7122598224555559, 0.7009132475751685, 0.7112959636614712, 0.7122598224555559, 0.6993983817897096, 0.7210661236077298, 0.7325097622326091, 0.7125738225063979, 0.7196997393890585, 0.6731593655566276, 0.6981661502689464, 0.7016824998412581, 0.6956360500260048, 0.6978100815987436, 0.7160674033260642, 0.7119441204345657, 0.7031514954771843, 0.7049616883659466, 0.6978100815987436, 0.7009132475751685, 0.6988274796308049, 0.6954292989906283, 0.7160674033260642, 0.7049616883659466, 0.7196997393890585, 0.7087746115995615, 0.6978100815987436, 0.6954292989906283, 0.7119441204345657, 0.7119441204345657, 0.6970374122945058, 9.837995851009152e-08, 0.7119441204345657, 0.723535949818557, 0.7083491035001271, 0.7034162586253663, 0.6993983817897096, 0.7077768928640312, 0.7257731162521939, 0.7218432622248411, 0.7119441204345657, 0.723535949818557, 0.7112697124504948, 0.7087720869048951, 0.7112827322825938, 0.7106774383331779, 0.0004816019657865769, 0.6988226100361039, 0.7218414904308987, 0.7027955404937932, 0.7056341245010906, 0.7261430308958929, 0.7106429997645196, 0.7037270877451043, 0.709166120320614, 0.7188917005630394, 0.7049133814034539, 0.7030265283663328, 0.700377142823099, 0.7029293394916808, 0.7077775269034114, 0.7196997393890585, 0.7028069454902434, 0.6731593655566276, 0.7088897656015384, 0.7104804496708359, 0.7063678618011301, 0.7049610507637887, 0.723535949818557, 0.7017997657445952, 0.7188917005630394, 0.7081441712134969, 0.713385429070347, 0.6998969146608768, 0.6981921209276891, 0.7119594902171593, 0.705964507527688, 0.7052936500162372, 0.7099204019856243, 0.0004792775314446726, 0.7026431070791975, 0.7089269826738516, 0.7053048514571026, 0.7196997393890585, 0.7056341245010906, 0.0004755044142121856, 0.6970374122945058, 0.7056341245010906, 0.6988274796308049, 0.6956360500260048, 0.7031514954771843, 0.0004727652895763665, 0.0005093736344800567, 0.7133886436722281, 0.6970374122945058, 0.7241486038524256, 0.7122598224555559, 0.7122598224555559, 0.7119441204345657, 0.7087746115995615, 0.6993983817897096, 0.7112697124504948, 0.7261430308958929, 0.7196997393890585, 0.7133886436722281, 0.7053048514571026, 0.7196997393890585, 0.7031514954771843, 0.7083523718266554, 0.7054223576484768, 0.7125738225063979, 0.7241486038524256, 0.7119441204345657, 0.7210661236077298, 0.7088897656015384, 0.7460608599279239, 0.7218439217588312, 0.7034162586253663, 0.6981661502689464, 0.0004748232652415671, 0.7054223576484768, 0.723535949818557, 0.7218439217588312, 0.7119441204345657, 0.6993983817897096, 0.0004757764554935711, 0.7031514954771843, 0.7083523718266554, 0.7112959636614712, 0.7083523718266554, 0.7088897656015384, 0.7016824998412581, 0.7205452113395627, 0.7210661236077298, 0.7077775269034114, 0.7030730281206712, 0.7125738225063979, 0.7112959636614712, 0.0005039066637178196, 0.7112697124504948, 0.7112697124504948, 0.7125382853123469, 0.7006710158413216, 0.6956360500260048, 0.7155441814377502, 0.6978100815987436, 0.7031514954771843, 0.7261430308958929, 0.7038144216651258, 0.6978100815987436, 0.7122598224555559, 0.7030730281206712, 0.7261430308958929, 0.7125382853123469, 0.6970374122945058, 0.7119441204345657, 0.7119441204345657, 0.7166381002960056, 0.7057413683287986, 0.7056037850252171, 0.723535949818557, 0.7196997393890585, 0.7196997393890585, 0.7127660193459295, 0.7030730281206712, 0.6956360500260048, 0.7119441204345657, 0.7127660193459295, 0.7031514954771843, 0.7127660193459295, 0.7125738225063979, 0.7083523718266554, 0.6956360500260048, 0.7038144216651258, 0.7155441814377502, 0.7125738225063979, 0.7031514954771843, 0.7210661236077298, 0.7119441204345657, 0.7034162586253663, 0.6978100815987436, 0.7210661236077298, 0.7125738225063979, 0.7205452113395627, 0.7034162586253663, 0.0004772825786231867, 0.7077775269034114, 0.7241486038524256, 0.7325097622326091, 0.6993983817897096, 0.7257855858446381, 0.7054223576484768, 0.7054223576484768, 0.7125382853123469, 0.7125738225063979, 0.7053048514571026, 0.0005018589958841787, 0.7031514954771843, 0.7122598224555559, 0.7038144216651258, 0.0005144090832750674, 0.7119441204345657, 0.6993983817897096, 0.0004777291618211216, 0.7028069454902434, 0.7056037850252171, 0.7031514954771843, 0.7125382853123469, 0.7125382853123469, 0.7054223576484768, 0.7028069454902434, 0.6978100815987436, 0.6970374122945058, 0.7112959636614712, 0.7133886436722281, 0.7009132475751685, 0.7059647949498761, 0.6970374122945058, 0.7133886436722281, 0.7031514954771843, 0.7083523718266554, 0.7205452113395627, 0.7205452113395627, 0.7067953532518951, 0.7099245328422444, 0.7088897656015384, 0.7218330212939922, 0.7053048514571026, 0.7063678618011301, 0.6993983817897096, 0.7122598224555559, 0.7077793771740458, 0.0005201025168792103, 0.7030730281206712, 0.7218439217588312, 0.7056341245010906, 0.6993983817897096, 0.6988274796308049, 0.7261430308958929, 0.7030730281206712, 0.7125738225063979, 0.7210661236077298, 0.7196997393890585, 0.7125382853123469, 0.7205452113395627, 0.6731593655566276, 0.6999005205427686, 0.6657916250213762],
  [0.2945776423515231, 0.3029625877054943, 0.2911102343984617, 0.9995338483287185, 0.3006038600529898, 0.3021941048524518, 0.2887417790087381, 0.9999999032750524, 0.2990867524248316, 0.2971989743151633, 0.2895195503291641, 0.2945776423515231, 0.2971962105454251, 0.3043639499739951, 0.2968485045228157, 0.3268406344433724, 0.2936321381988699, 0.2887302875495054, 0.2965876508907457, 0.2965870418564378, 0.3268406344433724, 0.2950083953534833, 0.2971930545097567, 0.999502194719492, 0.9995263484468322, 0.301172520369195, 0.3029625877054943, 0.276464050181443, 0.2933644434464768, 0.301172520369195, 0.9995267996866535, 0.2916476281733444, 0.2758513961475743, 0.2887040363385287, 0.2912253884004385, 0.2790457231030615, 0.3019223212140817, 0.2728049085591491, 0.2945843156041955, 0.2789423980501685, 0.2945843156041955, 0.2874392443706375, 0.2803080105943171, 0.2866192691843966, 0.2968608273855476, 0.2866192691843966, 0.2871559680099012, 0.2674902377673909, 0.2950383116340534, 0.2866113563277718, 0.2940352050501239, 0.3021899184012564, 0.2887040363385287, 0.3043639499739951, 0.2880558795654343, 0.2866113563277718, 0.2866113563277718, 0.2971989743151633, 0.2971930545097567, 0.3045707010093716, 0.2877401775444441, 0.2880558795654343, 0.2971930545097567, 0.2866113563277718, 0.301172520369195, 0.2880558795654343, 0.276464050181443, 0.3043639499739951, 0.273856969104107, 0.2922224730965885, 0.3268406344433724, 0.9995137355256591, 0.9995275701672014, 0.2902962007777392, 0.9995216793001634, 0.3029625877054943, 0.2968849298551152, 0.2971405021788818, 0.3053977858906053, 0.283146064910529, 0.2967718039722577, 0.3049236050413177, 0.2803002606109416, 0.2968485045228157, 0.3045707010093716, 0.2916476281733444, 0.3018338497310537, 0.3000994794572314, 0.2874261774936022, 0.2990867524248316, 0.3268406344433724, 0.2971930545097567, 0.2973537378616517, 0.2971930545097567, 0.2916476281733444, 0.3045707010093716, 0.2874261774936022, 0.3045707010093716, 0.3043639499739951, 0.2912253884004385, 0.282355767028792, 0.2833618997039944, 0.3043639499739951, 0.2916508964998729, 0.2916501164102678, 0.2758513961475743, 0.2866113563277718, 0.2968485045228157, 0.2940352050501239, 0.2990867524248316, 0.2887040363385287, 0.2968485045228157, 0.2781560782411689, 0.2969269718793288, 0.3268406344433724, 0.3029625877054943, 0.2916476281733444, 0.2990900689173954, 0.2695201420755384, 0.3043639499739951, 0.9995384537904659, 0.2789338763922703, 0.2803002606109416, 0.2955232127448245, 0.2789338763922703, 0.2742165076098463, 0.2880558795654343, 0.2874638644167839, 0.2887057748237851, 0.2838822415130451, 0.3274396753777142, 0.2972778307158829, 0.2884265748122032, 0.3205915094027194, 0.3342083749786239, 0.3342083749786239, 0.3342083749786239, 0.3342083749786239, 0.3342083749786239, 0.3342083749786239, 0.3342083749786239, 0.3342083749786239, 0.3342083749786239, 0.3342083749786239, 0.3144388321431851, 0.3045869979620076, 0.2871559680099012, 0.2900754671577556, 0.2895162961250507, 0.2911102343984617, 0.2877401775444441, 0.2990867524248316, 0.2887040363385287, 0.2877401775444441, 0.3006016182102904, 0.2789338763922703, 0.2674902377673909, 0.2874261774936022, 0.2803002606109416, 0.3268406344433724, 0.3018338497310537, 0.2983175001587421, 0.3043639499739951, 0.3021899184012564, 0.2839325966739359, 0.2880558795654343, 0.2968485045228157, 0.2950383116340534, 0.3021899184012564, 0.2990867524248316, 0.301172520369195, 0.3045707010093716, 0.2839325966739359, 0.2950383116340534, 0.2803002606109416, 0.2912253884004385, 0.3021899184012564, 0.3045707010093716, 0.2880558795654343, 0.2880558795654343, 0.3029625877054943, 0.9999999016200415, 0.2880558795654343, 0.276464050181443, 0.2916508964998729, 0.2965837413746337, 0.3006016182102904, 0.2922231071359687, 0.2742268837478061, 0.2781567377751588, 0.2880558795654343, 0.276464050181443, 0.2887302875495054, 0.2912279130951048, 0.2887172677174062, 0.2893225616668221, 0.9995183980342134, 0.3011773899638961, 0.2781585095691014, 0.2972044595062069, 0.2943658754989094, 0.273856969104107, 0.2893570002354804, 0.2962729122548957, 0.290833879679386, 0.2811082994369606, 0.295086618596546, 0.2969734716336671, 0.2996228571769011, 0.2970706605083192, 0.2922224730965885, 0.2803002606109416, 0.2971930545097567, 0.3268406344433724, 0.2911102343984617, 0.2895195503291641, 0.2936321381988699, 0.2950389492362113, 0.276464050181443, 0.2982002342554048, 0.2811082994369606, 0.2918558287865031, 0.2866145709296529, 0.3001030853391232, 0.3018078790723109, 0.2880405097828406, 0.294035492472312, 0.2947063499837628, 0.2900795980143757, 0.9995207224685554, 0.2973568929208024, 0.2910730173261483, 0.2946951485428974, 0.2803002606109416, 0.2943658754989094, 0.9995244955857877, 0.3029625877054943, 0.2943658754989094, 0.301172520369195, 0.3043639499739951, 0.2968485045228157, 0.9995272347104237, 0.99949062636552, 0.2866113563277718, 0.3029625877054943, 0.2758513961475743, 0.2877401775444441, 0.2877401775444441, 0.2880558795654343, 0.2912253884004385, 0.3006016182102904, 0.2887302875495054, 0.273856969104107, 0.2803002606109416, 0.2866113563277718, 0.2946951485428974, 0.2803002606109416, 0.2968485045228157, 0.2916476281733444, 0.2945776423515231, 0.2874261774936022, 0.2758513961475743, 0.2880558795654343, 0.2789338763922703, 0.2911102343984617, 0.2539391400720762, 0.2781560782411689, 0.2965837413746337, 0.3018338497310537, 0.9995251767347584, 0.2945776423515231, 0.276464050181443, 0.2781560782411689, 0.2880558795654343, 0.3006016182102904, 0.9995242235445064, 0.2968485045228157, 0.2916476281733444, 0.2887040363385287, 0.2916476281733444, 0.2911102343984617, 0.2983175001587421, 0.2794547886604373, 0.2789338763922703, 0.2922224730965885, 0.2969269718793288, 0.2874261774936022, 0.2887040363385287, 0.9994960933362822, 0.2887302875495054, 0.2887302875495054, 0.2874617146876532, 0.2993289841586785, 0.3043639499739951, 0.2844558185622497, 0.3021899184012564, 0.2968485045228157, 0.273856969104107, 0.2961855783348744, 0.3021899184012564, 0.2877401775444441, 0.2969269718793288, 0.273856969104107, 0.2874617146876532, 0.3029625877054943, 0.2880558795654343, 0.2880558795654343, 0.2833618997039944, 0.2942586316712014, 0.294396214974783, 0.276464050181443, 0.2803002606109416, 0.2803002606109416, 0.2872339806540706, 0.2969269718793288, 0.3043639499739951, 0.2880558795654343, 0.2872339806540706, 0.2968485045228157, 0.2872339806540706, 0.2874261774936022, 0.2916476281733444, 0.3043639499739951, 0.2961855783348744, 0.2844558185622497, 0.2874261774936022, 0.2968485045228157, 0.2789338763922703, 0.2880558795654343, 0.2965837413746337, 0.3021899184012564, 0.2789338763922703, 0.2874261774936022, 0.2794547886604373, 0.2965837413746337, 0.9995227174213769, 0.2922224730965885, 0.2758513961475743, 0.2674902377673909, 0.3006016182102904, 0.2742144141553619, 0.2945776423515231, 0.2945776423515231, 0.2874617146876532, 0.2874261774936022, 0.2946951485428974, 0.9994981410041158, 0.2968485045228157, 0.2877401775444441, 0.2961855783348744, 0.999485590916725, 0.2880558795654343, 0.3006016182102904, 0.9995222708381789, 0.2971930545097567, 0.294396214974783, 0.2968485045228157, 0.2874617146876532, 0.2874617146876532, 0.2945776423515231, 0.2971930545097567, 0.3021899184012564, 0.3029625877054943, 0.2887040363385287, 0.2866113563277718, 0.2990867524248316, 0.2940352050501239, 0.3029625877054943, 0.2866113563277718, 0.2968485045228157, 0.2916476281733444, 0.2794547886604373, 0.2794547886604373, 0.2932046467481049, 0.2900754671577556, 0.2911102343984617, 0.2781669787060078, 0.2946951485428974, 0.2936321381988699, 0.3006016182102904, 0.2877401775444441, 0.2922206228259541, 0.9994798974831208, 0.2969269718793288, 0.2781560782411689, 0.2943658754989094, 0.3006016182102904, 0.301172520369195, 0.273856969104107, 0.2969269718793288, 0.2874261774936022, 0.2789338763922703, 0.2803002606109416, 0.2874617146876532, 0.2794547886604373, 0.3268406344433724, 0.3000994794572314, 0.3342083749786239] 
  ],
 "analysis":{
   "authors":"Sergei L Kosakovsky Pond",
   "citation":"*Gene-wide identification of episodic selection*, Mol Biol Evol. 32(5):1365-71, *Synonymous Site-to-Site Substitution Rate Variation Dramatically Inflates False Positive Rates of Selection Analyses: Ignore at Your Own Peril*, Mol Biol Evol. 37(8):2430-2439",
   "contact":"spond@temple.edu",
   "info":"BUSTED (branch-site unrestricted statistical test of episodic diversification) uses a random effects branch-site model fitted  jointly to all or a subset of tree branches in order to test for alignment-wide evidence of episodic diversifying selection. Assuming there is evidence of positive selection (i.e. there is an omega > 1),  BUSTED will also perform a quick evidence-ratio style analysis to explore which individual sites may have been subject to selection. v2.0 adds support for synonymous rate variation, and relaxes the test statistic to 0.5 (chi^2_0 + chi^2_2).\n                               \nVersion 2.1 adds a grid search for the initial starting point.\n\nVersion 2.2 changes the grid search to LHC, and adds an initial search phase to use adaptive Nedler-Mead. \n\nVersion 3.0 implements the option for branch-site variation in synonymous substitution rates. \n\nVersion 3.1 adds HMM auto-correlation option for SRV, and binds SRV distributions for multiple branch sets.\n\nVersion 4.0 adds support for multiple hits (MH), ancestral state reconstruction saved to JSON, and profiling of branch-site level support for selection / multiple hits.\n\nVersion 4.2 adds calculation of MH-attributable fractions of substitutions.\n\nVersion 4.5 adds an 'error absorption' component [experimental]\n",
   "requirements":"in-frame codon alignment and a phylogenetic tree (optionally annotated with {})",
   "settings":{
     "error-sink":0,
     "multiple-hit":"None",
     "srv":"Yes"
    },
   "version":"4.5"
  },
 "background":1,
 "branch attributes":{
   "0":{
     "DireGB":{
       "MG94xREV with separate rates for branch sets":0.001861741765768464,
       "Nucleotide GTR":0.001850532015705672,
       "Posterior prob omega class":        [
[0.9871707906838092],
        [0.0128292093161908],
        [0] 
        ],
       "Posterior prob omega class by site":        [
[0.9870999115642127, 0.987080636870286, 0.9870636759701061, 0.9870861075802051, 0.9869549147102432, 0.9871058557665973, 0.9870749604848617, 0.9868362222986558, 0.9869788049060489, 0.9870936614551626, 0.986868830480642, 0.9870999115642127, 0.9870597136718425, 0.9870717506622106, 0.9870176759032723, 0.9870006226898452, 0.9870841728811757, 0.9870749601271858, 0.9869633236534451, 0.9869633236397659, 0.9870006226898452, 0.9867283700911771, 0.9870597134579958, 0.9870430821745373, 0.9869791118335812, 0.9870969397464981, 0.987080636870286, 0.9869515730116187, 0.9869607626682299, 0.9870969397464981, 0.9869791118437162, 0.9868510257027424, 0.9869638590332765, 0.9868727086499598, 0.9869724547586145, 0.9843156004670834, 0.9843156004670834, 0.9843156004670834, 0.9843156004670834, 0.9843156004670834, 0.9843156004670834, 0.9843156004670834, 0.9843156004670834, 0.9843156004670834, 0.9843156004670834, 0.9843156004670834, 0.9857966656852445, 0.9870645775627961, 0.9870667140012542, 0.9870806228020502, 0.9870548531195781, 0.9871058556171083, 0.9868727086499598, 0.9870717506622106, 0.986995163840608, 0.9870806228020502, 0.9870806228020502, 0.9870936614551626, 0.9870597134579958, 0.9870162994386952, 0.9870611092565321, 0.986995163840608, 0.9870597134579958, 0.9870806228020502, 0.9870969397464981, 0.986995163840608, 0.9869515730116187, 0.9870717506622106, 0.9870274007423079, 0.9870017134044148, 0.9870006226898452, 0.9868815101979486, 0.987118910820489, 0.9868688443507656, 0.987119214640766, 0.987080636870286, 0.9870668284082655, 0.9870550465007453, 0.9870807502965637, 0.9870818216013121, 0.9870843513173241, 0.9870717750390127, 0.9870866331989384, 0.9870176759032723, 0.9870162994386952, 0.9868510257027424, 0.9870564986524925, 0.9870071433604092, 0.9870043733201134, 0.9869788049060489, 0.9870006226898452, 0.9870597134579958, 0.9868784822609535, 0.9870597134579958, 0.9868510257027424, 0.9870162994386952, 0.9870043733201134, 0.9870162994386952, 0.9870717506622106, 0.9869724547586145, 0.9870209736463688, 0.9870504529372555, 0.9870717506622106, 0.9868510257759346, 0.986851025758465, 0.9869638590332765, 0.9870806228020502, 0.9870176759032723, 0.9870548531195781, 0.9869788049060489, 0.9868727086499598, 0.9870176759032723, 0.9870889456068843, 0.987067310755653, 0.9870006226898452, 0.987080636870286, 0.9868510257027424, 0.9869788049586556, 0.9870579142676037, 0.9870717506622106, 0.9871307563447413, 0.987081688116527, 0.9870866331989384, 0.9870267442030193, 0.987081688116527, 0.9870244626755176, 0.986995163840608, 0.9870992388439604, 0.9870806815903014, 0.9870384197127599, 0.987000741550708, 0.9870550550528132, 0.9870121730249491, 0.9869863193240325, 0.9843156004670834, 0.9843156004670834, 0.9843156004670834, 0.9843156004670834, 0.9843156004670834, 0.9843156004670834, 0.9843156004670834, 0.9843156004670834, 0.9843156004670834, 0.9843156004670834, 0.9843156004670834, 0.9843156004670834, 0.9857966656852445, 0.987025745046079, 0.9868688304225255, 0.9870636759701061, 0.9870611092565321, 0.9869788049060489, 0.9868727086499598, 0.9870611092565321, 0.9869549142894375, 0.987081688116527, 0.9870645775627961, 0.9870043733201134, 0.9870866331989384, 0.9870006226898452, 0.9870564986524925, 0.9870345345984896, 0.9870717506622106, 0.9871058556171083, 0.9870681855314319, 0.986995163840608, 0.9870176759032723, 0.9870667140012542, 0.9871058556171083, 0.9869788049060489, 0.9870969397464981, 0.9870162994386952, 0.9870681855314319, 0.9870667140012542, 0.9870866331989384, 0.9869724547586145, 0.9871058556171083, 0.9870162994386952, 0.986995163840608, 0.986995163840608, 0.987080636870286, 0.9871164882119344, 0.986995163840608, 0.9869515730116187, 0.9868510257759346, 0.9869633235656363, 0.9869549142894375, 0.9870017134135075, 0.9870244644045015, 0.9870889456329071, 0.986995163840608, 0.9869515730116187, 0.9870749601271858, 0.9869724547905355, 0.9870806819128973, 0.987067822021602, 0.9871199833645816, 0.9870969399288247, 0.9870889457028151, 0.9870936616523603, 0.9869917471586773, 0.9870274007423079, 0.9870044782801096, 0.9870667904907779, 0.9870750256018941, 0.9869524568687221, 0.9868511027167289, 0.9870843627784375, 0.9869633918248895, 0.9870268191042159, 0.9870017134044148, 0.9870866331989384, 0.9870597134579958, 0.9870006226898452, 0.9870636759701061, 0.986868830480642, 0.9870841728811757, 0.9870667140407567, 0.9869515730116187, 0.9870470949426209, 0.9869524568687221, 0.9869953852723197, 0.9869814625462933, 0.9843156004670935, 0.986477984639941, 0.9861778744183978, 0.9843156004670834, 0.9843156004670834, 0.9843156004670834, 0.9843156004670834, 0.9843156004670834, 0.9859337062476483, 0.9870267041222183, 0.9870866331989384, 0.9869917471586773, 0.9870951425386617, 0.987080636870286, 0.9869917471586773, 0.9870969397464981, 0.9870717506622106, 0.9870176759032723, 0.986894500396947, 0.9871077141057872, 0.9870806228020502, 0.987080636870286, 0.9869638590332765, 0.9870611092565321, 0.9870611092565321, 0.986995163840608, 0.9869724547586145, 0.9869549142894375, 0.9870749601271858, 0.9870274007423079, 0.9870866331989384, 0.9870806228020502, 0.9870267041222183, 0.9870866331989384, 0.9870176759032723, 0.9868510257027424, 0.9870999115642127, 0.9870043733201134, 0.9869638590332765, 0.986995163840608, 0.987081688116527, 0.9870636759701061, 3.232058797921651e-22, 0.9870889456068843, 0.9869633235656363, 0.9870564986524925, 0.9869791118062162, 0.9870999115642127, 0.9869515730116187, 0.9870889456068843, 0.986995163840608, 0.9869549142894375, 0.987119983536724, 0.9870176759032723, 0.9868510257027424, 0.9868727086499598, 0.9868510257027424, 0.9870636759701061, 0.9870345345984896, 0.9870379012519163, 0.987081688116527, 0.9870017134044148, 0.987067310755653, 0.9870043733201134, 0.9868727086499598, 0.9870891748094403, 0.9870749601271858, 0.9870749601271858, 0.987099238791919, 0.9870546336647561, 0.9870717506622106, 0.9870121255511349, 0.9871058556171083, 0.9870176759032723, 0.9870274007423079, 0.9870469569168135, 0.9871058556171083, 0.9870611092565321, 0.987067310755653, 0.9870274007423079, 0.987099238791919, 0.987080636870286, 0.986995163840608, 0.986995163840608, 0.9870504529372555, 0.9870842084865857, 0.9870695664372452, 0.9869515730116187, 0.9870866331989384, 0.9870866331989384, 0.9870943782783431, 0.987067310755653, 0.9870717506622106, 0.986995163840608, 0.9870943782783431, 0.9870176759032723, 0.9870943782783431, 0.9870043733201134, 0.9868510257027424, 0.9870717506622106, 0.9870469569168135, 0.9870121255511349, 0.9870043733201134, 0.9870176759032723, 0.987081688116527, 0.986995163840608, 0.9869633235656363, 0.9871058556171083, 0.987081688116527, 0.9870043733201134, 0.9870379012519163, 0.9869633235656363, 0.9871189106460282, 0.9870017134044148, 0.9869638590332765, 0.9870645775627961, 0.9869549142894375, 0.9870244623266836, 0.9870999115642127, 0.9870999115642127, 0.987099238791919, 0.9870043733201134, 0.9870267041222183, 0.9870366176906672, 0.9870176759032723, 0.9870611092565321, 0.9870469569168135, 0.9871259876151974, 0.986995163840608, 0.9869549142894375, 0.9871103601703555, 0.9870597134579958, 0.9870695664372452, 0.9870176759032723, 0.987099238791919, 0.987099238791919, 0.9870999115642127, 0.9870597134579958, 0.9871058556171083, 0.987080636870286, 0.9868727086499598, 0.9870806228020502, 0.9869788049060489, 0.9870548531195781, 0.987080636870286, 0.9870806228020502, 0.9870176759032723, 0.9868510257027424, 0.9870379012519163, 0.9870379012519163, 0.9868510605712373, 0.987025745046079, 0.9870636759701061, 0.9843156004670834, 0.9870267041222183, 0.9870841728811757, 0.9869549142894375, 0.9870611092565321, 0.9863689403270332, 0.9843156004670834, 0.987067310755653, 0.9870889456068843, 0.9869917471586773, 0.9869549142894375, 0.9870969397464981, 0.9870274007423079, 0.987067310755653, 0.9870043733201134, 0.987081688116527, 0.9870866331989384, 0.987099238791919, 0.9870379012519163, 0.9870006226898452, 0.9870071433604092, 0.9843156004670834],
        [0.01282828817562421, 0.01282803768291795, 0.01282781726012926, 0.01282810877991892, 0.01282640380565771, 0.01282836542610338, 0.0128279639129711, 0.0128248612865649, 0.0128267142811352, 0.0128282069496013, 0.01282528506044078, 0.01282828817562421, 0.012827765766351, 0.01282792219831843, 0.01282721944616278, 0.01282699782367695, 0.01282808363669239, 0.01282796390832276, 0.01282651308775305, 0.01282651308757528, 0.01282699782367695, 0.01282345964608078, 0.01282776576357187, 0.01282754962446129, 0.01282671826994604, 0.01282824955406868, 0.01282803768291795, 0.01282636037715321, 0.01282647980535077, 0.01282824955406868, 0.01282671827007776, 0.01282505367067048, 0.01282652004551557, 0.01282533546088456, 0.01282663175501976, 0.01279210344426509, 0.01279210344426509, 0.01279210344426509, 0.01279210344426509, 0.01279210344426509, 0.01279210344426509, 0.01279210344426509, 0.01279210344426509, 0.01279210344426509, 0.01279210344426509, 0.01279210344426509, 0.01281135127440151, 0.01282782897717098, 0.0128278567421904, 0.01282803750008805, 0.01282770259892042, 0.01282836542416063, 0.01282533546088456, 0.01282792219831843, 0.01282692688081666, 0.01282803750008805, 0.01282803750008805, 0.0128282069496013, 0.01282776576357187, 0.01282720155771598, 0.01282778390328159, 0.01282692688081666, 0.01282776576357187, 0.01282803750008805, 0.01282824955406868, 0.01282692688081666, 0.01282636037715321, 0.01282792219831843, 0.01282734582955736, 0.01282701199853469, 0.01282699782367695, 0.01282544984524694, 0.01282853508876013, 0.01282528524069603, 0.01282853903718928, 0.01282803768291795, 0.0128278582290167, 0.01282770511208987, 0.0128280391569987, 0.01282805307960763, 0.01282808595563732, 0.01282792251511781, 0.01282811561082682, 0.01282721944616278, 0.01282720155771598, 0.01282505367067048, 0.01282772398416236, 0.01282708256590022, 0.0128270465666313, 0.0128267142811352, 0.01282699782367695, 0.01282776576357187, 0.01282541049436878, 0.01282776576357187, 0.01282505367067048, 0.01282720155771598, 0.0128270465666313, 0.01282720155771598, 0.01282792219831843, 0.01282663175501976, 0.01282726230342401, 0.01282764541442856, 0.01282792219831843, 0.01282505367162168, 0.01282505367139464, 0.01282652004551557, 0.01282803750008805, 0.01282721944616278, 0.01282770259892042, 0.0128267142811352, 0.01282533546088456, 0.01282721944616278, 0.0128281456627346, 0.01282786449757291, 0.01282699782367695, 0.01282803768291795, 0.01282505367067048, 0.01282671428181887, 0.01282774238140704, 0.01282792219831843, 0.01282868903244599, 0.01282805134484778, 0.01282811561082682, 0.01282733729721419, 0.01282805134484778, 0.01282730764662671, 0.01282692688081666, 0.01282827943299425, 0.01282803826409645, 0.01282748903140218, 0.01282699936838523, 0.01282770522323201, 0.01282714793110327, 0.01282681193803724, 0.01279210344426509, 0.01279210344426509, 0.01279210344426509, 0.01279210344426509, 0.01279210344426509, 0.01279210344426509, 0.01279210344426509, 0.01279210344426509, 0.01279210344426509, 0.01279210344426509, 0.01279210344426509, 0.01279210344426509, 0.01281135127440151, 0.01282732431223363, 0.0128252850596855, 0.01282781726012926, 0.01282778390328159, 0.0128267142811352, 0.01282533546088456, 0.01282778390328159, 0.01282640380018895, 0.01282805134484778, 0.01282782897717098, 0.0128270465666313, 0.01282811561082682, 0.01282699782367695, 0.01282772398416236, 0.01282743854070223, 0.01282792219831843, 0.01282836542416063, 0.01282787586610375, 0.01282692688081666, 0.01282721944616278, 0.0128278567421904, 0.01282836542416063, 0.0128267142811352, 0.01282824955406868, 0.01282720155771598, 0.01282787586610375, 0.0128278567421904, 0.01282811561082682, 0.01282663175501976, 0.01282836542416063, 0.01282720155771598, 0.01282692688081666, 0.01282692688081666, 0.01282803768291795, 0.0128285036046922, 0.01282692688081666, 0.01282636037715321, 0.01282505367162168, 0.0128265130866119, 0.01282640380018895, 0.01282701199865286, 0.01282730766909648, 0.01282814566307279, 0.01282692688081666, 0.01282636037715321, 0.01282796390832276, 0.01282663175543461, 0.01282803826828889, 0.01282787114195293, 0.01282854902747549, 0.01282824955643818, 0.01282814566398131, 0.01282820695216407, 0.01282688247783384, 0.01282734582955736, 0.01282704793068479, 0.01282785773624342, 0.01282796475922794, 0.01282637186370437, 0.01282505467153939, 0.01282808610458523, 0.01282651397370484, 0.01282733827062541, 0.01282701199853469, 0.01282811561082682, 0.01282776576357187, 0.01282699782367695, 0.01282781726012926, 0.01282528506044078, 0.01282808363669239, 0.01282785674270377, 0.01282636037715321, 0.01282760177414214, 0.01282637186370437, 0.01282692975852922, 0.01282674881966015, 0.01279210344426522, 0.01282020565255307, 0.01281630543904752, 0.01279210344426509, 0.01279210344426509, 0.01279210344426509, 0.01279210344426509, 0.01279210344426509, 0.01281313224490477, 0.01282733677632663, 0.01282811561082682, 0.01282688247783384, 0.01282822619766902, 0.01282803768291795, 0.01282688247783384, 0.01282824955406868, 0.01282792219831843, 0.01282721944616278, 0.01282561866505359, 0.01282838957696225, 0.01282803750008805, 0.01282803768291795, 0.01282652004551557, 0.01282778390328159, 0.01282778390328159, 0.01282692688081666, 0.01282663175501976, 0.01282640380018895, 0.01282796390832276, 0.01282734582955736, 0.01282811561082682, 0.01282803750008805, 0.01282733677632663, 0.01282811561082682, 0.01282721944616278, 0.01282505367067048, 0.01282828817562421, 0.0128270465666313, 0.01282652004551557, 0.01282692688081666, 0.01282805134484778, 0.01282781726012926, 4.200363223070082e-24, 0.0128281456627346, 0.0128265130866119, 0.01282772398416236, 0.01282671826959041, 0.01282828817562421, 0.01282636037715321, 0.0128281456627346, 0.01282692688081666, 0.01282640380018895, 0.01282854902971264, 0.01282721944616278, 0.01282505367067048, 0.01282533546088456, 0.01282505367067048, 0.01282781726012926, 0.01282743854070223, 0.01282748229351777, 0.01282805134484778, 0.01282701199853469, 0.01282786449757291, 0.0128270465666313, 0.01282533546088456, 0.01282814864143655, 0.01282796390832276, 0.01282796390832276, 0.01282827943231792, 0.0128276997468994, 0.01282792219831843, 0.01282714731413657, 0.01282836542416063, 0.01282721944616278, 0.01282734582955736, 0.01282759998036746, 0.01282836542416063, 0.01282778390328159, 0.01282786449757291, 0.01282734582955736, 0.01282827943231792, 0.01282803768291795, 0.01282692688081666, 0.01282692688081666, 0.01282764541442856, 0.01282808409941806, 0.01282789381226858, 0.01282636037715321, 0.01282811561082682, 0.01282811561082682, 0.01282821626539013, 0.01282786449757291, 0.01282792219831843, 0.01282692688081666, 0.01282821626539013, 0.01282721944616278, 0.01282821626539013, 0.0128270465666313, 0.01282505367067048, 0.01282792219831843, 0.01282759998036746, 0.01282714731413657, 0.0128270465666313, 0.01282721944616278, 0.01282805134484778, 0.01282692688081666, 0.0128265130866119, 0.01282836542416063, 0.01282805134484778, 0.0128270465666313, 0.01282748229351777, 0.0128265130866119, 0.01282853508649285, 0.01282701199853469, 0.01282652004551557, 0.01282782897717098, 0.01282640380018895, 0.01282730764209329, 0.01282828817562421, 0.01282828817562421, 0.01282827943231792, 0.0128270465666313, 0.01282733677632663, 0.01282746561243675, 0.01282721944616278, 0.01282778390328159, 0.01282759998036746, 0.01282862705833769, 0.01282692688081666, 0.01282640380018895, 0.01282842396505045, 0.01282776576357187, 0.01282789381226858, 0.01282721944616278, 0.01282827943231792, 0.01282827943231792, 0.01282828817562421, 0.01282776576357187, 0.01282836542416063, 0.01282803768291795, 0.01282533546088456, 0.01282803750008805, 0.0128267142811352, 0.01282770259892042, 0.01282803768291795, 0.01282803750008805, 0.01282721944616278, 0.01282505367067048, 0.01282748229351777, 0.01282748229351777, 0.01282505412381924, 0.01282732431223363, 0.01282781726012926, 0.01279210344426509, 0.01282733677632663, 0.01282808363669239, 0.01282640380018895, 0.01282778390328159, 0.012818788519542, 0.01279210344426509, 0.01282786449757291, 0.0128281456627346, 0.01282688247783384, 0.01282640380018895, 0.01282824955406868, 0.01282734582955736, 0.01282786449757291, 0.0128270465666313, 0.01282805134484778, 0.01282811561082682, 0.01282827943231792, 0.01282748229351777, 0.01282699782367695, 0.01282708256590022, 0.01279210344426509],
        [7.180026016313908e-05, 9.13254467960796e-05, 0.0001085067697646455, 8.578363987588996e-05, 0.0002186814840990398, 6.577880729935675e-05, 9.707560216724627e-05, 0.0003389164147792864, 0.0001944808128157923, 7.813159523600687e-05, 0.0003058844589172336, 7.180026016313908e-05, 0.0001125205618063997, 0.0001003271394709899, 0.0001551046505648917, 0.0001723794864778777, 8.774348213195063e-05, 9.707596449141833e-05, 0.0002101632588019502, 0.0002101632726587863, 0.0001723794864778777, 0.0004481702627420967, 0.0001125207784323006, 0.0001293682010014281, 0.0001941698964727239, 7.481069943325494e-05, 9.13254467960796e-05, 0.0002220666112281155, 0.0002127575264194223, 7.481069943325494e-05, 0.0001941698862060508, 0.0003239206265871415, 0.0002096209212079886, 0.0003019558891557358, 0.0002009134863657297, 0.002892296088651476, 0.002892296088651474, 0.002892296088651474, 0.002892296088651474, 0.002892296088651474, 0.002892296088651474, 0.002892296088651474, 0.002892296088651474, 0.002892296088651474, 0.002892296088651472, 0.002892296088651474, 0.001391983040354054, 0.0001075934600329481, 0.0001054292565554194, 9.133969786173518e-05, 0.0001174442815015798, 6.577895873111424e-05, 0.0003019558891557358, 0.0001003271394709899, 0.0001779092785752448, 9.133969786173518e-05, 9.133969786173518e-05, 7.813159523600687e-05, 0.0001125207784323006, 0.0001564990035888614, 0.0001111068401863018, 0.0001779092785752448, 0.0001125207784323006, 9.133969786173518e-05, 7.481069943325494e-05, 0.0001779092785752448, 0.0002220666112281155, 0.0001003271394709899, 0.0001452534281348616, 0.0001712745970505155, 0.0001723794864778777, 0.0002930399568045613, 5.25540907509328e-05, 0.0003058704085384216, 5.224632204465918e-05, 9.13254467960796e-05, 0.0001053133627178251, 0.0001172483871648455, 9.121054643762341e-05, 9.012531908034028e-05, 8.756272703861734e-05, 0.0001003024458695168, 8.525119023481117e-05, 0.0001551046505648917, 0.0001564990035888614, 0.0003239206265871415, 0.0001157773633451886, 0.0001657740736906072, 0.0001685801132554032, 0.0001944808128157923, 0.0001723794864778777, 0.0001125207784323006, 0.0002961072446777071, 0.0001125207784323006, 0.0003239206265871415, 0.0001564990035888614, 0.0001685801132554032, 0.0001564990035888614, 0.0001003271394709899, 0.0002009134863657297, 0.0001517640502072156, 0.0001219016483159863, 0.0001003271394709899, 0.0003239205524437326, 0.0003239205701404067, 0.0002096209212079886, 9.133969786173518e-05, 0.0001551046505648917, 0.0001174442815015798, 0.0001944808128157923, 0.0003019558891557358, 0.0001551046505648917, 8.290873038103834e-05, 0.0001048247467740708, 0.0001723794864778777, 9.13254467960796e-05, 0.0003239206265871415, 0.0001944807595254291, 0.0001143433509892799, 0.0001003271394709899, 4.055462281272336e-05, 9.02605386252708e-05, 8.525119023481117e-05, 0.0001459184997665618, 9.02605386252708e-05, 0.0001482296778557979, 0.0001779092785752448, 7.24817230453568e-05, 9.128014560218445e-05, 0.0001340912558379556, 0.0001722590809067531, 0.0001172397239547614, 0.0001606790439476145, 0.0001868687379302768, 0.002892296088651474, 0.002892296088651474, 0.002892296088651474, 0.002892296088651474, 0.002892296088651474, 0.002892296088651474, 0.002892296088651474, 0.002892296088651474, 0.002892296088651474, 0.002892296088651474, 0.002892296088651474, 0.002892296088651472, 0.001391983040354054, 0.0001469306416873348, 0.0003058845177890278, 0.0001085067697646455, 0.0001111068401863018, 0.0001944808128157923, 0.0003019558891557358, 0.0001111068401863018, 0.0002186819103736069, 9.02605386252708e-05, 0.0001075934600329481, 0.0001685801132554032, 8.525119023481117e-05, 0.0001723794864778777, 0.0001157773633451886, 0.0001380268608082521, 0.0001003271394709899, 6.577895873111424e-05, 0.0001039386024643631, 0.0001779092785752448, 0.0001551046505648917, 0.0001054292565554194, 6.577895873111424e-05, 0.0001944808128157923, 7.481069943325494e-05, 0.0001564990035888614, 0.0001039386024643631, 0.0001054292565554194, 8.525119023481117e-05, 0.0002009134863657297, 6.577895873111424e-05, 0.0001564990035888614, 0.0001779092785752448, 0.0001779092785752448, 9.13254467960796e-05, 5.500818337335545e-05, 0.0001779092785752448, 0.0002220666112281155, 0.0003239205524437326, 0.000210163347751823, 0.0002186819103736069, 0.0001712745878396735, 0.0001482279264020797, 8.290870402020563e-05, 0.0001779092785752448, 0.0002220666112281155, 9.707596449141833e-05, 0.0002009134540298215, 9.127981881382392e-05, 0.000104306836445047, 5.146760794296111e-05, 7.481051473704977e-05, 8.290863320359244e-05, 7.813139547552542e-05, 0.0001813703634888985, 0.0001452534281348616, 0.0001684737892055292, 0.0001053517729786288, 9.700963887799691e-05, 0.0002211712675735695, 0.0003238426117317117, 8.755111697733886e-05, 0.0002100942014057132, 0.0001458426251587422, 0.0001712745970505155, 8.525119023481117e-05, 0.0001125207784323006, 0.0001723794864778777, 0.0001085067697646455, 0.0003058844589172336, 8.774348213195063e-05, 0.000105429216539481, 0.0002220666112281155, 0.0001253032832369497, 0.0002211712675735695, 0.0001776849691510567, 0.0001917886340465344, 0.00289229608864131, 0.0007018097075060514, 0.001005820142554714, 0.002892296088651474, 0.002892296088651475, 0.002892296088651474, 0.002892296088651468, 0.002892296088651474, 0.001253161507446951, 0.0001459591014550391, 8.525119023481117e-05, 0.0001813703634888985, 7.663126366920972e-05, 9.13254467960796e-05, 0.0001813703634888985, 7.481069943325494e-05, 0.0001003271394709899, 0.0001551046505648917, 0.0002798809379993266, 6.38963172505568e-05, 9.133969786173518e-05, 9.13254467960796e-05, 0.0002096209212079886, 0.0001111068401863018, 0.0001111068401863018, 0.0001779092785752448, 0.0002009134863657297, 0.0002186819103736069, 9.707596449141833e-05, 0.0001452534281348616, 8.525119023481117e-05, 9.133969786173518e-05, 0.0001459591014550391, 8.525119023481117e-05, 0.0001551046505648917, 0.0003239206265871415, 7.180026016313908e-05, 0.0001685801132554032, 0.0002096209212079886, 0.0001779092785752448, 9.02605386252708e-05, 0.0001085067697646455, 1, 8.290873038103834e-05, 0.000210163347751823, 0.0001157773633451886, 0.0001941699241934093, 7.180026016313908e-05, 0.0002220666112281155, 8.290873038103834e-05, 0.0001779092785752448, 0.0002186819103736069, 5.146743356329867e-05, 0.0001551046505648917, 0.0003239206265871415, 0.0003019558891557358, 0.0003239206265871415, 0.0001085067697646455, 0.0001380268608082521, 0.0001346164545659662, 9.02605386252708e-05, 0.0001712745970505155, 0.0001048247467740708, 0.0001685801132554032, 0.0003019558891557358, 8.267654912323715e-05, 9.707596449141833e-05, 9.707596449141833e-05, 7.248177576321982e-05, 0.000117666588344553, 0.0001003271394709899, 0.0001607271347285601, 6.577895873111424e-05, 0.0001551046505648917, 0.0001452534281348616, 0.0001254431028190534, 6.577895873111424e-05, 0.0001111068401863018, 0.0001048247467740708, 0.0001452534281348616, 7.248177576321982e-05, 9.13254467960796e-05, 0.0001779092785752448, 0.0001779092785752448, 0.0001219016483159863, 8.770741399624761e-05, 0.0001025397504862303, 0.0002220666112281155, 8.525119023481117e-05, 8.525119023481117e-05, 7.740545626675866e-05, 0.0001048247467740708, 0.0001003271394709899, 0.0001779092785752448, 7.740545626675866e-05, 0.0001551046505648917, 7.740545626675866e-05, 0.0001685801132554032, 0.0003239206265871415, 0.0001003271394709899, 0.0001254431028190534, 0.0001607271347285601, 0.0001685801132554032, 0.0001551046505648917, 9.02605386252708e-05, 0.0001779092785752448, 0.000210163347751823, 6.577895873111424e-05, 9.02605386252708e-05, 0.0001685801132554032, 0.0001346164545659662, 0.000210163347751823, 5.25542674789373e-05, 0.0001712745970505155, 0.0002096209212079886, 0.0001075934600329481, 0.0002186819103736069, 0.0001482300312231744, 7.180026016313908e-05, 7.180026016313908e-05, 7.248177576321982e-05, 0.0001685801132554032, 0.0001459591014550391, 0.0001359166968960969, 0.0001551046505648917, 0.0001111068401863018, 0.0001254431028190534, 4.538532646484711e-05, 0.0001779092785752448, 0.0002186819103736069, 6.121586459420178e-05, 0.0001125207784323006, 0.0001025397504862303, 0.0001551046505648917, 7.248177576321982e-05, 7.248177576321982e-05, 7.180026016313908e-05, 0.0001125207784323006, 6.577895873111424e-05, 9.13254467960796e-05, 0.0003019558891557358, 9.133969786173518e-05, 0.0001944808128157923, 0.0001174442815015798, 9.13254467960796e-05, 9.133969786173518e-05, 0.0001551046505648917, 0.0003239206265871415, 0.0001346164545659662, 0.0001346164545659662, 0.0003238853049434898, 0.0001469306416873348, 0.0001085067697646455, 0.002892296088651474, 0.0001459591014550391, 8.774348213195063e-05, 0.0002186819103736069, 0.0001111068401863018, 0.0008122711534249263, 0.002892296088651474, 0.0001048247467740708, 8.290873038103834e-05, 0.0001813703634888985, 0.0002186819103736069, 7.481069943325494e-05, 0.0001452534281348616, 0.0001048247467740708, 0.0001685801132554032, 9.02605386252708e-05, 8.525119023481117e-05, 7.248177576321982e-05, 0.0001346164545659662, 0.0001723794864778777, 0.0001657740736906072, 0.002892296088651474] 
        ],
       "constrained":0.001953058335799801,
       "original name":"DireGB",
       "unconstrained":62.79617578733269
      },
     "Node10":{
       "MG94xREV with separate rates for branch sets":0.0008789559250511767,
       "Nucleotide GTR":0.0008627711031259752,
       "Posterior prob omega class":null,
       "constrained":0.0008897815076131538,
       "unconstrained":0.0008886097111428539
      },
     "Node14":{
       "MG94xREV with separate rates for branch sets":0.001763660800268771,
       "Nucleotide GTR":0.001728070882294563,
       "Posterior prob omega class":null,
       "constrained":0.001791686589438137,
       "unconstrained":0.001781309043218748
      },
     "Node4":{
       "MG94xREV with separate rates for branch sets":0.005334037108527075,
       "Nucleotide GTR":0.005220516002303425,
       "Posterior prob omega class":null,
       "constrained":0.005544360367179608,
       "unconstrained":0.005491928576077342
      },
     "canBai_SAMN02921314":{
       "MG94xREV with separate rates for branch sets":0,
       "Nucleotide GTR":1e-06,
       "Posterior prob omega class":null,
       "constrained":0,
       "original name":"canBai_SAMN02921314",
       "unconstrained":0
      },
     "canLup_SAMN02921310":{
       "MG94xREV with separate rates for branch sets":0,
       "Nucleotide GTR":1e-06,
       "Posterior prob omega class":null,
       "constrained":0,
       "original name":"canLup_SAMN02921310",
       "unconstrained":0
      },
     "canRuf_SAMN02921317":{
       "MG94xREV with separate rates for branch sets":0,
       "Nucleotide GTR":1e-06,
       "Posterior prob omega class":null,
       "constrained":0,
       "original name":"canRuf_SAMN02921317",
       "unconstrained":0
      },
     "chrBra_SAMN27257233":{
       "MG94xREV with separate rates for branch sets":0.003535514867753066,
       "Nucleotide GTR":0.003462474699678698,
       "Posterior prob omega class":null,
       "constrained":0.003610646489797169,
       "original name":"chrBra_SAMN27257233",
       "unconstrained":0.003584983762370507
      },
     "cuoAlp_SAMN10180424":{
       "MG94xREV with separate rates for branch sets":0.0008806869523980752,
       "Nucleotide GTR":0.0008635634015684054,
       "Posterior prob omega class":null,
       "constrained":0.0008920749079854757,
       "original name":"cuoAlp_SAMN10180424",
       "unconstrained":0.0008886037230085739
      },
     "lupMes_SAMEA5411047":{
       "MG94xREV with separate rates for branch sets":0.001762420377183003,
       "Nucleotide GTR":0.001728934596743836,
       "Posterior prob omega class":null,
       "constrained":0.001789898301262331,
       "original name":"lupMes_SAMEA5411047",
       "unconstrained":0.001779924561585332
      },
     "lycPic_SAMN09924608":{
       "MG94xREV with separate rates for branch sets":0.001787779878921466,
       "Nucleotide GTR":0.001751118350518092,
       "Posterior prob omega class":null,
       "constrained":0.001811836016275609,
       "original name":"lycPic_SAMN09924608",
       "unconstrained":0.001803052828806183
      },
     "speVen_SAMN27257238":{
       "MG94xREV with separate rates for branch sets":0.000882733255506766,
       "Nucleotide GTR":0.0008641459620530722,
       "Posterior prob omega class":null,
       "constrained":0.0008961571718856331,
       "original name":"speVen_SAMN27257238",
       "unconstrained":0.0008885780571180609
      },
     "uroCin_SAMN04495241":{
       "MG94xREV with separate rates for branch sets":0.001847223713339343,
       "Nucleotide GTR":0.001808876551414122,
       "Posterior prob omega class":null,
       "constrained":0.001825300333051909,
       "original name":"uroCin_SAMN04495241",
       "unconstrained":0.001831081003893399
      },
     "vulVul_marble_Fox4":{
       "MG94xREV with separate rates for branch sets":0.003553195487990924,
       "Nucleotide GTR":0.003480086035450047,
       "Posterior prob omega class":null,
       "constrained":0.003693189643831131,
       "original name":"vulVul_marble_Fox4",
       "unconstrained":0.003658833944194073
      }
    },
   "attributes":{
     "MG94xREV with separate rates for branch sets":{
       "attribute type":"branch length",
       "display order":1
      },
     "Nucleotide GTR":{
       "attribute type":"branch length",
       "display order":0
      },
     "Posterior prob omega class":{
       "attribute type":"branch annotations",
       "display order":4
      },
     "Posterior prob omega class by site":{
       "attribute type":"branch annotations",
       "display order":5
      },
     "constrained":{
       "attribute type":"branch length",
       "display order":1
      },
     "original name":{
       "attribute type":"node label",
       "display order":0
      },
     "unconstrained":{
       "attribute type":"branch length",
       "display order":0
      }
    }
  },
 "data partitions":{
   "0":{
     "coverage":      [
[0, 1, 2, 3, 4, 5, 6, 7, 8, 9, 10, 11, 12, 13, 14, 15, 16, 17, 18, 19, 20, 21, 22, 23, 24, 25, 26, 27, 28, 29, 30, 31, 32, 33, 34, 35, 36, 37, 38, 39, 40, 41, 42, 43, 44, 45, 46, 47, 48, 49, 50, 51, 52, 53, 54, 55, 56, 57, 58, 59, 60, 61, 62, 63, 64, 65, 66, 67, 68, 69, 70, 71, 72, 73, 74, 75, 76, 77, 78, 79, 80, 81, 82, 83, 84, 85, 86, 87, 88, 89, 90, 91, 92, 93, 94, 95, 96, 97, 98, 99, 100, 101, 102, 103, 104, 105, 106, 107, 108, 109, 110, 111, 112, 113, 114, 115, 116, 117, 118, 119, 120, 121, 122, 123, 124, 125, 126, 127, 128, 129, 130, 131, 132, 133, 134, 135, 136, 137, 138, 139, 140, 141, 142, 143, 144, 145, 146, 147, 148, 149, 150, 151, 152, 153, 154, 155, 156, 157, 158, 159, 160, 161, 162, 163, 164, 165, 166, 167, 168, 169, 170, 171, 172, 173, 174, 175, 176, 177, 178, 179, 180, 181, 182, 183, 184, 185, 186, 187, 188, 189, 190, 191, 192, 193, 194, 195, 196, 197, 198, 199, 200, 201, 202, 203, 204, 205, 206, 207, 208, 209, 210, 211, 212, 213, 214, 215, 216, 217, 218, 219, 220, 221, 222, 223, 224, 225, 226, 227, 228, 229, 230, 231, 232, 233, 234, 235, 236, 237, 238, 239, 240, 241, 242, 243, 244, 245, 246, 247, 248, 249, 250, 251, 252, 253, 254, 255, 256, 257, 258, 259, 260, 261, 262, 263, 264, 265, 266, 267, 268, 269, 270, 271, 272, 273, 274, 275, 276, 277, 278, 279, 280, 281, 282, 283, 284, 285, 286, 287, 288, 289, 290, 291, 292, 293, 294, 295, 296, 297, 298, 299, 300, 301, 302, 303, 304, 305, 306, 307, 308, 309, 310, 311, 312, 313, 314, 315, 316, 317, 318, 319, 320, 321, 322, 323, 324, 325, 326, 327, 328, 329, 330, 331, 332, 333, 334, 335, 336, 337, 338, 339, 340, 341, 342, 343, 344, 345, 346, 347, 348, 349, 350, 351, 352, 353, 354, 355, 356, 357, 358, 359, 360, 361, 362, 363, 364, 365, 366, 367, 368, 369, 370, 371, 372, 373, 374, 375, 376, 377, 378, 379, 380, 381, 382, 383, 384, 385, 386, 387, 388, 389, 390, 391, 392, 393, 394, 395, 396, 397] 
      ],
     "name":"busted.filter.default"
    }
  },
 "fits":{
   "Constrained model":{
     "AIC-c":3573.973033070854,
     "Log Likelihood":-1744.569907538887,
     "Rate Distributions":{
       "Background":{
         "0":{
           "omega":0.4565920727683009,
           "proportion":0.4034754748440323
          },
         "1":{
           "omega":0.3433793663145852,
           "proportion":0.1045702820778194
          },
         "2":{
           "omega":0.4068183492653782,
           "proportion":0.4919542430781482
          }
        },
       "Synonymous site-to-site rates":{
         "0":{
           "proportion":0.7404570615518448,
           "rate":0
          },
         "1":{
           "proportion":0,
           "rate":0.004100095697061831
          },
         "2":{
           "proportion":0.2595429384481552,
           "rate":3.852927018470025
          }
        },
       "Test":{
         "0":{
           "omega":0,
           "proportion":0
          },
         "1":{
           "omega":0,
           "proportion":0.595206652897752
          },
         "2":{
           "omega":1,
           "proportion":0.404793347102248
          }
        }
      },
     "display order":3,
     "estimated parameters":42
    },
   "MG94xREV with separate rates for branch sets":{
     "AIC-c":3552.586140104584,
     "Equilibrium frequencies":      [
[0.03608451720323731],
      [0.01928484227942329],
      [0.02192808118582637],
      [0.03107227136518005],
      [0.01982236648022338],
      [0.01059377375130128],
      [0.01204578847557771],
      [0.01706898132804427],
      [0.01782091568363355],
      [0.009524127655584689],
      [0.01082953344548072],
      [0.01534553794856306],
      [0.02362067799450523],
      [0.01262372576835283],
      [0.01435397186584236],
      [0.0203396961733205],
      [0.02390682709242173],
      [0.01277665396718776],
      [0.01452786086690681],
      [0.02058609831779938],
      [0.01313277618032816],
      [0.00701862008855904],
      [0.007980613420863142],
      [0.01130859484567858],
      [0.01180676874454708],
      [0.006309954814853053],
      [0.007174816337835847],
      [0.01016677375258273],
      [0.01564924539352701],
      [0.008363510241979477],
      [0.009509838293066956],
      [0.0134755190651225],
      [0.03791007017870385],
      [0.02026048235813954],
      [0.02303744544944095],
      [0.03264424964954294],
      [0.02082520046314593],
      [0.01112972370136386],
      [0.01265519734946056],
      [0.01793251871379038],
      [0.01872249420465299],
      [0.01000596310546611],
      [0.01137741072184727],
      [0.01612188455462547],
      [0.02481567247794362],
      [0.01326237308648357],
      [0.01508015412018331],
      [0.02136870239945782],
      [0.01841840677025867],
      [0.02967624650424994],
      [0.01893178091331597],
      [0.010117813324911],
      [0.01150459147122043],
      [0.016302100722354],
      [0.009096224628168163],
      [0.01034298073279081],
      [0.01465608875353102],
      [0.02255944068343738],
      [0.0120565630140415],
      [0.01370907206620098],
      [0.01942586785391608] 
      ],
     "Log Likelihood":-1746.079129403568,
     "Rate Distributions":{
       "non-synonymous/synonymous rate ratio for *background*":        [
[0.4487737270081632, 1] 
        ],
       "non-synonymous/synonymous rate ratio for *test*":        [
[28.94583364518921, 1] 
        ]
      },
     "display order":1,
     "estimated parameters":30
    },
   "Nucleotide GTR":{
     "AIC-c":3625.162011817436,
     "Equilibrium frequencies":      [
[0.3133539424471414],
      [0.2009961071673918],
      [0.2275589649645065],
      [0.2580909854209602] 
      ],
     "Log Likelihood":-1785.52332240498,
     "Rate Distributions":{
       "Substitution rate from nucleotide A to nucleotide C":0,
       "Substitution rate from nucleotide A to nucleotide G":1,
       "Substitution rate from nucleotide A to nucleotide T":0.2358417287354165,
       "Substitution rate from nucleotide C to nucleotide G":0,
       "Substitution rate from nucleotide C to nucleotide T":0.7379995699152075,
       "Substitution rate from nucleotide G to nucleotide T":0
      },
     "display order":0,
     "estimated parameters":27
    },
   "Unconstrained model":{
     "AIC-c":3563.9260877287,
     "Log Likelihood":-1738.526495641,
     "Rate Distributions":{
       "Background":{
         "0":{
           "omega":0.4903707263535021,
           "proportion":0.4527718513260462
          },
         "1":{
           "omega":0.4222094815111321,
           "proportion":0.3937174877637463
          },
         "2":{
           "omega":0.3875817121050032,
           "proportion":0.1535106609102075
          }
        },
       "Synonymous site-to-site rates":{
         "0":{
           "proportion":0.6657916250213762,
           "rate":0.0005982080712795116
          },
         "1":{
           "proportion":0,
           "rate":1.590318160610994
          },
         "2":{
           "proportion":0.3342083749786238,
           "rate":2.990953527541186
          }
        },
       "Test":{
         "0":{
           "omega":0,
           "proportion":0.9843156004670834
          },
         "1":{
           "omega":0,
           "proportion":0.01279210344426509
          },
         "2":{
           "omega":9999999171.596359,
           "proportion":0.002892296088651474
          }
        }
      },
     "display order":2,
     "estimated parameters":43
    }
  },
 "input":{
   "file name":"/home/morrillk/species-x/dw/analysis/2025-03-10_hyphy-analysis/data/res/FormBio048919/FormBio048919.t1.cds.aln.fa",
   "number of sequences":11,
   "number of sites":398,
   "partition count":1,
   "trees":{
     "0":"(vulVul_marble_Fox4,(chrBra_SAMN27257233,speVen_SAMN27257238,DireGB,(lupMes_SAMEA5411047,lycPic_SAMN09924608,(cuoAlp_SAMN10180424,canRuf_SAMN02921317,canLup_SAMN02921310,canBai_SAMN02921314)Node14)Node10)Node4,uroCin_SAMN04495241)"
    }
  },
 "runtime":"2.5.64",
 "substitutions":{
   "0":{
     "0":{
       "canBai_SAMN02921314":"NNG",
       "canRuf_SAMN02921317":"ATN",
       "root":"ATG"
      },
     "1":{
       "canBai_SAMN02921314":"NNT",
       "root":"TCT"
      },
     "10":{
       "canBai_SAMN02921314":"NAN",
       "canLup_SAMN02921310":"AAN",
       "canRuf_SAMN02921317":"ANN",
       "root":"AAC"
      },
     "100":{
       "root":"AGC"
      },
     "101":{
       "root":"CTA"
      },
     "102":{
       "root":"TTT"
      },
     "103":{
       "canBai_SAMN02921314":"GAN",
       "canLup_SAMN02921310":"GAN",
       "canRuf_SAMN02921317":"GAN",
       "root":"GAC"
      },
     "104":{
       "canBai_SAMN02921314":"NAC",
       "canLup_SAMN02921310":"NAN",
       "canRuf_SAMN02921317":"NAN",
       "root":"GAC"
      },
     "105":{
       "root":"AAG"
      },
     "106":{
       "canLup_SAMN02921310":"ANA",
       "canRuf_SAMN02921317":"ANA",
       "root":"ACA"
      },
     "107":{
       "root":"GAT"
      },
     "108":{
       "root":"ATT"
      },
     "109":{
       "root":"TTC"
      },
     "11":{
       "canBai_SAMN02921314":"NTG",
       "canRuf_SAMN02921317":"NTG",
       "root":"ATG"
      },
     "110":{
       "root":"CAG"
      },
     "111":{
       "canBai_SAMN02921314":"GNN",
       "canRuf_SAMN02921317":"GAN",
       "root":"GAT"
      },
     "112":{
       "canBai_SAMN02921314":"NNN",
       "canRuf_SAMN02921317":"GTN",
       "root":"GTG"
      },
     "113":{
       "canBai_SAMN02921314":"NNN",
       "canRuf_SAMN02921317":"NNN",
       "root":"ATA"
      },
     "114":{
       "canBai_SAMN02921314":"NNN",
       "canLup_SAMN02921310":"TGN",
       "canRuf_SAMN02921317":"NNN",
       "root":"TGG"
      },
     "115":{
       "canBai_SAMN02921314":"NNN",
       "canRuf_SAMN02921317":"NCN",
       "root":"TCT"
      },
     "116":{
       "canBai_SAMN02921314":"NNN",
       "canRuf_SAMN02921317":"NNN",
       "root":"GAC"
      },
     "117":{
       "canBai_SAMN02921314":"NNN",
       "canLup_SAMN02921310":"TTN",
       "canRuf_SAMN02921317":"NNN",
       "root":"TTC"
      },
     "118":{
       "canBai_SAMN02921314":"NNN",
       "canRuf_SAMN02921317":"NNN",
       "root":"GGG"
      },
     "119":{
       "canBai_SAMN02921314":"NNN",
       "canRuf_SAMN02921317":"NNN",
       "root":"TTT"
      },
     "12":{
       "canBai_SAMN02921314":"NNT",
       "canLup_SAMN02921310":"NNT",
       "canRuf_SAMN02921317":"NNN",
       "root":"GCT"
      },
     "120":{
       "canBai_SAMN02921314":"NNN",
       "canRuf_SAMN02921317":"NNN",
       "chrBra_SAMN27257233":"TCT",
       "root":"CCT"
      },
     "121":{
       "canBai_SAMN02921314":"NNN",
       "canRuf_SAMN02921317":"NNN",
       "root":"GGA"
      },
     "122":{
       "canBai_SAMN02921314":"NNN",
       "canRuf_SAMN02921317":"NNN",
       "root":"AGA"
      },
     "123":{
       "canBai_SAMN02921314":"NNN",
       "canRuf_SAMN02921317":"NNN",
       "root":"AAT",
       "uroCin_SAMN04495241":"ANT"
      },
     "124":{
       "canBai_SAMN02921314":"NNN",
       "canRuf_SAMN02921317":"NNN",
       "root":"GGA"
      },
     "125":{
       "canBai_SAMN02921314":"NNN",
       "canLup_SAMN02921310":"NNG",
       "canRuf_SAMN02921317":"NNN",
       "root":"CGG"
      },
     "126":{
       "canBai_SAMN02921314":"NNN",
       "canRuf_SAMN02921317":"NNN",
       "root":"GAA"
      },
     "127":{
       "canBai_SAMN02921314":"NNN",
       "canLup_SAMN02921310":"ANT",
       "canRuf_SAMN02921317":"NNN",
       "root":"AGT"
      },
     "128":{
       "canBai_SAMN02921314":"NNN",
       "canRuf_SAMN02921317":"NNN",
       "root":"ACA",
       "uroCin_SAMN04495241":"ACN"
      },
     "129":{
       "canBai_SAMN02921314":"NNN",
       "canLup_SAMN02921310":"TTN",
       "canRuf_SAMN02921317":"NNN",
       "root":"TTG",
       "uroCin_SAMN04495241":"NNN"
      },
     "13":{
       "canRuf_SAMN02921317":"NNN",
       "root":"TTT"
      },
     "130":{
       "canBai_SAMN02921314":"NNN",
       "canRuf_SAMN02921317":"NNN",
       "root":"TGG",
       "uroCin_SAMN04495241":"NNN"
      },
     "131":{
       "canBai_SAMN02921314":"NNN",
       "canLup_SAMN02921310":"ATN",
       "canRuf_SAMN02921317":"NNN",
       "root":"ATT",
       "uroCin_SAMN04495241":"NNN"
      },
     "132":{
       "canBai_SAMN02921314":"NNN",
       "canLup_SAMN02921310":"NGC",
       "canRuf_SAMN02921317":"NNN",
       "root":"GGC",
       "uroCin_SAMN04495241":"NNN"
      },
     "133":{
       "DireGB":"TCN",
       "canBai_SAMN02921314":"NNN",
       "canLup_SAMN02921310":"TCN",
       "canRuf_SAMN02921317":"NNN",
       "chrBra_SAMN27257233":"TCN",
       "cuoAlp_SAMN10180424":"TCN",
       "lupMes_SAMEA5411047":"TCN",
       "lycPic_SAMN09924608":"TCN",
       "root":"TCA",
       "speVen_SAMN27257238":"TCN",
       "uroCin_SAMN04495241":"NNN",
       "vulVul_marble_Fox4":"TCN"
      },
     "134":{
       "root":"NNN"
      },
     "135":{
       "root":"NNN"
      },
     "136":{
       "root":"NNN"
      },
     "137":{
       "root":"NNN"
      },
     "138":{
       "root":"NNN"
      },
     "139":{
       "root":"NNN"
      },
     "14":{
       "canBai_SAMN02921314":"GAN",
       "canRuf_SAMN02921317":"NNN",
       "root":"GAT"
      },
     "140":{
       "root":"NNN"
      },
     "141":{
       "root":"NNN"
      },
     "142":{
       "root":"NNN"
      },
     "143":{
       "root":"NNN"
      },
     "144":{
       "DireGB":"NNN",
       "canBai_SAMN02921314":"NNC",
       "canLup_SAMN02921310":"NNC",
       "canRuf_SAMN02921317":"NNC",
       "chrBra_SAMN27257233":"NNC",
       "cuoAlp_SAMN10180424":"NNC",
       "lupMes_SAMEA5411047":"NNC",
       "lycPic_SAMN09924608":"NNC",
       "root":"GAC",
       "speVen_SAMN27257238":"NNC",
       "uroCin_SAMN04495241":"NNC",
       "vulVul_marble_Fox4":"NNC"
      },
     "145":{
       "DireGB":"NNN",
       "root":"TAT"
      },
     "146":{
       "DireGB":"NNT",
       "canLup_SAMN02921310":"GNT",
       "canRuf_SAMN02921317":"GNT",
       "root":"GGT"
      },
     "147":{
       "canRuf_SAMN02921317":"TNC",
       "root":"TGC"
      },
     "148":{
       "canLup_SAMN02921310":"AAN",
       "canRuf_SAMN02921317":"NAN",
       "root":"AAC"
      },
     "149":{
       "root":"TTA"
      },
     "15":{
       "canRuf_SAMN02921317":"NNN",
       "root":"TGG"
      },
     "150":{
       "canLup_SAMN02921310":"NNA",
       "canRuf_SAMN02921317":"NNA",
       "root":"GTA"
      },
     "151":{
       "root":"TTC"
      },
     "152":{
       "canRuf_SAMN02921317":"NAG",
       "root":"CAG"
      },
     "153":{
       "canLup_SAMN02921310":"NTA",
       "canRuf_SAMN02921317":"GNA",
       "root":"GTA"
      },
     "154":{
       "canRuf_SAMN02921317":"NAA",
       "root":"CAA"
      },
     "155":{
       "root":"GGA"
      },
     "156":{
       "root":"AGG"
      },
     "157":{
       "root":"AAA"
      },
     "158":{
       "root":"AGA"
      },
     "159":{
       "root":"TGG"
      },
     "16":{
       "canLup_SAMN02921310":"CCN",
       "canRuf_SAMN02921317":"NNN",
       "root":"CCA"
      },
     "160":{
       "root":"CAT"
      },
     "161":{
       "root":"CTC"
      },
     "162":{
       "root":"TTT"
      },
     "163":{
       "canRuf_SAMN02921317":"CNT",
       "root":"CCT"
      },
     "164":{
       "canBai_SAMN02921314":"CCN",
       "canLup_SAMN02921310":"CCN",
       "canRuf_SAMN02921317":"CNN",
       "root":"CCG"
      },
     "165":{
       "canRuf_SAMN02921317":"NAA",
       "root":"GAA"
      },
     "166":{
       "root":"GAT"
      },
     "167":{
       "canRuf_SAMN02921317":"ANT",
       "root":"ACT"
      },
     "168":{
       "root":"CCT"
      },
     "169":{
       "root":"TTC"
      },
     "17":{
       "canLup_SAMN02921310":"GNA",
       "canRuf_SAMN02921317":"NNN",
       "root":"GCA"
      },
     "170":{
       "root":"CTT"
      },
     "171":{
       "root":"TAT"
      },
     "172":{
       "canBai_SAMN02921314":"CNN",
       "canLup_SAMN02921310":"CCN",
       "canRuf_SAMN02921317":"CNN",
       "root":"CCG"
      },
     "173":{
       "canLup_SAMN02921310":"ANT",
       "canRuf_SAMN02921317":"ANT",
       "root":"ACT"
      },
     "174":{
       "root":"AGA"
      },
     "175":{
       "root":"ATC"
      },
     "176":{
       "canRuf_SAMN02921317":"NNT",
       "root":"CCT"
      },
     "177":{
       "canBai_SAMN02921314":"TAN",
       "root":"TAT"
      },
     "178":{
       "root":"GAA"
      },
     "179":{
       "root":"GAA"
      },
     "18":{
       "canBai_SAMN02921314":"NAN",
       "canLup_SAMN02921310":"NNN",
       "canRuf_SAMN02921317":"NNN",
       "root":"CAC"
      },
     "180":{
       "root":"TCT"
      },
     "181":{
       "canRuf_SAMN02921317":"AGN",
       "lupMes_SAMEA5411047":"AGC",
       "root":"AGT",
       "vulVul_marble_Fox4":"AGC"
      },
     "182":{
       "canRuf_SAMN02921317":"NAA",
       "root":"GAA"
      },
     "183":{
       "canLup_SAMN02921310":"GNG",
       "root":"GAG"
      },
     "184":{
       "canBai_SAMN02921314":"GAN",
       "canLup_SAMN02921310":"GNN",
       "canRuf_SAMN02921317":"NNN",
       "root":"GAC"
      },
     "185":{
       "canLup_SAMN02921310":"NNN",
       "canRuf_SAMN02921317":"NNN",
       "root":"CAC"
      },
     "186":{
       "canLup_SAMN02921310":"NNN",
       "canRuf_SAMN02921317":"NNA",
       "root":"CAA"
      },
     "187":{
       "canBai_SAMN02921314":"ANC",
       "canLup_SAMN02921310":"NNN",
       "canRuf_SAMN02921317":"NNN",
       "root":"ACC"
      },
     "188":{
       "canBai_SAMN02921314":"NNN",
       "canLup_SAMN02921310":"NNN",
       "canRuf_SAMN02921317":"NNN",
       "root":"CGG"
      },
     "189":{
       "canBai_SAMN02921314":"GNG",
       "canLup_SAMN02921310":"NNN",
       "canRuf_SAMN02921317":"NNN",
       "root":"GTG"
      },
     "19":{
       "canBai_SAMN02921314":"CAN",
       "canLup_SAMN02921310":"NNN",
       "canRuf_SAMN02921317":"NNN",
       "root":"CAC"
      },
     "190":{
       "canLup_SAMN02921310":"NNN",
       "canRuf_SAMN02921317":"NNN",
       "root":"GAA"
      },
     "191":{
       "canLup_SAMN02921310":"NNN",
       "canRuf_SAMN02921317":"NNN",
       "root":"GAG"
      },
     "192":{
       "canLup_SAMN02921310":"NNN",
       "canRuf_SAMN02921317":"NNN",
       "root":"GCA"
      },
     "193":{
       "canBai_SAMN02921314":"NTC",
       "canLup_SAMN02921310":"NNN",
       "canRuf_SAMN02921317":"NNN",
       "root":"ATC"
      },
     "194":{
       "canBai_SAMN02921314":"ANN",
       "canLup_SAMN02921310":"NNN",
       "canRuf_SAMN02921317":"NNN",
       "root":"ACA",
       "uroCin_SAMN04495241":"ACN"
      },
     "195":{
       "canBai_SAMN02921314":"NNC",
       "canLup_SAMN02921310":"NNN",
       "canRuf_SAMN02921317":"NNN",
       "root":"CGC"
      },
     "196":{
       "canBai_SAMN02921314":"NNN",
       "canLup_SAMN02921310":"NTG",
       "canRuf_SAMN02921317":"NNN",
       "chrBra_SAMN27257233":"TTG",
       "root":"ATG"
      },
     "197":{
       "canBai_SAMN02921314":"NNN",
       "canLup_SAMN02921310":"NNN",
       "canRuf_SAMN02921317":"NNN",
       "root":"CTT"
      },
     "198":{
       "canBai_SAMN02921314":"NNN",
       "canLup_SAMN02921310":"NTG",
       "canRuf_SAMN02921317":"NNN",
       "root":"GTG"
      },
     "199":{
       "canBai_SAMN02921314":"NNN",
       "canLup_SAMN02921310":"TNN",
       "canRuf_SAMN02921317":"NNN",
       "root":"TGT"
      },
     "2":{
       "canBai_SAMN02921314":"NNA",
       "canRuf_SAMN02921317":"NNN",
       "root":"TTA"
      },
     "20":{
       "canLup_SAMN02921310":"NGN",
       "canRuf_SAMN02921317":"NNN",
       "root":"TGG"
      },
     "200":{
       "canLup_SAMN02921310":"GNC",
       "canRuf_SAMN02921317":"NCC",
       "root":"GCC"
      },
     "201":{
       "canLup_SAMN02921310":"CNG",
       "canRuf_SAMN02921317":"CNN",
       "root":"CTG"
      },
     "202":{
       "canLup_SAMN02921310":"AAN",
       "canRuf_SAMN02921317":"NAA",
       "root":"AAA",
       "uroCin_SAMN04495241":"AAN"
      },
     "203":{
       "canBai_SAMN02921314":"NNN",
       "canLup_SAMN02921310":"NNN",
       "canRuf_SAMN02921317":"ANN",
       "root":"ACT",
       "uroCin_SAMN04495241":"NCT"
      },
     "204":{
       "canLup_SAMN02921310":"GNN",
       "canRuf_SAMN02921317":"NNN",
       "root":"GCA",
       "uroCin_SAMN04495241":"GCN"
      },
     "205":{
       "canRuf_SAMN02921317":"NNN",
       "root":"GAG",
       "uroCin_SAMN04495241":"NNN"
      },
     "206":{
       "canBai_SAMN02921314":"GAN",
       "canLup_SAMN02921310":"GAN",
       "canRuf_SAMN02921317":"NNN",
       "root":"GAC",
       "uroCin_SAMN04495241":"NNN"
      },
     "207":{
       "canLup_SAMN02921310":"CCN",
       "canRuf_SAMN02921317":"NNN",
       "root":"CCA",
       "uroCin_SAMN04495241":"NNN"
      },
     "208":{
       "canLup_SAMN02921310":"NNN",
       "canRuf_SAMN02921317":"NNN",
       "root":"CAC",
       "uroCin_SAMN04495241":"NNN"
      },
     "209":{
       "canRuf_SAMN02921317":"NNN",
       "root":"AAT",
       "uroCin_SAMN04495241":"NAN"
      },
     "21":{
       "DireGB":"ANT",
       "canBai_SAMN02921314":"ANT",
       "canLup_SAMN02921310":"NNN",
       "canRuf_SAMN02921317":"NNN",
       "root":"ACT"
      },
     "210":{
       "canBai_SAMN02921314":"ANC",
       "canRuf_SAMN02921317":"NNN",
       "root":"ACC"
      },
     "211":{
       "canRuf_SAMN02921317":"NNN",
       "root":"AGA"
      },
     "212":{
       "canRuf_SAMN02921317":"NNN",
       "root":"GCT"
      },
     "213":{
       "canRuf_SAMN02921317":"NNN",
       "root":"TGG"
      },
     "214":{
       "canRuf_SAMN02921317":"NNA",
       "root":"TTA"
      },
     "215":{
       "canBai_SAMN02921314":"AAN",
       "canLup_SAMN02921310":"AAN",
       "canRuf_SAMN02921317":"AAN",
       "root":"AAC"
      },
     "216":{
       "canLup_SAMN02921310":"CCN",
       "canRuf_SAMN02921317":"NNN",
       "root":"CCA"
      },
     "217":{
       "canBai_SAMN02921314":"ANT",
       "canLup_SAMN02921310":"ANT",
       "canRuf_SAMN02921317":"NNN",
       "root":"ACT"
      },
     "218":{
       "canRuf_SAMN02921317":"GNN",
       "root":"GAG"
      },
     "219":{
       "canRuf_SAMN02921317":"NNN",
       "root":"GTT",
       "uroCin_SAMN04495241":"GNN"
      },
     "22":{
       "canLup_SAMN02921310":"NCN",
       "canRuf_SAMN02921317":"NNN",
       "root":"GCT"
      },
     "220":{
       "canRuf_SAMN02921317":"NNG",
       "root":"GAG",
       "uroCin_SAMN04495241":"NNN"
      },
     "221":{
       "canLup_SAMN02921310":"NAA",
       "canRuf_SAMN02921317":"NAA",
       "root":"GAA",
       "uroCin_SAMN04495241":"NNN"
      },
     "222":{
       "DireGB":"ACN",
       "canLup_SAMN02921310":"ANA",
       "canRuf_SAMN02921317":"ANA",
       "root":"ACA"
      },
     "223":{
       "DireGB":"NNC",
       "canRuf_SAMN02921317":"TCN",
       "root":"TCC"
      },
     "224":{
       "DireGB":"CNN",
       "canRuf_SAMN02921317":"CNT",
       "root":"CAT"
      },
     "225":{
       "DireGB":"GNN",
       "root":"GAA"
      },
     "226":{
       "DireGB":"NNN",
       "canBai_SAMN02921314":"NTC",
       "canRuf_SAMN02921317":"GNC",
       "root":"GTC",
       "uroCin_SAMN04495241":"GNC"
      },
     "227":{
       "DireGB":"NNN",
       "canRuf_SAMN02921317":"NAT",
       "root":"AAT"
      },
     "228":{
       "DireGB":"NNN",
       "canRuf_SAMN02921317":"TGN",
       "root":"TGC"
      },
     "229":{
       "DireGB":"NNN",
       "Node4":"CAC",
       "canRuf_SAMN02921317":"CAN",
       "root":"CGC"
      },
     "23":{
       "Node14":"AAG",
       "canLup_SAMN02921310":"NNN",
       "canRuf_SAMN02921317":"NNN",
       "root":"AAA"
      },
     "230":{
       "DireGB":"NNN",
       "canRuf_SAMN02921317":"TAN",
       "root":"TAC"
      },
     "231":{
       "DireGB":"NNA",
       "root":"TTA"
      },
     "232":{
       "root":"AAT"
      },
     "233":{
       "root":"AGA"
      },
     "234":{
       "canRuf_SAMN02921317":"GNN",
       "root":"GCC"
      },
     "235":{
       "canBai_SAMN02921314":"NTT",
       "canLup_SAMN02921310":"NTT",
       "canRuf_SAMN02921317":"NTT",
       "chrBra_SAMN27257233":"ATT",
       "root":"GTT"
      },
     "236":{
       "root":"TCT"
      },
     "237":{
       "canRuf_SAMN02921317":"GNN",
       "root":"GCC"
      },
     "238":{
       "canRuf_SAMN02921317":"NTT",
       "root":"CTT"
      },
     "239":{
       "root":"TTT"
      },
     "24":{
       "canBai_SAMN02921314":"CAN",
       "canLup_SAMN02921310":"NNN",
       "canRuf_SAMN02921317":"NNN",
       "lycPic_SAMN09924608":"CAT",
       "root":"CAC"
      },
     "240":{
       "root":"GAT"
      },
     "241":{
       "canRuf_SAMN02921317":"TAN",
       "root":"TAC",
       "speVen_SAMN27257238":"AAC"
      },
     "242":{
       "root":"AGA",
       "vulVul_marble_Fox4":"AAA"
      },
     "243":{
       "canRuf_SAMN02921317":"ANA",
       "root":"ACA"
      },
     "244":{
       "root":"TCT"
      },
     "245":{
       "root":"AAG"
      },
     "246":{
       "root":"GTA"
      },
     "247":{
       "root":"GTA"
      },
     "248":{
       "root":"GAA"
      },
     "249":{
       "root":"ATC"
      },
     "25":{
       "canLup_SAMN02921310":"NNN",
       "canRuf_SAMN02921317":"NNN",
       "root":"CTT"
      },
     "250":{
       "root":"CAA"
      },
     "251":{
       "root":"GCA"
      },
     "252":{
       "root":"CTG"
      },
     "253":{
       "root":"AGA"
      },
     "254":{
       "root":"ACA"
      },
     "255":{
       "root":"AAT"
      },
     "256":{
       "root":"AGA"
      },
     "257":{
       "root":"GAT"
      },
     "258":{
       "root":"GAC"
      },
     "259":{
       "root":"ATG"
      },
     "26":{
       "canLup_SAMN02921310":"NNN",
       "canRuf_SAMN02921317":"NNN",
       "root":"TCT"
      },
     "260":{
       "root":"AAA"
      },
     "261":{
       "root":"AAG"
      },
     "262":{
       "root":"GAA"
      },
     "263":{
       "root":"GGA"
      },
     "264":{
       "root":"TTA"
      },
     "265":{
       "DireGB":"TTT",
       "root":"AAT"
      },
     "266":{
       "root":"GTG"
      },
     "267":{
       "root":"CAC"
      },
     "268":{
       "root":"CAT"
      },
     "269":{
       "lycPic_SAMN09924608":"CGC",
       "root":"CAC"
      },
     "27":{
       "canLup_SAMN02921310":"NNN",
       "canRuf_SAMN02921317":"NNN",
       "root":"GAG"
      },
     "270":{
       "root":"ATG"
      },
     "271":{
       "root":"GAG"
      },
     "272":{
       "root":"GTG"
      },
     "273":{
       "root":"GAA"
      },
     "274":{
       "root":"CAA"
      },
     "275":{
       "root":"ATG",
       "vulVul_marble_Fox4":"ATA"
      },
     "276":{
       "root":"GAT"
      },
     "277":{
       "root":"GAC"
      },
     "278":{
       "root":"CAG"
      },
     "279":{
       "root":"GAC"
      },
     "28":{
       "canLup_SAMN02921310":"NNN",
       "canRuf_SAMN02921317":"NNN",
       "root":"GTC"
      },
     "280":{
       "root":"TTA"
      },
     "281":{
       "root":"CTC"
      },
     "282":{
       "root":"TTG"
      },
     "283":{
       "root":"GGA"
      },
     "284":{
       "root":"ACC"
      },
     "285":{
       "root":"ATA"
      },
     "286":{
       "root":"AAA"
      },
     "287":{
       "root":"CAG"
      },
     "288":{
       "canRuf_SAMN02921317":"GAN",
       "root":"GAG",
       "uroCin_SAMN04495241":"GGG"
      },
     "289":{
       "canRuf_SAMN02921317":"NCA",
       "root":"GCA"
      },
     "29":{
       "canLup_SAMN02921310":"NNN",
       "canRuf_SAMN02921317":"NNN",
       "root":"CTT"
      },
     "290":{
       "root":"GCA"
      },
     "291":{
       "canRuf_SAMN02921317":"ANT",
       "root":"AGT"
      },
     "292":{
       "root":"CCC"
      },
     "293":{
       "root":"TTT"
      },
     "294":{
       "root":"GGC"
      },
     "295":{
       "canRuf_SAMN02921317":"CCN",
       "root":"CCT"
      },
     "296":{
       "root":"GAT"
      },
     "297":{
       "root":"CTG"
      },
     "298":{
       "canRuf_SAMN02921317":"NTT",
       "root":"GTT"
      },
     "299":{
       "root":"CCT"
      },
     "3":{
       "canBai_SAMN02921314":"NNN",
       "canLup_SAMN02921310":"NAA",
       "canRuf_SAMN02921317":"NNN",
       "lupMes_SAMEA5411047":"CAG",
       "root":"CAA"
      },
     "30":{
       "Node14":"CAT",
       "canLup_SAMN02921310":"NNN",
       "canRuf_SAMN02921317":"NNN",
       "root":"CAC"
      },
     "300":{
       "root":"GTA"
      },
     "301":{
       "root":"ATA"
      },
     "302":{
       "canRuf_SAMN02921317":"NTG",
       "root":"CTG"
      },
     "303":{
       "canBai_SAMN02921314":"ANT",
       "root":"AGT"
      },
     "304":{
       "root":"TCT"
      },
     "305":{
       "root":"GAA"
      },
     "306":{
       "root":"GAA"
      },
     "307":{
       "root":"CTA"
      },
     "308":{
       "root":"CCA",
       "uroCin_SAMN04495241":"NCA"
      },
     "309":{
       "root":"TCA"
      },
     "31":{
       "canLup_SAMN02921310":"NNN",
       "canRuf_SAMN02921317":"NNN",
       "root":"GAC"
      },
     "310":{
       "root":"GAG"
      },
     "311":{
       "root":"AGA"
      },
     "312":{
       "root":"AGA"
      },
     "313":{
       "root":"GGT"
      },
     "314":{
       "root":"ATA"
      },
     "315":{
       "root":"TTT"
      },
     "316":{
       "root":"GAA"
      },
     "317":{
       "root":"GGT"
      },
     "318":{
       "root":"GAT"
      },
     "319":{
       "root":"GGT"
      },
     "32":{
       "canLup_SAMN02921310":"NNN",
       "canRuf_SAMN02921317":"NNN",
       "root":"AAG"
      },
     "320":{
       "root":"AAA"
      },
     "321":{
       "root":"GAC"
      },
     "322":{
       "root":"TTT"
      },
     "323":{
       "root":"GTT"
      },
     "324":{
       "root":"GGC"
      },
     "325":{
       "root":"AAA"
      },
     "326":{
       "root":"GAT"
      },
     "327":{
       "root":"GGA"
      },
     "328":{
       "root":"GAA"
      },
     "329":{
       "root":"CAC"
      },
     "33":{
       "canLup_SAMN02921310":"NNN",
       "canRuf_SAMN02921317":"NNN",
       "root":"CAG"
      },
     "330":{
       "root":"CCT"
      },
     "331":{
       "root":"GGA"
      },
     "332":{
       "root":"AAA"
      },
     "333":{
       "root":"TTG"
      },
     "334":{
       "root":"CAC"
      },
     "335":{
       "Node4":"TGT",
       "canLup_SAMN02921310":"TNT",
       "canRuf_SAMN02921317":"NNT",
       "root":"TGC"
      },
     "336":{
       "root":"ACC"
      },
     "337":{
       "root":"AAG"
      },
     "338":{
       "root":"AGG"
      },
     "339":{
       "root":"CAA"
      },
     "34":{
       "canLup_SAMN02921310":"NNN",
       "canRuf_SAMN02921317":"NNN",
       "root":"ATC"
      },
     "340":{
       "canBai_SAMN02921314":"NGG",
       "canLup_SAMN02921310":"NGG",
       "canRuf_SAMN02921317":"NNG",
       "root":"CGG"
      },
     "341":{
       "canBai_SAMN02921314":"ANG",
       "canRuf_SAMN02921317":"ANG",
       "root":"ATG"
      },
     "342":{
       "canRuf_SAMN02921317":"ANN",
       "root":"ATG"
      },
     "343":{
       "canRuf_SAMN02921317":"ANN",
       "root":"AGT"
      },
     "344":{
       "canRuf_SAMN02921317":"NAA",
       "root":"AAA"
      },
     "345":{
       "root":"AAT"
      },
     "346":{
       "Node4":"GAA",
       "root":"GAG"
      },
     "347":{
       "canRuf_SAMN02921317":"GNN",
       "root":"GAT"
      },
     "348":{
       "canRuf_SAMN02921317":"NNN",
       "root":"GTA"
      },
     "349":{
       "canRuf_SAMN02921317":"NNN",
       "root":"GTT"
      },
     "35":{
       "DireGB":"NNN",
       "canBai_SAMN02921314":"NNN",
       "canLup_SAMN02921310":"NNN",
       "canRuf_SAMN02921317":"NNN",
       "root":"CGG",
       "uroCin_SAMN04495241":"NNN"
      },
     "350":{
       "canBai_SAMN02921314":"GNG",
       "canLup_SAMN02921310":"GNG",
       "canRuf_SAMN02921317":"NNN",
       "chrBra_SAMN27257233":"GCA",
       "root":"GCG"
      },
     "351":{
       "canRuf_SAMN02921317":"NAA",
       "root":"GAA"
      },
     "352":{
       "root":"CAA"
      },
     "353":{
       "Node4":"ACT",
       "canRuf_SAMN02921317":"ACN",
       "root":"ATT"
      },
     "354":{
       "canRuf_SAMN02921317":"NCT",
       "root":"GCT"
      },
     "355":{
       "root":"TCA"
      },
     "356":{
       "root":"GAT"
      },
     "357":{
       "canRuf_SAMN02921317":"ANT",
       "root":"AGT"
      },
     "358":{
       "canRuf_SAMN02921317":"ANT",
       "root":"AGT"
      },
     "359":{
       "root":"ATG"
      },
     "36":{
       "DireGB":"NNN",
       "canBai_SAMN02921314":"NNC",
       "canLup_SAMN02921310":"NNN",
       "canRuf_SAMN02921317":"NNN",
       "root":"TTC",
       "uroCin_SAMN04495241":"NNN"
      },
     "360":{
       "root":"GCT"
      },
     "361":{
       "root":"CCT"
      },
     "362":{
       "root":"TCT"
      },
     "363":{
       "root":"CAG"
      },
     "364":{
       "root":"ACA"
      },
     "365":{
       "root":"TTC"
      },
     "366":{
       "root":"ATT"
      },
     "367":{
       "root":"TCT"
      },
     "368":{
       "root":"ACA"
      },
     "369":{
       "root":"GAT"
      },
     "37":{
       "DireGB":"NNN",
       "canBai_SAMN02921314":"NGN",
       "canLup_SAMN02921310":"NNN",
       "canRuf_SAMN02921317":"NNN",
       "root":"AGG",
       "uroCin_SAMN04495241":"NNN"
      },
     "370":{
       "root":"GAC"
      },
     "371":{
       "canRuf_SAMN02921317":"TTN",
       "root":"TTG"
      },
     "372":{
       "root":"TTG"
      },
     "373":{
       "root":"GAC",
       "uroCin_SAMN04495241":"GAN"
      },
     "374":{
       "root":"TGC"
      },
     "375":{
       "root":"TTA"
      },
     "376":{
       "DireGB":"NNN",
       "canRuf_SAMN02921317":"NTG",
       "root":"GTG"
      },
     "377":{
       "root":"AAT"
      },
     "378":{
       "root":"CCA"
      },
     "379":{
       "root":"CAA"
      },
     "38":{
       "DireGB":"NNN",
       "canBai_SAMN02921314":"ANG",
       "canLup_SAMN02921310":"NNN",
       "canRuf_SAMN02921317":"NNG",
       "root":"ATG"
      },
     "380":{
       "root":"GTA"
      },
     "381":{
       "DireGB":"ANN",
       "root":"ACC"
      },
     "382":{
       "DireGB":"NNN",
       "root":"AGG",
       "uroCin_SAMN04495241":"AGA"
      },
     "383":{
       "root":"ATA"
      },
     "384":{
       "canRuf_SAMN02921317":"NTG",
       "root":"GTG"
      },
     "385":{
       "root":"GCC"
      },
     "386":{
       "root":"CAA"
      },
     "387":{
       "root":"CTT"
      },
     "388":{
       "root":"CTG"
      },
     "389":{
       "root":"ATA"
      },
     "39":{
       "DireGB":"NNN",
       "canLup_SAMN02921310":"NNN",
       "canRuf_SAMN02921317":"NNA",
       "root":"GGA"
      },
     "390":{
       "root":"AAA"
      },
     "391":{
       "root":"GGA"
      },
     "392":{
       "root":"AGA"
      },
     "393":{
       "canRuf_SAMN02921317":"ANT",
       "root":"AGT"
      },
     "394":{
       "canRuf_SAMN02921317":"TTN",
       "root":"TTG"
      },
     "395":{
       "root":"TGG"
      },
     "396":{
       "root":"TCC"
      },
     "397":{
       "root":"NNN"
      },
     "4":{
       "canBai_SAMN02921314":"NNN",
       "canLup_SAMN02921310":"NNA",
       "canRuf_SAMN02921317":"NNN",
       "root":"CAA"
      },
     "40":{
       "DireGB":"NNN",
       "canBai_SAMN02921314":"ANG",
       "canLup_SAMN02921310":"NNN",
       "canRuf_SAMN02921317":"ANG",
       "root":"ATG"
      },
     "41":{
       "DireGB":"NNN",
       "canLup_SAMN02921310":"NNN",
       "root":"AAA"
      },
     "42":{
       "DireGB":"NNN",
       "canLup_SAMN02921310":"NNN",
       "canRuf_SAMN02921317":"NGA",
       "root":"AGA"
      },
     "43":{
       "DireGB":"NNN",
       "canLup_SAMN02921310":"NNN",
       "root":"ACA"
      },
     "44":{
       "DireGB":"NNN",
       "canLup_SAMN02921310":"NNN",
       "canRuf_SAMN02921317":"GAN",
       "root":"GAT"
      },
     "45":{
       "DireGB":"NNN",
       "canLup_SAMN02921310":"NNN",
       "canRuf_SAMN02921317":"NNA",
       "root":"ACA"
      },
     "46":{
       "DireGB":"NNT",
       "canLup_SAMN02921310":"NNN",
       "root":"GGT"
      },
     "47":{
       "canBai_SAMN02921314":"NGG",
       "canLup_SAMN02921310":"NNG",
       "root":"AGG"
      },
     "48":{
       "canLup_SAMN02921310":"ANT",
       "root":"ACT"
      },
     "49":{
       "canLup_SAMN02921310":"ANN",
       "root":"ACA"
      },
     "5":{
       "canBai_SAMN02921314":"NCN",
       "canLup_SAMN02921310":"NCN",
       "canRuf_SAMN02921317":"NNN",
       "root":"CCT"
      },
     "50":{
       "root":"ATT"
      },
     "51":{
       "root":"CCT"
      },
     "52":{
       "canLup_SAMN02921310":"CNN",
       "root":"CAG"
      },
     "53":{
       "canLup_SAMN02921310":"TTN",
       "root":"TTT"
      },
     "54":{
       "root":"GAA"
      },
     "55":{
       "canLup_SAMN02921310":"ANN",
       "root":"ACA"
      },
     "56":{
       "canLup_SAMN02921310":"ANN",
       "root":"ACA"
      },
     "57":{
       "canLup_SAMN02921310":"TNN",
       "root":"TGT"
      },
     "58":{
       "canLup_SAMN02921310":"GNT",
       "root":"GCT"
      },
     "59":{
       "root":"TAT"
      },
     "6":{
       "canBai_SAMN02921314":"GNN",
       "canLup_SAMN02921310":"NNN",
       "canRuf_SAMN02921317":"NNN",
       "root":"GCA"
      },
     "60":{
       "canLup_SAMN02921310":"NTA",
       "root":"GTA"
      },
     "61":{
       "root":"GAA"
      },
     "62":{
       "root":"GCT"
      },
     "63":{
       "root":"ACA"
      },
     "64":{
       "root":"CTT"
      },
     "65":{
       "root":"GAA"
      },
     "66":{
       "root":"GAG"
      },
     "67":{
       "root":"TTT"
      },
     "68":{
       "root":"CTG"
      },
     "69":{
       "canLup_SAMN02921310":"ANC",
       "root":"ACC"
      },
     "7":{
       "Node10":"ATC",
       "Node4":"GTC",
       "canBai_SAMN02921314":"ATN",
       "canLup_SAMN02921310":"NNC",
       "canRuf_SAMN02921317":"NNN",
       "root":"ATC"
      },
     "70":{
       "root":"TGG"
      },
     "71":{
       "root":"AAC",
       "vulVul_marble_Fox4":"AAT"
      },
     "72":{
       "cuoAlp_SAMN10180424":"TAT",
       "root":"TGT"
      },
     "73":{
       "lycPic_SAMN09924608":"ANC",
       "root":"AAC"
      },
     "74":{
       "Node4":"CAG",
       "root":"CAA"
      },
     "75":{
       "root":"TCT"
      },
     "76":{
       "lycPic_SAMN09924608":"ANN",
       "root":"ACT"
      },
     "77":{
       "lycPic_SAMN09924608":"NNN",
       "root":"ATT"
      },
     "78":{
       "lycPic_SAMN09924608":"NNN",
       "root":"TCT"
      },
     "79":{
       "lycPic_SAMN09924608":"NNN",
       "root":"GGA"
      },
     "8":{
       "canLup_SAMN02921310":"NTC",
       "canRuf_SAMN02921317":"NTN",
       "root":"TTC"
      },
     "80":{
       "canLup_SAMN02921310":"NCA",
       "lycPic_SAMN09924608":"NNN",
       "root":"CCA"
      },
     "81":{
       "lycPic_SAMN09924608":"NTT",
       "root":"TTT"
      },
     "82":{
       "root":"AGA"
      },
     "83":{
       "root":"GAT"
      },
     "84":{
       "root":"TAT"
      },
     "85":{
       "canRuf_SAMN02921317":"GAN",
       "root":"GAC"
      },
     "86":{
       "root":"CAT"
      },
     "87":{
       "root":"TCC"
      },
     "88":{
       "root":"AAA"
      },
     "89":{
       "root":"TTC"
      },
     "9":{
       "canLup_SAMN02921310":"TNT",
       "canRuf_SAMN02921317":"TNN",
       "root":"TGT"
      },
     "90":{
       "root":"TGG"
      },
     "91":{
       "root":"GCT"
      },
     "92":{
       "canBai_SAMN02921314":"TAN",
       "canLup_SAMN02921310":"TAN",
       "canRuf_SAMN02921317":"TAN",
       "root":"TAC"
      },
     "93":{
       "canLup_SAMN02921310":"NCT",
       "canRuf_SAMN02921317":"NCN",
       "root":"GCT"
      },
     "94":{
       "canRuf_SAMN02921317":"GAN",
       "root":"GAC"
      },
     "95":{
       "root":"TAT"
      },
     "96":{
       "root":"AAA"
      },
     "97":{
       "root":"TAT"
      },
     "98":{
       "root":"TTT"
      },
     "99":{
       "root":"ATC"
      }
    }
  },
 "test results":{
   "LRT":12.08682379577522,
   "p-value":0.001186723562040914
  },
 "tested":{
   "0":{
     "DireGB":"test",
     "Node10":"background",
     "Node14":"background",
     "Node4":"background",
     "canBai_SAMN02921314":"background",
     "canLup_SAMN02921310":"background",
     "canRuf_SAMN02921317":"background",
     "chrBra_SAMN27257233":"background",
     "cuoAlp_SAMN10180424":"background",
     "lupMes_SAMEA5411047":"background",
     "lycPic_SAMN09924608":"background",
     "speVen_SAMN27257238":"background",
     "uroCin_SAMN04495241":"background",
     "vulVul_marble_Fox4":"background"
    }
  },
 "timers":{
   "Constrained BUSTED model fitting":{
     "order":3,
     "timer":17
    },
   "Overall":{
     "order":0,
     "timer":140
    },
   "Preliminary model fitting":{
     "order":1,
     "timer":18
    },
   "Unconstrained BUSTED model fitting":{
     "order":2,
     "timer":101
    }
  }
}
```
