## Supplementary material for "On the ancestry and evolution of the extinct dire wolf": HyPhy results: FormBio048919.t1.cds.aln.fa.MEME.json

```
{
 "MLE":{
   "content":{
     "0":      [
[0, 0, 1, 0, 0, 0, 1, 0, 0, 0, 0, 1, 0],
      [0, 0, 0.9991362520746339, 0.1, 0.0008637479253661429, -0.00025330949274327, 0.6666666666666666, 0, 0, -4.116461300801538, -4.11658795554791, 1, 0],
      [0, 0, 0.9991362520746339, 0.1, 0.0008637479253661429, -0.000198374717258254, 0.6666666666666666, 0, 0, -3.791601645060441, -3.79170083241907, 1, 0],
      [276.4309282354072, 0, 0.75, 0.9951997664285426, 0.25, 0, 0.6666666666666666, 0, 0, -7.235105853867001, -7.236964783821001, 1, 276.4309282354072],
      [0, 0, 1, 0.5328541063761103, 0, 0, 0.6666666666666666, 0, 0, -3.740994309978239, -3.733591208432969, 0.9926242339132708, 0.7685003037841395],
      [0.4560207463799809, 0.01499809009777259, 1, 1.112211960358714, 0, -0.009300091862730397, 0.6666666666666666, 0, 0, -4.487848258329192, -4.486901238059064, 0.999053428011997, 0.6504327334979301],
      [0, 0, 1, 0.4408836942638507, 0, 0, 0.6666666666666666, 0, 0, -3.87910150466807, -3.871591464894124, 0.9925180901114652, 0.6504327334979301],
      [0.02592806564361192, 0.0006552745855506999, 0.000722239122640936, 185.4276463692128, 0.9992777608773591, 1.325912641847136, 0.2638128245994564, 0, 0, -10.94690911659343, -10.94870576030773, 1, 0],
      [0.4398250490859708, 0.01446542896526918, 1, 1.076625160127057, 0, -0.00886739632921163, 0.6666666666666666, 0, 0, -4.421055016601795, -4.422634603259659, 1, 0.6296541641433383],
      [0.6680266384876243, 0, 1, 1.002039957731437, 0, -0.009130638272534242, 0.6666666666666666, 0, 0, -4.224814679463686, -4.227509356596893, 1, 0.6680266384876243],
      [0, 0, 0.9991362520746339, 0.1, 0.0008637479253661429, -0.0004289123700669251, 0.6666666666666666, 0, 0, -3.948435865762271, -3.948650321947304, 1, 0],
      [1.250729320059885, 0, 1, 0.3986761438071433, 0, 0, 0.6666666666666666, 0, 0, -4.251473828319195, -4.243728589998306, 0.9922846787489273, 1.301235659993812],
      [0, 0, 1, 0.4606676714282781, 0, 0, 0.6666666666666666, 0, 0, -4.024193514908281, -4.021139526395827, 0.9969506701665807, 0.6296541641433383],
      [0.6680266384876243, 0, 1, 1.002039957731437, 0, -0.00855000631110503, 0.6666666666666666, 0, 0, -3.94306497073845, -3.945469331890943, 1, 0.6680266384876243],
      [0.6680266384876243, 0, 1, 1.002039957731437, 0, -0.009506292214906509, 0.6666666666666666, 0, 0, -3.424001823941217, -3.426884328045611, 1, 0.6680266384876243],
      [1.488653451211722, 0.04896040095296346, 0.7327254249999998, 1.382813806975086, 0.2672745750000002, 0, 0.6666666666666666, 0, 0, -4.573047041482393, -4.573284739721317, 1, 1.301235659993812],
      [0, 0, 0.9991362520746339, 0.1, 0.0008637479253661429, -0.0002431521374290924, 0.6666666666666666, 0, 0, -4.332644175063884, -4.332765751132599, 1, 0],
      [0, 0, 1, 0.4408836942638507, 0, 0, 0.6666666666666666, 0, 0, -3.879101555912406, -3.871591464894124, 0.9925180392505362, 0.6504327334979301],
      [0.4398250490859708, 0.01446542896526918, 1, 1.076625160127057, 0, -0.008878805530908807, 0.6666666666666666, 0, 0, -4.363044565935976, -4.364629871597866, 1, 0.6296541641433383],
      [0.4398250490859708, 0.01446542896526918, 1, 1.076625160127057, 0, -0.008878809452811609, 0.6666666666666666, 0, 0, -4.363044565935976, -4.364629873558817, 1, 0.6296541641433383],
      [1.488653451211722, 0.04896040095296346, 0.7327254249999998, 1.382813806975086, 0.2672745750000002, 0, 0.6666666666666666, 0, 0, -4.573047041482393, -4.573284739721317, 1, 1.301235659993812],
      [0, 0, 0.9991362520746339, 0.1, 0.0008637479253661429, -0.0003614368376840815, 0.6666666666666666, 0, 0, -4.070492420110887, -4.070673138529729, 1, 0],
      [0, 0, 1, 0.4606676714282781, 0, 0, 0.6666666666666666, 0, 0, -4.024193514908281, -4.021139526395827, 0.9969506701665807, 0.6296541641433383],
      [266.1291176438909, 0, 0.7657423263178799, 0.6710869573199253, 0.2342576736821201, 0, 0.6666666666666666, 0, 0, -6.854454721869851, -6.856684686812888, 1, 264.4710156846767],
      [239.9551378006055, 0, 0.7533633664878036, 0.9590984326836526, 0.2466366335121964, 0, 0.6666666666666666, 0, 0, -7.899641538904572, -7.902146563472121, 1, 243.6032621349545],
      [0, 0, 1, 0.2112232648126029, 0, 0, 0.6666666666666666, 0, 0, -4.315136689062708, -4.306880642326193, 0.9917779408183169, 0.9400491821868175],
      [0, 0, 0.9991362520746339, 0.1, 0.0008637479253661429, -0.00025330949274327, 0.6666666666666666, 0, 0, -4.116461300801538, -4.11658795554791, 1, 0],
      [0, 0, 1, 0.5328541063761103, 0, 0, 0.6666666666666666, 0, 0, -3.78280523990526, -3.770634323891725, 0.9879028500141457, 0.7685003037841395],
      [0, 0, 0.9991362520746339, 0.1, 0.0008637479253661429, -0.0003615367561220495, 0.6666666666666666, 0, 0, -4.322824344438731, -4.323005112816792, 1, 0],
      [0, 0, 1, 0.2112232648126029, 0, 0, 0.6666666666666666, 0, 0, -4.315136689062708, -4.306880642326193, 0.9917779408183169, 0.9400491821868175],
      [241.8839626678372, 0, 0.7523785736498754, 0.9308286939420591, 0.2476214263501246, 0, 0.6666666666666666, 0, 0, -7.900209179913433, -7.902715706782121, 1, 246.0448267095679],
      [0, 0, 0.9991362520746339, 0.1, 0.0008637479253661429, -0.0003724346504458964, 0.6666666666666666, 0, 0, -3.89908297204721, -3.899269189372433, 1, 0],
      [0, 0, 1, 0.4408836942638507, 0, 0, 0.6666666666666666, 0, 0, -3.829133964823932, -3.819987217606786, 0.9908949570251253, 0.6504327334979301],
      [0, 0, 0.9991362520746339, 0.5654792383203374, 0.0008637479253661429, -0.0009924233982889774, 0.6666666666666666, 0, 0, -4.234995689806697, -4.232183245760631, 0.997191507169485, 0],
      [0, 0, 0.9991362520746339, 0.1, 0.0008637479253661429, -0.0004180146924124273, 0.6666666666666666, 0, 0, -4.372177238153792, -4.372386245499998, 1, 0],
      [0, 0, 1, 0.4408836942638507, 0, 0, 0.6666666666666666, 0, 0, -4.945002467713233, -4.937178115178242, 0.9922061780317011, 0.6504327334979301],
      [0.4398250490859708, 0.01446542896526918, 1, 1.076625160127057, 0, -0.007491522796291505, 0.6666666666666666, 0, 0, -4.420603646790002, -4.421938168895498, 1, 0.6296541641433383],
      [0, 0, 1, 0.4606676714282781, 0, 0, 0.6666666666666666, 0, 0, -4.529741613868186, -4.525478298723542, 0.9957457598819986, 0.6296541641433383],
      [1.289602909728712, 0, 1, 0.6386835485659825, 0, 0, 0.6666666666666666, 0, 0, -4.250865513749797, -4.243728589998306, 0.9928884836090601, 1.301235659993812],
      [0, 0, 1, 0.5671669673386106, 0, 0, 0.6666666666666666, 0, 0, -3.98530771681241, -3.978029579379964, 0.9927482840707832, 0.969568493409144],
      [1.289602909728712, 0, 1, 0.6386835485659825, 0, 0, 0.6666666666666666, 0, 0, -4.250865513749797, -4.243728589998306, 0.9928884836090601, 1.301235659993812],
      [0, 0, 0.9991362520746339, 0.1, 0.0008637479253661429, -0.0003995647951899883, 0.6666666666666666, 0, 0, -3.321891391978269, -3.322091174375864, 1, 0],
      [0, 0, 1, 0.2894945694697852, 0, 0, 0.6666666666666666, 0, 0, -4.030380173857215, -4.027382473095025, 0.9970067878562854, 0.6680266384876243],
      [0, 0, 0.9991362520746339, 0.1, 0.0008637479253661429, -0.0003415378222397791, 0.6666666666666666, 0, 0, -3.920944358609185, -3.921115127520304, 1, 0],
      [0.6680266384876243, 0, 1, 1.002039957731437, 0, -0.008759492230608679, 0.6666666666666666, 0, 0, -3.423851394599836, -3.426507423564842, 1, 0.6680266384876243],
      [0, 0, 0.9991362520746339, 0.1, 0.0008637479253661429, -0.0003415378222397791, 0.6666666666666666, 0, 0, -3.920944358609185, -3.921115127520304, 1, 0],
      [0, 0, 0.9991362520746339, 0.1, 0.0008637479253661429, -0.0004280810490975284, 0.6666666666666666, 0, 0, -4.127577640881667, -4.127791681406216, 1, 0],
      [0, 0, 1, 0.4606676714282781, 0, 0, 0.6666666666666666, 0, 0, -4.530524971230366, -4.525478298723542, 0.9949660405494074, 0.6296541641433383],
      [0, 0, 0.9991362520746339, 0.1, 0.0008637479253661429, -0.0003706483867187416, 0.6666666666666666, 0, 0, -4.070492420110887, -4.070677744304247, 1, 0],
      [0, 0, 0.9991362520746339, 0.1, 0.0008637479253661429, -0.0003706483867782495, 0.6666666666666666, 0, 0, -3.920944358609185, -3.921129682802574, 1, 0],
      [0, 0, 1, 0, 0, 0, 1, 0, 0, 0, 0, 1, 0],
      [0, 0, 1, 0, 0, 0, 1, 0, 0, 0, 0, 1, 0],
      [0, 0, 0.9991362520746339, 0.5654792383203374, 0.0008637479253661429, -0.0009924233982889774, 0.6666666666666666, 0, 0, -4.234995689806697, -4.232183245760631, 0.997191507169485, 0],
      [0.6680266384876243, 0, 1, 1.002039957731437, 0, -0.00855000631110503, 0.6666666666666666, 0, 0, -3.94306497073845, -3.945469331890943, 1, 0.6680266384876243],
      [0, 0, 1, 0, 0, 0, 1, 0, 0, 0, 0, 1, 0],
      [0, 0, 0.9991362520746339, 0.1, 0.0008637479253661429, -0.0003706483867782495, 0.6666666666666666, 0, 0, -3.920944358609185, -3.921129682802574, 1, 0],
      [0, 0, 0.9991362520746339, 0.1, 0.0008637479253661429, -0.0003706483867782495, 0.6666666666666666, 0, 0, -3.920944358609185, -3.921129682802574, 1, 0],
      [0.6680266384876243, 0, 1, 1.002039957731437, 0, -0.009130638272534242, 0.6666666666666666, 0, 0, -4.224814679463686, -4.227509356596893, 1, 0.6680266384876243],
      [0, 0, 1, 0.4606676714282781, 0, 0, 0.6666666666666666, 0, 0, -4.024193514908281, -4.021139526395827, 0.9969506701665807, 0.6296541641433383],
      [0, 0, 1, 0, 0, 0, 1, 0, 0, 0, 0, 1, 0],
      [0.3025835011857095, 0.009951684542661798, 1, 0.7822521607350487, 0, -0.00907500397777472, 0.6666666666666666, 0, 0, -3.700692459797026, -3.700876506528477, 1, 0.4560207428894453],
      [0, 0, 1, 0, 0, 0, 1, 0, 0, 0, 0, 1, 0],
      [0, 0, 1, 0, 0, 0, 1, 0, 0, 0, 0, 1, 0],
      [0, 0, 1, 0, 0, 0, 1, 0, 0, 0, 0, 1, 0],
      [0, 0, 1, 0, 0, 0, 1, 0, 0, 0, 0, 1, 0],
      [0, 0, 1, 0, 0, 0, 1, 0, 0, 0, 0, 1, 0],
      [0, 0, 1, 0, 0, 0, 1, 0, 0, 0, 0, 1, 0],
      [0, 0, 1, 0, 0, 0, 1, 0, 0, 0, 0, 1, 0],
      [0, 0, 1, 0, 0, 0, 1, 0, 0, 0, 0, 1, 0],
      [0, 0, 0.9991362520746339, 0.1, 0.0008637479253661429, -0.0003706483867187416, 0.6666666666666666, 0, 0, -4.547488832393186, -4.547674156586545, 1, 0],
      [0, 0, 1, 0, 0, 0, 1, 0, 0, 0, 0, 1, 0],
      [270.5327091135767, 0, 0.7799531317413269, 0.2123871091241509, 0.2200468682586731, 0, 0.6666666666666666, 0, 0, -6.707365739329914, -6.708085781521204, 1, 267.4010311680605],
      [0, 0, 0.845158350673337, 2094.060753432489, 0.154841649326663, 1.2012036216579, 0.2830342404513746, 1, 0, -8.919277876660725, -8.515890478524623, 0.6680532465874627, 0],
      [0, 0, 0.9991362520746339, 0.1, 0.0008637479253661429, -0.0004158997629559735, 0.6666666666666666, 0, 0, -3.948435865762271, -3.948643815643749, 1, 0],
      [162.5126159748507, 0, 0.7709555509529685, 0.4743779331482481, 0.2290444490470315, 0, 0.6666666666666666, 0, 0, -6.502970216155354, -6.503670841673298, 1, 162.5653832140201],
      [0, 0, 1, 0, 0, 0, 1, 0, 0, 0, 0, 1, 0],
      [0, 0, 0.9991362520746339, 0.1, 0.0008637479253661429, -0.0003619547632816023, 0.6666666666666666, 0, 0, -4.070492420110887, -4.070673397492528, 1, 0],
      [0, 0, 0.9991362520746339, 0.1, 0.0008637479253661429, -0.0003870298339681, 0.6666666666666666, 0, 0, -3.895180825871493, -3.895374340788477, 1, 0],
      [0, 0, 0.9991362520746339, 0.1, 0.0008637479253661429, -0.000234533499289924, 0.6666666666666666, 0, 0, -4.116461300801538, -4.116578567551183, 1, 0],
      [0, 0, 1, 0.5671669673386106, 0, 0, 0.6666666666666666, 0, 0, -3.985342594172951, -3.978029579379964, 0.9927136602347493, 0.969568493409144],
      [0.2002554831048865, 0.006586213022153669, 1, 0.5791059272884017, 0, -0.004756047975730482, 0.6666666666666666, 0, 0, -4.338413493609049, -4.335061394813896, 0.9966535132154166, 0.3293377830371171],
      [0.6680266384876243, 0, 1, 1.002039957731437, 0, -0.008415390658535138, 0.6666666666666666, 0, 0, -3.94306497073845, -3.945402024064658, 1, 0.6680266384876243],
      [0, 0, 1, 0, 0, 0, 1, 0, 0, 0, 0, 1, 0],
      [0, 0, 1, 0, 0, 0, 1, 0, 0, 0, 0, 1, 0],
      [0, 0, 1, 0, 0, 0, 1, 0, 0, 0, 0, 1, 0],
      [0, 0, 0.9991362520746339, 0.1, 0.0008637479253661429, -0.0003724346504458964, 0.6666666666666666, 0, 0, -3.89908297204721, -3.899269189372433, 1, 0],
      [0, 0, 1, 0, 0, 0, 1, 0, 0, 0, 0, 1, 0],
      [0, 0, 1, 0, 0, 0, 1, 0, 0, 0, 0, 1, 0],
      [0, 0, 1, 0, 0, 0, 1, 0, 0, 0, 0, 1, 0],
      [0, 0, 1, 0, 0, 0, 1, 0, 0, 0, 0, 1, 0],
      [0, 0, 1, 0, 0, 0, 1, 0, 0, 0, 0, 1, 0],
      [0, 0, 1, 0, 0, 0, 1, 0, 0, 0, 0, 1, 0],
      [0.5471432726822232, 0.02699253542263309, 1, 0.7276678296287166, 0, -0.008411016759681367, 0.6666666666666666, 0, 0, -3.997313630171926, -3.998674131171146, 1, 0.6296541641433383],
      [0, 0, 1, 0.4606676714282781, 0, 0, 0.6666666666666666, 0, 0, -4.024193514908281, -4.021139526395827, 0.9969506701665807, 0.6296541641433383],
      [0, 0, 0.9991362520746339, 0.1, 0.0008637479253661429, -0.0003724346504458964, 0.6666666666666666, 0, 0, -3.89908297204721, -3.899269189372433, 1, 0],
      [0, 0, 1, 0, 0, 0, 1, 0, 0, 0, 0, 1, 0],
      [0, 0, 1, 0, 0, 0, 1, 0, 0, 0, 0, 1, 0],
      [0, 0, 1, 0, 0, 0, 1, 0, 0, 0, 0, 1, 0],
      [0, 0, 1, 0, 0, 0, 1, 0, 0, 0, 0, 1, 0],
      [0, 0, 1, 0, 0, 0, 1, 0, 0, 0, 0, 1, 0],
      [0, 0, 1, 0, 0, 0, 1, 0, 0, 0, 0, 1, 0],
      [0, 0, 1, 0, 0, 0, 1, 0, 0, 0, 0, 1, 0],
      [0, 0, 1, 0, 0, 0, 1, 0, 0, 0, 0, 1, 0],
      [0, 0, 0.9991362520746339, 0.1, 0.0008637479253661429, -0.0003724346504458964, 0.6666666666666666, 0, 0, -3.89908297204721, -3.899269189372433, 1, 0],
      [0, 0, 0.9991362520746339, 0.1, 0.0008637479253661429, -0.0003724345960298692, 0.6666666666666666, 0, 0, -3.89908297204721, -3.899269189345225, 1, 0],
      [0, 0, 1, 0, 0, 0, 1, 0, 0, 0, 0, 1, 0],
      [0, 0, 0.9991362520746339, 0.1, 0.0008637479253661429, -0.0003706483867782495, 0.6666666666666666, 0, 0, -3.920944358609185, -3.921129682802574, 1, 0],
      [0, 0, 1, 0, 0, 0, 1, 0, 0, 0, 0, 1, 0],
      [0, 0, 1, 0, 0, 0, 1, 0, 0, 0, 0, 1, 0],
      [0, 0, 1, 0, 0, 0, 1, 0, 0, 0, 0, 1, 0],
      [0, 0, 1, 0, 0, 0, 1, 0, 0, 0, 0, 1, 0],
      [0.6680266384876243, 0, 1, 1.002039957731437, 0, -0.009506292214906509, 0.6666666666666666, 0, 0, -3.424001823941217, -3.426884328045611, 1, 0.6680266384876243],
      [0, 0, 1, 0.5328541063761103, 0, 0, 0.6666666666666666, 0, 0, -4.206370969526443, -4.194375696283246, 0.9880763832470396, 0.7685003037841395],
      [0, 0, 0.9991362520746339, 0.1, 0.0008637479253661429, -0.0005641281108408336, 0.6666666666666666, 0, 0, -3.74563276436979, -3.74591482842521, 1, 0],
      [1.488653451211722, 0.04896040095296346, 0.7327254249999998, 1.382813806975086, 0.2672745750000002, 0, 0.6666666666666666, 0, 0, -4.573047041482393, -4.573284739721317, 1, 1.301235659993812],
      [0, 0, 0.9991362520746339, 0.1, 0.0008637479253661429, -0.00025330949274327, 0.6666666666666666, 0, 0, -4.116461300801538, -4.11658795554791, 1, 0],
      [0, 0, 0.9991362520746339, 0.1, 0.0008637479253661429, -0.0003724346504458964, 0.6666666666666666, 0, 0, -3.89908297204721, -3.899269189372433, 1, 0],
      [0.4398250490859708, 0.01446542896526918, 1, 1.076625160127057, 0, -0.008867382640321608, 0.6666666666666666, 0, 0, -4.421055002563447, -4.422634596410262, 1, 0.6296541641433383],
      [0, 0, 0.9991362520746339, 0.1, 0.0008637479253661429, -0.0004645680038901645, 0.6666666666666666, 0, 0, -4.476125405008482, -4.476357689010427, 1, 0],
      [0.6680266384876243, 0, 1, 1.002039957731437, 0, -0.00855000631110503, 0.6666666666666666, 0, 0, -3.94306497073845, -3.945469331890943, 1, 0.6680266384876243],
      [0.03241664256324811, 0.001017843641559674, 0.0006105685138661482, 124.8378893636263, 0.9993894314861339, 0.9506934014999224, 0.3268083363601711, 1, 0, -8.040072531242258, -8.040757856554276, 1, 0],
      [0, 0, 1, 0.5319225404027024, 0, 0, 0.6666666666666666, 0, 0, -3.985928115735336, -3.978029579379964, 0.9921325751169119, 0.969568493409144],
      [0, 0, 0.9991362520746339, 0.1, 0.0008637479253661429, -0.0005257528565270064, 0.6666666666666666, 0, 0, -4.027382473095025, -4.027645349523288, 1, 0],
      [0, 0, 0.9991362520746339, 0.1, 0.0008637479253661429, -0.0004749592219033261, 0.6666666666666666, 0, 0, -3.471439453479972, -3.471676933090924, 1, 0],
      [0, 0, 1, 0.5319225404027024, 0, 0, 0.6666666666666666, 0, 0, -3.985928115735336, -3.978029579379964, 0.9921325751169119, 0.969568493409144],
      [0, 0, 1, 0.4408836942638507, 0, 0, 0.6666666666666666, 0, 0, -4.946439809083718, -4.937178115178242, 0.9907810634772953, 0.6504327334979301],
      [0, 0, 0.9991362520746339, 0.1, 0.0008637479253661429, -0.0004236616842163698, 0.6666666666666666, 0, 0, -3.272538498263208, -3.272750329105316, 1, 0],
      [0, 0, 0.9991362520746339, 0.1, 0.0008637479253661429, -0.0005805311768867227, 0.6666666666666666, 0, 0, -4.176930534596728, -4.177220800185172, 1, 0],
      [0, 0, 1, 0.2112232648126029, 0, 0, 0.6666666666666666, 0, 0, -3.931368669790082, -3.920944358609185, 0.9896298336461952, 0.9400491821868175],
      [0, 0, 0.9991362520746339, 0.1, 0.0008637479253661429, -0.0001358769214920841, 0.6666666666666666, 0, 0, -4.289697470688957, -4.289765409149704, 1, 0],
      [1.488653451211722, 0.04896040095296346, 0.7327254249999998, 1.382813806975086, 0.2672745750000002, 0, 0.6666666666666666, 0, 0, -4.572924482684847, -4.573143938906701, 1, 1.301235659993812],
      [0, 0, 0.9991362520746339, 0.1, 0.0008637479253661429, -0.0003860065664635925, 0.6666666666666666, 0, 0, -3.895180825871493, -3.895373829154725, 1, 0],
      [0, 0, 0.9991362520746339, 0.1, 0.0008637479253661429, -0.0004289947667963645, 0.6666666666666666, 0, 0, -4.604574053163966, -4.604788550547364, 1, 0],
      [1.105033828717912, 0, 0.9354549119065217, 0.7303219197672707, 0.06454508809347825, 0, 0.6666666666666666, 0, 0, -2.869979698916673, -2.867595862885522, 0.9976190030494209, 1.301235659993812],
      [1.38607505321179, 0.588729931899116, 0.7209579642859623, 1.995421116929147, 0.2790420357140377, 0, 0.6666666666666666, 0, 0, 0, 0, 1, 1.222222222222223],
      [1.38607505321179, 0.588729931899116, 0.7209579642859623, 1.995421116929147, 0.2790420357140377, 0, 0.6666666666666666, 0, 0, 0, 0, 1, 1.222222222222223],
      [1.38607505321179, 0.588729931899116, 0.7209579642859623, 1.995421116929147, 0.2790420357140377, 0, 0.6666666666666666, 0, 0, 0, 0, 1, 1.222222222222223],
      [1.38607505321179, 0.588729931899116, 0.7209579642859623, 1.995421116929147, 0.2790420357140377, 0, 0.6666666666666666, 0, 0, 0, 0, 1, 1.222222222222223],
      [1.38607505321179, 0.588729931899116, 0.7209579642859623, 1.995421116929147, 0.2790420357140377, 0, 0.6666666666666666, 0, 0, 0, 0, 1, 1.222222222222223],
      [1.38607505321179, 0.588729931899116, 0.7209579642859623, 1.995421116929147, 0.2790420357140377, 0, 0.6666666666666666, 0, 0, 0, 0, 1, 1.222222222222223],
      [1.38607505321179, 0.588729931899116, 0.7209579642859623, 1.995421116929147, 0.2790420357140377, 0, 0.6666666666666666, 0, 0, 0, 0, 1, 1.222222222222223],
      [1.38607505321179, 0.588729931899116, 0.7209579642859623, 1.995421116929147, 0.2790420357140377, 0, 0.6666666666666666, 0, 0, 0, 0, 1, 1.222222222222223],
      [1.38607505321179, 0.588729931899116, 0.7209579642859623, 1.995421116929147, 0.2790420357140377, 0, 0.6666666666666666, 0, 0, 0, 0, 1, 1.222222222222223],
      [1.38607505321179, 0.588729931899116, 0.7209579642859623, 1.995421116929147, 0.2790420357140377, 0, 0.6666666666666666, 0, 0, 0, 0, 1, 1.222222222222223],
      [0.5110227599314237, 0.01680705418844595, 0.9742365479025609, 1.234449266812559, 0.02576345209743913, -0.004239313786100318, 0.6666666666666666, 0, 0, -1.659376648371093, -1.658480910913272, 0.9991046635951738, 0.721461651773441],
      [0.6680266384876243, 0, 1, 1.002039957731437, 0, -0.007280259901453867, 0.6666666666666666, 0, 0, -3.519173169005549, -3.521089581805977, 1, 0.6680266384876243],
      [0, 0, 0.9991362520746339, 0.1, 0.0008637479253661429, -0.0004280810490975284, 0.6666666666666666, 0, 0, -4.127577640881667, -4.127791681406216, 1, 0],
      [0, 0, 0.9991362520746339, 0.1, 0.0008637479253661429, -0.000403711210447355, 0.6666666666666666, 0, 0, -4.699895827569678, -4.700097683174902, 1, 0],
      [0, 0, 0.9991362520746339, 0.1, 0.0008637479253661429, -0.0004289123700669251, 0.6666666666666666, 0, 0, -3.948435865762271, -3.948650321947304, 1, 0],
      [0, 0, 1, 0, 0, 0, 1, 0, 0, 0, 0, 1, 0],
      [0.3025835011857095, 0.009951684542661798, 1, 0.7822521607350487, 0, -0.00907500397777472, 0.6666666666666666, 0, 0, -3.700692459797026, -3.700876506528477, 1, 0.4560207428894453],
      [0, 0, 1, 0, 0, 0, 1, 0, 0, 0, 0, 1, 0],
      [0, 0, 0.9991362520746339, 0.5654792383203374, 0.0008637479253661429, -0.0009924233982889774, 0.6666666666666666, 0, 0, -4.234995689806697, -4.232183245760631, 0.997191507169485, 0],
      [0.3025835011857095, 0.009951684542661798, 1, 0.7822521607350487, 0, -0.00907500397777472, 0.6666666666666666, 0, 0, -3.700692459797026, -3.700876506528477, 1, 0.4560207428894453],
      [0, 0, 1, 0.5328541063761103, 0, 0, 0.6666666666666666, 0, 0, -3.740994336627055, -3.733591208432969, 0.992624207461011, 0.7685003037841395],
      [0, 0, 1, 0, 0, 0, 1, 0, 0, 0, 0, 1, 0],
      [0, 0, 1, 0, 0, 0, 1, 0, 0, 0, 0, 1, 0],
      [0, 0, 1, 0, 0, 0, 1, 0, 0, 0, 0, 1, 0],
      [0, 0, 1, 0, 0, 0, 1, 0, 0, 0, 0, 1, 0],
      [0, 0, 1, 0, 0, 0, 1, 0, 0, 0, 0, 1, 0],
      [0, 0, 1, 0, 0, 0, 1, 0, 0, 0, 0, 1, 0],
      [0, 0, 1, 0, 0, 0, 1, 0, 0, 0, 0, 1, 0],
      [0, 0, 1, 0, 0, 0, 1, 0, 0, 0, 0, 1, 0],
      [0.4560207463799809, 0.01499809009777259, 1, 1.112211960358714, 0, -0.009300116537431791, 0.6666666666666666, 0, 0, -4.487848280245577, -4.486901250402955, 0.9990534184485633, 0.6504327334979301],
      [0, 0, 0.9991362520746339, 0.1, 0.0008637479253661429, -0.0002431521374290924, 0.6666666666666666, 0, 0, -4.830740000692401, -4.830861576761116, 1, 0],
      [0, 0, 0.9991362520746339, 0.1, 0.0008637479253661429, -0.0004236616842163698, 0.6666666666666666, 0, 0, -3.272538498263208, -3.272750329105316, 1, 0],
      [0, 0, 1, 0, 0, 0, 1, 0, 0, 0, 0, 1, 0],
      [0, 0, 0.9991362520746339, 0.1, 0.0008637479253661429, -0.0003706483867187416, 0.6666666666666666, 0, 0, -4.070492420110887, -4.070677744304247, 1, 0],
      [0, 0, 1, 0, 0, 0, 1, 0, 0, 0, 0, 1, 0],
      [0, 0, 1, 0, 0, 0, 1, 0, 0, 0, 0, 1, 0],
      [0, 0, 1, 0, 0, 0, 1, 0, 0, 0, 0, 1, 0],
      [0, 0, 1, 0, 0, 0, 1, 0, 0, 0, 0, 1, 0],
      [0, 0, 0.9991362520746339, 0.1, 0.0008637479253661429, -0.0002431521374290924, 0.6666666666666666, 0, 0, -4.830740000692401, -4.830861576761116, 1, 0],
      [0, 0, 0.9991362520746339, 0.1, 0.0008637479253661429, -0.0003706483867187416, 0.6666666666666666, 0, 0, -4.070492420110887, -4.070677744304247, 1, 0],
      [0, 0, 1, 0, 0, 0, 1, 0, 0, 0, 0, 1, 0],
      [0, 0, 1, 0, 0, 0, 1, 0, 0, 0, 0, 1, 0],
      [0.4560207463799809, 0.01499809009777259, 1, 1.112211960358714, 0, -0.009300116537431791, 0.6666666666666666, 0, 0, -4.487848280245577, -4.486901250402955, 0.9990534184485633, 0.6504327334979301],
      [0.6680266384876243, 0, 1, 1.002039957731437, 0, -0.007900895543714981, 0.6666666666666666, 0, 0, -3.519323598346929, -3.521403404115727, 1, 0.6680266384876243],
      [0, 0, 1, 0, 0, 0, 1, 0, 0, 0, 0, 1, 0],
      [0, 0, 1, 0, 0, 0, 1, 0, 0, 0, 0, 1, 0],
      [0, 0, 1, 0, 0, 0, 1, 0, 0, 0, 0, 1, 0],
      [1524.624784521537, 0, 0.75, 0.9991262320258123, 0.25, 0, 0.6666666666666666, 0, 0, -8.638518970765327, -8.64323818267493, 1, 1524.624784521537],
      [0, 0, 0.9991362520746339, 0.1, 0.0008637479253661429, -0.0004236616842163698, 0.6666666666666666, 0, 0, -3.272538498263208, -3.272750329105316, 1, 0],
      [0, 0, 1, 0.5328541063761103, 0, 0, 0.6666666666666666, 0, 0, -3.78280523990526, -3.770634323891725, 0.9879028500141457, 0.7685003037841395],
      [0, 0, 0.9991362520746339, 0.1, 0.0008637479253661429, -0.0003724346504458964, 0.6666666666666666, 0, 0, -3.89908297204721, -3.899269189372433, 1, 0],
      [0.4398250490859708, 0.01446542896526918, 1, 1.076625160127057, 0, -0.008878823141699854, 0.6666666666666666, 0, 0, -4.363044579974324, -4.364629880408213, 1, 0.6296541641433383],
      [0, 0, 1, 0.5328541063761103, 0, 0, 0.6666666666666666, 0, 0, -3.740994336627055, -3.733591208432969, 0.992624207461011, 0.7685003037841395],
      [0, 0, 0.9991362520746339, 0.1, 0.0008637479253661429, -0.0003706483712910824, 0.6666666666666666, 0, 0, -4.547488832393186, -4.547674156578831, 1, 0],
      [0, 0, 1, 0.4408836942638507, 0, 0, 0.6666666666666666, 0, 0, -4.946439764926517, -4.937178115178242, 0.9907811072274145, 0.6504327334979301],
      [0, 0, 1, 0.5328541063761103, 0, 0, 0.6666666666666666, 0, 0, -4.206370959484936, -4.194375696283246, 0.9880763931688158, 0.7685003037841395],
      [0, 0, 0.9991362520746339, 0.1, 0.0008637479253661429, -0.0004236616842163698, 0.6666666666666666, 0, 0, -3.272538498263208, -3.272750329105316, 1, 0],
      [0, 0, 1, 0.5328541063761103, 0, 0, 0.6666666666666666, 0, 0, -3.78280523990526, -3.770634323891725, 0.9879028500141457, 0.7685003037841395],
      [0, 0, 1, 0.4408836942638507, 0, 0, 0.6666666666666666, 0, 0, -3.879101555912406, -3.871591464894124, 0.9925180392505362, 0.6504327334979301],
      [0, 0, 0.9991362520746339, 0.1, 0.0008637479253661429, -0.0004180146349685998, 0.6666666666666666, 0, 0, -4.372177238153792, -4.372386245471276, 1, 0],
      [0, 0, 1, 0.2112232648126029, 0, 0, 0.6666666666666666, 0, 0, -3.931368564576151, -3.920944358609185, 0.9896299377690456, 0.9400491821868175],
      [0, 0, 0.9991362520746339, 0.1, 0.0008637479253661429, -0.0003935543310529255, 0.6666666666666666, 0, 0, -5.065626763333727, -5.065823540499253, 1, 0],
      [0, 0, 0.009610687869117831, 49.7905267385815, 0.9903893121308822, 0.07764809047708709, 0.5868570753635445, 1, 0, -9.739946670454867, -9.740197704681908, 1, 0],
      [0, 0, 1, 0.2112232648126029, 0, 0, 0.6666666666666666, 0, 0, -4.315136638781414, -4.306880642326193, 0.9917779906861963, 0.9400491821868175],
      [0, 0, 1, 0.5328541063761103, 0, 0, 0.6666666666666666, 0, 0, -4.206370941158933, -4.194375696283246, 0.9880764112763067, 0.7685003037841395],
      [0.6680266384876243, 0, 1, 1.002039957731437, 0, -0.0091305982562222, 0.6666666666666666, 0, 0, -4.224814663664116, -4.227509336580163, 1, 0.6680266384876243],
      [0.5471432726822232, 0.02699253542263309, 1, 0.7276678296287166, 0, -0.008440014014073682, 0.6666666666666666, 0, 0, -4.501044836456699, -4.502419826227468, 1, 0.6296541641433383],
      [0, 0, 0.9991362520746339, 0.1, 0.0008637479253661429, -0.0001646647610957785, 0.6666666666666666, 0, 0, -4.655428406453007, -4.655510738833555, 1, 0],
      [0, 0, 0.9991362520746339, 0.1, 0.0008637479253661429, -0.0004296989638641335, 0.6666666666666666, 0, 0, -3.321891391978269, -3.322106241460201, 1, 0],
      [0, 0, 1, 0.5671669673386106, 0, 0, 0.6666666666666666, 0, 0, -4.076345320778429, -4.070492420110887, 0.9941641941875091, 0.969568493409144],
      [0, 0, 0.9991362520746339, 0.1, 0.0008637479253661429, -0.0003141695085755458, 0.6666666666666666, 0, 0, -3.871591464894124, -3.871748549648411, 1, 0],
      [0, 0, 1, 0.5328541063761103, 0, 0, 0.6666666666666666, 0, 0, -3.781871854436755, -3.770634323891725, 0.9888253746472595, 0.7685003037841395],
      [0, 0, 0.9991362520746339, 0.1, 0.0008637479253661429, -0.0003439161344696018, 0.6666666666666666, 0, 0, -3.89908297204721, -3.899254930114445, 1, 0],
      [0.2002554831048865, 0.006586213022153669, 1, 0.5791059272884017, 0, -0.004743332999989747, 0.6666666666666666, 0, 0, -4.338397899239664, -4.335054933732145, 0.9966626159801943, 0.3293377830371171],
      [0.4398250490859708, 0.01446542896526918, 1, 1.076625160127057, 0, -0.00819849176463805, 0.6666666666666666, 0, 0, -4.362821675125754, -4.364285519834005, 1, 0.6296541641433383],
      [0, 0, 0.9991362520746339, 0.1, 0.0008637479253661429, -0.0004644465886638471, 0.6666666666666666, 0, 0, -3.471439453479972, -3.471671676774304, 1, 0],
      [0, 0, 0.9991362520746339, 0.1, 0.0008637479253661429, -0.0003706483867187416, 0.6666666666666666, 0, 0, -4.547488832393186, -4.547674156586545, 1, 0],
      [0, 0, 0.9991362520746339, 0.1, 0.0008637479253661429, -0.0005257528565270064, 0.6666666666666666, 0, 0, -4.027382473095025, -4.027645349523288, 1, 0],
      [0, 0, 1, 0.4606676714282781, 0, 0, 0.6666666666666666, 0, 0, -4.024193514908281, -4.021139526395827, 0.9969506701665807, 0.6296541641433383],
      [1.488653451211722, 0.04896040095296346, 0.7327254249999998, 1.382813806975086, 0.2672745750000002, 0, 0.6666666666666666, 0, 0, -4.573047041482393, -4.573284739721317, 1, 1.301235659993812],
      [0, 0, 0.9991362520746339, 0.1, 0.0008637479253661429, -0.000198374717258254, 0.6666666666666666, 0, 0, -3.791601645060441, -3.79170083241907, 1, 0],
      [0, 0, 0.9991362520746339, 0.1, 0.0008637479253661429, -0.0004289123700669251, 0.6666666666666666, 0, 0, -3.948435865762271, -3.948650321947304, 1, 0],
      [0, 0, 0.9991362520746339, 0.1, 0.0008637479253661429, -0.0002431521374290924, 0.6666666666666666, 0, 0, -4.332644175063884, -4.332765751132599, 1, 0],
      [0, 0, 0.9991362520746339, 0.1, 0.0008637479253661429, -0.0003706483712910824, 0.6666666666666666, 0, 0, -4.070492420110887, -4.070677744296533, 1, 0],
      [0, 0, 1, 0.5328541063761103, 0, 0, 0.6666666666666666, 0, 0, -3.78280523990526, -3.770634323891725, 0.9879028500141457, 0.7685003037841395],
      [0, 0, 0.9991362520746339, 0.1, 0.0008637479253661429, -0.0003489290210421103, 0.6666666666666666, 0, 0, -3.845827932156432, -3.846002396666953, 1, 0],
      [0, 0, 1, 0.5328541063761103, 0, 0, 0.6666666666666666, 0, 0, -3.781871854436755, -3.770634323891725, 0.9888253746472595, 0.7685003037841395],
      [0, 0, 0.9991362520746339, 0.1, 0.0008637479253661429, -0.000391220612464771, 0.6666666666666666, 0, 0, -3.272538498263208, -3.27273410856944, 1, 0],
      [0, 0, 1, 0.2112232648126029, 0, 0, 0.6666666666666666, 0, 0, -3.931357709631417, -3.920944358609185, 0.9896406802056321, 0.9400491821868175],
      [0, 0, 0.9991362520746339, 0.1, 0.0008637479253661429, -0.0002334149001157471, 0.6666666666666666, 0, 0, -4.593457713083837, -4.593574420533895, 1, 0],
      [0.6680266384876243, 0, 1, 1.002039957731437, 0, -0.008019016465044437, 0.6666666666666666, 0, 0, -3.884904104769597, -3.887189895851821, 1, 0.6680266384876243],
      [0, 0, 0.9991362520746339, 0.1, 0.0008637479253661429, -0.0004058502803800934, 0.6666666666666666, 0, 0, -3.272538498263208, -3.272741423403398, 1, 0],
      [0, 0, 0.9991362520746339, 0.1, 0.0008637479253661429, -0.0003205340851533123, 0.6666666666666666, 0, 0, -4.322824344438731, -4.322984611481307, 1, 0],
      [0, 0, 0.9991362520746339, 0.1, 0.0008637479253661429, -0.0004500424118614177, 0.6666666666666666, 0, 0, -3.471439453479972, -3.471664474685903, 1, 0],
      [0, 0, 0.9991362520746339, 0.1, 0.0008637479253661429, -0.0003720039024326383, 0.6666666666666666, 0, 0, -4.699895827569678, -4.700081829520895, 1, 0],
      [0.02591099246713023, 0.0006544227867342889, 0.0007064890082386383, 100.9338979891634, 0.9992935109917613, 0.7253156952509041, 0.3734573735388757, 0, 0, -7.666997705942892, -7.667982275425447, 1, 0],
      [0.6296541641433383, 0, 1, 0.9444812462150074, 0, -0.008845952042969785, 0.6666666666666666, 0, 0, -3.997085179247052, -3.998891602349122, 1, 0.6296541641433383],
      [0, 0, 0.9991362520746339, 0.1, 0.0008637479253661429, -0.0001868184623345925, 0.6666666666666666, 0, 0, -3.791601645060441, -3.791695054291608, 1, 0],
      [0, 0, 1, 0, 0, 0, 1, 0, 0, 0, 0, 1, 0],
      [0, 0, 1, 0, 0, 0, 1, 0, 0, 0, 0, 1, 0],
      [0.5471432726822232, 0.02699253542263309, 1, 0.7276678296287166, 0, -0.008440014014073682, 0.6666666666666666, 0, 0, -4.501044836456699, -4.502419826227468, 1, 0.6296541641433383],
      [0.02591099246713023, 0.0006544227867342889, 0.0007074657245086567, 83.61513247529254, 0.9992925342754914, 0.6872388114941366, 0.3821711039331651, 1, 0, -7.358855828224046, -7.359550056126311, 1, 0],
      [0, 0, 1, 0, 0, 0, 1, 0, 0, 0, 0, 1, 0],
      [0.5471432726822232, 0.02699253542263309, 1, 0.7276678296287166, 0, -0.008440014014073682, 0.6666666666666666, 0, 0, -4.501044836456699, -4.502419826227468, 1, 0.6296541641433383],
      [0, 0, 1, 0.2112232648126029, 0, 0, 0.6666666666666666, 0, 0, -4.315136689062708, -4.306880642326193, 0.9917779408183169, 0.9400491821868175],
      [0, 0, 1, 0, 0, 0, 1, 0, 0, 0, 0, 1, 0],
      [0, 0, 1, 0, 0, 0, 1, 0, 0, 0, 0, 1, 0],
      [0, 0, 0.8627515372635274, 100000, 0.1372484627364726, 1.945894751543435, 0.1874970158107924, 1, 0, -10.13006125803773, -9.538388710405345, 0.5534009208334538, 0],
      [0, 0, 0.009992362138780329, 61.91032349362465, 0.9900076378612197, 0.5134864563100958, 0.425731210253172, 0, 0, -7.554318273511031, -7.555075505337988, 1, 0],
      [0, 0, 0.9991362520746339, 0.1, 0.0008637479253661429, -0.0003706483867782495, 0.6666666666666666, 0, 0, -3.920944358609185, -3.921129682802574, 1, 0],
      [0, 0, 1, 0, 0, 0, 1, 0, 0, 0, 0, 1, 0],
      [0, 0, 1, 0, 0, 0, 1, 0, 0, 0, 0, 1, 0],
      [0, 0, 1, 0, 0, 0, 1, 0, 0, 0, 0, 1, 0],
      [0, 0, 1, 0, 0, 0, 1, 0, 0, 0, 0, 1, 0],
      [0, 0, 1, 0, 0, 0, 1, 0, 0, 0, 0, 1, 0],
      [0, 0, 1, 0, 0, 0, 1, 0, 0, 0, 0, 1, 0],
      [0, 0, 1, 0, 0, 0, 1, 0, 0, 0, 0, 1, 0],
      [0, 0, 1, 0, 0, 0, 1, 0, 0, 0, 0, 1, 0],
      [0, 0, 1, 0, 0, 0, 1, 0, 0, 0, 0, 1, 0],
      [0, 0, 1, 0, 0, 0, 1, 0, 0, 0, 0, 1, 0],
      [0, 0, 1, 0, 0, 0, 1, 0, 0, 0, 0, 1, 0],
      [0, 0, 1, 0, 0, 0, 1, 0, 0, 0, 0, 1, 0],
      [0, 0, 1, 0, 0, 0, 1, 0, 0, 0, 0, 1, 0],
      [0, 0, 1, 0, 0, 0, 1, 0, 0, 0, 0, 1, 0],
      [0, 0, 1, 0, 0, 0, 1, 0, 0, 0, 0, 1, 0],
      [0, 0, 1, 0, 0, 0, 1, 0, 0, 0, 0, 1, 0],
      [0, 0, 1, 0, 0, 0, 1, 0, 0, 0, 0, 1, 0],
      [0, 0, 1, 0, 0, 0, 1, 0, 0, 0, 0, 1, 0],
      [0, 0, 1, 0, 0, 0, 1, 0, 0, 0, 0, 1, 0],
      [0, 0, 1, 0, 0, 0, 1, 0, 0, 0, 0, 1, 0],
      [0, 0, 1, 0, 0, 0, 1, 0, 0, 0, 0, 1, 0],
      [0, 0, 0.8657283883911621, 24012.00636384054, 0.1342716116088379, 7.779365674829723, 0.009084395403851642, 1, 0, -13.81877055844237, -10.28047842975918, 0.02906292045032621, 0],
      [0, 0, 1, 0, 0, 0, 1, 0, 0, 0, 0, 1, 0],
      [0, 0, 1, 0, 0, 0, 1, 0, 0, 0, 0, 1, 0],
      [0, 0, 1, 0, 0, 0, 1, 0, 0, 0, 0, 1, 0],
      [0.01274705442680216, 0.006533171224060387, 0.4924488095190743, 267.1276018978107, 0.5075511904809258, 0.7887833209213788, 0.3595068125960387, 1, 0, -8.760241334866466, -8.757008487458874, 0.9967723726167249, 0],
      [0, 0, 1, 0, 0, 0, 1, 0, 0, 0, 0, 1, 0],
      [0, 0, 1, 0, 0, 0, 1, 0, 0, 0, 0, 1, 0],
      [0, 0, 1, 0, 0, 0, 1, 0, 0, 0, 0, 1, 0],
      [0, 0, 1, 0, 0, 0, 1, 0, 0, 0, 0, 1, 0],
      [0, 0, 1, 0, 0, 0, 1, 0, 0, 0, 0, 1, 0],
      [0.03240379231986607, 0.001017049496059669, 0.0007813787403323399, 46.99203289524512, 0.9992186212596676, 0.01113951972236293, 0.6394133639278046, 0, 0, -8.11493698585274, -8.115521000892469, 1, 0],
      [0, 0, 1, 0, 0, 0, 1, 0, 0, 0, 0, 1, 0],
      [0, 0, 1, 0, 0, 0, 1, 0, 0, 0, 0, 1, 0],
      [0, 0, 1, 0, 0, 0, 1, 0, 0, 0, 0, 1, 0],
      [0, 0, 1, 0, 0, 0, 1, 0, 0, 0, 0, 1, 0],
      [0, 0, 1, 0, 0, 0, 1, 0, 0, 0, 0, 1, 0],
      [0, 0, 1, 0, 0, 0, 1, 0, 0, 0, 0, 1, 0],
      [0, 0, 1, 0, 0, 0, 1, 0, 0, 0, 0, 1, 0],
      [0, 0, 1, 0, 0, 0, 1, 0, 0, 0, 0, 1, 0],
      [0, 0, 1, 0, 0, 0, 1, 0, 0, 0, 0, 1, 0],
      [0, 0, 1, 0, 0, 0, 1, 0, 0, 0, 0, 1, 0],
      [0, 0, 1, 0, 0, 0, 1, 0, 0, 0, 0, 1, 0],
      [0, 0, 1, 0, 0, 0, 1, 0, 0, 0, 0, 1, 0],
      [0.03241664256324811, 0.001017843641559674, 0.0007067589657039384, 107.0931886042066, 0.9992932410342961, 1.248222565007612, 0.2756046920989369, 0, 0, -8.053266662463455, -8.053943130832156, 1, 0],
      [0, 0, 1, 0.4408836942638507, 0, 0, 0.6666666666666666, 0, 0, -3.879101555912406, -3.871591464894124, 0.9925180392505362, 0.6504327334979301],
      [0, 0, 1, 0, 0, 0, 1, 0, 0, 0, 0, 1, 0],
      [0, 0, 0.9991362520746339, 0.1, 0.0008637479253661429, -0.0005805312241768945, 0.6666666666666666, 0, 0, -4.176930534596728, -4.177220800208817, 1, 0],
      [0, 0, 1, 0, 0, 0, 1, 0, 0, 0, 0, 1, 0],
      [0, 0, 1, 0, 0, 0, 1, 0, 0, 0, 0, 1, 0],
      [0, 0, 1, 0, 0, 0, 1, 0, 0, 0, 0, 1, 0],
      [0.4560207463799809, 0.01499809009777259, 1, 1.112211960358714, 0, -0.009300116537431791, 0.6666666666666666, 0, 0, -4.487848280245577, -4.486901250402955, 0.9990534184485633, 0.6504327334979301],
      [0, 0, 1, 0, 0, 0, 1, 0, 0, 0, 0, 1, 0],
      [0, 0, 1, 0, 0, 0, 1, 0, 0, 0, 0, 1, 0],
      [0, 0, 0.9991362520746339, 0.1, 0.0008637479253661429, -0.0003615367561291549, 0.6666666666666666, 0, 0, -3.845827932156432, -3.846008700534497, 1, 0],
      [0, 0, 1, 0, 0, 0, 1, 0, 0, 0, 0, 1, 0],
      [0, 0, 1, 0, 0, 0, 1, 0, 0, 0, 0, 1, 0],
      [0, 0, 1, 0, 0, 0, 1, 0, 0, 0, 0, 1, 0],
      [0, 0, 0.9991362520746339, 0.1, 0.0008637479253661429, -0.0001646647610957785, 0.6666666666666666, 0, 0, -4.655428406453007, -4.655510738833555, 1, 0],
      [0, 0, 0.9991362520746339, 0.1, 0.0008637479253661429, -0.0005805312241768945, 0.6666666666666666, 0, 0, -4.176930534596728, -4.177220800208817, 1, 0],
      [0, 0, 1, 0, 0, 0, 1, 0, 0, 0, 0, 1, 0],
      [0, 0, 1, 0, 0, 0, 1, 0, 0, 0, 0, 1, 0],
      [0, 0, 1, 0, 0, 0, 1, 0, 0, 0, 0, 1, 0],
      [0, 0, 1, 0, 0, 0, 1, 0, 0, 0, 0, 1, 0],
      [0.2002554831048865, 0.006586213022153669, 1, 0.5791059272884017, 0, -0.005034289396808944, 0.6666666666666666, 0, 0, -4.338714177099499, -4.335203650728344, 0.9964956283221864, 0.3293377830371171],
      [0, 0, 1, 0, 0, 0, 1, 0, 0, 0, 0, 1, 0],
      [0, 0, 1, 0, 0, 0, 1, 0, 0, 0, 0, 1, 0],
      [0, 0, 1, 0, 0, 0, 1, 0, 0, 0, 0, 1, 0],
      [0, 0, 1, 0, 0, 0, 1, 0, 0, 0, 0, 1, 0],
      [0, 0, 1, 0, 0, 0, 1, 0, 0, 0, 0, 1, 0],
      [0, 0, 1, 0, 0, 0, 1, 0, 0, 0, 0, 1, 0],
      [0, 0, 1, 0, 0, 0, 1, 0, 0, 0, 0, 1, 0],
      [0, 0, 1, 0, 0, 0, 1, 0, 0, 0, 0, 1, 0],
      [0, 0, 1, 0, 0, 0, 1, 0, 0, 0, 0, 1, 0],
      [0, 0, 1, 0, 0, 0, 1, 0, 0, 0, 0, 1, 0],
      [0, 0, 1, 0, 0, 0, 1, 0, 0, 0, 0, 1, 0],
      [0, 0, 1, 0, 0, 0, 1, 0, 0, 0, 0, 1, 0],
      [0, 0, 1, 0, 0, 0, 1, 0, 0, 0, 0, 1, 0],
      [0, 0, 1, 0, 0, 0, 1, 0, 0, 0, 0, 1, 0],
      [0, 0, 1, 0, 0, 0, 1, 0, 0, 0, 0, 1, 0],
      [0, 0, 1, 0, 0, 0, 1, 0, 0, 0, 0, 1, 0],
      [0, 0, 1, 0, 0, 0, 1, 0, 0, 0, 0, 1, 0],
      [0, 0, 1, 0, 0, 0, 1, 0, 0, 0, 0, 1, 0],
      [0, 0, 1, 0, 0, 0, 1, 0, 0, 0, 0, 1, 0],
      [0, 0, 1, 0, 0, 0, 1, 0, 0, 0, 0, 1, 0],
      [0, 0, 1, 0, 0, 0, 1, 0, 0, 0, 0, 1, 0],
      [0, 0, 1, 0, 0, 0, 1, 0, 0, 0, 0, 1, 0],
      [0, 0, 1, 0, 0, 0, 1, 0, 0, 0, 0, 1, 0],
      [0, 0, 1, 0, 0, 0, 1, 0, 0, 0, 0, 1, 0],
      [0, 0, 1, 0, 0, 0, 1, 0, 0, 0, 0, 1, 0],
      [0, 0, 1, 0, 0, 0, 1, 0, 0, 0, 0, 1, 0],
      [367.1511275061399, 0, 0.7680083922115158, 0.603029064670173, 0.2319916077884842, 0, 0.6666666666666666, 0, 0, -6.805392374950323, -6.808001707891645, 1, 352.8151221929791],
      [0, 0, 1, 0, 0, 0, 1, 0, 0, 0, 0, 1, 0],
      [0, 0, 1, 0, 0, 0, 1, 0, 0, 0, 0, 1, 0],
      [0, 0, 1, 0, 0, 0, 1, 0, 0, 0, 0, 1, 0],
      [0, 0, 1, 0, 0, 0, 1, 0, 0, 0, 0, 1, 0],
      [0, 0, 1, 0.4408836942638507, 0, 0, 0.6666666666666666, 0, 0, -4.946439819095126, -4.937178115178242, 0.9907810535581822, 0.6504327334979301],
      [1.250729320059885, 0, 1, 0.3986761438071433, 0, 0, 0.6666666666666666, 0, 0, -4.251473828319195, -4.243728589998306, 0.9922846787489273, 1.301235659993812],
      [1.250729320059885, 0, 1, 0.3986761438071433, 0, 0, 0.6666666666666666, 0, 0, -4.251473828319195, -4.243728589998306, 0.9922846787489273, 1.301235659993812],
      [0, 0, 0.9991362520746339, 0.1, 0.0008637479253661429, -0.0005805312241768945, 0.6666666666666666, 0, 0, -4.176930534596728, -4.177220800208817, 1, 0],
      [0, 0, 0.9991362520746339, 0.1, 0.0008637479253661429, -0.0004336214879074873, 0.6666666666666666, 0, 0, -3.321891391978269, -3.322108202722223, 1, 0],
      [0, 0, 1, 0, 0, 0, 1, 0, 0, 0, 0, 1, 0],
      [212.0751037438636, 0, 0.7662090837929818, 0.6407988039445111, 0.2337909162070182, 0, 0.6666666666666666, 0, 0, -5.864477078602224, -5.866924504151158, 1, 205.8364737638098],
      [0.6680266384876243, 0, 1, 1.002039957731437, 0, -0.009506292214906509, 0.6666666666666666, 0, 0, -3.424001823941217, -3.426884328045611, 1, 0.6680266384876243],
      [0.3025835011857095, 0.009951684542661798, 1, 0.7822521607350487, 0, -0.00907500397777472, 0.6666666666666666, 0, 0, -3.700692459797026, -3.700876506528477, 1, 0.4560207428894453],
      [0, 0, 0.9991362520746339, 0.1, 0.0008637479253661429, -0.0003615367561291549, 0.6666666666666666, 0, 0, -3.845827932156432, -3.846008700534497, 1, 0],
      [138.8295477041304, 0, 0.7691423813932582, 0.6432694597675671, 0.2308576186067418, 0, 0.6666666666666666, 0, 0, -7.237607876918664, -7.239219708209232, 1, 137.3542149999681],
      [0, 0, 0.9991362520746339, 0.1, 0.0008637479253661429, -0.0004236616842163698, 0.6666666666666666, 0, 0, -3.272538498263208, -3.272750329105316, 1, 0],
      [0, 0, 1, 0, 0, 0, 1, 0, 0, 0, 0, 1, 0],
      [0.02424282431417275, 0.0005738039035044019, 0.000722239122640936, 84.7640256785262, 0.9992777608773591, 0.664372356749066, 0.3875358803143434, 0, 0, -7.732708166074835, -7.733033711680092, 1, 0],
      [0, 0, 1, 0.4606676714282781, 0, 0, 0.6666666666666666, 0, 0, -4.024193514908281, -4.021139526395827, 0.9969506701665807, 0.6296541641433383],
      [0, 0, 1, 0, 0, 0, 1, 0, 0, 0, 0, 1, 0],
      [0, 0, 1, 0, 0, 0, 1, 0, 0, 0, 0, 1, 0],
      [0, 0, 0.9991362520746339, 0.1, 0.0008637479253661429, -0.0005805312241768945, 0.6666666666666666, 0, 0, -4.176930534596728, -4.177220800208817, 1, 0],
      [0, 0, 0.9991362520746339, 0.1, 0.0008637479253661429, -0.0005805312241768945, 0.6666666666666666, 0, 0, -4.176930534596728, -4.177220800208817, 1, 0],
      [0, 0, 1, 0, 0, 0, 1, 0, 0, 0, 0, 1, 0],
      [0, 0, 1, 0, 0, 0, 1, 0, 0, 0, 0, 1, 0],
      [0, 0, 1, 0, 0, 0, 1, 0, 0, 0, 0, 1, 0],
      [0, 0, 1, 0, 0, 0, 1, 0, 0, 0, 0, 1, 0],
      [0, 0, 1, 0, 0, 0, 1, 0, 0, 0, 0, 1, 0],
      [0, 0, 1, 0, 0, 0, 1, 0, 0, 0, 0, 1, 0],
      [0, 0, 1, 0, 0, 0, 1, 0, 0, 0, 0, 1, 0],
      [0, 0, 1, 0, 0, 0, 1, 0, 0, 0, 0, 1, 0],
      [0, 0, 1, 0, 0, 0, 1, 0, 0, 0, 0, 1, 0],
      [0, 0, 1, 0, 0, 0, 1, 0, 0, 0, 0, 1, 0],
      [0, 0, 1, 0, 0, 0, 1, 0, 0, 0, 0, 1, 0],
      [0, 0, 1, 0, 0, 0, 1, 0, 0, 0, 0, 1, 0],
      [0, 0, 0.9991362520746339, 0.1, 0.0008637479253661429, -0.0001471436202002963, 0.6666666666666666, 0, 0, -4.289697470688957, -4.289771042499058, 1, 0],
      [0, 0, 1, 0, 0, 0, 1, 0, 0, 0, 0, 1, 0],
      [0, 0, 0.9991362520746339, 0.1, 0.0008637479253661429, -0.0003724346504458964, 0.6666666666666666, 0, 0, -3.89908297204721, -3.899269189372433, 1, 0],
      [0, 0, 1, 0, 0, 0, 1, 0, 0, 0, 0, 1, 0],
      [0, 0, 1, 0, 0, 0, 1, 0, 0, 0, 0, 1, 0],
      [0, 0, 1, 0.5328541063761103, 0, 0, 0.6666666666666666, 0, 0, -4.205428831881361, -4.194375696283246, 0.989007725861541, 0.7685003037841395],
      [0, 0, 1, 0, 0, 0, 1, 0, 0, 0, 0, 1, 0],
      [0, 0, 1, 0, 0, 0, 1, 0, 0, 0, 0, 1, 0],
      [0, 0, 1, 0, 0, 0, 1, 0, 0, 0, 0, 1, 0],
      [0, 0, 1, 0, 0, 0, 1, 0, 0, 0, 0, 1, 0],
      [0, 0, 0.9991362520746339, 0.1, 0.0008637479253661429, -0.0003614368531099643, 0.6666666666666666, 0, 0, -4.547488832393186, -4.547669550819741, 1, 0],
      [208.2989187288196, 0, 0.772852585708621, 0.7290844192365745, 0.227147414291379, 0, 0.6666666666666666, 0, 0, -7.602749050847176, -7.606133403691246, 1, 217.5429662871595],
      [0, 0, 1, 0, 0, 0, 1, 0, 0, 0, 0, 1, 0],
      [0, 0, 1, 0.5328541063761103, 0, 0, 0.6666666666666666, 0, 0, -4.206370969526443, -4.194375696283246, 0.9880763832470396, 0.7685003037841395],
      [0, 0, 1, 0, 0, 0, 1, 0, 0, 0, 0, 1, 0],
      [0, 0, 1, 0, 0, 0, 1, 0, 0, 0, 0, 1, 0],
      [0, 0, 1, 0, 0, 0, 1, 0, 0, 0, 0, 1, 0],
      [0, 0, 1, 0, 0, 0, 1, 0, 0, 0, 0, 1, 0],
      [0, 0, 1, 0, 0, 0, 1, 0, 0, 0, 0, 1, 0],
      [0, 0, 1, 0, 0, 0, 1, 0, 0, 0, 0, 1, 0],
      [0, 0, 1, 0, 0, 0, 1, 0, 0, 0, 0, 1, 0],
      [0, 0, 1, 0, 0, 0, 1, 0, 0, 0, 0, 1, 0],
      [0, 0, 0.9991362520746339, 0.1, 0.0008637479253661429, -0.0005805312241768945, 0.6666666666666666, 0, 0, -4.176930534596728, -4.177220800208817, 1, 0],
      [0, 0, 0.9991362520746339, 0.1, 0.0008637479253661429, -0.0001471436202002963, 0.6666666666666666, 0, 0, -4.289697470688957, -4.289771042499058, 1, 0],
      [0, 0, 1, 0, 0, 0, 1, 0, 0, 0, 0, 1, 0],
      [0, 0, 1, 0, 0, 0, 1, 0, 0, 0, 0, 1, 0],
      [0, 0, 1, 0, 0, 0, 1, 0, 0, 0, 0, 1, 0] 
      ]
    },
   "headers":    [
["&alpha;", "Synonymous substitution rate at a site"],
    ["&beta;<sup>1</sup>", "Non-synonymous substitution rate at a site for the negative/neutral evolution component 1"],
    ["p<sup>1</sup>", "Mixture distribution weight allocated to negative/neutral evolution component 1"],
    ["&beta;<sup>+</sup>", "Non-synonymous substitution rate at a site for the positive selection component"],
    ["p<sup>+</sup>", "Mixture distribution weight allocated to the positive selection component"],
    ["LRT", "Likelihood ratio test statistic for episodic diversification, i.e., p<sup>+</sup> &gt; 0 <emph>and<emph> &beta;<sup>+</sup> &gt; &alpha;"],
    ["p-value", "Asymptotic p-value for episodic diversification, i.e., p<sup>+</sup> &gt; 0 <emph>and<emph> &beta;<sup>+</sup> &gt; &alpha;"],
    ["# branches under selection", "The (very approximate and rough) estimate of how many branches may have been under selection at this site, i.e., had an empirical Bayes factor of 100 or more for the &beta;<sup>+</sup> rate"],
    ["Total branch length", "The total length of branches contributing to inference at this site, and used to scale dN-dS"],
    ["MEME LogL", "Site Log-likelihood under the MEME model"],
    ["FEL LogL", "Site Log-likelihood under the FEL model"],
    ["FEL &alpha;", "Synonymous substitution rate at a site under the FEL model"],
    ["FEL &beta;", "Non-synonymous substitution rate at a site under the FEL model"] 
    ]
  },
 "analysis":{
   "authors":"Sergei L. Kosakovsky Pond, Steven Weaver",
   "citation":"Detecting Individual Sites Subject to Episodic Diversifying Selection. _PLoS Genet_ 8(7): e1002764.",
   "contact":"spond@temple.edu",
   "info":"MEME (Mixed Effects Model of Evolution)\n    estimates a site-wise synonymous (&alpha;) and a two-category mixture of non-synonymous\n    (&beta;-, with proportion p-, and &beta;+ with proportion [1-p-]) rates, and\n    uses a likelihood ratio test to determine if &beta;+ > &alpha; at a site.\n    The estimates aggregate information over a proportion of branches at a site,\n    so the signal is derived from\n    episodic diversification, which is a combination of strength of selection [effect size] and\n    the proportion of the tree affected. A subset of branches can be selected\n    for testing as well, in which case an additional (nuisance) parameter will be\n    inferred -- the non-synonymous rate on branches NOT selected for testing. Multiple partitions within a NEXUS file are also supported\n    for recombination - aware analysis. Version 3.0 adds a different format for ancestral state reconstruction, branch-site posterior storage, and site-level heterogeneity testing. \n    Version 4 adds support for multiple hits and more than 2 rate classes on omega, as well as site-level imputation option.\n    Version 4.1 fixes bugs with EBF computation for > 2 more rates and MH reporting.\n    ",
   "requirements":"in-frame codon alignment and a phylogenetic tree",
   "settings":{
     "Imputed States":0,
     "fit-mode":0,
     "multihit":"None",
     "rates":2,
     "site-filter":{
       "site-filter":null,
       "site-save-filter":null
      }
    },
   "version":"4.1"
  },
 "branch attributes":{
   "0":{
     "DireGB":{
       "Global MG94xREV":0.001890802066466797,
       "Nucleotide GTR":0.001850532015705672,
       "Posterior prob omega class by site":        [
[0, 0.8500084552439096, 0.8500066215331118, 0, 0, 0.7328621718063283, 0, 1.117021366169806e-08, 0.7828675704483145, 0.8001693802841171, 0.8500143170226113, 0, 0, 0.8001511219929397, 0.8001812006294547, 0, 0.8500081161903018, 0, 0.782867908265832, 0.7828679082658312, 0, 0.8500084571302173, 0, 0, 0, 0, 0.8500084552439096, 0, 0.8500120679334159, 0, 0, 0.8500124317680419, 0, 0.8500331311324079, 0.850013953191752, 0, 0.7827254249999999, 0, 0, 0, 0, 0.8499999999999998, 0, 0.8500000000000001, 0.8, 0.8500000000000001, 0.8500000001207719, 0, 0.8500123720799683, 0.8500123720799683, 0, 0, 0.8500331311324079, 0.8001511219929397, 0, 0.8500123720799683, 0.8500123720799683, 0.8001693802841171, 0, 0, 0.7328685410740376, 0, 0, 0, 0, 0, 0, 0, 0, 0.8500123720799683, 0, 0, 0.9706732563341791, 0.8500143170226109, 0, 0, 0.8500123720799683, 0.850013953191752, 0.8500084552439096, 0, 0.7327967889106766, 0.8001511219929397, 0, 0, 0, 0.8500124317680419, 0, 0, 0, 0, 0, 0, 0.7991798706656119, 0, 0.8500124317680419, 0, 0, 0, 0, 0, 0, 0, 0, 0.8500124317680419, 0.8500124317680419, 0, 0.8500123720799683, 0, 0, 0, 0, 0.8001812006294547, 0, 0.8500188306797044, 0, 0.8500084552439096, 0.8500124317680419, 0.7828675704483138, 0.8500155072180803, 0.8001511219929397, 1.081406190740376e-08, 0, 0.8500175496331885, 0.8500163028250985, 0, 0, 0.8500141417538531, 0.8500193782097676, 0, 0.850004911476691, 0, 0.850013953191752, 0.8500155072180811, 0, 0.75, 0.75, 0.75, 0.75, 0.75, 0.75, 0.75, 0.75, 0.75, 0.75, 0.7327254249999998, 0.8000000000000004, 0.8500000001207719, 0.8500134757127258, 0.8500143170226113, 0, 0.7328685410740376, 0, 0.8500331311324079, 0.7328685410740376, 0, 0, 0, 0, 0, 0, 0, 0, 0, 0.7328621718063283, 0.8500081161903018, 0.8500141417538531, 0, 0.8500123720799683, 0, 0, 0, 0, 0.8500081161903018, 0.8500123720799683, 0, 0, 0.7328621718063283, 0.8001307250541828, 0, 0, 0, 0, 0.8500141417538531, 0, 0.8500124317680419, 0.7828679082658312, 0, 0.8500123720799675, 0, 0, 0.8500141417538531, 0, 0, 0.850013953191752, 0, 0.8500131366684647, 0.01087801476285796, 0, 0, 0.8001693802841164, 0.7991806341090524, 0.850005496316741, 0.8500144742176399, 0, 0.8500104868052647, 0, 0.8500124317680419, 0.7327967889106766, 0.782867908265832, 0.8500163028250989, 0.8500123720799683, 0.8500175496331885, 0, 0, 0.8500066215331118, 0.8500143170226113, 0.8500081161903018, 0.8500123720799675, 0, 0.8500120679334162, 0, 0.8500141417538531, 0, 0.8500000000000001, 0.8000528136593594, 0.8500065718149883, 0.8500000000000001, 0.8500000000000001, 0.8500000000000001, 1e-08, 0.8, 0.8500017101006987, 0, 0, 0.7991806341090524, 1.080904558534544e-08, 0, 0.7991806341090524, 0, 0, 0, 0.9892665871642016, 0.01086867917654724, 0.8500123720799683, 0, 0, 0, 0, 0, 0, 0, 0, 0, 0, 0, 0, 0, 0, 0, 0, 0, 0, 0, 0, 0, 8.631239447638796e-08, 0, 0, 0, 0.5619457330529699, 0, 0, 0, 0, 0, 1.083619371716696e-08, 0, 0, 0, 0, 0, 0, 0, 0, 0, 0, 0, 0, 1.106629403546737e-08, 0, 0, 0.8500193782097676, 0, 0, 0, 0.7328621718063283, 0, 0, 0.8500120679334162, 0, 0, 0, 0.850005496316741, 0.8500193782097676, 0, 0, 0, 0, 0.7327967889106766, 0, 0, 0, 0, 0, 0, 0, 0, 0, 0, 0, 0, 0, 0, 0, 0, 0, 0, 0, 0, 0, 0, 0, 0, 0, 0, 0, 0, 0, 0, 0, 0, 0, 0, 0.8500193782097676, 0.8500144742176403, 0, 0, 0.8001812006294547, 0.7328685410740376, 0.8500120679334162, 0, 0.8500141417538531, 0, 1.084270663931557e-08, 0, 0, 0, 0.8500193782097676, 0.8500193782097676, 0, 0, 0, 0, 0, 0, 0, 0, 0, 0, 0, 0, 0.850004911476691, 0, 0.8500124317680419, 0, 0, 0, 0, 0, 0, 0, 0.8500084571302173, 0, 0, 0, 0, 0, 0, 0, 0, 0, 0, 0, 0.8500193782097676, 0.850004911476691, 0, 0, 0],
        [0, 0.1499915447560904, 0.1499933784668882, 0, 0, 0.2671378281936717, 0, 0.9999999888297864, 0.2171324295516855, 0.1998306197158829, 0.1499856829773887, 0, 0, 0.1998488780070603, 0.1998187993705453, 0, 0.1499918838096982, 0, 0.217132091734168, 0.2171320917341688, 0, 0.1499915428697827, 0, 0, 0, 0, 0.1499915447560904, 0, 0.1499879320665841, 0, 0, 0.1499875682319581, 0, 0.1499668688675921, 0.149986046808248, 0, 0.2172745750000001, 0, 0, 0, 0, 0.1500000000000002, 0, 0.1499999999999999, 0.2, 0.1499999999999999, 0.1499999998792281, 0, 0.1499876279200317, 0.1499876279200317, 0, 0, 0.1499668688675921, 0.1998488780070603, 0, 0.1499876279200317, 0.1499876279200317, 0.1998306197158829, 0, 0, 0.2671314589259624, 0, 0, 0, 0, 0, 0, 0, 0, 0.1499876279200317, 0, 0, 0.02932674366582089, 0.1499856829773891, 0, 0, 0.1499876279200317, 0.149986046808248, 0.1499915447560904, 0, 0.2672032110893234, 0.1998488780070603, 0, 0, 0, 0.1499875682319581, 0, 0, 0, 0, 0, 0, 0.2008201293343881, 0, 0.1499875682319581, 0, 0, 0, 0, 0, 0, 0, 0, 0.1499875682319581, 0.1499875682319581, 0, 0.1499876279200317, 0, 0, 0, 0, 0.1998187993705453, 0, 0.1499811693202956, 0, 0.1499915447560904, 0.1499875682319581, 0.2171324295516862, 0.1499844927819197, 0.1998488780070603, 0.9999999891859381, 0, 0.1499824503668115, 0.1499836971749015, 0, 0, 0.1499858582461469, 0.1499806217902324, 0, 0.149995088523309, 0, 0.149986046808248, 0.1499844927819189, 0, 0.25, 0.25, 0.25, 0.25, 0.25, 0.25, 0.25, 0.25, 0.25, 0.25, 0.2672745750000002, 0.1999999999999996, 0.1499999998792281, 0.1499865242872742, 0.1499856829773887, 0, 0.2671314589259624, 0, 0.1499668688675921, 0.2671314589259624, 0, 0, 0, 0, 0, 0, 0, 0, 0, 0.2671378281936717, 0.1499918838096982, 0.1499858582461469, 0, 0.1499876279200317, 0, 0, 0, 0, 0.1499918838096982, 0.1499876279200317, 0, 0, 0.2671378281936717, 0.1998692749458172, 0, 0, 0, 0, 0.1499858582461469, 0, 0.1499875682319581, 0.2171320917341688, 0, 0.1499876279200325, 0, 0, 0.1499858582461469, 0, 0, 0.149986046808248, 0, 0.1499868633315353, 0.989121985237142, 0, 0, 0.1998306197158836, 0.2008193658909476, 0.149994503683259, 0.1499855257823601, 0, 0.1499895131947353, 0, 0.1499875682319581, 0.2672032110893234, 0.217132091734168, 0.1499836971749011, 0.1499876279200317, 0.1499824503668115, 0, 0, 0.1499933784668882, 0.1499856829773887, 0.1499918838096982, 0.1499876279200325, 0, 0.1499879320665838, 0, 0.1499858582461469, 0, 0.1499999999999999, 0.1999471863406406, 0.1499934281850117, 0.1499999999999999, 0.1499999999999999, 0.1499999999999999, 0.9999999899999999, 0.2, 0.1499982898993013, 0, 0, 0.2008193658909476, 0.9999999891909545, 0, 0.2008193658909476, 0, 0, 0, 0.01073341283579843, 0.9891313208234528, 0.1499876279200317, 0, 0, 0, 0, 0, 0, 0, 0, 0, 0, 0, 0, 0, 0, 0, 0, 0, 0, 0, 0, 0, 0.9999999136876055, 0, 0, 0, 0.4380542669470301, 0, 0, 0, 0, 0, 0.9999999891638063, 0, 0, 0, 0, 0, 0, 0, 0, 0, 0, 0, 0, 0.999999988933706, 0, 0, 0.1499806217902324, 0, 0, 0, 0.2671378281936717, 0, 0, 0.1499879320665838, 0, 0, 0, 0.149994503683259, 0.1499806217902324, 0, 0, 0, 0, 0.2672032110893234, 0, 0, 0, 0, 0, 0, 0, 0, 0, 0, 0, 0, 0, 0, 0, 0, 0, 0, 0, 0, 0, 0, 0, 0, 0, 0, 0, 0, 0, 0, 0, 0, 0, 0, 0.1499806217902324, 0.1499855257823597, 0, 0, 0.1998187993705453, 0.2671314589259624, 0.1499879320665838, 0, 0.1499858582461469, 0, 0.9999999891572934, 0, 0, 0, 0.1499806217902324, 0.1499806217902324, 0, 0, 0, 0, 0, 0, 0, 0, 0, 0, 0, 0, 0.149995088523309, 0, 0.1499875682319581, 0, 0, 0, 0, 0, 0, 0, 0.1499915428697827, 0, 0, 0, 0, 0, 0, 0, 0, 0, 0, 0, 0.1499806217902324, 0.149995088523309, 0, 0, 0] 
        ],
       "original name":"DireGB"
      },
     "Node10":{
       "Global MG94xREV":0.0008787848333957972,
       "Nucleotide GTR":0.0008627711031259752,
       "Posterior prob omega class by site":        [
[0, 0.8500039298049863, 0.8500030775268532, 0, 0, 0.7327889907611239, 0, 7.901716544691519e-10, 0.7827915027046529, 0.800078742635106, 0.8500066543263439, 0, 0, 0.8000702515737713, 0.8000842428617095, 0, 0.8500037722173228, 0, 0.7827916633760753, 0.7827916633760753, 0, 0.8500057503141953, 0, 0, 0, 0, 0.8500039298049863, 0, 0.850005608952105, 0, 0, 0.8500057780829087, 0, 0.8500154003789541, 0.8500064851963539, 0, 0.7827915027046516, 0, 0, 0, 0, 0.8500067273895481, 0, 0.8500057503141953, 0.8000842428617092, 0.8500057503141953, 0.8500072075101084, 0, 0.850005750314196, 0.8500057503141953, 0, 0, 0.8500154003789541, 0.8000702515737713, 0, 0.8500057503141953, 0.8500057503141953, 0.800078742635106, 0, 0, 0.7327919525011055, 0, 0, 0, 0, 0, 0, 0, 0, 0.850005750314196, 0, 0, 0.9461176489359251, 0.8500066543263436, 0, 0, 0.8500057503141953, 0.8500064851963539, 0.8500039298049863, 0, 0.7327585954496195, 0.8000702515737024, 0, 0, 0, 0.8500057780829087, 0, 0, 0, 0, 0, 0, 0.7991307797948172, 0, 0.8500057780829087, 0, 0, 0, 0, 0, 0, 0, 0, 0.8500057780829087, 0.850005778082909, 0, 0.8500057503141953, 0, 0, 0, 0, 0.8000842428617095, 0, 0.8500087522454649, 0, 0.8500039298049863, 0.8500057780829087, 0.7827915027046523, 0.8500072075101084, 0.8000702515737713, 1.037347293352326e-08, 0, 0.8500081568092972, 0.8500075773091983, 0, 0, 0.8500065728644272, 0.8500090067222771, 0, 0.8500022827300824, 0, 0.8500064851963539, 0.8500072075101084, 0, 0.75, 0.75, 0.75, 0.75, 0.75, 0.75, 0.75, 0.75, 0.75, 0.75, 0.7327254250000048, 0.800060771887471, 0.8500072075101084, 0.850006263260781, 0.8500066543263439, 0, 0.7327919525011055, 0, 0.8500154003789541, 0.7327919525011055, 0, 0, 0, 0, 0, 0, 0, 0, 0, 0.7327889907611239, 0.8500037722173228, 0.8500065728644272, 0, 0.850005750314196, 0, 0, 0, 0, 0.8500037722173228, 0.850005750314196, 0, 0, 0.7327889907611239, 0.800060771887471, 0, 0, 0, 0, 0.8500065728644272, 0, 0.8500057780829087, 0.7827916633760746, 0, 0.8500057503141953, 0, 0, 0.8500065728644272, 0, 0, 0.8500064851963539, 0, 0.8500061056751362, 0.01040102658493266, 0, 0, 0.8000787426351053, 0.7991311347386699, 0.8500025545500047, 0.8500067273895477, 0, 0.8500048740664107, 0, 0.850005778082909, 0.7327585954496632, 0.7827916633760753, 0.8500075773091983, 0.850005750314196, 0.8500081568092972, 0, 0, 0.8500030775268532, 0.8500066543263439, 0.8500037722173228, 0.8500057503141953, 0, 0.8500056089521054, 0, 0.8500065728644272, 0, 0.8500039298049863, 0.8000703944007493, 0.8500065728644272, 0.850005608952105, 0.8500075773091983, 0.850006263260781, 1.03664201964497e-08, 0.8000572817636895, 0.8500030775268536, 0, 0, 0.7991311347386699, 1.037140291490287e-08, 0, 0.7991311347386699, 0, 0, 0, 0.9892110296593212, 0.01039750801716646, 0.8500057503141953, 0, 0, 0, 0, 0, 0, 0, 0, 0, 0, 0, 0, 0, 0, 0, 0, 0, 0, 0, 0, 0, 0.9919637824935842, 0, 0, 0, 0.5347912146271461, 0, 0, 0, 0, 0, 1.03821231600733e-08, 0, 0, 0, 0, 0, 0, 0, 0, 0, 0, 0, 0, 1.049000593093425e-08, 0, 0, 0.8500090067222771, 0, 0, 0, 0.7327889907611239, 0, 0, 0.8500056089521054, 0, 0, 0, 0.8500025545500047, 0.8500090067222771, 0, 0, 0, 0, 0.7327585954496632, 0, 0, 0, 0, 0, 0, 0, 0, 0, 0, 0, 0, 0, 0, 0, 0, 0, 0, 0, 0, 0, 0, 0, 0, 0, 0, 0, 0, 0, 0, 0, 0, 0, 0, 0.8500090067222771, 0.8500067273895481, 0, 0, 0.8000842428617095, 0.7327919525011055, 0.8500056089521054, 0, 0.8500065728644272, 0, 1.038664804006863e-08, 0, 0, 0, 0.8500090067222771, 0.8500090067222771, 0, 0, 0, 0, 0, 0, 0, 0, 0, 0, 0, 0, 0.8500022827300824, 0, 0.8500057780829087, 0, 0, 0, 0, 0, 0, 0, 0.8500057503141953, 0, 0, 0, 0, 0, 0, 0, 0, 0, 0, 0, 0.8500090067222771, 0.8500022827300824, 0, 0, 0],
        [0, 0.1499960701950137, 0.1499969224731468, 0, 0, 0.2672110092388761, 0, 0.9999999992098283, 0.2172084972953471, 0.199921257364894, 0.1499933456736561, 0, 0, 0.1999297484262287, 0.1999157571382905, 0, 0.1499962277826772, 0, 0.2172083366239247, 0.2172083366239247, 0, 0.1499942496858047, 0, 0, 0, 0, 0.1499960701950137, 0, 0.149994391047895, 0, 0, 0.1499942219170913, 0, 0.1499845996210459, 0.1499935148036461, 0, 0.2172084972953484, 0, 0, 0, 0, 0.1499932726104519, 0, 0.1499942496858047, 0.1999157571382908, 0.1499942496858047, 0.1499927924898916, 0, 0.149994249685804, 0.1499942496858047, 0, 0, 0.1499845996210459, 0.1999297484262287, 0, 0.1499942496858047, 0.1499942496858047, 0.199921257364894, 0, 0, 0.2672080474988945, 0, 0, 0, 0, 0, 0, 0, 0, 0.149994249685804, 0, 0, 0.05388235106407491, 0.1499933456736564, 0, 0, 0.1499942496858047, 0.1499935148036461, 0.1499960701950137, 0, 0.2672414045503805, 0.1999297484262976, 0, 0, 0, 0.1499942219170913, 0, 0, 0, 0, 0, 0, 0.2008692202051828, 0, 0.1499942219170913, 0, 0, 0, 0, 0, 0, 0, 0, 0.1499942219170913, 0.149994221917091, 0, 0.1499942496858047, 0, 0, 0, 0, 0.1999157571382905, 0, 0.1499912477545351, 0, 0.1499960701950137, 0.1499942219170913, 0.2172084972953477, 0.1499927924898916, 0.1999297484262287, 0.999999989626527, 0, 0.1499918431907028, 0.1499924226908017, 0, 0, 0.1499934271355728, 0.1499909932777229, 0, 0.1499977172699176, 0, 0.1499935148036461, 0.1499927924898916, 0, 0.25, 0.25, 0.25, 0.25, 0.25, 0.25, 0.25, 0.25, 0.25, 0.25, 0.2672745749999952, 0.199939228112529, 0.1499927924898916, 0.149993736739219, 0.1499933456736561, 0, 0.2672080474988945, 0, 0.1499845996210459, 0.2672080474988945, 0, 0, 0, 0, 0, 0, 0, 0, 0, 0.2672110092388761, 0.1499962277826772, 0.1499934271355728, 0, 0.149994249685804, 0, 0, 0, 0, 0.1499962277826772, 0.149994249685804, 0, 0, 0.2672110092388761, 0.199939228112529, 0, 0, 0, 0, 0.1499934271355728, 0, 0.1499942219170913, 0.2172083366239254, 0, 0.1499942496858047, 0, 0, 0.1499934271355728, 0, 0, 0.1499935148036461, 0, 0.1499938943248638, 0.9895989734150673, 0, 0, 0.1999212573648947, 0.2008688652613301, 0.1499974454499953, 0.1499932726104523, 0, 0.1499951259335893, 0, 0.149994221917091, 0.2672414045503368, 0.2172083366239247, 0.1499924226908017, 0.149994249685804, 0.1499918431907028, 0, 0, 0.1499969224731468, 0.1499933456736561, 0.1499962277826772, 0.1499942496858047, 0, 0.1499943910478946, 0, 0.1499934271355728, 0, 0.1499960701950137, 0.1999296055992507, 0.1499934271355728, 0.149994391047895, 0.1499924226908017, 0.149993736739219, 0.9999999896335798, 0.1999427182363105, 0.1499969224731464, 0, 0, 0.2008688652613301, 0.999999989628597, 0, 0.2008688652613301, 0, 0, 0, 0.01078897034067883, 0.9896024919828336, 0.1499942496858047, 0, 0, 0, 0, 0, 0, 0, 0, 0, 0, 0, 0, 0, 0, 0, 0, 0, 0, 0, 0, 0, 0.00803621750641581, 0, 0, 0, 0.4652087853728539, 0, 0, 0, 0, 0, 0.9999999896178768, 0, 0, 0, 0, 0, 0, 0, 0, 0, 0, 0, 0, 0.999999989509994, 0, 0, 0.1499909932777229, 0, 0, 0, 0.2672110092388761, 0, 0, 0.1499943910478946, 0, 0, 0, 0.1499974454499953, 0.1499909932777229, 0, 0, 0, 0, 0.2672414045503368, 0, 0, 0, 0, 0, 0, 0, 0, 0, 0, 0, 0, 0, 0, 0, 0, 0, 0, 0, 0, 0, 0, 0, 0, 0, 0, 0, 0, 0, 0, 0, 0, 0, 0, 0.1499909932777229, 0.1499932726104519, 0, 0, 0.1999157571382905, 0.2672080474988945, 0.1499943910478946, 0, 0.1499934271355728, 0, 0.999999989613352, 0, 0, 0, 0.1499909932777229, 0.1499909932777229, 0, 0, 0, 0, 0, 0, 0, 0, 0, 0, 0, 0, 0.1499977172699176, 0, 0.1499942219170913, 0, 0, 0, 0, 0, 0, 0, 0.1499942496858047, 0, 0, 0, 0, 0, 0, 0, 0, 0, 0, 0, 0.1499909932777229, 0.1499977172699176, 0, 0, 0] 
        ]
      },
     "Node14":{
       "Global MG94xREV":0.001760989110170125,
       "Nucleotide GTR":0.001728070882294563,
       "Posterior prob omega class by site":        [
[0, 0.8500078747688827, 0.850006166944371, 0, 0, 0.7328527839155633, 0, 1.182329740346492e-08, 0.7828578148005073, 0.800157756639482, 0.8500133341465569, 0, 0, 0.8001407505377387, 0.8001687671309169, 0, 0.8500075589913704, 0, 0.7828581289223857, 0.7828581303669311, 0, 0.8500115227107563, 0, 0, 0, 0, 0.8500078747688827, 0, 0.850011239450797, 0, 0, 0.850011578314595, 0, 0.850030857049994, 0.8500129952860251, 0, 0.782857811162713, 0, 0, 0, 0, 0.8500134805503791, 0, 0.8500115227173133, 0.8001687671309172, 0.8500115227173133, 0.8500144426339908, 0, 0.8500115227173133, 0.8500115227173133, 0, 0, 0.850030857049994, 0.8001407505377387, 0, 0.8500115227173133, 0.8500115227173133, 0.800157756639482, 0, 0, 0.7328587184487991, 0, 0, 0, 0, 0, 0, 0, 0, 0.8500115227173133, 0, 0, 0.9688054494449874, 0.8500133341465566, 0, 0, 0.8500115227173133, 0.8500129952860255, 0.8500078747688835, 0, 0.7327918901348903, 0.8001407505376694, 0, 0, 0, 0.850011578314595, 0, 0, 0, 0, 0, 0, 0.7991735746887559, 0, 0.850011578314595, 0, 0, 0, 0, 0, 0, 0, 0, 0.850011578314595, 0.8500115782914678, 0, 0.8500115227173133, 0, 0, 0, 0, 0.8001687671309169, 0, 0.8500175379480838, 0, 0.8500078747688827, 0.850011578314595, 0.7828578148005964, 0.8500144426339893, 0.8001407505377387, 1.075700287656968e-08, 0, 0.8500163448398559, 0.8500151836253624, 0, 0, 0.8500131709102124, 0.8500180478679554, 0, 0.8500045742875064, 0, 0.8500129952860255, 0.8500144426108625, 0, 0.75, 0.75, 0.75, 0.75, 0.75, 0.75, 0.75, 0.75, 0.75, 0.75, 0.7327254250000408, 0.8001217539921053, 0.8500144426339908, 0.850012550583561, 0.8500133341465569, 0, 0.7328587184487991, 0, 0.850030857049994, 0.7328587184487991, 0, 0, 0, 0, 0, 0, 0, 0, 0, 0.7328527860758376, 0.8500075589913704, 0.8500131709102124, 0, 0.8500115227173133, 0, 0, 0, 0, 0.8500075589913704, 0.8500115227173133, 0, 0, 0.7328527860758376, 0.8001217539921057, 0, 0, 0, 0, 0.8500131709102124, 0, 0.850011578314595, 0.7828581303668415, 0, 0.8500115227107563, 0, 0, 0.8500131709102124, 0, 0, 0.8500129952616111, 0, 0.8500122347878156, 0.01081247194864465, 0, 0, 0.8001577532650888, 0.7991742857487408, 0.8500051189766191, 0.8500134805503791, 0, 0.8500097668678867, 0, 0.8500115783145954, 0.7327918901349333, 0.7828581303668422, 0.8500151836253624, 0.8500115227173133, 0.8500163448398559, 0, 0, 0.850006166944371, 0.8500133341465569, 0.8500075589913704, 0.8500115227107563, 0, 0.8500112394507974, 0, 0.8500131709102124, 0, 0.8500078747688827, 0.800141031511604, 0.8500131709102128, 0.850011239450797, 0.8500151836253621, 0.8500125505835617, 1.075397019484714e-08, 0.800114763092716, 0.850006166944371, 0, 0, 0.7991742857487408, 1.074365017544677e-08, 0, 0.7991742857487408, 0, 0, 0, 0.9892676828133243, 0.01080743514406381, 0.8500115227173133, 0, 0, 0, 0, 0, 0, 0, 0, 0, 0, 0, 0, 0, 0, 0, 0, 0, 0, 0, 0, 0, 0.9939190098283468, 0, 0, 0, 0.5571820366518138, 0, 0, 0, 0, 0, 1.077710223592587e-08, 0, 0, 0, 0, 0, 0, 0, 0, 0, 0, 0, 0, 1.099180869028454e-08, 0, 0, 0.8500180478880542, 0, 0, 0, 0.7328527860758376, 0, 0, 0.8500112394507974, 0, 0, 0, 0.8500051189766191, 0.8500180478880542, 0, 0, 0, 0, 0.7327918901349333, 0, 0, 0, 0, 0, 0, 0, 0, 0, 0, 0, 0, 0, 0, 0, 0, 0, 0, 0, 0, 0, 0, 0, 0, 0, 0, 0, 0, 0, 0, 0, 0, 0, 0, 0.8500180478880542, 0.8500134805503791, 0, 0, 0.8001687671309169, 0.7328587184487991, 0.8500112394507974, 0, 0.8500131709102124, 0, 1.07835747943699e-08, 0, 0, 0, 0.8500180478880542, 0.8500180478880542, 0, 0, 0, 0, 0, 0, 0, 0, 0, 0, 0, 0, 0.8500045742875064, 0, 0.850011578314595, 0, 0, 0, 0, 0, 0, 0, 0.8500115227173125, 0, 0, 0, 0, 0, 0, 0, 0, 0, 0, 0, 0.8500180478880542, 0.8500045742875064, 0, 0, 0],
        [0, 0.1499921252311173, 0.149993833055629, 0, 0, 0.2671472160844367, 0, 0.9999999881767025, 0.2171421851994927, 0.199842243360518, 0.1499866658534431, 0, 0, 0.1998592494622613, 0.1998312328690831, 0, 0.1499924410086296, 0, 0.2171418710776143, 0.2171418696330689, 0, 0.1499884772892437, 0, 0, 0, 0, 0.1499921252311173, 0, 0.149988760549203, 0, 0, 0.149988421685405, 0, 0.149969142950006, 0.1499870047139749, 0, 0.217142188837287, 0, 0, 0, 0, 0.1499865194496209, 0, 0.1499884772826867, 0.1998312328690828, 0.1499884772826867, 0.1499855573660092, 0, 0.1499884772826867, 0.1499884772826867, 0, 0, 0.149969142950006, 0.1998592494622613, 0, 0.1499884772826867, 0.1499884772826867, 0.199842243360518, 0, 0, 0.2671412815512009, 0, 0, 0, 0, 0, 0, 0, 0, 0.1499884772826867, 0, 0, 0.03119455055501263, 0.1499866658534434, 0, 0, 0.1499884772826867, 0.1499870047139745, 0.1499921252311165, 0, 0.2672081098651097, 0.1998592494623306, 0, 0, 0, 0.149988421685405, 0, 0, 0, 0, 0, 0, 0.2008264253112441, 0, 0.149988421685405, 0, 0, 0, 0, 0, 0, 0, 0, 0.149988421685405, 0.1499884217085322, 0, 0.1499884772826867, 0, 0, 0, 0, 0.1998312328690831, 0, 0.1499824620519162, 0, 0.1499921252311173, 0.149988421685405, 0.2171421851994036, 0.1499855573660107, 0.1998592494622613, 0.9999999892429972, 0, 0.1499836551601441, 0.1499848163746376, 0, 0, 0.1499868290897876, 0.1499819521320446, 0, 0.1499954257124936, 0, 0.1499870047139745, 0.1499855573891375, 0, 0.25, 0.25, 0.25, 0.25, 0.25, 0.25, 0.25, 0.25, 0.25, 0.25, 0.2672745749999592, 0.1998782460078947, 0.1499855573660092, 0.149987449416439, 0.1499866658534431, 0, 0.2671412815512009, 0, 0.149969142950006, 0.2671412815512009, 0, 0, 0, 0, 0, 0, 0, 0, 0, 0.2671472139241624, 0.1499924410086296, 0.1499868290897876, 0, 0.1499884772826867, 0, 0, 0, 0, 0.1499924410086296, 0.1499884772826867, 0, 0, 0.2671472139241624, 0.1998782460078943, 0, 0, 0, 0, 0.1499868290897876, 0, 0.149988421685405, 0.2171418696331585, 0, 0.1499884772892437, 0, 0, 0.1499868290897876, 0, 0, 0.1499870047383889, 0, 0.1499877652121844, 0.9891875280513553, 0, 0, 0.1998422467349112, 0.2008257142512592, 0.1499948810233809, 0.1499865194496209, 0, 0.1499902331321133, 0, 0.1499884216854046, 0.2672081098650667, 0.2171418696331578, 0.1499848163746376, 0.1499884772826867, 0.1499836551601441, 0, 0, 0.149993833055629, 0.1499866658534431, 0.1499924410086296, 0.1499884772892437, 0, 0.1499887605492026, 0, 0.1499868290897876, 0, 0.1499921252311173, 0.199858968488396, 0.1499868290897872, 0.149988760549203, 0.1499848163746379, 0.1499874494164383, 0.9999999892460298, 0.199885236907284, 0.149993833055629, 0, 0, 0.2008257142512592, 0.9999999892563498, 0, 0.2008257142512592, 0, 0, 0, 0.01073231718667567, 0.9891925648559362, 0.1499884772826867, 0, 0, 0, 0, 0, 0, 0, 0, 0, 0, 0, 0, 0, 0, 0, 0, 0, 0, 0, 0, 0, 0.0060809901716532, 0, 0, 0, 0.4428179633481862, 0, 0, 0, 0, 0, 0.9999999892228978, 0, 0, 0, 0, 0, 0, 0, 0, 0, 0, 0, 0, 0.9999999890081913, 0, 0, 0.1499819521119458, 0, 0, 0, 0.2671472139241624, 0, 0, 0.1499887605492026, 0, 0, 0, 0.1499948810233809, 0.1499819521119458, 0, 0, 0, 0, 0.2672081098650667, 0, 0, 0, 0, 0, 0, 0, 0, 0, 0, 0, 0, 0, 0, 0, 0, 0, 0, 0, 0, 0, 0, 0, 0, 0, 0, 0, 0, 0, 0, 0, 0, 0, 0, 0.1499819521119458, 0.1499865194496209, 0, 0, 0.1998312328690831, 0.2671412815512009, 0.1499887605492026, 0, 0.1499868290897876, 0, 0.9999999892164252, 0, 0, 0, 0.1499819521119458, 0.1499819521119458, 0, 0, 0, 0, 0, 0, 0, 0, 0, 0, 0, 0, 0.1499954257124936, 0, 0.149988421685405, 0, 0, 0, 0, 0, 0, 0, 0.1499884772826875, 0, 0, 0, 0, 0, 0, 0, 0, 0, 0, 0, 0.1499819521119458, 0.1499954257124936, 0, 0, 0] 
        ]
      },
     "Node4":{
       "Global MG94xREV":0.005318743829524413,
       "Nucleotide GTR":0.005220516002303425,
       "Posterior prob omega class by site":        [
[0, 0.850023782679317, 0.8500186250946976, 0, 0, 0.7331098791102724, 0, 1.876414413858101e-09, 0.7831250073655514, 0.8004760484980303, 0.8500402684808618, 0, 0, 0.8004247949655554, 0.8005091654577954, 0, 0.8500228290654213, 0, 0.7831258826084017, 0.7831258826084017, 0, 0.8500347987639074, 0, 0, 0, 0, 0.850023782679317, 0, 0.8500339433035111, 0, 0, 0.8500349660983644, 0, 0.8500931538216192, 0.8500392457157919, 0, 0.7831249631302227, 0, 0, 0, 0, 0.850040710582871, 0, 0.8500347987639222, 0.8005091654577954, 0.8500347987639222, 0.8500436160664229, 0, 0.8500347987639082, 0.8500347987639222, 0, 0, 0.8500931538216192, 0.8004247949655554, 0, 0.8500347987639222, 0.8500347987639222, 0.8004760484980303, 0, 0, 0.7331277647270044, 0, 0, 0, 0, 0, 0, 0, 0, 0.8500347987639082, 0, 0, 0.9875675128374575, 0.8500402684808618, 0, 0, 0.8500347987639082, 0.8500392457157946, 0.850023782679317, 0, 0.7329261118454032, 0.8004247949655554, 0, 0, 0, 0.8500349660983644, 0, 0, 0, 0, 0, 0, 0.7993460225694055, 0, 0.8500349660983644, 0, 0, 0, 0, 0, 0, 0, 0, 0.8500349660983644, 0.8500349660983644, 0, 0.8500347987639222, 0, 0, 0, 0, 0.8005091654577954, 0, 0.8500529628553916, 0, 0.850023782679317, 0.8500349660983644, 0.7831250073655514, 0.8500436160663843, 0.8004247949655554, 1.238308690278526e-08, 0, 0.8500493602779789, 0.850045853272994, 0, 0, 0.8500397755098945, 0.8500545029884019, 0, 0.8500138150289716, 0, 0.8500392453187411, 0.8500436155399521, 0, 0.75, 0.75, 0.75, 0.75, 0.75, 0.75, 0.75, 0.75, 0.75, 0.75, 0.7327254250011386, 0.8003674159815279, 0.8500436160664229, 0.8500379029665976, 0.8500402684808618, 0, 0.7331277647270044, 0, 0.8500931538216192, 0.7331277647270044, 0, 0, 0, 0, 0, 0, 0, 0, 0, 0.7331098791102724, 0.8500228290654213, 0.8500397755098945, 0, 0.8500347987639082, 0, 0, 0, 0, 0.8500228290654213, 0.8500347987639082, 0, 0, 0.7331098791102724, 0.8003674159815283, 0, 0, 0, 0, 0.8500397755098945, 0, 0.8500349660983644, 0.7831258826084017, 0, 0.8500347987639082, 0, 0, 0.8500397755098945, 0, 0, 0.8500392457157927, 0, 0.8500369494266624, 0.01261441910275715, 0, 0, 0.8004760484980296, 0.7993481676523179, 0.850015460155375, 0.850040710561791, 0, 0.8500294962221298, 0, 0.8500349655520563, 0.7329260972709032, 0.7831258039161085, 0.8500458532192033, 0.8500347987639082, 0.8500493602779789, 0, 0, 0.8500186250946976, 0.8500402684808618, 0.8500228290654213, 0.8500347987639074, 0, 0.8500339432037991, 0, 0.850039774942515, 0, 0.8500237826793109, 0.800425579917846, 0.8500397755098945, 0.8500339432037961, 0.8500458535376104, 0.8500379029665976, 3.028780358974184e-10, 0.8003463368894671, 0.8500186250946979, 0, 0, 0.7993481676523179, 1.235811999969876e-08, 0, 0.7993481676523179, 0, 0, 0, 0.9892552618630424, 0.01217642739102842, 0.8500347987639222, 0, 0, 0, 0, 0, 0, 0, 0, 0, 0, 0, 0, 0, 0, 0, 0, 0, 0, 0, 0, 0, 0.9954054622126028, 0, 0, 0, 0.634330886805147, 0, 0, 0, 0, 0, 1.215812198947567e-08, 0, 0, 0, 0, 0, 0, 0, 0, 0, 0, 0, 0, 9.521544782788207e-09, 0, 0, 0.8500545029884011, 0, 0, 0, 0.7331098791102724, 0, 0, 0.850033943303513, 0, 0, 0, 0.850015460155375, 0.8500545029884011, 0, 0, 0, 0, 0.7329261047386826, 0, 0, 0, 0, 0, 0, 0, 0, 0, 0, 0, 0, 0, 0, 0, 0, 0, 0, 0, 0, 0, 0, 0, 0, 0, 0, 0, 0, 0, 0, 0, 0, 0, 0, 0.8500545029884011, 0.8500407105828715, 0, 0, 0.8005091654577954, 0.7331277647270044, 0.850033943303513, 0, 0.8500397755098945, 0, 2.137659759531849e-10, 0, 0, 0, 0.8500545029884011, 0.8500545029884011, 0, 0, 0, 0, 0, 0, 0, 0, 0, 0, 0, 0, 0.8500138151245055, 0, 0.8500349660983644, 0, 0, 0, 0, 0, 0, 0, 0.8500347987639082, 0, 0, 0, 0, 0, 0, 0, 0, 0, 0, 0, 0.8500545029884011, 0.8500138151245055, 0, 0, 0],
        [0, 0.149976217320683, 0.1499813749053024, 0, 0, 0.2668901208897276, 0, 0.9999999981235855, 0.2168749926344486, 0.1995239515019697, 0.1499597315191382, 0, 0, 0.1995752050344446, 0.1994908345422046, 0, 0.1499771709345787, 0, 0.2168741173915983, 0.2168741173915983, 0, 0.1499652012360926, 0, 0, 0, 0, 0.149976217320683, 0, 0.1499660566964889, 0, 0, 0.1499650339016356, 0, 0.1499068461783808, 0.1499607542842081, 0, 0.2168750368697773, 0, 0, 0, 0, 0.149959289417129, 0, 0.1499652012360778, 0.1994908345422046, 0.1499652012360778, 0.1499563839335771, 0, 0.1499652012360918, 0.1499652012360778, 0, 0, 0.1499068461783808, 0.1995752050344446, 0, 0.1499652012360778, 0.1499652012360778, 0.1995239515019697, 0, 0, 0.2668722352729956, 0, 0, 0, 0, 0, 0, 0, 0, 0.1499652012360918, 0, 0, 0.01243248716254253, 0.1499597315191382, 0, 0, 0.1499652012360918, 0.1499607542842054, 0.149976217320683, 0, 0.2670738881545968, 0.1995752050344446, 0, 0, 0, 0.1499650339016356, 0, 0, 0, 0, 0, 0, 0.2006539774305945, 0, 0.1499650339016356, 0, 0, 0, 0, 0, 0, 0, 0, 0.1499650339016356, 0.1499650339016356, 0, 0.1499652012360778, 0, 0, 0, 0, 0.1994908345422046, 0, 0.1499470371446084, 0, 0.149976217320683, 0.1499650339016356, 0.2168749926344486, 0.1499563839336157, 0.1995752050344446, 0.9999999876169131, 0, 0.1499506397220211, 0.149954146727006, 0, 0, 0.1499602244901055, 0.1499454970115981, 0, 0.1499861849710284, 0, 0.1499607546812589, 0.1499563844600479, 0, 0.25, 0.25, 0.25, 0.25, 0.25, 0.25, 0.25, 0.25, 0.25, 0.25, 0.2672745749988614, 0.1996325840184721, 0.1499563839335771, 0.1499620970334024, 0.1499597315191382, 0, 0.2668722352729956, 0, 0.1499068461783808, 0.2668722352729956, 0, 0, 0, 0, 0, 0, 0, 0, 0, 0.2668901208897276, 0.1499771709345787, 0.1499602244901055, 0, 0.1499652012360918, 0, 0, 0, 0, 0.1499771709345787, 0.1499652012360918, 0, 0, 0.2668901208897276, 0.1996325840184717, 0, 0, 0, 0, 0.1499602244901055, 0, 0.1499650339016356, 0.2168741173915983, 0, 0.1499652012360918, 0, 0, 0.1499602244901055, 0, 0, 0.1499607542842073, 0, 0.1499630505733376, 0.9873855808972428, 0, 0, 0.1995239515019704, 0.2006518323476821, 0.149984539844625, 0.149959289438209, 0, 0.1499705037778702, 0, 0.1499650344479437, 0.2670739027290968, 0.2168741960838915, 0.1499541467807967, 0.1499652012360918, 0.1499506397220211, 0, 0, 0.1499813749053024, 0.1499597315191382, 0.1499771709345787, 0.1499652012360926, 0, 0.1499660567962009, 0, 0.149960225057485, 0, 0.1499762173206891, 0.199574420082154, 0.1499602244901055, 0.1499660567962039, 0.1499541464623896, 0.1499620970334024, 0.9999999996971219, 0.1996536631105329, 0.1499813749053021, 0, 0, 0.2006518323476821, 0.99999998764188, 0, 0.2006518323476821, 0, 0, 0, 0.01074473813695764, 0.9878235726089716, 0.1499652012360778, 0, 0, 0, 0, 0, 0, 0, 0, 0, 0, 0, 0, 0, 0, 0, 0, 0, 0, 0, 0, 0, 0.004594537787397157, 0, 0, 0, 0.365669113194853, 0, 0, 0, 0, 0, 0.999999987841878, 0, 0, 0, 0, 0, 0, 0, 0, 0, 0, 0, 0, 0.9999999904784552, 0, 0, 0.1499454970115989, 0, 0, 0, 0.2668901208897276, 0, 0, 0.149966056696487, 0, 0, 0, 0.149984539844625, 0.1499454970115989, 0, 0, 0, 0, 0.2670738952613174, 0, 0, 0, 0, 0, 0, 0, 0, 0, 0, 0, 0, 0, 0, 0, 0, 0, 0, 0, 0, 0, 0, 0, 0, 0, 0, 0, 0, 0, 0, 0, 0, 0, 0, 0.1499454970115989, 0.1499592894171285, 0, 0, 0.1994908345422046, 0.2668722352729956, 0.149966056696487, 0, 0.1499602244901055, 0, 0.999999999786234, 0, 0, 0, 0.1499454970115989, 0.1499454970115989, 0, 0, 0, 0, 0, 0, 0, 0, 0, 0, 0, 0, 0.1499861848754945, 0, 0.1499650339016356, 0, 0, 0, 0, 0, 0, 0, 0.1499652012360918, 0, 0, 0, 0, 0, 0, 0, 0, 0, 0, 0, 0.1499454970115989, 0.1499861848754945, 0, 0, 0] 
        ]
      },
     "canBai_SAMN02921314":{
       "Global MG94xREV":0,
       "Nucleotide GTR":1e-06,
       "Posterior prob omega class by site":        [
[0, 0.8500000000000001, 0.8500000000000001, 0, 0, 0.7327254249999998, 0, 1e-08, 0.7827254249999999, 0.8, 0.8500000000000001, 0, 0, 0.8, 0.8, 0, 0.8500000000000001, 0, 0.7827254249999999, 0.7827254249999999, 0, 0.8500000000000001, 0, 0, 0, 0, 0.8500000000000001, 0, 0.8500000000000001, 0, 0, 0.8500000000000001, 0, 0.8500000000000001, 0.8500000000000001, 0, 0.7827254249999999, 0, 0, 0, 0, 0.8500000000000001, 0, 0.8500000000000001, 0.8, 0.8500000000000001, 0.8500000000000001, 0, 0.8500000000000001, 0.8500000000000001, 0, 0, 0.8500000000000001, 0.8, 0, 0.8500000000000001, 0.8500000000000001, 0.8, 0, 0, 0.7327254249999998, 0, 0, 0, 0, 0, 0, 0, 0, 0.8500000000000001, 0, 0, 0.8806211578655134, 0.8500000000000001, 0, 0, 0.8500000000000001, 0.8500000000000001, 0.8500000000000001, 0, 0.7327254249999998, 0.8, 0, 0, 0, 0.8500000000000001, 0, 0, 0, 0, 0, 0, 0.7990881375000001, 0, 0.8500000000000001, 0, 0, 0, 0, 0, 0, 0, 0, 0.8500000000000001, 0.8500000000000001, 0, 0.8500000000000001, 0, 0, 0, 0, 0.8, 0, 0.8500000000000001, 0, 0.8500000000000001, 0.8500000000000001, 0.7827254249999999, 0.8500000000000001, 0.8, 1e-08, 0, 0.8500000000000001, 0.8500000000000001, 0, 0, 0.8500000000000001, 0.8500000000000001, 0, 0.8500000000000001, 0, 0.8500000000000001, 0.8500000000000001, 0, 0.75, 0.75, 0.75, 0.75, 0.75, 0.75, 0.75, 0.75, 0.75, 0.75, 0.7327254249999998, 0.8, 0.8500000000000001, 0.8500000000000001, 0.8500000000000001, 0, 0.7327254249999998, 0, 0.8500000000000001, 0.7327254249999998, 0, 0, 0, 0, 0, 0, 0, 0, 0, 0.7327254249999998, 0.8500000000000001, 0.8500000000000001, 0, 0.8500000000000001, 0, 0, 0, 0, 0.8500000000000001, 0.8500000000000001, 0, 0, 0.7327254249999998, 0.8, 0, 0, 0, 0, 0.8500000000000001, 0, 0.8500000000000001, 0.7827254249999999, 0, 0.8500000000000001, 0, 0, 0.8500000000000001, 0, 0, 0.8500000000000001, 0, 0.8500000000000001, 0.01, 0, 0, 0.8, 0.7990881375000001, 0.8500000000000001, 0.8500000000000001, 0, 0.8500000000000001, 0, 0.8500000000000001, 0.7327254249999998, 0.7827254249999999, 0.8500000000000001, 0.8500000000000001, 0.8500000000000001, 0, 0, 0.8500000000000001, 0.8500000000000001, 0.8500000000000001, 0.8500000000000001, 0, 0.8500000000000001, 0, 0.8500000000000001, 0, 0.8500000000000001, 0.8, 0.8500000000000001, 0.8500000000000001, 0.8500000000000001, 0.8500000000000001, 1e-08, 0.8, 0.8500000000000001, 0, 0, 0.7990881375000001, 1e-08, 0, 0.7990881375000001, 0, 0, 0, 0.8989525537906133, 0.01, 0.8500000000000001, 0, 0, 0, 0, 0, 0, 0, 0, 0, 0, 0, 0, 0, 0, 0, 0, 0, 0, 0, 0, 0, 0.9031896989673238, 0, 0, 0, 0.512523992234915, 0, 0, 0, 0, 0, 1e-08, 0, 0, 0, 0, 0, 0, 0, 0, 0, 0, 0, 0, 1e-08, 0, 0, 0.8500000000000001, 0, 0, 0, 0.7327254249999998, 0, 0, 0.8500000000000001, 0, 0, 0, 0.8500000000000001, 0.8500000000000001, 0, 0, 0, 0, 0.7327254249999998, 0, 0, 0, 0, 0, 0, 0, 0, 0, 0, 0, 0, 0, 0, 0, 0, 0, 0, 0, 0, 0, 0, 0, 0, 0, 0, 0, 0, 0, 0, 0, 0, 0, 0, 0.8500000000000001, 0.8500000000000001, 0, 0, 0.8, 0.7327254249999998, 0.8500000000000001, 0, 0.8500000000000001, 0, 1e-08, 0, 0, 0, 0.8500000000000001, 0.8500000000000001, 0, 0, 0, 0, 0, 0, 0, 0, 0, 0, 0, 0, 0.8500000000000001, 0, 0.8500000000000001, 0, 0, 0, 0, 0, 0, 0, 0.8500000000000001, 0, 0, 0, 0, 0, 0, 0, 0, 0, 0, 0, 0.8500000000000001, 0.8500000000000001, 0, 0, 0],
        [0, 0.1499999999999999, 0.1499999999999999, 0, 0, 0.2672745750000002, 0, 0.9999999899999999, 0.2172745750000001, 0.2, 0.1499999999999999, 0, 0, 0.2, 0.2, 0, 0.1499999999999999, 0, 0.2172745750000001, 0.2172745750000001, 0, 0.1499999999999999, 0, 0, 0, 0, 0.1499999999999999, 0, 0.1499999999999999, 0, 0, 0.1499999999999999, 0, 0.1499999999999999, 0.1499999999999999, 0, 0.2172745750000001, 0, 0, 0, 0, 0.1499999999999999, 0, 0.1499999999999999, 0.2, 0.1499999999999999, 0.1499999999999999, 0, 0.1499999999999999, 0.1499999999999999, 0, 0, 0.1499999999999999, 0.2, 0, 0.1499999999999999, 0.1499999999999999, 0.2, 0, 0, 0.2672745750000002, 0, 0, 0, 0, 0, 0, 0, 0, 0.1499999999999999, 0, 0, 0.1193788421344866, 0.1499999999999999, 0, 0, 0.1499999999999999, 0.1499999999999999, 0.1499999999999999, 0, 0.2672745750000002, 0.2, 0, 0, 0, 0.1499999999999999, 0, 0, 0, 0, 0, 0, 0.2009118624999999, 0, 0.1499999999999999, 0, 0, 0, 0, 0, 0, 0, 0, 0.1499999999999999, 0.1499999999999999, 0, 0.1499999999999999, 0, 0, 0, 0, 0.2, 0, 0.1499999999999999, 0, 0.1499999999999999, 0.1499999999999999, 0.2172745750000001, 0.1499999999999999, 0.2, 0.9999999899999999, 0, 0.1499999999999999, 0.1499999999999999, 0, 0, 0.1499999999999999, 0.1499999999999999, 0, 0.1499999999999999, 0, 0.1499999999999999, 0.1499999999999999, 0, 0.25, 0.25, 0.25, 0.25, 0.25, 0.25, 0.25, 0.25, 0.25, 0.25, 0.2672745750000002, 0.2, 0.1499999999999999, 0.1499999999999999, 0.1499999999999999, 0, 0.2672745750000002, 0, 0.1499999999999999, 0.2672745750000002, 0, 0, 0, 0, 0, 0, 0, 0, 0, 0.2672745750000002, 0.1499999999999999, 0.1499999999999999, 0, 0.1499999999999999, 0, 0, 0, 0, 0.1499999999999999, 0.1499999999999999, 0, 0, 0.2672745750000002, 0.2, 0, 0, 0, 0, 0.1499999999999999, 0, 0.1499999999999999, 0.2172745750000001, 0, 0.1499999999999999, 0, 0, 0.1499999999999999, 0, 0, 0.1499999999999999, 0, 0.1499999999999999, 0.99, 0, 0, 0.2, 0.2009118624999999, 0.1499999999999999, 0.1499999999999999, 0, 0.1499999999999999, 0, 0.1499999999999999, 0.2672745750000002, 0.2172745750000001, 0.1499999999999999, 0.1499999999999999, 0.1499999999999999, 0, 0, 0.1499999999999999, 0.1499999999999999, 0.1499999999999999, 0.1499999999999999, 0, 0.1499999999999999, 0, 0.1499999999999999, 0, 0.1499999999999999, 0.2, 0.1499999999999999, 0.1499999999999999, 0.1499999999999999, 0.1499999999999999, 0.9999999899999999, 0.2, 0.1499999999999999, 0, 0, 0.2009118624999999, 0.9999999899999999, 0, 0.2009118624999999, 0, 0, 0, 0.1010474462093867, 0.99, 0.1499999999999999, 0, 0, 0, 0, 0, 0, 0, 0, 0, 0, 0, 0, 0, 0, 0, 0, 0, 0, 0, 0, 0, 0.09681030103267618, 0, 0, 0, 0.487476007765085, 0, 0, 0, 0, 0, 0.9999999899999999, 0, 0, 0, 0, 0, 0, 0, 0, 0, 0, 0, 0, 0.9999999899999999, 0, 0, 0.1499999999999999, 0, 0, 0, 0.2672745750000002, 0, 0, 0.1499999999999999, 0, 0, 0, 0.1499999999999999, 0.1499999999999999, 0, 0, 0, 0, 0.2672745750000002, 0, 0, 0, 0, 0, 0, 0, 0, 0, 0, 0, 0, 0, 0, 0, 0, 0, 0, 0, 0, 0, 0, 0, 0, 0, 0, 0, 0, 0, 0, 0, 0, 0, 0, 0.1499999999999999, 0.1499999999999999, 0, 0, 0.2, 0.2672745750000002, 0.1499999999999999, 0, 0.1499999999999999, 0, 0.9999999899999999, 0, 0, 0, 0.1499999999999999, 0.1499999999999999, 0, 0, 0, 0, 0, 0, 0, 0, 0, 0, 0, 0, 0.1499999999999999, 0, 0.1499999999999999, 0, 0, 0, 0, 0, 0, 0, 0.1499999999999999, 0, 0, 0, 0, 0, 0, 0, 0, 0, 0, 0, 0.1499999999999999, 0.1499999999999999, 0, 0, 0] 
        ],
       "original name":"canBai_SAMN02921314"
      },
     "canLup_SAMN02921310":{
       "Global MG94xREV":0,
       "Nucleotide GTR":1e-06,
       "Posterior prob omega class by site":        [
[0, 0.8500000000000001, 0.8500000000000001, 0, 0, 0.7327254249999998, 0, 1e-08, 0.7827254249999999, 0.8, 0.8500000000000001, 0, 0, 0.8, 0.8, 0, 0.8500000000000001, 0, 0.7827254249999999, 0.7827254249999999, 0, 0.8500000000000001, 0, 0, 0, 0, 0.8500000000000001, 0, 0.8500000000000001, 0, 0, 0.8500000000000001, 0, 0.8500000000000001, 0.8500000000000001, 0, 0.7827254249999999, 0, 0, 0, 0, 0.8500000000000001, 0, 0.8500000000000001, 0.8, 0.8500000000000001, 0.8500000000000001, 0, 0.8500000000000001, 0.8500000000000001, 0, 0, 0.8500000000000001, 0.8, 0, 0.8500000000000001, 0.8500000000000001, 0.8, 0, 0, 0.7327254249999998, 0, 0, 0, 0, 0, 0, 0, 0, 0.8500000000000001, 0, 0, 0.8806211578655134, 0.8500000000000001, 0, 0, 0.8500000000000001, 0.8500000000000001, 0.8500000000000001, 0, 0.7327254249999998, 0.8, 0, 0, 0, 0.8500000000000001, 0, 0, 0, 0, 0, 0, 0.7990881375000001, 0, 0.8500000000000001, 0, 0, 0, 0, 0, 0, 0, 0, 0.8500000000000001, 0.8500000000000001, 0, 0.8500000000000001, 0, 0, 0, 0, 0.8, 0, 0.8500000000000001, 0, 0.8500000000000001, 0.8500000000000001, 0.7827254249999999, 0.8500000000000001, 0.8, 1e-08, 0, 0.8500000000000001, 0.8500000000000001, 0, 0, 0.8500000000000001, 0.8500000000000001, 0, 0.8500000000000001, 0, 0.8500000000000001, 0.8500000000000001, 0, 0.75, 0.75, 0.75, 0.75, 0.75, 0.75, 0.75, 0.75, 0.75, 0.75, 0.7327254249999998, 0.8, 0.8500000000000001, 0.8500000000000001, 0.8500000000000001, 0, 0.7327254249999998, 0, 0.8500000000000001, 0.7327254249999998, 0, 0, 0, 0, 0, 0, 0, 0, 0, 0.7327254249999998, 0.8500000000000001, 0.8500000000000001, 0, 0.8500000000000001, 0, 0, 0, 0, 0.8500000000000001, 0.8500000000000001, 0, 0, 0.7327254249999998, 0.8, 0, 0, 0, 0, 0.8500000000000001, 0, 0.8500000000000001, 0.7827254249999999, 0, 0.8500000000000001, 0, 0, 0.8500000000000001, 0, 0, 0.8500000000000001, 0, 0.8500000000000001, 0.01, 0, 0, 0.8, 0.7990881375000001, 0.8500000000000001, 0.8500000000000001, 0, 0.8500000000000001, 0, 0.8500000000000001, 0.7327254249999998, 0.7827254249999999, 0.8500000000000001, 0.8500000000000001, 0.8500000000000001, 0, 0, 0.8500000000000001, 0.8500000000000001, 0.8500000000000001, 0.8500000000000001, 0, 0.8500000000000001, 0, 0.8500000000000001, 0, 0.8500000000000001, 0.8, 0.8500000000000001, 0.8500000000000001, 0.8500000000000001, 0.8500000000000001, 1e-08, 0.8, 0.8500000000000001, 0, 0, 0.7990881375000001, 1e-08, 0, 0.7990881375000001, 0, 0, 0, 0.8989525537906133, 0.01, 0.8500000000000001, 0, 0, 0, 0, 0, 0, 0, 0, 0, 0, 0, 0, 0, 0, 0, 0, 0, 0, 0, 0, 0, 0.9031896989673238, 0, 0, 0, 0.512523992234915, 0, 0, 0, 0, 0, 1e-08, 0, 0, 0, 0, 0, 0, 0, 0, 0, 0, 0, 0, 1e-08, 0, 0, 0.8500000000000001, 0, 0, 0, 0.7327254249999998, 0, 0, 0.8500000000000001, 0, 0, 0, 0.8500000000000001, 0.8500000000000001, 0, 0, 0, 0, 0.7327254249999998, 0, 0, 0, 0, 0, 0, 0, 0, 0, 0, 0, 0, 0, 0, 0, 0, 0, 0, 0, 0, 0, 0, 0, 0, 0, 0, 0, 0, 0, 0, 0, 0, 0, 0, 0.8500000000000001, 0.8500000000000001, 0, 0, 0.8, 0.7327254249999998, 0.8500000000000001, 0, 0.8500000000000001, 0, 1e-08, 0, 0, 0, 0.8500000000000001, 0.8500000000000001, 0, 0, 0, 0, 0, 0, 0, 0, 0, 0, 0, 0, 0.8500000000000001, 0, 0.8500000000000001, 0, 0, 0, 0, 0, 0, 0, 0.8500000000000001, 0, 0, 0, 0, 0, 0, 0, 0, 0, 0, 0, 0.8500000000000001, 0.8500000000000001, 0, 0, 0],
        [0, 0.1499999999999999, 0.1499999999999999, 0, 0, 0.2672745750000002, 0, 0.9999999899999999, 0.2172745750000001, 0.2, 0.1499999999999999, 0, 0, 0.2, 0.2, 0, 0.1499999999999999, 0, 0.2172745750000001, 0.2172745750000001, 0, 0.1499999999999999, 0, 0, 0, 0, 0.1499999999999999, 0, 0.1499999999999999, 0, 0, 0.1499999999999999, 0, 0.1499999999999999, 0.1499999999999999, 0, 0.2172745750000001, 0, 0, 0, 0, 0.1499999999999999, 0, 0.1499999999999999, 0.2, 0.1499999999999999, 0.1499999999999999, 0, 0.1499999999999999, 0.1499999999999999, 0, 0, 0.1499999999999999, 0.2, 0, 0.1499999999999999, 0.1499999999999999, 0.2, 0, 0, 0.2672745750000002, 0, 0, 0, 0, 0, 0, 0, 0, 0.1499999999999999, 0, 0, 0.1193788421344866, 0.1499999999999999, 0, 0, 0.1499999999999999, 0.1499999999999999, 0.1499999999999999, 0, 0.2672745750000002, 0.2, 0, 0, 0, 0.1499999999999999, 0, 0, 0, 0, 0, 0, 0.2009118624999999, 0, 0.1499999999999999, 0, 0, 0, 0, 0, 0, 0, 0, 0.1499999999999999, 0.1499999999999999, 0, 0.1499999999999999, 0, 0, 0, 0, 0.2, 0, 0.1499999999999999, 0, 0.1499999999999999, 0.1499999999999999, 0.2172745750000001, 0.1499999999999999, 0.2, 0.9999999899999999, 0, 0.1499999999999999, 0.1499999999999999, 0, 0, 0.1499999999999999, 0.1499999999999999, 0, 0.1499999999999999, 0, 0.1499999999999999, 0.1499999999999999, 0, 0.25, 0.25, 0.25, 0.25, 0.25, 0.25, 0.25, 0.25, 0.25, 0.25, 0.2672745750000002, 0.2, 0.1499999999999999, 0.1499999999999999, 0.1499999999999999, 0, 0.2672745750000002, 0, 0.1499999999999999, 0.2672745750000002, 0, 0, 0, 0, 0, 0, 0, 0, 0, 0.2672745750000002, 0.1499999999999999, 0.1499999999999999, 0, 0.1499999999999999, 0, 0, 0, 0, 0.1499999999999999, 0.1499999999999999, 0, 0, 0.2672745750000002, 0.2, 0, 0, 0, 0, 0.1499999999999999, 0, 0.1499999999999999, 0.2172745750000001, 0, 0.1499999999999999, 0, 0, 0.1499999999999999, 0, 0, 0.1499999999999999, 0, 0.1499999999999999, 0.99, 0, 0, 0.2, 0.2009118624999999, 0.1499999999999999, 0.1499999999999999, 0, 0.1499999999999999, 0, 0.1499999999999999, 0.2672745750000002, 0.2172745750000001, 0.1499999999999999, 0.1499999999999999, 0.1499999999999999, 0, 0, 0.1499999999999999, 0.1499999999999999, 0.1499999999999999, 0.1499999999999999, 0, 0.1499999999999999, 0, 0.1499999999999999, 0, 0.1499999999999999, 0.2, 0.1499999999999999, 0.1499999999999999, 0.1499999999999999, 0.1499999999999999, 0.9999999899999999, 0.2, 0.1499999999999999, 0, 0, 0.2009118624999999, 0.9999999899999999, 0, 0.2009118624999999, 0, 0, 0, 0.1010474462093867, 0.99, 0.1499999999999999, 0, 0, 0, 0, 0, 0, 0, 0, 0, 0, 0, 0, 0, 0, 0, 0, 0, 0, 0, 0, 0, 0.09681030103267618, 0, 0, 0, 0.487476007765085, 0, 0, 0, 0, 0, 0.9999999899999999, 0, 0, 0, 0, 0, 0, 0, 0, 0, 0, 0, 0, 0.9999999899999999, 0, 0, 0.1499999999999999, 0, 0, 0, 0.2672745750000002, 0, 0, 0.1499999999999999, 0, 0, 0, 0.1499999999999999, 0.1499999999999999, 0, 0, 0, 0, 0.2672745750000002, 0, 0, 0, 0, 0, 0, 0, 0, 0, 0, 0, 0, 0, 0, 0, 0, 0, 0, 0, 0, 0, 0, 0, 0, 0, 0, 0, 0, 0, 0, 0, 0, 0, 0, 0.1499999999999999, 0.1499999999999999, 0, 0, 0.2, 0.2672745750000002, 0.1499999999999999, 0, 0.1499999999999999, 0, 0.9999999899999999, 0, 0, 0, 0.1499999999999999, 0.1499999999999999, 0, 0, 0, 0, 0, 0, 0, 0, 0, 0, 0, 0, 0.1499999999999999, 0, 0.1499999999999999, 0, 0, 0, 0, 0, 0, 0, 0.1499999999999999, 0, 0, 0, 0, 0, 0, 0, 0, 0, 0, 0, 0.1499999999999999, 0.1499999999999999, 0, 0, 0] 
        ],
       "original name":"canLup_SAMN02921310"
      },
     "canRuf_SAMN02921317":{
       "Global MG94xREV":0,
       "Nucleotide GTR":1e-06,
       "Posterior prob omega class by site":        [
[0, 0.8500000000000001, 0.8500000000000001, 0, 0, 0.7327254249999998, 0, 1e-08, 0.7827254249999999, 0.8, 0.8500000000000001, 0, 0, 0.8, 0.8, 0, 0.8500000000000001, 0, 0.7827254249999999, 0.7827254249999999, 0, 0.8500000000000001, 0, 0, 0, 0, 0.8500000000000001, 0, 0.8500000000000001, 0, 0, 0.8500000000000001, 0, 0.8500000000000001, 0.8500000000000001, 0, 0.7827254249999999, 0, 0, 0, 0, 0.8500000000000001, 0, 0.8500000000000001, 0.8, 0.8500000000000001, 0.8500000000000001, 0, 0.8500000000000001, 0.8500000000000001, 0, 0, 0.8500000000000001, 0.8, 0, 0.8500000000000001, 0.8500000000000001, 0.8, 0, 0, 0.7327254249999998, 0, 0, 0, 0, 0, 0, 0, 0, 0.8500000000000001, 0, 0, 0.8806211578655134, 0.8500000000000001, 0, 0, 0.8500000000000001, 0.8500000000000001, 0.8500000000000001, 0, 0.7327254249999998, 0.8, 0, 0, 0, 0.8500000000000001, 0, 0, 0, 0, 0, 0, 0.7990881375000001, 0, 0.8500000000000001, 0, 0, 0, 0, 0, 0, 0, 0, 0.8500000000000001, 0.8500000000000001, 0, 0.8500000000000001, 0, 0, 0, 0, 0.8, 0, 0.8500000000000001, 0, 0.8500000000000001, 0.8500000000000001, 0.7827254249999999, 0.8500000000000001, 0.8, 1e-08, 0, 0.8500000000000001, 0.8500000000000001, 0, 0, 0.8500000000000001, 0.8500000000000001, 0, 0.8500000000000001, 0, 0.8500000000000001, 0.8500000000000001, 0, 0.75, 0.75, 0.75, 0.75, 0.75, 0.75, 0.75, 0.75, 0.75, 0.75, 0.7327254249999998, 0.8, 0.8500000000000001, 0.8500000000000001, 0.8500000000000001, 0, 0.7327254249999998, 0, 0.8500000000000001, 0.7327254249999998, 0, 0, 0, 0, 0, 0, 0, 0, 0, 0.7327254249999998, 0.8500000000000001, 0.8500000000000001, 0, 0.8500000000000001, 0, 0, 0, 0, 0.8500000000000001, 0.8500000000000001, 0, 0, 0.7327254249999998, 0.8, 0, 0, 0, 0, 0.8500000000000001, 0, 0.8500000000000001, 0.7827254249999999, 0, 0.8500000000000001, 0, 0, 0.8500000000000001, 0, 0, 0.8500000000000001, 0, 0.8500000000000001, 0.01, 0, 0, 0.8, 0.7990881375000001, 0.8500000000000001, 0.8500000000000001, 0, 0.8500000000000001, 0, 0.8500000000000001, 0.7327254249999998, 0.7827254249999999, 0.8500000000000001, 0.8500000000000001, 0.8500000000000001, 0, 0, 0.8500000000000001, 0.8500000000000001, 0.8500000000000001, 0.8500000000000001, 0, 0.8500000000000001, 0, 0.8500000000000001, 0, 0.8500000000000001, 0.8, 0.8500000000000001, 0.8500000000000001, 0.8500000000000001, 0.8500000000000001, 1e-08, 0.8, 0.8500000000000001, 0, 0, 0.7990881375000001, 1e-08, 0, 0.7990881375000001, 0, 0, 0, 0.8989525537906133, 0.01, 0.8500000000000001, 0, 0, 0, 0, 0, 0, 0, 0, 0, 0, 0, 0, 0, 0, 0, 0, 0, 0, 0, 0, 0, 0.9031896989673238, 0, 0, 0, 0.512523992234915, 0, 0, 0, 0, 0, 1e-08, 0, 0, 0, 0, 0, 0, 0, 0, 0, 0, 0, 0, 1e-08, 0, 0, 0.8500000000000001, 0, 0, 0, 0.7327254249999998, 0, 0, 0.8500000000000001, 0, 0, 0, 0.8500000000000001, 0.8500000000000001, 0, 0, 0, 0, 0.7327254249999998, 0, 0, 0, 0, 0, 0, 0, 0, 0, 0, 0, 0, 0, 0, 0, 0, 0, 0, 0, 0, 0, 0, 0, 0, 0, 0, 0, 0, 0, 0, 0, 0, 0, 0, 0.8500000000000001, 0.8500000000000001, 0, 0, 0.8, 0.7327254249999998, 0.8500000000000001, 0, 0.8500000000000001, 0, 1e-08, 0, 0, 0, 0.8500000000000001, 0.8500000000000001, 0, 0, 0, 0, 0, 0, 0, 0, 0, 0, 0, 0, 0.8500000000000001, 0, 0.8500000000000001, 0, 0, 0, 0, 0, 0, 0, 0.8500000000000001, 0, 0, 0, 0, 0, 0, 0, 0, 0, 0, 0, 0.8500000000000001, 0.8500000000000001, 0, 0, 0],
        [0, 0.1499999999999999, 0.1499999999999999, 0, 0, 0.2672745750000002, 0, 0.9999999899999999, 0.2172745750000001, 0.2, 0.1499999999999999, 0, 0, 0.2, 0.2, 0, 0.1499999999999999, 0, 0.2172745750000001, 0.2172745750000001, 0, 0.1499999999999999, 0, 0, 0, 0, 0.1499999999999999, 0, 0.1499999999999999, 0, 0, 0.1499999999999999, 0, 0.1499999999999999, 0.1499999999999999, 0, 0.2172745750000001, 0, 0, 0, 0, 0.1499999999999999, 0, 0.1499999999999999, 0.2, 0.1499999999999999, 0.1499999999999999, 0, 0.1499999999999999, 0.1499999999999999, 0, 0, 0.1499999999999999, 0.2, 0, 0.1499999999999999, 0.1499999999999999, 0.2, 0, 0, 0.2672745750000002, 0, 0, 0, 0, 0, 0, 0, 0, 0.1499999999999999, 0, 0, 0.1193788421344866, 0.1499999999999999, 0, 0, 0.1499999999999999, 0.1499999999999999, 0.1499999999999999, 0, 0.2672745750000002, 0.2, 0, 0, 0, 0.1499999999999999, 0, 0, 0, 0, 0, 0, 0.2009118624999999, 0, 0.1499999999999999, 0, 0, 0, 0, 0, 0, 0, 0, 0.1499999999999999, 0.1499999999999999, 0, 0.1499999999999999, 0, 0, 0, 0, 0.2, 0, 0.1499999999999999, 0, 0.1499999999999999, 0.1499999999999999, 0.2172745750000001, 0.1499999999999999, 0.2, 0.9999999899999999, 0, 0.1499999999999999, 0.1499999999999999, 0, 0, 0.1499999999999999, 0.1499999999999999, 0, 0.1499999999999999, 0, 0.1499999999999999, 0.1499999999999999, 0, 0.25, 0.25, 0.25, 0.25, 0.25, 0.25, 0.25, 0.25, 0.25, 0.25, 0.2672745750000002, 0.2, 0.1499999999999999, 0.1499999999999999, 0.1499999999999999, 0, 0.2672745750000002, 0, 0.1499999999999999, 0.2672745750000002, 0, 0, 0, 0, 0, 0, 0, 0, 0, 0.2672745750000002, 0.1499999999999999, 0.1499999999999999, 0, 0.1499999999999999, 0, 0, 0, 0, 0.1499999999999999, 0.1499999999999999, 0, 0, 0.2672745750000002, 0.2, 0, 0, 0, 0, 0.1499999999999999, 0, 0.1499999999999999, 0.2172745750000001, 0, 0.1499999999999999, 0, 0, 0.1499999999999999, 0, 0, 0.1499999999999999, 0, 0.1499999999999999, 0.99, 0, 0, 0.2, 0.2009118624999999, 0.1499999999999999, 0.1499999999999999, 0, 0.1499999999999999, 0, 0.1499999999999999, 0.2672745750000002, 0.2172745750000001, 0.1499999999999999, 0.1499999999999999, 0.1499999999999999, 0, 0, 0.1499999999999999, 0.1499999999999999, 0.1499999999999999, 0.1499999999999999, 0, 0.1499999999999999, 0, 0.1499999999999999, 0, 0.1499999999999999, 0.2, 0.1499999999999999, 0.1499999999999999, 0.1499999999999999, 0.1499999999999999, 0.9999999899999999, 0.2, 0.1499999999999999, 0, 0, 0.2009118624999999, 0.9999999899999999, 0, 0.2009118624999999, 0, 0, 0, 0.1010474462093867, 0.99, 0.1499999999999999, 0, 0, 0, 0, 0, 0, 0, 0, 0, 0, 0, 0, 0, 0, 0, 0, 0, 0, 0, 0, 0, 0.09681030103267618, 0, 0, 0, 0.487476007765085, 0, 0, 0, 0, 0, 0.9999999899999999, 0, 0, 0, 0, 0, 0, 0, 0, 0, 0, 0, 0, 0.9999999899999999, 0, 0, 0.1499999999999999, 0, 0, 0, 0.2672745750000002, 0, 0, 0.1499999999999999, 0, 0, 0, 0.1499999999999999, 0.1499999999999999, 0, 0, 0, 0, 0.2672745750000002, 0, 0, 0, 0, 0, 0, 0, 0, 0, 0, 0, 0, 0, 0, 0, 0, 0, 0, 0, 0, 0, 0, 0, 0, 0, 0, 0, 0, 0, 0, 0, 0, 0, 0, 0.1499999999999999, 0.1499999999999999, 0, 0, 0.2, 0.2672745750000002, 0.1499999999999999, 0, 0.1499999999999999, 0, 0.9999999899999999, 0, 0, 0, 0.1499999999999999, 0.1499999999999999, 0, 0, 0, 0, 0, 0, 0, 0, 0, 0, 0, 0, 0.1499999999999999, 0, 0.1499999999999999, 0, 0, 0, 0, 0, 0, 0, 0.1499999999999999, 0, 0, 0, 0, 0, 0, 0, 0, 0, 0, 0, 0.1499999999999999, 0.1499999999999999, 0, 0, 0] 
        ],
       "original name":"canRuf_SAMN02921317"
      },
     "chrBra_SAMN27257233":{
       "Global MG94xREV":0.003529834574392481,
       "Nucleotide GTR":0.003462474699678698,
       "Posterior prob omega class by site":        [
[0, 0.8500157841377305, 0.8500123610626727, 0, 0, 0.7329806438752592, 0, 1.280095637830134e-08, 0.78299070392811, 0.8003160763535092, 0.8500267261784216, 0, 0, 0.8002820246765605, 0.8003381008295029, 0, 0.8500151512181428, 0, 0.7829913107628785, 0.7829913107628778, 0, 0.8500230956912852, 0, 0, 0, 0, 0.8500157841377305, 0, 0.8500225279255336, 0, 0, 0.8500232069402146, 0, 0.8500618371687724, 0.8500260471768626, 0, 0.7829907039281092, 0, 0, 0, 0, 0.8500270196115621, 0, 0.8500230956912898, 0.8003381008295025, 0.8500230956912898, 0.8500289479676434, 0, 0.850023095691286, 0.8500230956912893, 0, 0, 0.8500618371687724, 0.8002820246765605, 0, 0.8500230956912893, 0.8500230956912893, 0.8003160763535092, 0, 0, 0.7329925245174561, 0, 0, 0, 0, 0, 0, 0, 0, 0.850023095691286, 0, 0, 0.9827278346478849, 0.8500267261784216, 0, 0, 0.8500230956912852, 0.8500260471768634, 0.8500157841377313, 0, 0.7328586323659898, 0.8002820246765608, 0, 0, 0, 0.8500232069402146, 0, 0, 0, 0, 0, 0, 0.7992593394963396, 0, 0.8500232069402146, 0, 0, 0, 0, 0, 0, 0, 0, 0.8500232069402146, 0.8500232069402146, 0, 0.8500230956912893, 0, 0, 0, 0, 0.8003381008295029, 0, 0.8500351517325202, 0, 0.8500157841377305, 0.8500232069402146, 0.7829907039281092, 0.8500289479676321, 0.8002820246765605, 1.832203700263614e-13, 0, 0.8500327605187754, 0.8500304330723957, 0, 0, 0.8500263989954309, 0.8500361738719961, 0, 0.8500091687613854, 0, 0.8500260471768634, 0.8500289479676321, 0, 0.75, 0.75, 0.75, 0.75, 0.75, 0.75, 0.75, 0.75, 0.75, 0.75, 0.7327254250003323, 0.8002439457003537, 0.8500289479676434, 0.8500251559175952, 0.8500267261784216, 0, 0.7329925245174561, 0, 0.8500618371687724, 0.7329925245174561, 0, 0, 0, 0, 0, 0, 0, 0, 0, 0.7329806438752592, 0.8500151512181428, 0.8500263989954309, 0, 0.850023095691286, 0, 0, 0, 0, 0.8500151512181428, 0.850023095691286, 0, 0, 0.7329806438752592, 0.8002439457003545, 0, 0, 0, 0, 0.8500263989954309, 0, 0.8500232069402146, 0.7829913107628778, 0, 0.8500230956912852, 0, 0, 0.8500263989954309, 0, 0, 0.8500260471768626, 0, 0.8500245230305815, 1.042325279512541e-09, 0, 0, 0.8003160763535085, 0.7992607639492942, 0.8500102605358456, 0.8500270196115621, 0, 0.8500195763829177, 0, 0.8500232069402146, 0.7328586323659898, 0.7829913107628785, 0.8500304330723957, 0.850023095691286, 0.8500327605187754, 0, 0, 0.8500123610626727, 0.8500267261784216, 0.8500151512181428, 0.8500230956912852, 0, 0.8500225279255343, 0, 0.8500263989954309, 0, 0.8500157841377289, 0.8002825668548831, 0.8500263989954309, 0.8500225279255336, 0.8500304330723957, 0.8500251559175952, 1.152708116958548e-08, 0.8002299444754017, 0.8500123610626727, 0, 0, 0.7992607639492942, 4.449628447758869e-13, 0, 0.7992607639492942, 0, 0, 0, 0.9892666945359484, 0.0116621946190255, 0.8500230956912893, 0, 0, 0, 0, 0, 0, 0, 0, 0, 0, 0, 0, 0, 0, 0, 0, 0, 0, 0, 0, 0, 0.9950222272789596, 0, 0, 0, 0.5994529022489958, 0, 0, 0, 0, 0, 1.160391807583142e-08, 0, 0, 0, 0, 0, 0, 0, 0, 0, 0, 0, 0, 1.202273412765714e-08, 0, 0, 0.8500361738719961, 0, 0, 0, 0.7329806438752592, 0, 0, 0.8500225279255343, 0, 0, 0, 0.8500102605358456, 0.8500361738719961, 0, 0, 0, 0, 0.7328586323659898, 0, 0, 0, 0, 0, 0, 0, 0, 0, 0, 0, 0, 0, 0, 0, 0, 0, 0, 0, 0, 0, 0, 0, 0, 0, 0, 0, 0, 0, 0, 0, 0, 0, 0, 0.8500361738719961, 0.8500270196115625, 0, 0, 0.8003381008295029, 0.7329925245174561, 0.8500225279255343, 0, 0.8500263989954309, 0, 1.16050704437062e-08, 0, 0, 0, 0.8500361738719961, 0.8500361738719961, 0, 0, 0, 0, 0, 0, 0, 0, 0, 0, 0, 0, 0.8500091687613854, 0, 0.8500232069402146, 0, 0, 0, 0, 0, 0, 0, 0.8500230956912852, 0, 0, 0, 0, 0, 0, 0, 0, 0, 0, 0, 0.8500361738719961, 0.8500091687613854, 0, 0, 0],
        [0, 0.1499842158622695, 0.1499876389373273, 0, 0, 0.2670193561247408, 0, 0.9999999871990436, 0.21700929607189, 0.1996839236464908, 0.1499732738215784, 0, 0, 0.1997179753234395, 0.1996618991704971, 0, 0.1499848487818572, 0, 0.2170086892371215, 0.2170086892371222, 0, 0.1499769043087148, 0, 0, 0, 0, 0.1499842158622695, 0, 0.1499774720744664, 0, 0, 0.1499767930597854, 0, 0.1499381628312276, 0.1499739528231374, 0, 0.2170092960718908, 0, 0, 0, 0, 0.1499729803884379, 0, 0.1499769043087102, 0.1996618991704975, 0.1499769043087102, 0.1499710520323566, 0, 0.149976904308714, 0.1499769043087107, 0, 0, 0.1499381628312276, 0.1997179753234395, 0, 0.1499769043087107, 0.1499769043087107, 0.1996839236464908, 0, 0, 0.2670074754825439, 0, 0, 0, 0, 0, 0, 0, 0, 0.149976904308714, 0, 0, 0.01727216535211507, 0.1499732738215784, 0, 0, 0.1499769043087148, 0.1499739528231366, 0.1499842158622687, 0, 0.2671413676340102, 0.1997179753234392, 0, 0, 0, 0.1499767930597854, 0, 0, 0, 0, 0, 0, 0.2007406605036604, 0, 0.1499767930597854, 0, 0, 0, 0, 0, 0, 0, 0, 0.1499767930597854, 0.1499767930597854, 0, 0.1499769043087107, 0, 0, 0, 0, 0.1996618991704971, 0, 0.1499648482674798, 0, 0.1499842158622695, 0.1499767930597854, 0.2170092960718908, 0.1499710520323679, 0.1997179753234395, 0.9999999999998168, 0, 0.1499672394812246, 0.1499695669276043, 0, 0, 0.1499736010045691, 0.1499638261280039, 0, 0.1499908312386146, 0, 0.1499739528231366, 0.1499710520323679, 0, 0.25, 0.25, 0.25, 0.25, 0.25, 0.25, 0.25, 0.25, 0.25, 0.25, 0.2672745749996677, 0.1997560542996463, 0.1499710520323566, 0.1499748440824048, 0.1499732738215784, 0, 0.2670074754825439, 0, 0.1499381628312276, 0.2670074754825439, 0, 0, 0, 0, 0, 0, 0, 0, 0, 0.2670193561247408, 0.1499848487818572, 0.1499736010045691, 0, 0.149976904308714, 0, 0, 0, 0, 0.1499848487818572, 0.149976904308714, 0, 0, 0.2670193561247408, 0.1997560542996455, 0, 0, 0, 0, 0.1499736010045691, 0, 0.1499767930597854, 0.2170086892371222, 0, 0.1499769043087148, 0, 0, 0.1499736010045691, 0, 0, 0.1499739528231374, 0, 0.1499754769694185, 0.9999999989576748, 0, 0, 0.1996839236464915, 0.2007392360507058, 0.1499897394641544, 0.1499729803884379, 0, 0.1499804236170823, 0, 0.1499767930597854, 0.2671413676340102, 0.2170086892371215, 0.1499695669276043, 0.149976904308714, 0.1499672394812246, 0, 0, 0.1499876389373273, 0.1499732738215784, 0.1499848487818572, 0.1499769043087148, 0, 0.1499774720744657, 0, 0.1499736010045691, 0, 0.1499842158622711, 0.1997174331451169, 0.1499736010045691, 0.1499774720744664, 0.1499695669276043, 0.1499748440824048, 0.9999999884729188, 0.1997700555245983, 0.1499876389373273, 0, 0, 0.2007392360507058, 0.999999999999555, 0, 0.2007392360507058, 0, 0, 0, 0.0107333054640516, 0.9883378053809745, 0.1499769043087107, 0, 0, 0, 0, 0, 0, 0, 0, 0, 0, 0, 0, 0, 0, 0, 0, 0, 0, 0, 0, 0, 0.004977772721040385, 0, 0, 0, 0.4005470977510042, 0, 0, 0, 0, 0, 0.999999988396082, 0, 0, 0, 0, 0, 0, 0, 0, 0, 0, 0, 0, 0.9999999879772659, 0, 0, 0.1499638261280039, 0, 0, 0, 0.2670193561247408, 0, 0, 0.1499774720744657, 0, 0, 0, 0.1499897394641544, 0.1499638261280039, 0, 0, 0, 0, 0.2671413676340102, 0, 0, 0, 0, 0, 0, 0, 0, 0, 0, 0, 0, 0, 0, 0, 0, 0, 0, 0, 0, 0, 0, 0, 0, 0, 0, 0, 0, 0, 0, 0, 0, 0, 0, 0.1499638261280039, 0.1499729803884375, 0, 0, 0.1996618991704971, 0.2670074754825439, 0.1499774720744657, 0, 0.1499736010045691, 0, 0.9999999883949295, 0, 0, 0, 0.1499638261280039, 0.1499638261280039, 0, 0, 0, 0, 0, 0, 0, 0, 0, 0, 0, 0, 0.1499908312386146, 0, 0.1499767930597854, 0, 0, 0, 0, 0, 0, 0, 0.1499769043087148, 0, 0, 0, 0, 0, 0, 0, 0, 0, 0, 0, 0.1499638261280039, 0.1499908312386146, 0, 0, 0] 
        ],
       "original name":"chrBra_SAMN27257233"
      },
     "cuoAlp_SAMN10180424":{
       "Global MG94xREV":0.000879592068250529,
       "Nucleotide GTR":0.0008635634015684054,
       "Posterior prob omega class by site":        [
[0, 0.8500039334147689, 0.8500030803537716, 0, 0, 0.732789046983168, 0, 1.097391268762205e-08, 0.7827915633919756, 0.8000788149505668, 0.8500066604386978, 0, 0, 0.8000703160936483, 0.8000843202243776, 0, 0.8500037756823534, 0, 0.7827917227636564, 0.7827917242081056, 0, 0.8500057555896362, 0, 0, 0, 0, 0.8500039334147689, 0, 0.8500056141042538, 0, 0, 0.8500057833903919, 0, 0.8500154145237854, 0.850006491153374, 0, 0.7827915597544245, 0, 0, 0, 0, 0.8500067335690135, 0, 0.8500057555961925, 0.8000843202243776, 0.8500057555961925, 0.8500072141305915, 0, 0.850005755596193, 0.8500057555961925, 0, 0, 0.8500154145237854, 0.8000703160936483, 0, 0.8500057555961925, 0.8500057555961925, 0.8000788149505668, 0, 0, 0.7327920136026566, 0, 0, 0, 0, 0, 0, 0, 0, 0.850005755596193, 0, 0, 0, 0.8500066604386974, 0, 0, 0.850005755596193, 0.8500064911533748, 0.8500039334147695, 0, 0.7327586259171914, 0.8000703160936483, 0, 0, 0, 0.8500057833903919, 0, 0, 0, 0, 0, 0, 0.7991308189591179, 0, 0.8500057833903919, 0, 0, 0, 0, 0, 0, 0, 0, 0.8500057833903919, 0.850005783367265, 0, 0.8500057555961925, 0, 0, 0, 0, 0.8000843202243776, 0, 0.8500087602848359, 0, 0.8500039334147689, 0.8500057833903919, 0.7827915633920195, 0.8500072141305908, 0.8000703160936483, 1.037390808505627e-08, 0, 0.8500081643017487, 0.8500075842693507, 0, 0, 0.8500065789019536, 0.8500090149753051, 0, 0.8500022848269292, 0, 0.8500064911533745, 0.8500072141074648, 0, 0.75, 0.75, 0.75, 0.75, 0.75, 0.75, 0.75, 0.75, 0.75, 0.75, 0.7327254250000048, 0.8000608276993588, 0.8500072141305915, 0.8500062690139506, 0.8500066604386978, 0, 0.7327920136026566, 0, 0.8500154145237854, 0.7327920136026566, 0, 0, 0, 0, 0, 0, 0, 0, 0, 0.7327890491432806, 0.8500037756823534, 0.8500065789019536, 0, 0.850005755596193, 0, 0, 0, 0, 0.8500037756823534, 0.850005755596193, 0, 0, 0.7327890491432806, 0.8000608276993588, 0, 0, 0, 0, 0.8500065789019536, 0, 0.8500057833903919, 0.7827917242080604, 0, 0.8500057555896362, 0, 0, 0.8500065789019536, 0, 0, 0.8500064911289602, 0, 0.8500061112572171, 0.01039809266368806, 0, 0, 0.8000788115765057, 0.7991311742289198, 0.8500025568965359, 0.850006733569013, 0, 0.8500048785435296, 0, 0.8500057833903919, 0.7327586259171914, 0.7827917242080611, 0.8500075842693507, 0.850005755596193, 0.8500081643017487, 0, 0, 0.8500030803537716, 0.8500066604386978, 0.8500037756823534, 0.8500057555896362, 0, 0.8500056141042538, 0, 0.8500065789019536, 0, 0.8500039334147689, 0.8000704590494307, 0.850006578901954, 0.850005614104253, 0.8500075842693507, 0.8500062690139506, 1.037363533621091e-08, 0.8000573343709555, 0.8500030803537716, 0, 0, 0.7991311742289198, 1.036339170930768e-08, 0, 0.7991311742289198, 0, 0, 0, 0.9892127816526247, 0.01039788498351212, 0.8500057555961925, 0, 0, 0, 0, 0, 0, 0, 0, 0, 0, 0, 0, 0, 0, 0, 0, 0, 0, 0, 0, 0, 0.9919673238732305, 0, 0, 0, 0.5363315743850623, 0, 0, 0, 0, 0, 1.038248211190534e-08, 0, 0, 0, 0, 0, 0, 0, 0, 0, 0, 0, 0, 1.049073981303436e-08, 0, 0, 0.8500090149954036, 0, 0, 0, 0.7327890491432806, 0, 0, 0.8500056141042538, 0, 0, 0, 0.8500025568965359, 0.8500090149954036, 0, 0, 0, 0, 0.7327586259171914, 0, 0, 0, 0, 0, 0, 0, 0, 0, 0, 0, 0, 0, 0, 0, 0, 0, 0, 0, 0, 0, 0, 0, 0, 0, 0, 0, 0, 0, 0, 0, 0, 0, 0, 0.8500090149954036, 0.8500067335690135, 0, 0, 0.8000843202243776, 0.7327920136026566, 0.8500056141042538, 0, 0.8500065789019536, 0, 1.038704064103381e-08, 0, 0, 0, 0.8500090149954036, 0.8500090149954036, 0, 0, 0, 0, 0, 0, 0, 0, 0, 0, 0, 0, 0.8500022848269292, 0, 0.8500057833903919, 0, 0, 0, 0, 0, 0, 0, 0.8500057555961922, 0, 0, 0, 0, 0, 0, 0, 0, 0, 0, 0, 0.8500090149954036, 0.8500022848269292, 0, 0, 0],
        [0, 0.1499960665852311, 0.1499969196462284, 0, 0, 0.267210953016832, 0, 0.9999999890260873, 0.2172084366080244, 0.1999211850494332, 0.1499933395613022, 0, 0, 0.1999296839063517, 0.1999156797756224, 0, 0.1499962243176466, 0, 0.2172082772363436, 0.2172082757918944, 0, 0.1499942444103638, 0, 0, 0, 0, 0.1499960665852311, 0, 0.1499943858957462, 0, 0, 0.1499942166096081, 0, 0.1499845854762146, 0.149993508846626, 0, 0.2172084402455755, 0, 0, 0, 0, 0.1499932664309865, 0, 0.1499942444038075, 0.1999156797756224, 0.1499942444038075, 0.1499927858694085, 0, 0.149994244403807, 0.1499942444038075, 0, 0, 0.1499845854762146, 0.1999296839063517, 0, 0.1499942444038075, 0.1499942444038075, 0.1999211850494332, 0, 0, 0.2672079863973434, 0, 0, 0, 0, 0, 0, 0, 0, 0.149994244403807, 0, 0, 1, 0.1499933395613026, 0, 0, 0.149994244403807, 0.1499935088466252, 0.1499960665852305, 0, 0.2672413740828086, 0.1999296839063517, 0, 0, 0, 0.1499942166096081, 0, 0, 0, 0, 0, 0, 0.2008691810408821, 0, 0.1499942166096081, 0, 0, 0, 0, 0, 0, 0, 0, 0.1499942166096081, 0.149994216632735, 0, 0.1499942444038075, 0, 0, 0, 0, 0.1999156797756224, 0, 0.1499912397151641, 0, 0.1499960665852311, 0.1499942166096081, 0.2172084366079805, 0.1499927858694092, 0.1999296839063517, 0.9999999896260919, 0, 0.1499918356982513, 0.1499924157306493, 0, 0, 0.1499934210980464, 0.1499909850246949, 0, 0.1499977151730708, 0, 0.1499935088466255, 0.1499927858925352, 0, 0.25, 0.25, 0.25, 0.25, 0.25, 0.25, 0.25, 0.25, 0.25, 0.25, 0.2672745749999952, 0.1999391723006412, 0.1499927858694085, 0.1499937309860494, 0.1499933395613022, 0, 0.2672079863973434, 0, 0.1499845854762146, 0.2672079863973434, 0, 0, 0, 0, 0, 0, 0, 0, 0, 0.2672109508567194, 0.1499962243176466, 0.1499934210980464, 0, 0.149994244403807, 0, 0, 0, 0, 0.1499962243176466, 0.149994244403807, 0, 0, 0.2672109508567194, 0.1999391723006412, 0, 0, 0, 0, 0.1499934210980464, 0, 0.1499942166096081, 0.2172082757919396, 0, 0.1499942444103638, 0, 0, 0.1499934210980464, 0, 0, 0.1499935088710398, 0, 0.1499938887427829, 0.9896019073363119, 0, 0, 0.1999211884234943, 0.2008688257710802, 0.1499974431034641, 0.149993266430987, 0, 0.1499951214564704, 0, 0.1499942166096081, 0.2672413740828086, 0.2172082757919389, 0.1499924157306493, 0.149994244403807, 0.1499918356982513, 0, 0, 0.1499969196462284, 0.1499933395613022, 0.1499962243176466, 0.1499942444103638, 0, 0.1499943858957462, 0, 0.1499934210980464, 0, 0.1499960665852311, 0.1999295409505693, 0.149993421098046, 0.149994385895747, 0.1499924157306493, 0.1499937309860494, 0.9999999896263647, 0.1999426656290445, 0.1499969196462284, 0, 0, 0.2008688257710802, 0.9999999896366083, 0, 0.2008688257710802, 0, 0, 0, 0.01078721834737528, 0.9896021150164879, 0.1499942444038075, 0, 0, 0, 0, 0, 0, 0, 0, 0, 0, 0, 0, 0, 0, 0, 0, 0, 0, 0, 0, 0, 0.0080326761267695, 0, 0, 0, 0.4636684256149377, 0, 0, 0, 0, 0, 0.9999999896175179, 0, 0, 0, 0, 0, 0, 0, 0, 0, 0, 0, 0, 0.9999999895092602, 0, 0, 0.1499909850045964, 0, 0, 0, 0.2672109508567194, 0, 0, 0.1499943858957462, 0, 0, 0, 0.1499974431034641, 0.1499909850045964, 0, 0, 0, 0, 0.2672413740828086, 0, 0, 0, 0, 0, 0, 0, 0, 0, 0, 0, 0, 0, 0, 0, 0, 0, 0, 0, 0, 0, 0, 0, 0, 0, 0, 0, 0, 0, 0, 0, 0, 0, 0, 0.1499909850045964, 0.1499932664309865, 0, 0, 0.1999156797756224, 0.2672079863973434, 0.1499943858957462, 0, 0.1499934210980464, 0, 0.9999999896129593, 0, 0, 0, 0.1499909850045964, 0.1499909850045964, 0, 0, 0, 0, 0, 0, 0, 0, 0, 0, 0, 0, 0.1499977151730708, 0, 0.1499942166096081, 0, 0, 0, 0, 0, 0, 0, 0.1499942444038078, 0, 0, 0, 0, 0, 0, 0, 0, 0, 0, 0, 0.1499909850045964, 0.1499977151730708, 0, 0, 0] 
        ],
       "original name":"cuoAlp_SAMN10180424"
      },
     "lupMes_SAMEA5411047":{
       "Global MG94xREV":0.001760521917884246,
       "Nucleotide GTR":0.001728934596743836,
       "Posterior prob omega class by site":        [
[0, 0.8500078726797687, 0.850006165308319, 0, 0, 0.7328527522962255, 0, 1.18227417286765e-08, 0.7828577796893823, 0.8001577148050197, 0.8500133306092049, 0, 0, 0.8001407132102172, 0.8001687223813742, 0, 0.8500075569860264, 0, 0.7828580951753846, 0.7828580951753846, 0, 0.8500115196604748, 0, 0, 0, 0, 0.8500078726797687, 0, 0.8500112364691061, 0, 0, 0.8500115752430331, 0, 0.8500308488655092, 0.8500129918385431, 0, 0.7828577796893816, 0, 0, 0, 0, 0.8500134769741892, 0, 0.8500115196604756, 0.8001687223813745, 0.8500115196604756, 0.8500144388025732, 0, 0.8500115196604756, 0.8500115196604756, 0, 0, 0.8500308488655092, 0.8001407132102172, 0, 0.8500115196604756, 0.8500115196604756, 0.8001577148050197, 0, 0, 0.7328586830967148, 0, 0, 0, 0, 0, 0, 0, 0, 0.8500115196604756, 0, 0, 0.9687982846520929, 0.8500133306092045, 0, 0, 0.8500115196604748, 0.8500129918385427, 0.8500078726797687, 0, 0.7327918725041784, 0.8001407132101482, 0, 0, 0, 0.8500115752430331, 0, 0, 0, 0, 0, 0, 0.7991735520292339, 0, 0.8500115752430331, 0, 0, 0, 0, 0, 0, 0, 0, 0.8500115752430331, 0.8500115752430331, 0, 0.8500115196604756, 0, 0, 0, 0, 0.8001687223813742, 0, 0.8500175332955644, 0, 0.8500078726797687, 0.8500115752430331, 0.7828577796893816, 0.8500144388025718, 0.8001407132102172, 1.075679758522979e-08, 0, 0.8500163405038261, 0.8500151795973829, 0, 0, 0.8500131674161651, 0.8500180431002492, 0, 0.8500045730739725, 0, 0.8500129918385431, 0.8500144388025718, 0, 0.75, 0.75, 0.75, 0.75, 0.75, 0.75, 0.75, 0.75, 0.75, 0.75, 0.7327254250000408, 0.8001217217045388, 0.8500144388025732, 0.8500125472540414, 0.8500133306092049, 0, 0.7328586830967148, 0, 0.8500308488655092, 0.7328586830967148, 0, 0, 0, 0, 0, 0, 0, 0, 0, 0.7328527522962255, 0.8500075569860264, 0.8500131674161651, 0, 0.8500115196604756, 0, 0, 0, 0, 0.8500075569860264, 0.8500115196604756, 0, 0, 0.7328527522962255, 0.8001217217045391, 0, 0, 0, 0, 0.8500131674161651, 0, 0.8500115752430331, 0.7828580951753846, 0, 0.8500115196604748, 0, 0, 0.8500131674161651, 0, 0, 0.8500129918385431, 0, 0.8500122315684024, 0.01081569191051389, 0, 0, 0.8001577148050197, 0.7991742629006843, 0.8500051176185828, 0.8500134769741892, 0, 0.8500097642768484, 0, 0.8500115752430331, 0.7327918725042214, 0.7828580951753846, 0.8500151795973829, 0.8500115196604756, 0.8500163405038261, 0, 0, 0.850006165308319, 0.8500133306092049, 0.8500075569860264, 0.8500115196604748, 0, 0.8500112364691065, 0, 0.8500131674161646, 0, 0.850007872679768, 0.8001409941123114, 0.8500131674161651, 0.8500112364691061, 0.8500151795973826, 0.8500125472540422, 1.07537669839754e-08, 0.800114732658292, 0.850006165308319, 0, 0, 0.7991742629006843, 1.075243797087644e-08, 0, 0.7991742629006843, 0, 0, 0, 0.9892676821350569, 0.01080721517366884, 0.8500115196604756, 0, 0, 0, 0, 0, 0, 0, 0, 0, 0, 0, 0, 0, 0, 0, 0, 0, 0, 0, 0, 0, 0.9939184568131909, 0, 0, 0, 0.5571705589620328, 0, 0, 0, 0, 0, 1.077689002631007e-08, 0, 0, 0, 0, 0, 0, 0, 0, 0, 0, 0, 0, 1.099154067767991e-08, 0, 0, 0.8500180431002492, 0, 0, 0, 0.7328527522962255, 0, 0, 0.8500112364691061, 0, 0, 0, 0.8500051176185828, 0.8500180431002492, 0, 0, 0, 0, 0.7327918725042214, 0, 0, 0, 0, 0, 0, 0, 0, 0, 0, 0, 0, 0, 0, 0, 0, 0, 0, 0, 0, 0, 0, 0, 0, 0, 0, 0, 0, 0, 0, 0, 0, 0, 0, 0.8500180431002492, 0.8500134769741895, 0, 0, 0.8001687223813742, 0.7328586830967148, 0.8500112364691061, 0, 0.8500131674161651, 0, 1.078336231494303e-08, 0, 0, 0, 0.8500180431002492, 0.8500180431002492, 0, 0, 0, 0, 0, 0, 0, 0, 0, 0, 0, 0, 0.8500045730739717, 0, 0.8500115752430331, 0, 0, 0, 0, 0, 0, 0, 0.8500115196604748, 0, 0, 0, 0, 0, 0, 0, 0, 0, 0, 0, 0.8500180431002492, 0.8500045730739717, 0, 0, 0],
        [0, 0.1499921273202313, 0.149993834691681, 0, 0, 0.2671472477037745, 0, 0.9999999881772583, 0.2171422203106177, 0.1998422851949803, 0.1499866693907951, 0, 0, 0.1998592867897828, 0.1998312776186258, 0, 0.1499924430139736, 0, 0.2171419048246154, 0.2171419048246154, 0, 0.1499884803395252, 0, 0, 0, 0, 0.1499921273202313, 0, 0.1499887635308939, 0, 0, 0.1499884247569669, 0, 0.1499691511344908, 0.1499870081614569, 0, 0.2171422203106184, 0, 0, 0, 0, 0.1499865230258108, 0, 0.1499884803395244, 0.1998312776186255, 0.1499884803395244, 0.1499855611974268, 0, 0.1499884803395244, 0.1499884803395244, 0, 0, 0.1499691511344908, 0.1998592867897828, 0, 0.1499884803395244, 0.1499884803395244, 0.1998422851949803, 0, 0, 0.2671413169032852, 0, 0, 0, 0, 0, 0, 0, 0, 0.1499884803395244, 0, 0, 0.03120171534790706, 0.1499866693907955, 0, 0, 0.1499884803395252, 0.1499870081614573, 0.1499921273202313, 0, 0.2672081274958216, 0.1998592867898518, 0, 0, 0, 0.1499884247569669, 0, 0, 0, 0, 0, 0, 0.2008264479707661, 0, 0.1499884247569669, 0, 0, 0, 0, 0, 0, 0, 0, 0.1499884247569669, 0.1499884247569669, 0, 0.1499884803395244, 0, 0, 0, 0, 0.1998312776186258, 0, 0.1499824667044356, 0, 0.1499921273202313, 0.1499884247569669, 0.2171422203106184, 0.1499855611974282, 0.1998592867897828, 0.9999999892432024, 0, 0.1499836594961739, 0.1499848204026171, 0, 0, 0.1499868325838349, 0.1499819568997508, 0, 0.1499954269260275, 0, 0.1499870081614569, 0.1499855611974282, 0, 0.25, 0.25, 0.25, 0.25, 0.25, 0.25, 0.25, 0.25, 0.25, 0.25, 0.2672745749999592, 0.1998782782954612, 0.1499855611974268, 0.1499874527459586, 0.1499866693907951, 0, 0.2671413169032852, 0, 0.1499691511344908, 0.2671413169032852, 0, 0, 0, 0, 0, 0, 0, 0, 0, 0.2671472477037745, 0.1499924430139736, 0.1499868325838349, 0, 0.1499884803395244, 0, 0, 0, 0, 0.1499924430139736, 0.1499884803395244, 0, 0, 0.2671472477037745, 0.1998782782954609, 0, 0, 0, 0, 0.1499868325838349, 0, 0.1499884247569669, 0.2171419048246154, 0, 0.1499884803395252, 0, 0, 0.1499868325838349, 0, 0, 0.1499870081614569, 0, 0.1499877684315976, 0.9891843080894861, 0, 0, 0.1998422851949803, 0.2008257370993157, 0.1499948823814172, 0.1499865230258108, 0, 0.1499902357231516, 0, 0.1499884247569669, 0.2672081274957786, 0.2171419048246154, 0.1499848204026171, 0.1499884803395244, 0.1499836594961739, 0, 0, 0.149993834691681, 0.1499866693907951, 0.1499924430139736, 0.1499884803395252, 0, 0.1499887635308935, 0, 0.1499868325838354, 0, 0.149992127320232, 0.1998590058876886, 0.1499868325838349, 0.1499887635308939, 0.1499848204026174, 0.1499874527459578, 0.999999989246233, 0.199885267341708, 0.149993834691681, 0, 0, 0.2008257370993157, 0.9999999892475621, 0, 0.2008257370993157, 0, 0, 0, 0.01073231786494311, 0.9891927848263311, 0.1499884803395244, 0, 0, 0, 0, 0, 0, 0, 0, 0, 0, 0, 0, 0, 0, 0, 0, 0, 0, 0, 0, 0, 0.006081543186809091, 0, 0, 0, 0.4428294410379672, 0, 0, 0, 0, 0, 0.99999998922311, 0, 0, 0, 0, 0, 0, 0, 0, 0, 0, 0, 0, 0.9999999890084593, 0, 0, 0.1499819568997508, 0, 0, 0, 0.2671472477037745, 0, 0, 0.1499887635308939, 0, 0, 0, 0.1499948823814172, 0.1499819568997508, 0, 0, 0, 0, 0.2672081274957786, 0, 0, 0, 0, 0, 0, 0, 0, 0, 0, 0, 0, 0, 0, 0, 0, 0, 0, 0, 0, 0, 0, 0, 0, 0, 0, 0, 0, 0, 0, 0, 0, 0, 0, 0.1499819568997508, 0.1499865230258105, 0, 0, 0.1998312776186258, 0.2671413169032852, 0.1499887635308939, 0, 0.1499868325838349, 0, 0.9999999892166377, 0, 0, 0, 0.1499819568997508, 0.1499819568997508, 0, 0, 0, 0, 0, 0, 0, 0, 0, 0, 0, 0, 0.1499954269260283, 0, 0.1499884247569669, 0, 0, 0, 0, 0, 0, 0, 0.1499884803395252, 0, 0, 0, 0, 0, 0, 0, 0, 0, 0, 0, 0.1499819568997508, 0.1499954269260283, 0, 0, 0] 
        ],
       "original name":"lupMes_SAMEA5411047"
      },
     "lycPic_SAMN09924608":{
       "Global MG94xREV":0.001784485165734839,
       "Nucleotide GTR":0.001751118350518092,
       "Posterior prob omega class by site":        [
[0, 0.850007979834675, 0.8500062492247553, 0, 0, 0.7328544849151797, 0, 1.185126429170062e-08, 0.7828595806025628, 0.8001598605674476, 0.8500135120470859, 0, 0, 0.800142627805719, 0.8001710176601349, 0, 0.850007659844188, 0, 0.7828599002066302, 0.7828599002066295, 0, 0.8500116764518273, 0, 0, 0, 0, 0.850007979834675, 0, 0.8500113894060268, 0, 0, 0.8500117327896179, 0, 0.8500312686631819, 0.8500131686668497, 0, 0.7828595806025621, 0, 0, 0, 0, 0.8500136604041201, 0, 0.8500116764518281, 0.8001710176601349, 0.8500116764518281, 0.8500146353236712, 0, 0.8500116764518281, 0.8500116764518281, 0, 0, 0.8500312686631819, 0.800142627805719, 0, 0.8500116764518281, 0.8500116764518281, 0.8001598605674476, 0, 0, 0.7328604963700184, 0, 0, 0, 0, 0, 0, 0, 0, 0.8500116764518281, 0, 0, 0.9691614885235244, 0.8500079816191419, 0, 0, 0.8500079816191423, 0.8500000000000001, 0.8500000000000001, 0, 0.7327254249999998, 0.8000887737572125, 0, 0, 0, 0.8500117327896179, 0, 0, 0, 0, 0, 0, 0.7991747142776471, 0, 0.8500117327896179, 0, 0, 0, 0, 0, 0, 0, 0, 0.8500117327896179, 0.8500117327896176, 0, 0.8500116764518281, 0, 0, 0, 0, 0.8001710176601349, 0, 0.8500177719325782, 0, 0.850007979834675, 0.8500117327896179, 0.7828595806025628, 0.8500146353236697, 0.800142627805719, 1.076733043199922e-08, 0, 0.8500165629074504, 0.8500153862005096, 0, 0, 0.850013346632876, 0.8500182886763354, 0, 0.8500046353186054, 0, 0.8500131686668501, 0.8500146353236697, 0, 0.75, 0.75, 0.75, 0.75, 0.75, 0.75, 0.75, 0.75, 0.75, 0.75, 0.7327254250000428, 0.80012337779035, 0.8500146353236712, 0.8500127180317982, 0.8500135120470859, 0, 0.7328604963700184, 0, 0.8500312686631819, 0.7328604963700184, 0, 0, 0, 0, 0, 0, 0, 0, 0, 0.7328544849151797, 0.850007659844188, 0.850013346632876, 0, 0.8500116764518281, 0, 0, 0, 0, 0.850007659844188, 0.8500116764518281, 0, 0, 0.7328544849151797, 0.8001233777903505, 0, 0, 0, 0, 0.850013346632876, 0, 0.8500117327896179, 0.7828599002066295, 0, 0.8500116764518273, 0, 0, 0.850013346632876, 0, 0, 0.8500131686668505, 0, 0.8500123980496365, 0.01082713443484372, 0, 0, 0.8001598605674476, 0.7991754348193371, 0.8500051872750234, 0.8500136604041197, 0, 0.8500098971764261, 0, 0.8500117327896179, 0.7327927768177368, 0.7828599002066302, 0.8500153862005101, 0.8500116764518281, 0.8500165629074504, 0, 0, 0.8500062492247553, 0.8500135120470859, 0.850007659844188, 0.8500116764518273, 0, 0.8500113894060276, 0, 0.850013346632876, 0, 0.850007979834675, 0.800142912387225, 0.850013346632876, 0.8500113894060268, 0.8500153862005096, 0.850012718031799, 1.076419217814745e-08, 0.8001162936936754, 0.8500062492247553, 0, 0, 0.7991754348193371, 1.076289219521599e-08, 0, 0.7991754348193371, 0, 0, 0, 0.989267714537224, 0.01081850184870472, 0.8500116764518281, 0, 0, 0, 0, 0, 0, 0, 0, 0, 0, 0, 0, 0, 0, 0, 0, 0, 0, 0, 0, 0, 0.9939464879216505, 0, 0, 0, 0.001660786183596701, 0, 0, 0, 0, 0, 1.078777886290882e-08, 0, 0, 0, 0, 0, 0, 0, 0, 0, 0, 0, 0, 1.100529072205017e-08, 0, 0, 0.8500182886763354, 0, 0, 0, 0.7328544849151797, 0, 0, 0.8500113894060276, 0, 0, 0, 0.8500051872750234, 0.8500182886763354, 0, 0, 0, 0, 0.7327927768177368, 0, 0, 0, 0, 0, 0, 0, 0, 0, 0, 0, 0, 0, 0, 0, 0, 0, 0, 0, 0, 0, 0, 0, 0, 0, 0, 0, 0, 0, 0, 0, 0, 0, 0, 0.8500182886763354, 0.8500136604041201, 0, 0, 0.8001710176601349, 0.7328604963700184, 0.8500113894060276, 0, 0.850013346632876, 0, 1.079426392411182e-08, 0, 0, 0, 0.8500182886763354, 0.8500182886763354, 0, 0, 0, 0, 0, 0, 0, 0, 0, 0, 0, 0, 0.8500046353186046, 0, 0.8500117327896179, 0, 0, 0, 0, 0, 0, 0, 0.8500116764518273, 0, 0, 0, 0, 0, 0, 0, 0, 0, 0, 0, 0.8500182886763354, 0.8500046353186046, 0, 0, 0],
        [0, 0.149992020165325, 0.1499937507752447, 0, 0, 0.2671455150848203, 0, 0.9999999881487357, 0.2171404193974372, 0.1998401394325524, 0.1499864879529141, 0, 0, 0.199857372194281, 0.1998289823398651, 0, 0.149992340155812, 0, 0.2171400997933698, 0.2171400997933705, 0, 0.1499883235481727, 0, 0, 0, 0, 0.149992020165325, 0, 0.1499886105939732, 0, 0, 0.1499882672103821, 0, 0.1499687313368181, 0.1499868313331503, 0, 0.2171404193974379, 0, 0, 0, 0, 0.1499863395958799, 0, 0.1499883235481719, 0.1998289823398651, 0.1499883235481719, 0.1499853646763288, 0, 0.1499883235481719, 0.1499883235481719, 0, 0, 0.1499687313368181, 0.199857372194281, 0, 0.1499883235481719, 0.1499883235481719, 0.1998401394325524, 0, 0, 0.2671395036299816, 0, 0, 0, 0, 0, 0, 0, 0, 0.1499883235481719, 0, 0, 0.03083851147647565, 0.1499920183808581, 0, 0, 0.1499920183808577, 0.1499999999999999, 0.1499999999999999, 0, 0.2672745750000002, 0.1999112262427875, 0, 0, 0, 0.1499882672103821, 0, 0, 0, 0, 0, 0, 0.2008252857223529, 0, 0.1499882672103821, 0, 0, 0, 0, 0, 0, 0, 0, 0.1499882672103821, 0.1499882672103824, 0, 0.1499883235481719, 0, 0, 0, 0, 0.1998289823398651, 0, 0.1499822280674218, 0, 0.149992020165325, 0.1499882672103821, 0.2171404193974372, 0.1499853646763303, 0.199857372194281, 0.9999999892326695, 0, 0.1499834370925496, 0.1499846137994904, 0, 0, 0.149986653367124, 0.1499817113236646, 0, 0.1499953646813946, 0, 0.1499868313331499, 0.1499853646763303, 0, 0.25, 0.25, 0.25, 0.25, 0.25, 0.25, 0.25, 0.25, 0.25, 0.25, 0.2672745749999572, 0.19987662220965, 0.1499853646763288, 0.1499872819682018, 0.1499864879529141, 0, 0.2671395036299816, 0, 0.1499687313368181, 0.2671395036299816, 0, 0, 0, 0, 0, 0, 0, 0, 0, 0.2671455150848203, 0.149992340155812, 0.149986653367124, 0, 0.1499883235481719, 0, 0, 0, 0, 0.149992340155812, 0.1499883235481719, 0, 0, 0.2671455150848203, 0.1998766222096495, 0, 0, 0, 0, 0.149986653367124, 0, 0.1499882672103821, 0.2171400997933705, 0, 0.1499883235481727, 0, 0, 0.149986653367124, 0, 0, 0.1499868313331495, 0, 0.1499876019503635, 0.9891728655651563, 0, 0, 0.1998401394325524, 0.2008245651806629, 0.1499948127249766, 0.1499863395958803, 0, 0.1499901028235739, 0, 0.1499882672103821, 0.2672072231822632, 0.2171400997933698, 0.1499846137994899, 0.1499883235481719, 0.1499834370925496, 0, 0, 0.1499937507752447, 0.1499864879529141, 0.149992340155812, 0.1499883235481727, 0, 0.1499886105939724, 0, 0.149986653367124, 0, 0.149992020165325, 0.199857087612775, 0.149986653367124, 0.1499886105939732, 0.1499846137994904, 0.149987281968201, 0.9999999892358078, 0.1998837063063246, 0.1499937507752447, 0, 0, 0.2008245651806629, 0.9999999892371078, 0, 0.2008245651806629, 0, 0, 0, 0.01073228546277605, 0.9891814981512953, 0.1499883235481719, 0, 0, 0, 0, 0, 0, 0, 0, 0, 0, 0, 0, 0, 0, 0, 0, 0, 0, 0, 0, 0, 0.006053512078349477, 0, 0, 0, 0.9983392138164033, 0, 0, 0, 0, 0, 0.9999999892122211, 0, 0, 0, 0, 0, 0, 0, 0, 0, 0, 0, 0, 0.9999999889947093, 0, 0, 0.1499817113236646, 0, 0, 0, 0.2671455150848203, 0, 0, 0.1499886105939724, 0, 0, 0, 0.1499948127249766, 0.1499817113236646, 0, 0, 0, 0, 0.2672072231822632, 0, 0, 0, 0, 0, 0, 0, 0, 0, 0, 0, 0, 0, 0, 0, 0, 0, 0, 0, 0, 0, 0, 0, 0, 0, 0, 0, 0, 0, 0, 0, 0, 0, 0, 0.1499817113236646, 0.1499863395958799, 0, 0, 0.1998289823398651, 0.2671395036299816, 0.1499886105939724, 0, 0.149986653367124, 0, 0.9999999892057361, 0, 0, 0, 0.1499817113236646, 0.1499817113236646, 0, 0, 0, 0, 0, 0, 0, 0, 0, 0, 0, 0, 0.1499953646813954, 0, 0.1499882672103821, 0, 0, 0, 0, 0, 0, 0, 0.1499883235481727, 0, 0, 0, 0, 0, 0, 0, 0, 0, 0, 0, 0.1499817113236646, 0.1499953646813954, 0, 0, 0] 
        ],
       "original name":"lycPic_SAMN09924608"
      },
     "speVen_SAMN27257238":{
       "Global MG94xREV":0.0008804395949954738,
       "Nucleotide GTR":0.0008641459620530722,
       "Posterior prob omega class by site":        [
[0, 0.8500039372047282, 0.8500030833217914, 0, 0, 0.7327891104394761, 0, 1.022170217377663e-08, 0.782791627108392, 0.8000788908755108, 0.8500066668561399, 0, 0, 0.8000703838339124, 0.800084401448443, 0, 0.8500037793203359, 0, 0.7827917880763552, 0.7827917880763552, 0, 0.850005761141832, 0, 0, 0, 0, 0.8500039372047282, 0, 0.8500056195135635, 0, 0, 0.8500057889627896, 0, 0.8500154293746318, 0.8500064974077305, 0, 0.7827916271083913, 0, 0, 0, 0, 0.8500067400569167, 0, 0.8500057611418325, 0.8000844014484426, 0.8500057611418325, 0.8500072210815252, 0, 0.8500057611418328, 0.850005761141832, 0, 0, 0.8500154293746318, 0.8000703838339124, 0, 0.850005761141832, 0.850005761141832, 0.8000788908755108, 0, 0, 0.7327920777539789, 0, 0, 0, 0, 0, 0, 0, 0, 0.8500057611418328, 0, 0, 0.9461858317555363, 0.8500066668561399, 0, 0, 0.8500057611418328, 0.8500064974077305, 0.850003937204729, 0, 0.7327586579054547, 0.8000703838339124, 0, 0, 0, 0.8500057889627896, 0, 0, 0, 0, 0, 0, 0.7991308600782332, 0, 0.8500057889627896, 0, 0, 0, 0, 0, 0, 0, 0, 0.8500057889627896, 0.8500057889627896, 0, 0.850005761141832, 0, 0, 0, 0, 0.800084401448443, 0, 0.8500087687254786, 0, 0.8500039372047282, 0.8500057889627896, 0.7827916271083913, 0.8500072210815252, 0.8000703838339124, 1.037419281661591e-08, 0, 0.8500081721681745, 0.8500075915769079, 0, 0, 0.8500065852408339, 0.8500090236814698, 0, 0.8500022870284368, 0, 0.8500064974077305, 0.8500072210815252, 0, 0.75, 0.75, 0.75, 0.75, 0.75, 0.75, 0.75, 0.75, 0.75, 0.75, 0.7327254250000048, 0.8000608862969872, 0.8500072210815252, 0.8500062750542803, 0.8500066668561399, 0, 0.7327920777539789, 0, 0.8500154293746318, 0.7327920777539789, 0, 0, 0, 0, 0, 0, 0, 0, 0, 0.7327891104394761, 0.8500037793203359, 0.8500065852408339, 0, 0.8500057611418328, 0, 0, 0, 0, 0.8500037793203359, 0.8500057611418328, 0, 0, 0.7327891104394761, 0.8000608862969876, 0, 0, 0, 0, 0.8500065852408339, 0, 0.8500057889627896, 0.7827917880763552, 0, 0.850005761141832, 0, 0, 0.8500065852408339, 0, 0, 0.8500064974077305, 0, 0.8500061171719141, 0.01040179703641888, 0, 0, 0.80007889087551, 0.7991312156902529, 0.8500025593601914, 0.8500067400569167, 0, 0.8500048832441158, 0, 0.8500057889627899, 0.7327586579054547, 0.7827917880763559, 0.8500075915769082, 0.8500057611418328, 0.8500081721681745, 0, 0, 0.8500030833217914, 0.8500066668561399, 0.8500037793203359, 0.850005761141832, 0, 0.8500056195135635, 0, 0.8500065852408339, 0, 0.8500039372047282, 0.8000705269249232, 0.8500065852408339, 0.8500056195135627, 0.8500075915769079, 0.8500062750542811, 1.036711872383338e-08, 0.8000573896040112, 0.8500030833217914, 0, 0, 0.7991312156902529, 1.037213312789759e-08, 0, 0.7991312156902529, 0, 0, 0, 1.237120215348683e-06, 0.01039827259728107, 0.850005761141832, 0, 0, 0, 0, 0, 0, 0, 0, 0, 0, 0, 0, 0, 0, 0, 0, 0, 0, 0, 0, 0, 0.9919708163478892, 0, 0, 0, 0.5363503512449752, 0, 0, 0, 0, 0, 1.038285568909205e-08, 0, 0, 0, 0, 0, 0, 0, 0, 0, 0, 0, 0, 1.049103930170759e-08, 0, 0, 0.8500090236814698, 0, 0, 0, 0.7327891104394761, 0, 0, 0.8500056195135635, 0, 0, 0, 0.8500025593601914, 0.8500090236814698, 0, 0, 0, 0, 0.7327586579054547, 0, 0, 0, 0, 0, 0, 0, 0, 0, 0, 0, 0, 0, 0, 0, 0, 0, 0, 0, 0, 0, 0, 0, 0, 0, 0, 0, 0, 0, 0, 0, 0, 0, 0, 0.8500090236814698, 0.8500067400569167, 0, 0, 0.800084401448443, 0.7327920777539789, 0.8500056195135635, 0, 0.8500065852408339, 0, 1.038740088885482e-08, 0, 0, 0, 0.8500090236814698, 0.8500090236814698, 0, 0, 0, 0, 0, 0, 0, 0, 0, 0, 0, 0, 0.8500022870284368, 0, 0.8500057889627896, 0, 0, 0, 0, 0, 0, 0, 0.850005761141832, 0, 0, 0, 0, 0, 0, 0, 0, 0, 0, 0, 0.8500090236814698, 0.8500022870284368, 0, 0, 0],
        [0, 0.1499960627952718, 0.1499969166782086, 0, 0, 0.2672108895605239, 0, 0.9999999897782978, 0.217208372891608, 0.1999211091244892, 0.1499933331438601, 0, 0, 0.1999296161660876, 0.199915598551557, 0, 0.1499962206796641, 0, 0.2172082119236448, 0.2172082119236448, 0, 0.149994238858168, 0, 0, 0, 0, 0.1499960627952718, 0, 0.1499943804864365, 0, 0, 0.1499942110372104, 0, 0.1499845706253682, 0.1499935025922695, 0, 0.2172083728916087, 0, 0, 0, 0, 0.1499932599430833, 0, 0.1499942388581675, 0.1999155985515574, 0.1499942388581675, 0.1499927789184748, 0, 0.1499942388581672, 0.149994238858168, 0, 0, 0.1499845706253682, 0.1999296161660876, 0, 0.149994238858168, 0.149994238858168, 0.1999211091244892, 0, 0, 0.2672079222460211, 0, 0, 0, 0, 0, 0, 0, 0, 0.1499942388581672, 0, 0, 0.05381416824446372, 0.1499933331438601, 0, 0, 0.1499942388581672, 0.1499935025922695, 0.149996062795271, 0, 0.2672413420945453, 0.1999296161660876, 0, 0, 0, 0.1499942110372104, 0, 0, 0, 0, 0, 0, 0.2008691399217668, 0, 0.1499942110372104, 0, 0, 0, 0, 0, 0, 0, 0, 0.1499942110372104, 0.1499942110372104, 0, 0.149994238858168, 0, 0, 0, 0, 0.199915598551557, 0, 0.1499912312745214, 0, 0.1499960627952718, 0.1499942110372104, 0.2172083728916087, 0.1499927789184748, 0.1999296161660876, 0.9999999896258072, 0, 0.1499918278318255, 0.1499924084230921, 0, 0, 0.1499934147591661, 0.1499909763185302, 0, 0.1499977129715632, 0, 0.1499935025922695, 0.1499927789184748, 0, 0.25, 0.25, 0.25, 0.25, 0.25, 0.25, 0.25, 0.25, 0.25, 0.25, 0.2672745749999952, 0.1999391137030128, 0.1499927789184748, 0.1499937249457197, 0.1499933331438601, 0, 0.2672079222460211, 0, 0.1499845706253682, 0.2672079222460211, 0, 0, 0, 0, 0, 0, 0, 0, 0, 0.2672108895605239, 0.1499962206796641, 0.1499934147591661, 0, 0.1499942388581672, 0, 0, 0, 0, 0.1499962206796641, 0.1499942388581672, 0, 0, 0.2672108895605239, 0.1999391137030124, 0, 0, 0, 0, 0.1499934147591661, 0, 0.1499942110372104, 0.2172082119236448, 0, 0.149994238858168, 0, 0, 0.1499934147591661, 0, 0, 0.1499935025922695, 0, 0.1499938828280859, 0.9895982029635811, 0, 0, 0.19992110912449, 0.2008687843097471, 0.1499974406398086, 0.1499932599430833, 0, 0.1499951167558842, 0, 0.1499942110372101, 0.2672413420945453, 0.2172082119236441, 0.1499924084230918, 0.1499942388581672, 0.1499918278318255, 0, 0, 0.1499969166782086, 0.1499933331438601, 0.1499962206796641, 0.149994238858168, 0, 0.1499943804864365, 0, 0.1499934147591661, 0, 0.1499960627952718, 0.1999294730750768, 0.1499934147591661, 0.1499943804864373, 0.1499924084230921, 0.1499937249457189, 0.9999999896328813, 0.1999426103959888, 0.1499969166782086, 0, 0, 0.2008687843097471, 0.9999999896278668, 0, 0.2008687843097471, 0, 0, 0, 0.9999987628797846, 0.9896017274027189, 0.149994238858168, 0, 0, 0, 0, 0, 0, 0, 0, 0, 0, 0, 0, 0, 0, 0, 0, 0, 0, 0, 0, 0, 0.008029183652110805, 0, 0, 0, 0.4636496487550248, 0, 0, 0, 0, 0, 0.9999999896171443, 0, 0, 0, 0, 0, 0, 0, 0, 0, 0, 0, 0, 0.9999999895089607, 0, 0, 0.1499909763185302, 0, 0, 0, 0.2672108895605239, 0, 0, 0.1499943804864365, 0, 0, 0, 0.1499974406398086, 0.1499909763185302, 0, 0, 0, 0, 0.2672413420945453, 0, 0, 0, 0, 0, 0, 0, 0, 0, 0, 0, 0, 0, 0, 0, 0, 0, 0, 0, 0, 0, 0, 0, 0, 0, 0, 0, 0, 0, 0, 0, 0, 0, 0, 0.1499909763185302, 0.1499932599430833, 0, 0, 0.199915598551557, 0.2672079222460211, 0.1499943804864365, 0, 0.1499934147591661, 0, 0.9999999896125991, 0, 0, 0, 0.1499909763185302, 0.1499909763185302, 0, 0, 0, 0, 0, 0, 0, 0, 0, 0, 0, 0, 0.1499977129715632, 0, 0.1499942110372104, 0, 0, 0, 0, 0, 0, 0, 0.149994238858168, 0, 0, 0, 0, 0, 0, 0, 0, 0, 0, 0, 0.1499909763185302, 0.1499977129715632, 0, 0, 0] 
        ],
       "original name":"speVen_SAMN27257238"
      },
     "uroCin_SAMN04495241":{
       "Global MG94xREV":0.001843367258867693,
       "Nucleotide GTR":0.001808876551414122,
       "Posterior prob omega class by site":        [
[0, 0.85000824313351, 0.8500064554225589, 0, 0, 0.7328587422178079, 0, 1.137070439598206e-08, 0.7828640057021041, 0.8001651329855139, 0.8500139578719667, 0, 0, 0.8001473322345051, 0.8001766574244552, 0, 0.8500079125851663, 0, 0.7828643353972792, 0.7828643353972792, 0, 0.8500120617160244, 0, 0, 0, 0, 0.85000824313351, 0, 0.8500117651992036, 0, 0, 0.8500121199094058, 0, 0.850032300171161, 0.8500136031653442, 0, 0.7827254249999999, 0, 0, 0, 0, 0.8500141111238101, 0, 0.8500120617160252, 0.8001766574244555, 0.8500120617160252, 0.8500151182106782, 0, 0.8500120617160244, 0.8500120617160252, 0, 0, 0.850032300171161, 0.8001473322345051, 0, 0.8500120617160252, 0.8500120617160252, 0.8001651329855139, 0, 0, 0.7328649518443979, 0, 0, 0, 0, 0, 0, 0, 0, 0.8500120617160252, 0, 0, 0.9700070366855414, 0.8500139578719667, 0, 0, 0.8500120617160244, 0.8500136031653446, 0.85000824313351, 0, 0.7327949988661017, 0.8001473322345051, 0, 0, 0, 0.8500121199094058, 0, 0, 0, 0, 0, 0, 0.799177570089987, 0, 0.8500121199094058, 0, 0, 0, 0, 0, 0, 0, 0, 0.8500121199094058, 0.8500121199094058, 0, 0.8500120617160252, 0, 0, 0, 0, 0.8001766574244552, 0, 0.8500183583055854, 0, 0.85000824313351, 0.8500121199094058, 0.7828640057021041, 0.8500151182106768, 0.8001473322345051, 1.078931197935783e-08, 0, 0.8500171093922992, 0.8500101810132573, 0, 0, 0.8500137869999485, 0.8500188920999064, 0, 0.8500000000000001, 0, 0.8500000000000001, 0.8500000000000001, 0, 0.75, 0.75, 0.75, 0.75, 0.75, 0.75, 0.75, 0.75, 0.75, 0.75, 0.732725425000047, 0.8001274470077937, 0.8500151182106782, 0.8500131376630851, 0.8500139578719667, 0, 0.7328649518443979, 0, 0.850032300171161, 0.7328649518443979, 0, 0, 0, 0, 0, 0, 0, 0, 0, 0.7328587422178086, 0.8500079125851663, 0.8500137869999485, 0, 0.8500120617160244, 0, 0, 0, 0, 0.8500079125851663, 0.8500120617160244, 0, 0, 0.7328587422178086, 0.8001274470077937, 0, 0, 0, 0, 0.8500137869999485, 0, 0.8500121199094058, 0.7828643353972792, 0, 0.8500120617160244, 0, 0, 0.8500137869999485, 0, 0, 0.8500136031653442, 0, 0.850012807123625, 0.01085338703346702, 0, 0, 0.8001651329855132, 0.7991783143930372, 0.8500053584334673, 0.8500124440461305, 0, 0.8500102237343276, 0, 0.8500000000000001, 0.7327254249999998, 0.7827254249999999, 0.8500057131561464, 0.8500120617160252, 0.8500171093922992, 0, 0, 0.8500064554225589, 0.8500139578719667, 0.8500079125851663, 0.8500120617160244, 0, 0.850006406954226, 0, 0.8500000000000001, 0, 0.8500082431335092, 0.8001476258360448, 0.8500137869999485, 0.8500064069542256, 0.8500158938607666, 0.8500131376630851, 1.078579277840717e-08, 0.8001201293650548, 0.8500064554225589, 0, 0, 0.7991783143930372, 1.078304462643988e-08, 0, 0.7991783143930372, 0, 0, 0, 0.9892564369657486, 0.01050572524732779, 0.8500120617160252, 0, 0, 0, 0, 0, 0, 0, 0, 0, 0, 0, 0, 0, 0, 0, 0, 0, 0, 0, 0, 0, 0.9940105767257805, 0, 0, 0, 0.5602525442117272, 0, 0, 0, 0, 0, 1.052864824083956e-08, 0, 0, 0, 0, 0, 0, 0, 0, 0, 0, 0, 0, 3.078636816602983e-09, 0, 0, 0.8500188920999064, 0, 0, 0, 0.7328587422178086, 0, 0, 0.8500117651992041, 0, 0, 0, 0.8500053584334673, 0.8500188920999064, 0, 0, 0, 0, 0.7327589873462476, 0, 0, 0, 0, 0, 0, 0, 0, 0, 0, 0, 0, 0, 0, 0, 0, 0, 0, 0, 0, 0, 0, 0, 0, 0, 0, 0, 0, 0, 0, 0, 0, 0, 0, 0.8500188920999064, 0.8500141111238105, 0, 0, 0.8001766574244552, 0.7328649518443979, 0.8500117651992041, 0, 0.8500137869999485, 0, 1.073933553146608e-08, 0, 0, 0, 0.8500188920999064, 0.8500188920999064, 0, 0, 0, 0, 0, 0, 0, 0, 0, 0, 0, 0, 0.8500047882649047, 0, 0.8500121199094058, 0, 0, 0, 0, 0, 0, 0, 0.8500120617160244, 0, 0, 0, 0, 0, 0, 0, 0, 0, 0, 0, 0.8500188920999064, 0.8500047882649047, 0, 0, 0],
        [0, 0.14999175686649, 0.1499935445774411, 0, 0, 0.2671412577821921, 0, 0.9999999886292956, 0.2171359942978959, 0.1998348670144861, 0.1499860421280333, 0, 0, 0.1998526677654949, 0.1998233425755448, 0, 0.1499920874148337, 0, 0.2171356646027208, 0.2171356646027208, 0, 0.1499879382839756, 0, 0, 0, 0, 0.14999175686649, 0, 0.1499882348007964, 0, 0, 0.1499878800905942, 0, 0.149967699828839, 0.1499863968346558, 0, 0.2172745750000001, 0, 0, 0, 0, 0.1499858888761899, 0, 0.1499879382839748, 0.1998233425755445, 0.1499879382839748, 0.1499848817893218, 0, 0.1499879382839756, 0.1499879382839748, 0, 0, 0.149967699828839, 0.1998526677654949, 0, 0.1499879382839748, 0.1499879382839748, 0.1998348670144861, 0, 0, 0.2671350481556021, 0, 0, 0, 0, 0, 0, 0, 0, 0.1499879382839748, 0, 0, 0.02999296331445855, 0.1499860421280333, 0, 0, 0.1499879382839756, 0.1499863968346554, 0.14999175686649, 0, 0.2672050011338983, 0.1998526677654949, 0, 0, 0, 0.1499878800905942, 0, 0, 0, 0, 0, 0, 0.200822429910013, 0, 0.1499878800905942, 0, 0, 0, 0, 0, 0, 0, 0, 0.1499878800905942, 0.1499878800905942, 0, 0.1499879382839748, 0, 0, 0, 0, 0.1998233425755448, 0, 0.1499816416944146, 0, 0.14999175686649, 0.1499878800905942, 0.2171359942978959, 0.1499848817893232, 0.1998526677654949, 0.999999989210688, 0, 0.1499828906077008, 0.1499898189867427, 0, 0, 0.1499862130000515, 0.1499811079000936, 0, 0.1499999999999999, 0, 0.1499999999999999, 0.1499999999999999, 0, 0.25, 0.25, 0.25, 0.25, 0.25, 0.25, 0.25, 0.25, 0.25, 0.25, 0.267274574999953, 0.1998725529922063, 0.1499848817893218, 0.1499868623369149, 0.1499860421280333, 0, 0.2671350481556021, 0, 0.149967699828839, 0.2671350481556021, 0, 0, 0, 0, 0, 0, 0, 0, 0, 0.2671412577821914, 0.1499920874148337, 0.1499862130000515, 0, 0.1499879382839756, 0, 0, 0, 0, 0.1499920874148337, 0.1499879382839756, 0, 0, 0.2671412577821914, 0.1998725529922063, 0, 0, 0, 0, 0.1499862130000515, 0, 0.1499878800905942, 0.2171356646027208, 0, 0.1499879382839756, 0, 0, 0.1499862130000515, 0, 0, 0.1499863968346558, 0, 0.149987192876375, 0.9891466129665329, 0, 0, 0.1998348670144868, 0.2008216856069628, 0.1499946415665327, 0.1499875559538695, 0, 0.1499897762656724, 0, 0.1499999999999999, 0.2672745750000002, 0.2172745750000001, 0.1499942868438536, 0.1499879382839748, 0.1499828906077008, 0, 0, 0.1499935445774411, 0.1499860421280333, 0.1499920874148337, 0.1499879382839756, 0, 0.149993593045774, 0, 0.1499999999999999, 0, 0.1499917568664908, 0.1998523741639552, 0.1499862130000515, 0.1499935930457744, 0.1499841061392334, 0.1499868623369149, 0.9999999892142072, 0.1998798706349452, 0.1499935445774411, 0, 0, 0.2008216856069628, 0.9999999892169553, 0, 0.2008216856069628, 0, 0, 0, 0.01074356303425139, 0.9894942747526723, 0.1499879382839748, 0, 0, 0, 0, 0, 0, 0, 0, 0, 0, 0, 0, 0, 0, 0, 0, 0, 0, 0, 0, 0, 0.005989423274219474, 0, 0, 0, 0.4397474557882728, 0, 0, 0, 0, 0, 0.9999999894713517, 0, 0, 0, 0, 0, 0, 0, 0, 0, 0, 0, 0, 0.9999999969213632, 0, 0, 0.1499811079000936, 0, 0, 0, 0.2671412577821914, 0, 0, 0.1499882348007959, 0, 0, 0, 0.1499946415665327, 0.1499811079000936, 0, 0, 0, 0, 0.2672410126537524, 0, 0, 0, 0, 0, 0, 0, 0, 0, 0, 0, 0, 0, 0, 0, 0, 0, 0, 0, 0, 0, 0, 0, 0, 0, 0, 0, 0, 0, 0, 0, 0, 0, 0, 0.1499811079000936, 0.1499858888761895, 0, 0, 0.1998233425755448, 0.2671350481556021, 0.1499882348007959, 0, 0.1499862130000515, 0, 0.9999999892606645, 0, 0, 0, 0.1499811079000936, 0.1499811079000936, 0, 0, 0, 0, 0, 0, 0, 0, 0, 0, 0, 0, 0.1499952117350953, 0, 0.1499878800905942, 0, 0, 0, 0, 0, 0, 0, 0.1499879382839756, 0, 0, 0, 0, 0, 0, 0, 0, 0, 0, 0, 0.1499811079000936, 0.1499952117350953, 0, 0, 0] 
        ],
       "original name":"uroCin_SAMN04495241"
      },
     "vulVul_marble_Fox4":{
       "Global MG94xREV":0.003547802685219851,
       "Nucleotide GTR":0.003480086035450047,
       "Posterior prob omega class by site":        [
[0, 0.8500158644791628, 0.8500124239814091, 0, 0, 0.7329819422962983, 0, 1.341480251616373e-08, 0.7829920533569503, 0.8003176838541433, 0.850026862207788, 0, 0, 0.8002834592153508, 0.8003398199698324, 0, 0.8500152283382403, 0, 0.7829926630107784, 0.7829926630107784, 0, 0.850023213244808, 0, 0, 0, 0, 0.8500158644791628, 0, 0.8500226425892435, 0, 0, 0.8500233250580548, 0, 0.8500621517924648, 0.8500261797522333, 0, 0.7829920091264785, 0, 0, 0, 0, 0.8500271571343252, 0, 0.8500232132448126, 0.8003398199698324, 0.8500232132448126, 0.8500290953053693, 0, 0.850023213244808, 0.8500232132448122, 0, 0, 0.8500621517924648, 0.8002834592153508, 0, 0.8500232132448122, 0.8500232132448122, 0.8003176838541433, 0, 0, 0.7329938833047899, 0, 0, 0, 0, 0, 0, 0, 0, 0.8500232132448088, 0, 0, 0.9827873475918439, 0.850026862207788, 0, 0, 0.850023213244808, 0.850026179752234, 0.8500158644791628, 0, 0.7328593102398754, 0.8002834592153513, 0, 0, 0, 0.8500233250580548, 0, 0, 0, 0, 0, 0, 0.7992602104254316, 0, 0.8500233250580548, 0, 0, 0, 0, 0, 0, 0, 0, 0.8500233250580548, 0.8500233250580548, 0, 0.8500232132448122, 0, 0, 0, 0, 0.8003398199698324, 0, 0.8500353306427439, 0, 0.8500158644791628, 0.8500233250580548, 0.7829920533569495, 0.850029095305358, 0.8002834592153508, 1.155505777767118e-08, 0, 0.8500329272601983, 0.8500305877033431, 0, 0, 0.8500265333595034, 0.8500363579851163, 0, 0.8500092153358443, 0, 0.8500261793551863, 0.8500290947789356, 0, 0.75, 0.75, 0.75, 0.75, 0.75, 0.75, 0.75, 0.75, 0.75, 0.75, 0.7327254250003379, 0.8002451863874123, 0.8500290953053693, 0.8500252839574641, 0.850026862207788, 0, 0.7329938833047899, 0, 0.8500621517924648, 0.7329938833047899, 0, 0, 0, 0, 0, 0, 0, 0, 0, 0.7329819422962983, 0.8500152283382403, 0.8500265333595034, 0, 0.850023213244808, 0, 0, 0, 0, 0.8500152283382403, 0.850023213244808, 0, 0, 0.7329819422962983, 0.8002451863874123, 0, 0, 0, 0, 0.8500265333595034, 0, 0.8500233250580548, 0.7829926630107784, 0, 0.850023213244808, 0, 0, 0.8500265333595034, 0, 0, 0.8500261797522333, 0, 0.8500246478494491, 0.0116924596316991, 0, 0, 0.8003176838541418, 0.7992616421212536, 0.8500103127630125, 0.8500271571132455, 0, 0.8500196760241977, 0, 0.8500233245117538, 0.7328592956665682, 0.7829925843275031, 0.8500305876495534, 0.8500232132448088, 0.8500329272601983, 0, 0, 0.8500124239814091, 0.850026862207788, 0.8500152283382403, 0.850023213244808, 0, 0.8500226424895317, 0, 0.8500265327921326, 0, 0.8500158644791604, 0.8002840039345188, 0.8500265333595034, 0.8500226424895306, 0.8500305879679548, 0.8500252839574641, 1.179607721146443e-08, 0.8002311140123695, 0.8500124239814095, 0, 0, 0.7992616421212536, 1.154147229664982e-08, 0, 0.7992616421212536, 0, 0, 0, 0.9892565803725891, 0.0003543735524154747, 0.8500232132448122, 0, 0, 0, 0, 0, 0, 0, 0, 0, 0, 0, 0, 0, 0, 0, 0, 0, 0, 0, 0, 0, 0.9950261002949521, 0, 0, 0, 0.5992658938025367, 0, 0, 0, 0, 0, 3.001030379784305e-10, 0, 0, 0, 0, 0, 0, 0, 0, 0, 0, 0, 0, 8.750257718490678e-09, 0, 0, 0.8500363579851163, 0, 0, 0, 0.7329819422962983, 0, 0, 0.8500226425892442, 0, 0, 0, 0.8500103127630125, 0.8500363579851163, 0, 0, 0, 0, 0.7328593031337268, 0, 0, 0, 0, 0, 0, 0, 0, 0, 0, 0, 0, 0, 0, 0, 0, 0, 0, 0, 0, 0, 0, 0, 0, 0, 0, 0, 0, 0, 0, 0, 0, 0, 0, 0.8500363579851163, 0.8500271571343256, 0, 0, 0.8003398199698324, 0.7329938833047899, 0.8500226425892442, 0, 0.8500265333595034, 0, 1.163339372105515e-08, 0, 0, 0, 0.8500363579851163, 0.8500363579851163, 0, 0, 0, 0, 0, 0, 0, 0, 0, 0, 0, 0, 0.8500092154313776, 0, 0.8500233250580548, 0, 0, 0, 0, 0, 0, 0, 0.850023213244808, 0, 0, 0, 0, 0, 0, 0, 0, 0, 0, 0, 0.8500363579851163, 0.8500092154313776, 0, 0, 0],
        [0, 0.1499841355208372, 0.1499875760185909, 0, 0, 0.2670180577037017, 0, 0.9999999865851975, 0.2170079466430497, 0.1996823161458567, 0.149973137792212, 0, 0, 0.1997165407846492, 0.1996601800301676, 0, 0.1499847716617597, 0, 0.2170073369892216, 0.2170073369892216, 0, 0.149976786755192, 0, 0, 0, 0, 0.1499841355208372, 0, 0.1499773574107565, 0, 0, 0.1499766749419452, 0, 0.1499378482075352, 0.1499738202477667, 0, 0.2170079908735215, 0, 0, 0, 0, 0.1499728428656748, 0, 0.1499767867551874, 0.1996601800301676, 0.1499767867551874, 0.1499709046946307, 0, 0.149976786755192, 0.1499767867551878, 0, 0, 0.1499378482075352, 0.1997165407846492, 0, 0.1499767867551878, 0.1499767867551878, 0.1996823161458567, 0, 0, 0.2670061166952101, 0, 0, 0, 0, 0, 0, 0, 0, 0.1499767867551912, 0, 0, 0.01721265240815606, 0.149973137792212, 0, 0, 0.149976786755192, 0.149973820247766, 0.1499841355208372, 0, 0.2671406897601246, 0.1997165407846487, 0, 0, 0, 0.1499766749419452, 0, 0, 0, 0, 0, 0, 0.2007397895745684, 0, 0.1499766749419452, 0, 0, 0, 0, 0, 0, 0, 0, 0.1499766749419452, 0.1499766749419452, 0, 0.1499767867551878, 0, 0, 0, 0, 0.1996601800301676, 0, 0.1499646693572561, 0, 0.1499841355208372, 0.1499766749419452, 0.2170079466430505, 0.149970904694642, 0.1997165407846492, 0.9999999884449422, 0, 0.1499670727398017, 0.1499694122966569, 0, 0, 0.1499734666404966, 0.1499636420148837, 0, 0.1499907846641557, 0, 0.1499738206448137, 0.1499709052210644, 0, 0.25, 0.25, 0.25, 0.25, 0.25, 0.25, 0.25, 0.25, 0.25, 0.25, 0.2672745749996621, 0.1997548136125877, 0.1499709046946307, 0.1499747160425359, 0.149973137792212, 0, 0.2670061166952101, 0, 0.1499378482075352, 0.2670061166952101, 0, 0, 0, 0, 0, 0, 0, 0, 0, 0.2670180577037017, 0.1499847716617597, 0.1499734666404966, 0, 0.149976786755192, 0, 0, 0, 0, 0.1499847716617597, 0.149976786755192, 0, 0, 0.2670180577037017, 0.1997548136125877, 0, 0, 0, 0, 0.1499734666404966, 0, 0.1499766749419452, 0.2170073369892216, 0, 0.149976786755192, 0, 0, 0.1499734666404966, 0, 0, 0.1499738202477667, 0, 0.1499753521505509, 0.9883075403683009, 0, 0, 0.1996823161458582, 0.2007383578787464, 0.1499896872369875, 0.1499728428867545, 0, 0.1499803239758023, 0, 0.1499766754882462, 0.2671407043334318, 0.2170074156724969, 0.1499694123504466, 0.1499767867551912, 0.1499670727398017, 0, 0, 0.1499875760185909, 0.149973137792212, 0.1499847716617597, 0.149976786755192, 0, 0.1499773575104683, 0, 0.1499734672078674, 0, 0.1499841355208396, 0.1997159960654812, 0.1499734666404966, 0.1499773575104694, 0.1499694120320452, 0.1499747160425359, 0.9999999882039228, 0.1997688859876305, 0.1499875760185905, 0, 0, 0.2007383578787464, 0.9999999884585277, 0, 0.2007383578787464, 0, 0, 0, 0.01074341962741088, 0.9996456264475845, 0.1499767867551878, 0, 0, 0, 0, 0, 0, 0, 0, 0, 0, 0, 0, 0, 0, 0, 0, 0, 0, 0, 0, 0, 0.004973899705047913, 0, 0, 0, 0.4007341061974633, 0, 0, 0, 0, 0, 0.9999999996998969, 0, 0, 0, 0, 0, 0, 0, 0, 0, 0, 0, 0, 0.9999999912497423, 0, 0, 0.1499636420148837, 0, 0, 0, 0.2670180577037017, 0, 0, 0.1499773574107558, 0, 0, 0, 0.1499896872369875, 0.1499636420148837, 0, 0, 0, 0, 0.2671406968662732, 0, 0, 0, 0, 0, 0, 0, 0, 0, 0, 0, 0, 0, 0, 0, 0, 0, 0, 0, 0, 0, 0, 0, 0, 0, 0, 0, 0, 0, 0, 0, 0, 0, 0, 0.1499636420148837, 0.1499728428656744, 0, 0, 0.1996601800301676, 0.2670061166952101, 0.1499773574107558, 0, 0.1499734666404966, 0, 0.9999999883666063, 0, 0, 0, 0.1499636420148837, 0.1499636420148837, 0, 0, 0, 0, 0, 0, 0, 0, 0, 0, 0, 0, 0.1499907845686224, 0, 0.1499766749419452, 0, 0, 0, 0, 0, 0, 0, 0.149976786755192, 0, 0, 0, 0, 0, 0, 0, 0, 0, 0, 0, 0.1499636420148837, 0.1499907845686224, 0, 0, 0] 
        ],
       "original name":"vulVul_marble_Fox4"
      }
    },
   "attributes":{
     "Global MG94xREV":{
       "attribute type":"branch length",
       "display order":1
      },
     "Nucleotide GTR":{
       "attribute type":"branch length",
       "display order":0
      },
     "Posterior prob omega class by site":{
       "attribute type":"branch annotations",
       "display order":-1
      },
     "original name":{
       "attribute type":"node label",
       "display order":-1
      }
    }
  },
 "data partitions":{
   "0":{
     "coverage":      [
[0, 1, 2, 3, 4, 5, 6, 7, 8, 9, 10, 11, 12, 13, 14, 15, 16, 17, 18, 19, 20, 21, 22, 23, 24, 25, 26, 27, 28, 29, 30, 31, 32, 33, 34, 35, 36, 37, 38, 39, 40, 41, 42, 43, 44, 45, 46, 47, 48, 49, 50, 51, 52, 53, 54, 55, 56, 57, 58, 59, 60, 61, 62, 63, 64, 65, 66, 67, 68, 69, 70, 71, 72, 73, 74, 75, 76, 77, 78, 79, 80, 81, 82, 83, 84, 85, 86, 87, 88, 89, 90, 91, 92, 93, 94, 95, 96, 97, 98, 99, 100, 101, 102, 103, 104, 105, 106, 107, 108, 109, 110, 111, 112, 113, 114, 115, 116, 117, 118, 119, 120, 121, 122, 123, 124, 125, 126, 127, 128, 129, 130, 131, 132, 133, 134, 135, 136, 137, 138, 139, 140, 141, 142, 143, 144, 145, 146, 147, 148, 149, 150, 151, 152, 153, 154, 155, 156, 157, 158, 159, 160, 161, 162, 163, 164, 165, 166, 167, 168, 169, 170, 171, 172, 173, 174, 175, 176, 177, 178, 179, 180, 181, 182, 183, 184, 185, 186, 187, 188, 189, 190, 191, 192, 193, 194, 195, 196, 197, 198, 199, 200, 201, 202, 203, 204, 205, 206, 207, 208, 209, 210, 211, 212, 213, 214, 215, 216, 217, 218, 219, 220, 221, 222, 223, 224, 225, 226, 227, 228, 229, 230, 231, 232, 233, 234, 235, 236, 237, 238, 239, 240, 241, 242, 243, 244, 245, 246, 247, 248, 249, 250, 251, 252, 253, 254, 255, 256, 257, 258, 259, 260, 261, 262, 263, 264, 265, 266, 267, 268, 269, 270, 271, 272, 273, 274, 275, 276, 277, 278, 279, 280, 281, 282, 283, 284, 285, 286, 287, 288, 289, 290, 291, 292, 293, 294, 295, 296, 297, 298, 299, 300, 301, 302, 303, 304, 305, 306, 307, 308, 309, 310, 311, 312, 313, 314, 315, 316, 317, 318, 319, 320, 321, 322, 323, 324, 325, 326, 327, 328, 329, 330, 331, 332, 333, 334, 335, 336, 337, 338, 339, 340, 341, 342, 343, 344, 345, 346, 347, 348, 349, 350, 351, 352, 353, 354, 355, 356, 357, 358, 359, 360, 361, 362, 363, 364, 365, 366, 367, 368, 369, 370, 371, 372, 373, 374, 375, 376, 377, 378, 379, 380, 381, 382, 383, 384, 385, 386, 387, 388, 389, 390, 391, 392, 393, 394, 395, 396, 397] 
      ],
     "name":"meme.filter.default"
    }
  },
 "fits":{
   "Global MG94xREV":{
     "AIC-c":3553.012119157521,
     "Equilibrium frequencies":      [
[0.03608451720323731],
      [0.01928484227942329],
      [0.02192808118582637],
      [0.03107227136518005],
      [0.01982236648022338],
      [0.01059377375130128],
      [0.01204578847557771],
      [0.01706898132804427],
      [0.01782091568363355],
      [0.009524127655584689],
      [0.01082953344548072],
      [0.01534553794856306],
      [0.02362067799450523],
      [0.01262372576835283],
      [0.01435397186584236],
      [0.0203396961733205],
      [0.02390682709242173],
      [0.01277665396718776],
      [0.01452786086690681],
      [0.02058609831779938],
      [0.01313277618032816],
      [0.00701862008855904],
      [0.007980613420863142],
      [0.01130859484567858],
      [0.01180676874454708],
      [0.006309954814853053],
      [0.007174816337835847],
      [0.01016677375258273],
      [0.01564924539352701],
      [0.008363510241979477],
      [0.009509838293066956],
      [0.0134755190651225],
      [0.03791007017870385],
      [0.02026048235813954],
      [0.02303744544944095],
      [0.03264424964954294],
      [0.02082520046314593],
      [0.01112972370136386],
      [0.01265519734946056],
      [0.01793251871379038],
      [0.01872249420465299],
      [0.01000596310546611],
      [0.01137741072184727],
      [0.01612188455462547],
      [0.02481567247794362],
      [0.01326237308648357],
      [0.01508015412018331],
      [0.02136870239945782],
      [0.01841840677025867],
      [0.02967624650424994],
      [0.01893178091331597],
      [0.010117813324911],
      [0.01150459147122043],
      [0.016302100722354],
      [0.009096224628168163],
      [0.01034298073279081],
      [0.01465608875353102],
      [0.02255944068343738],
      [0.0120565630140415],
      [0.01370907206620098],
      [0.01942586785391608] 
      ],
     "Log Likelihood":-1747.30596758244,
     "Rate Distributions":{
       "non-synonymous/synonymous rate ratio for *test*":        [
[0.5191340858398148, 1] 
        ]
      },
     "display order":1,
     "estimated parameters":29
    },
   "Nucleotide GTR":{
     "AIC-c":3625.162011817436,
     "Equilibrium frequencies":      [
[0.3133539424471414],
      [0.2009961071673918],
      [0.2275589649645065],
      [0.2580909854209602] 
      ],
     "Log Likelihood":-1785.52332240498,
     "Rate Distributions":{
       "Substitution rate from nucleotide A to nucleotide C":0,
       "Substitution rate from nucleotide A to nucleotide G":1,
       "Substitution rate from nucleotide A to nucleotide T":0.2358417287354165,
       "Substitution rate from nucleotide C to nucleotide G":0,
       "Substitution rate from nucleotide C to nucleotide T":0.7379995699152075,
       "Substitution rate from nucleotide G to nucleotide T":0
      },
     "display order":0,
     "estimated parameters":27
    }
  },
 "input":{
   "file name":"/home/morrillk/species-x/dw/analysis/2025-03-10_hyphy-analysis/data/res/FormBio048919/FormBio048919.t1.cds.aln.fa",
   "number of sequences":11,
   "number of sites":398,
   "partition count":1,
   "trees":{
     "0":"(vulVul_marble_Fox4,(chrBra_SAMN27257233,speVen_SAMN27257238,DireGB,(lupMes_SAMEA5411047,lycPic_SAMN09924608,(cuoAlp_SAMN10180424,canRuf_SAMN02921317,canLup_SAMN02921310,canBai_SAMN02921314)Node14)Node10)Node4,uroCin_SAMN04495241)"
    }
  },
 "runtime":"2.5.64",
 "substitutions":{
   "0":{
     "0":null,
     "1":{
       "canBai_SAMN02921314":"NNT",
       "root":"TCT"
      },
     "10":{
       "canBai_SAMN02921314":"NAN",
       "canLup_SAMN02921310":"AAN",
       "canRuf_SAMN02921317":"ANN",
       "root":"AAC"
      },
     "100":null,
     "101":null,
     "102":null,
     "103":{
       "canBai_SAMN02921314":"GAN",
       "canLup_SAMN02921310":"GAN",
       "canRuf_SAMN02921317":"GAN",
       "root":"GAC"
      },
     "104":{
       "canBai_SAMN02921314":"NAC",
       "canLup_SAMN02921310":"NAN",
       "canRuf_SAMN02921317":"NAN",
       "root":"GAC"
      },
     "105":null,
     "106":{
       "canLup_SAMN02921310":"ANA",
       "canRuf_SAMN02921317":"ANA",
       "root":"ACA"
      },
     "107":null,
     "108":null,
     "109":null,
     "11":{
       "canBai_SAMN02921314":"NTG",
       "canRuf_SAMN02921317":"NTG",
       "root":"ATG"
      },
     "110":null,
     "111":{
       "canBai_SAMN02921314":"GNN",
       "canRuf_SAMN02921317":"GAN",
       "root":"GAT"
      },
     "112":{
       "canBai_SAMN02921314":"NNN",
       "canRuf_SAMN02921317":"GTN",
       "root":"GTG"
      },
     "113":{
       "canBai_SAMN02921314":"NNN",
       "canRuf_SAMN02921317":"NNN",
       "root":"ATA"
      },
     "114":{
       "canBai_SAMN02921314":"NNN",
       "canLup_SAMN02921310":"TGN",
       "canRuf_SAMN02921317":"NNN",
       "root":"TGG"
      },
     "115":{
       "canBai_SAMN02921314":"NNN",
       "canRuf_SAMN02921317":"NCN",
       "root":"TCT"
      },
     "116":{
       "canBai_SAMN02921314":"NNN",
       "canRuf_SAMN02921317":"NNN",
       "root":"GAC"
      },
     "117":{
       "canBai_SAMN02921314":"NNN",
       "canLup_SAMN02921310":"TTN",
       "canRuf_SAMN02921317":"NNN",
       "root":"TTC"
      },
     "118":{
       "canBai_SAMN02921314":"NNN",
       "canRuf_SAMN02921317":"NNN",
       "root":"GGG"
      },
     "119":{
       "canBai_SAMN02921314":"NNN",
       "canRuf_SAMN02921317":"NNN",
       "root":"TTT"
      },
     "12":{
       "canBai_SAMN02921314":"NNT",
       "canLup_SAMN02921310":"NNT",
       "canRuf_SAMN02921317":"NNN",
       "root":"GCT"
      },
     "120":{
       "canBai_SAMN02921314":"NNN",
       "canRuf_SAMN02921317":"NNN",
       "chrBra_SAMN27257233":"TCT",
       "root":"CCT"
      },
     "121":{
       "canBai_SAMN02921314":"NNN",
       "canRuf_SAMN02921317":"NNN",
       "root":"GGA"
      },
     "122":{
       "canBai_SAMN02921314":"NNN",
       "canRuf_SAMN02921317":"NNN",
       "root":"AGA"
      },
     "123":{
       "canBai_SAMN02921314":"NNN",
       "canRuf_SAMN02921317":"NNN",
       "root":"AAT",
       "uroCin_SAMN04495241":"ANT"
      },
     "124":{
       "canBai_SAMN02921314":"NNN",
       "canRuf_SAMN02921317":"NNN",
       "root":"GGA"
      },
     "125":{
       "canBai_SAMN02921314":"NNN",
       "canLup_SAMN02921310":"NNG",
       "canRuf_SAMN02921317":"NNN",
       "root":"CGG"
      },
     "126":{
       "canBai_SAMN02921314":"NNN",
       "canRuf_SAMN02921317":"NNN",
       "root":"GAA"
      },
     "127":{
       "canBai_SAMN02921314":"NNN",
       "canLup_SAMN02921310":"ANT",
       "canRuf_SAMN02921317":"NNN",
       "root":"AGT"
      },
     "128":{
       "canBai_SAMN02921314":"NNN",
       "canRuf_SAMN02921317":"NNN",
       "root":"ACA",
       "uroCin_SAMN04495241":"ACN"
      },
     "129":{
       "canBai_SAMN02921314":"NNN",
       "canLup_SAMN02921310":"TTN",
       "canRuf_SAMN02921317":"NNN",
       "root":"TTG",
       "uroCin_SAMN04495241":"NNN"
      },
     "13":{
       "canRuf_SAMN02921317":"NNN",
       "root":"TTT"
      },
     "130":{
       "canBai_SAMN02921314":"NNN",
       "canRuf_SAMN02921317":"NNN",
       "root":"TGG",
       "uroCin_SAMN04495241":"NNN"
      },
     "131":{
       "canBai_SAMN02921314":"NNN",
       "canLup_SAMN02921310":"ATN",
       "canRuf_SAMN02921317":"NNN",
       "root":"ATT",
       "uroCin_SAMN04495241":"NNN"
      },
     "132":{
       "canBai_SAMN02921314":"NNN",
       "canLup_SAMN02921310":"NGC",
       "canRuf_SAMN02921317":"NNN",
       "root":"GGC",
       "uroCin_SAMN04495241":"NNN"
      },
     "133":{
       "DireGB":"TCN",
       "canBai_SAMN02921314":"NNN",
       "canLup_SAMN02921310":"TCN",
       "canRuf_SAMN02921317":"NNN",
       "chrBra_SAMN27257233":"TCN",
       "cuoAlp_SAMN10180424":"TCN",
       "lupMes_SAMEA5411047":"TCN",
       "lycPic_SAMN09924608":"TCN",
       "root":"TCA",
       "speVen_SAMN27257238":"TCN",
       "uroCin_SAMN04495241":"NNN",
       "vulVul_marble_Fox4":"TCN"
      },
     "134":{
       "root":"NNN"
      },
     "135":{
       "root":"NNN"
      },
     "136":{
       "root":"NNN"
      },
     "137":{
       "root":"NNN"
      },
     "138":{
       "root":"NNN"
      },
     "139":{
       "root":"NNN"
      },
     "14":{
       "canBai_SAMN02921314":"GAN",
       "canRuf_SAMN02921317":"NNN",
       "root":"GAT"
      },
     "140":{
       "root":"NNN"
      },
     "141":{
       "root":"NNN"
      },
     "142":{
       "root":"NNN"
      },
     "143":{
       "root":"NNN"
      },
     "144":{
       "DireGB":"NNN",
       "canBai_SAMN02921314":"NNC",
       "canLup_SAMN02921310":"NNC",
       "canRuf_SAMN02921317":"NNC",
       "chrBra_SAMN27257233":"NNC",
       "cuoAlp_SAMN10180424":"NNC",
       "lupMes_SAMEA5411047":"NNC",
       "lycPic_SAMN09924608":"NNC",
       "root":"GAC",
       "speVen_SAMN27257238":"NNC",
       "uroCin_SAMN04495241":"NNC",
       "vulVul_marble_Fox4":"NNC"
      },
     "145":{
       "DireGB":"NNN",
       "root":"TAT"
      },
     "146":{
       "DireGB":"NNT",
       "canLup_SAMN02921310":"GNT",
       "canRuf_SAMN02921317":"GNT",
       "root":"GGT"
      },
     "147":{
       "canRuf_SAMN02921317":"TNC",
       "root":"TGC"
      },
     "148":{
       "canLup_SAMN02921310":"AAN",
       "canRuf_SAMN02921317":"NAN",
       "root":"AAC"
      },
     "149":null,
     "15":{
       "canRuf_SAMN02921317":"NNN",
       "root":"TGG"
      },
     "150":{
       "canLup_SAMN02921310":"NNA",
       "canRuf_SAMN02921317":"NNA",
       "root":"GTA"
      },
     "151":null,
     "152":{
       "canRuf_SAMN02921317":"NAG",
       "root":"CAG"
      },
     "153":{
       "canLup_SAMN02921310":"NTA",
       "canRuf_SAMN02921317":"GNA",
       "root":"GTA"
      },
     "154":{
       "canRuf_SAMN02921317":"NAA",
       "root":"CAA"
      },
     "155":null,
     "156":null,
     "157":null,
     "158":null,
     "159":null,
     "16":{
       "canLup_SAMN02921310":"CCN",
       "canRuf_SAMN02921317":"NNN",
       "root":"CCA"
      },
     "160":null,
     "161":null,
     "162":null,
     "163":{
       "canRuf_SAMN02921317":"CNT",
       "root":"CCT"
      },
     "164":{
       "canBai_SAMN02921314":"CCN",
       "canLup_SAMN02921310":"CCN",
       "canRuf_SAMN02921317":"CNN",
       "root":"CCG"
      },
     "165":{
       "canRuf_SAMN02921317":"NAA",
       "root":"GAA"
      },
     "166":null,
     "167":{
       "canRuf_SAMN02921317":"ANT",
       "root":"ACT"
      },
     "168":null,
     "169":null,
     "17":{
       "canLup_SAMN02921310":"GNA",
       "canRuf_SAMN02921317":"NNN",
       "root":"GCA"
      },
     "170":null,
     "171":null,
     "172":{
       "canBai_SAMN02921314":"CNN",
       "canLup_SAMN02921310":"CCN",
       "canRuf_SAMN02921317":"CNN",
       "root":"CCG"
      },
     "173":{
       "canLup_SAMN02921310":"ANT",
       "canRuf_SAMN02921317":"ANT",
       "root":"ACT"
      },
     "174":null,
     "175":null,
     "176":{
       "canRuf_SAMN02921317":"NNT",
       "root":"CCT"
      },
     "177":{
       "canBai_SAMN02921314":"TAN",
       "root":"TAT"
      },
     "178":null,
     "179":null,
     "18":{
       "canBai_SAMN02921314":"NAN",
       "canLup_SAMN02921310":"NNN",
       "canRuf_SAMN02921317":"NNN",
       "root":"CAC"
      },
     "180":null,
     "181":{
       "canRuf_SAMN02921317":"AGN",
       "lupMes_SAMEA5411047":"AGC",
       "root":"AGT",
       "vulVul_marble_Fox4":"AGC"
      },
     "182":{
       "canRuf_SAMN02921317":"NAA",
       "root":"GAA"
      },
     "183":{
       "canLup_SAMN02921310":"GNG",
       "root":"GAG"
      },
     "184":{
       "canBai_SAMN02921314":"GAN",
       "canLup_SAMN02921310":"GNN",
       "canRuf_SAMN02921317":"NNN",
       "root":"GAC"
      },
     "185":{
       "canLup_SAMN02921310":"NNN",
       "canRuf_SAMN02921317":"NNN",
       "root":"CAC"
      },
     "186":{
       "canLup_SAMN02921310":"NNN",
       "canRuf_SAMN02921317":"NNA",
       "root":"CAA"
      },
     "187":{
       "canBai_SAMN02921314":"ANC",
       "canLup_SAMN02921310":"NNN",
       "canRuf_SAMN02921317":"NNN",
       "root":"ACC"
      },
     "188":{
       "canBai_SAMN02921314":"NNN",
       "canLup_SAMN02921310":"NNN",
       "canRuf_SAMN02921317":"NNN",
       "root":"CGG"
      },
     "189":{
       "canBai_SAMN02921314":"GNG",
       "canLup_SAMN02921310":"NNN",
       "canRuf_SAMN02921317":"NNN",
       "root":"GTG"
      },
     "19":{
       "canBai_SAMN02921314":"CAN",
       "canLup_SAMN02921310":"NNN",
       "canRuf_SAMN02921317":"NNN",
       "root":"CAC"
      },
     "190":{
       "canLup_SAMN02921310":"NNN",
       "canRuf_SAMN02921317":"NNN",
       "root":"GAA"
      },
     "191":{
       "canLup_SAMN02921310":"NNN",
       "canRuf_SAMN02921317":"NNN",
       "root":"GAG"
      },
     "192":{
       "canLup_SAMN02921310":"NNN",
       "canRuf_SAMN02921317":"NNN",
       "root":"GCA"
      },
     "193":{
       "canBai_SAMN02921314":"NTC",
       "canLup_SAMN02921310":"NNN",
       "canRuf_SAMN02921317":"NNN",
       "root":"ATC"
      },
     "194":{
       "canBai_SAMN02921314":"ANN",
       "canLup_SAMN02921310":"NNN",
       "canRuf_SAMN02921317":"NNN",
       "root":"ACA",
       "uroCin_SAMN04495241":"ACN"
      },
     "195":{
       "canBai_SAMN02921314":"NNC",
       "canLup_SAMN02921310":"NNN",
       "canRuf_SAMN02921317":"NNN",
       "root":"CGC"
      },
     "196":{
       "canBai_SAMN02921314":"NNN",
       "canLup_SAMN02921310":"NTG",
       "canRuf_SAMN02921317":"NNN",
       "chrBra_SAMN27257233":"TTG",
       "root":"ATG"
      },
     "197":{
       "canBai_SAMN02921314":"NNN",
       "canLup_SAMN02921310":"NNN",
       "canRuf_SAMN02921317":"NNN",
       "root":"CTT"
      },
     "198":{
       "canBai_SAMN02921314":"NNN",
       "canLup_SAMN02921310":"NTG",
       "canRuf_SAMN02921317":"NNN",
       "root":"GTG"
      },
     "199":{
       "canBai_SAMN02921314":"NNN",
       "canLup_SAMN02921310":"TNN",
       "canRuf_SAMN02921317":"NNN",
       "root":"TGT"
      },
     "2":{
       "canBai_SAMN02921314":"NNA",
       "canRuf_SAMN02921317":"NNN",
       "root":"TTA"
      },
     "20":{
       "canLup_SAMN02921310":"NGN",
       "canRuf_SAMN02921317":"NNN",
       "root":"TGG"
      },
     "200":{
       "canLup_SAMN02921310":"GNC",
       "canRuf_SAMN02921317":"NCC",
       "root":"GCC"
      },
     "201":{
       "canLup_SAMN02921310":"CNG",
       "canRuf_SAMN02921317":"CNN",
       "root":"CTG"
      },
     "202":{
       "canLup_SAMN02921310":"AAN",
       "canRuf_SAMN02921317":"NAA",
       "root":"AAA",
       "uroCin_SAMN04495241":"AAN"
      },
     "203":{
       "canBai_SAMN02921314":"NNN",
       "canLup_SAMN02921310":"NNN",
       "canRuf_SAMN02921317":"ANN",
       "root":"ACT",
       "uroCin_SAMN04495241":"NCT"
      },
     "204":{
       "canLup_SAMN02921310":"GNN",
       "canRuf_SAMN02921317":"NNN",
       "root":"GCA",
       "uroCin_SAMN04495241":"GCN"
      },
     "205":{
       "canRuf_SAMN02921317":"NNN",
       "root":"GAG",
       "uroCin_SAMN04495241":"NNN"
      },
     "206":{
       "canBai_SAMN02921314":"GAN",
       "canLup_SAMN02921310":"GAN",
       "canRuf_SAMN02921317":"NNN",
       "root":"GAC",
       "uroCin_SAMN04495241":"NNN"
      },
     "207":{
       "canLup_SAMN02921310":"CCN",
       "canRuf_SAMN02921317":"NNN",
       "root":"CCA",
       "uroCin_SAMN04495241":"NNN"
      },
     "208":{
       "canLup_SAMN02921310":"NNN",
       "canRuf_SAMN02921317":"NNN",
       "root":"CAC",
       "uroCin_SAMN04495241":"NNN"
      },
     "209":{
       "canRuf_SAMN02921317":"NNN",
       "root":"AAT",
       "uroCin_SAMN04495241":"NAN"
      },
     "21":{
       "DireGB":"ANT",
       "canBai_SAMN02921314":"ANT",
       "canLup_SAMN02921310":"NNN",
       "canRuf_SAMN02921317":"NNN",
       "root":"ACT"
      },
     "210":{
       "canBai_SAMN02921314":"ANC",
       "canRuf_SAMN02921317":"NNN",
       "root":"ACC"
      },
     "211":{
       "canRuf_SAMN02921317":"NNN",
       "root":"AGA"
      },
     "212":{
       "canRuf_SAMN02921317":"NNN",
       "root":"GCT"
      },
     "213":{
       "canRuf_SAMN02921317":"NNN",
       "root":"TGG"
      },
     "214":{
       "canRuf_SAMN02921317":"NNA",
       "root":"TTA"
      },
     "215":{
       "canBai_SAMN02921314":"AAN",
       "canLup_SAMN02921310":"AAN",
       "canRuf_SAMN02921317":"AAN",
       "root":"AAC"
      },
     "216":{
       "canLup_SAMN02921310":"CCN",
       "canRuf_SAMN02921317":"NNN",
       "root":"CCA"
      },
     "217":{
       "canBai_SAMN02921314":"ANT",
       "canLup_SAMN02921310":"ANT",
       "canRuf_SAMN02921317":"NNN",
       "root":"ACT"
      },
     "218":{
       "canRuf_SAMN02921317":"GNN",
       "root":"GAG"
      },
     "219":{
       "canRuf_SAMN02921317":"NNN",
       "root":"GTT",
       "uroCin_SAMN04495241":"GNN"
      },
     "22":{
       "canLup_SAMN02921310":"NCN",
       "canRuf_SAMN02921317":"NNN",
       "root":"GCT"
      },
     "220":{
       "canRuf_SAMN02921317":"NNG",
       "root":"GAG",
       "uroCin_SAMN04495241":"NNN"
      },
     "221":{
       "canLup_SAMN02921310":"NAA",
       "canRuf_SAMN02921317":"NAA",
       "root":"GAA",
       "uroCin_SAMN04495241":"NNN"
      },
     "222":{
       "DireGB":"ACN",
       "canLup_SAMN02921310":"ANA",
       "canRuf_SAMN02921317":"ANA",
       "root":"ACA"
      },
     "223":{
       "DireGB":"NNC",
       "canRuf_SAMN02921317":"TCN",
       "root":"TCC"
      },
     "224":{
       "DireGB":"CNN",
       "canRuf_SAMN02921317":"CNT",
       "root":"CAT"
      },
     "225":{
       "DireGB":"GNN",
       "root":"GAA"
      },
     "226":{
       "DireGB":"NNN",
       "canBai_SAMN02921314":"NTC",
       "canRuf_SAMN02921317":"GNC",
       "root":"GTC",
       "uroCin_SAMN04495241":"GNC"
      },
     "227":{
       "DireGB":"NNN",
       "canRuf_SAMN02921317":"NAT",
       "root":"AAT"
      },
     "228":{
       "DireGB":"NNN",
       "canRuf_SAMN02921317":"TGN",
       "root":"TGC"
      },
     "229":{
       "DireGB":"NNN",
       "Node4":"CAC",
       "canRuf_SAMN02921317":"CAN",
       "root":"CGC"
      },
     "23":{
       "Node14":"AAG",
       "canLup_SAMN02921310":"NNN",
       "canRuf_SAMN02921317":"NNN",
       "root":"AAA"
      },
     "230":{
       "DireGB":"NNN",
       "canRuf_SAMN02921317":"TAN",
       "root":"TAC"
      },
     "231":{
       "DireGB":"NNA",
       "root":"TTA"
      },
     "232":null,
     "233":null,
     "234":{
       "canRuf_SAMN02921317":"GNN",
       "root":"GCC"
      },
     "235":{
       "canBai_SAMN02921314":"NTT",
       "canLup_SAMN02921310":"NTT",
       "canRuf_SAMN02921317":"NTT",
       "chrBra_SAMN27257233":"ATT",
       "root":"GTT"
      },
     "236":null,
     "237":{
       "canRuf_SAMN02921317":"GNN",
       "root":"GCC"
      },
     "238":{
       "canRuf_SAMN02921317":"NTT",
       "root":"CTT"
      },
     "239":null,
     "24":{
       "canBai_SAMN02921314":"CAN",
       "canLup_SAMN02921310":"NNN",
       "canRuf_SAMN02921317":"NNN",
       "lycPic_SAMN09924608":"CAT",
       "root":"CAC"
      },
     "240":null,
     "241":{
       "canRuf_SAMN02921317":"TAN",
       "root":"TAC",
       "speVen_SAMN27257238":"AAC"
      },
     "242":{
       "root":"AGA",
       "vulVul_marble_Fox4":"AAA"
      },
     "243":{
       "canRuf_SAMN02921317":"ANA",
       "root":"ACA"
      },
     "244":null,
     "245":null,
     "246":null,
     "247":null,
     "248":null,
     "249":null,
     "25":{
       "canLup_SAMN02921310":"NNN",
       "canRuf_SAMN02921317":"NNN",
       "root":"CTT"
      },
     "250":null,
     "251":null,
     "252":null,
     "253":null,
     "254":null,
     "255":null,
     "256":null,
     "257":null,
     "258":null,
     "259":null,
     "26":{
       "canLup_SAMN02921310":"NNN",
       "canRuf_SAMN02921317":"NNN",
       "root":"TCT"
      },
     "260":null,
     "261":null,
     "262":null,
     "263":null,
     "264":null,
     "265":{
       "DireGB":"TTT",
       "root":"AAT"
      },
     "266":null,
     "267":null,
     "268":null,
     "269":{
       "lycPic_SAMN09924608":"CGC",
       "root":"CAC"
      },
     "27":{
       "canLup_SAMN02921310":"NNN",
       "canRuf_SAMN02921317":"NNN",
       "root":"GAG"
      },
     "270":null,
     "271":null,
     "272":null,
     "273":null,
     "274":null,
     "275":{
       "root":"ATG",
       "vulVul_marble_Fox4":"ATA"
      },
     "276":null,
     "277":null,
     "278":null,
     "279":null,
     "28":{
       "canLup_SAMN02921310":"NNN",
       "canRuf_SAMN02921317":"NNN",
       "root":"GTC"
      },
     "280":null,
     "281":null,
     "282":null,
     "283":null,
     "284":null,
     "285":null,
     "286":null,
     "287":null,
     "288":{
       "canRuf_SAMN02921317":"GAN",
       "root":"GAG",
       "uroCin_SAMN04495241":"GGG"
      },
     "289":{
       "canRuf_SAMN02921317":"NCA",
       "root":"GCA"
      },
     "29":{
       "canLup_SAMN02921310":"NNN",
       "canRuf_SAMN02921317":"NNN",
       "root":"CTT"
      },
     "290":null,
     "291":{
       "canRuf_SAMN02921317":"ANT",
       "root":"AGT"
      },
     "292":null,
     "293":null,
     "294":null,
     "295":{
       "canRuf_SAMN02921317":"CCN",
       "root":"CCT"
      },
     "296":null,
     "297":null,
     "298":{
       "canRuf_SAMN02921317":"NTT",
       "root":"GTT"
      },
     "299":null,
     "3":{
       "canBai_SAMN02921314":"NNN",
       "canLup_SAMN02921310":"NAA",
       "canRuf_SAMN02921317":"NNN",
       "lupMes_SAMEA5411047":"CAG",
       "root":"CAA"
      },
     "30":{
       "Node14":"CAT",
       "canLup_SAMN02921310":"NNN",
       "canRuf_SAMN02921317":"NNN",
       "root":"CAC"
      },
     "300":null,
     "301":null,
     "302":{
       "canRuf_SAMN02921317":"NTG",
       "root":"CTG"
      },
     "303":{
       "canBai_SAMN02921314":"ANT",
       "root":"AGT"
      },
     "304":null,
     "305":null,
     "306":null,
     "307":null,
     "308":{
       "root":"CCA",
       "uroCin_SAMN04495241":"NCA"
      },
     "309":null,
     "31":{
       "canLup_SAMN02921310":"NNN",
       "canRuf_SAMN02921317":"NNN",
       "root":"GAC"
      },
     "310":null,
     "311":null,
     "312":null,
     "313":null,
     "314":null,
     "315":null,
     "316":null,
     "317":null,
     "318":null,
     "319":null,
     "32":{
       "canLup_SAMN02921310":"NNN",
       "canRuf_SAMN02921317":"NNN",
       "root":"AAG"
      },
     "320":null,
     "321":null,
     "322":null,
     "323":null,
     "324":null,
     "325":null,
     "326":null,
     "327":null,
     "328":null,
     "329":null,
     "33":{
       "canLup_SAMN02921310":"NNN",
       "canRuf_SAMN02921317":"NNN",
       "root":"CAG"
      },
     "330":null,
     "331":null,
     "332":null,
     "333":null,
     "334":null,
     "335":{
       "Node4":"TGT",
       "canLup_SAMN02921310":"TNT",
       "canRuf_SAMN02921317":"NNT",
       "root":"TGC"
      },
     "336":null,
     "337":null,
     "338":null,
     "339":null,
     "34":{
       "canLup_SAMN02921310":"NNN",
       "canRuf_SAMN02921317":"NNN",
       "root":"ATC"
      },
     "340":{
       "canBai_SAMN02921314":"NGG",
       "canLup_SAMN02921310":"NGG",
       "canRuf_SAMN02921317":"NNG",
       "root":"CGG"
      },
     "341":{
       "canBai_SAMN02921314":"ANG",
       "canRuf_SAMN02921317":"ANG",
       "root":"ATG"
      },
     "342":{
       "canRuf_SAMN02921317":"ANN",
       "root":"ATG"
      },
     "343":{
       "canRuf_SAMN02921317":"ANN",
       "root":"AGT"
      },
     "344":{
       "canRuf_SAMN02921317":"NAA",
       "root":"AAA"
      },
     "345":null,
     "346":{
       "Node4":"GAA",
       "root":"GAG"
      },
     "347":{
       "canRuf_SAMN02921317":"GNN",
       "root":"GAT"
      },
     "348":{
       "canRuf_SAMN02921317":"NNN",
       "root":"GTA"
      },
     "349":{
       "canRuf_SAMN02921317":"NNN",
       "root":"GTT"
      },
     "35":{
       "DireGB":"NNN",
       "canBai_SAMN02921314":"NNN",
       "canLup_SAMN02921310":"NNN",
       "canRuf_SAMN02921317":"NNN",
       "root":"CGG",
       "uroCin_SAMN04495241":"NNN"
      },
     "350":{
       "canBai_SAMN02921314":"GNG",
       "canLup_SAMN02921310":"GNG",
       "canRuf_SAMN02921317":"NNN",
       "chrBra_SAMN27257233":"GCA",
       "root":"GCG"
      },
     "351":{
       "canRuf_SAMN02921317":"NAA",
       "root":"GAA"
      },
     "352":null,
     "353":{
       "Node4":"ACT",
       "canRuf_SAMN02921317":"ACN",
       "root":"ATT"
      },
     "354":{
       "canRuf_SAMN02921317":"NCT",
       "root":"GCT"
      },
     "355":null,
     "356":null,
     "357":{
       "canRuf_SAMN02921317":"ANT",
       "root":"AGT"
      },
     "358":{
       "canRuf_SAMN02921317":"ANT",
       "root":"AGT"
      },
     "359":null,
     "36":{
       "DireGB":"NNN",
       "canBai_SAMN02921314":"NNC",
       "canLup_SAMN02921310":"NNN",
       "canRuf_SAMN02921317":"NNN",
       "root":"TTC",
       "uroCin_SAMN04495241":"NNN"
      },
     "360":null,
     "361":null,
     "362":null,
     "363":null,
     "364":null,
     "365":null,
     "366":null,
     "367":null,
     "368":null,
     "369":null,
     "37":{
       "DireGB":"NNN",
       "canBai_SAMN02921314":"NGN",
       "canLup_SAMN02921310":"NNN",
       "canRuf_SAMN02921317":"NNN",
       "root":"AGG",
       "uroCin_SAMN04495241":"NNN"
      },
     "370":null,
     "371":{
       "canRuf_SAMN02921317":"TTN",
       "root":"TTG"
      },
     "372":null,
     "373":{
       "root":"GAC",
       "uroCin_SAMN04495241":"GAN"
      },
     "374":null,
     "375":null,
     "376":{
       "DireGB":"NNN",
       "canRuf_SAMN02921317":"NTG",
       "root":"GTG"
      },
     "377":null,
     "378":null,
     "379":null,
     "38":{
       "DireGB":"NNN",
       "canBai_SAMN02921314":"ANG",
       "canLup_SAMN02921310":"NNN",
       "canRuf_SAMN02921317":"NNG",
       "root":"ATG"
      },
     "380":null,
     "381":{
       "DireGB":"ANN",
       "root":"ACC"
      },
     "382":{
       "DireGB":"NNN",
       "root":"AGG",
       "uroCin_SAMN04495241":"AGA"
      },
     "383":null,
     "384":{
       "canRuf_SAMN02921317":"NTG",
       "root":"GTG"
      },
     "385":null,
     "386":null,
     "387":null,
     "388":null,
     "389":null,
     "39":{
       "DireGB":"NNN",
       "canLup_SAMN02921310":"NNN",
       "canRuf_SAMN02921317":"NNA",
       "root":"GGA"
      },
     "390":null,
     "391":null,
     "392":null,
     "393":{
       "canRuf_SAMN02921317":"ANT",
       "root":"AGT"
      },
     "394":{
       "canRuf_SAMN02921317":"TTN",
       "root":"TTG"
      },
     "395":null,
     "396":null,
     "397":null,
     "4":{
       "canBai_SAMN02921314":"NNN",
       "canLup_SAMN02921310":"NNA",
       "canRuf_SAMN02921317":"NNN",
       "root":"CAA"
      },
     "40":{
       "DireGB":"NNN",
       "canBai_SAMN02921314":"ANG",
       "canLup_SAMN02921310":"NNN",
       "canRuf_SAMN02921317":"ANG",
       "root":"ATG"
      },
     "41":{
       "DireGB":"NNN",
       "canLup_SAMN02921310":"NNN",
       "root":"AAA"
      },
     "42":{
       "DireGB":"NNN",
       "canLup_SAMN02921310":"NNN",
       "canRuf_SAMN02921317":"NGA",
       "root":"AGA"
      },
     "43":{
       "DireGB":"NNN",
       "canLup_SAMN02921310":"NNN",
       "root":"ACA"
      },
     "44":{
       "DireGB":"NNN",
       "canLup_SAMN02921310":"NNN",
       "canRuf_SAMN02921317":"GAN",
       "root":"GAT"
      },
     "45":{
       "DireGB":"NNN",
       "canLup_SAMN02921310":"NNN",
       "canRuf_SAMN02921317":"NNA",
       "root":"ACA"
      },
     "46":{
       "DireGB":"NNT",
       "canLup_SAMN02921310":"NNN",
       "root":"GGT"
      },
     "47":{
       "canBai_SAMN02921314":"NGG",
       "canLup_SAMN02921310":"NNG",
       "root":"AGG"
      },
     "48":{
       "canLup_SAMN02921310":"ANT",
       "root":"ACT"
      },
     "49":{
       "canLup_SAMN02921310":"ANN",
       "root":"ACA"
      },
     "5":{
       "canBai_SAMN02921314":"NCN",
       "canLup_SAMN02921310":"NCN",
       "canRuf_SAMN02921317":"NNN",
       "root":"CCT"
      },
     "50":null,
     "51":null,
     "52":{
       "canLup_SAMN02921310":"CNN",
       "root":"CAG"
      },
     "53":{
       "canLup_SAMN02921310":"TTN",
       "root":"TTT"
      },
     "54":null,
     "55":{
       "canLup_SAMN02921310":"ANN",
       "root":"ACA"
      },
     "56":{
       "canLup_SAMN02921310":"ANN",
       "root":"ACA"
      },
     "57":{
       "canLup_SAMN02921310":"TNN",
       "root":"TGT"
      },
     "58":{
       "canLup_SAMN02921310":"GNT",
       "root":"GCT"
      },
     "59":null,
     "6":{
       "canBai_SAMN02921314":"GNN",
       "canLup_SAMN02921310":"NNN",
       "canRuf_SAMN02921317":"NNN",
       "root":"GCA"
      },
     "60":{
       "canLup_SAMN02921310":"NTA",
       "root":"GTA"
      },
     "61":null,
     "62":null,
     "63":null,
     "64":null,
     "65":null,
     "66":null,
     "67":null,
     "68":null,
     "69":{
       "canLup_SAMN02921310":"ANC",
       "root":"ACC"
      },
     "7":{
       "Node10":"ATC",
       "Node4":"GTC",
       "canBai_SAMN02921314":"ATN",
       "canLup_SAMN02921310":"NNC",
       "canRuf_SAMN02921317":"NNN",
       "root":"ATC"
      },
     "70":null,
     "71":{
       "root":"AAC",
       "vulVul_marble_Fox4":"AAT"
      },
     "72":{
       "cuoAlp_SAMN10180424":"TAT",
       "root":"TGT"
      },
     "73":{
       "lycPic_SAMN09924608":"ANC",
       "root":"AAC"
      },
     "74":{
       "Node4":"CAG",
       "root":"CAA"
      },
     "75":null,
     "76":{
       "lycPic_SAMN09924608":"ANN",
       "root":"ACT"
      },
     "77":{
       "lycPic_SAMN09924608":"NNN",
       "root":"ATT"
      },
     "78":{
       "lycPic_SAMN09924608":"NNN",
       "root":"TCT"
      },
     "79":{
       "lycPic_SAMN09924608":"NNN",
       "root":"GGA"
      },
     "8":{
       "canLup_SAMN02921310":"NTC",
       "canRuf_SAMN02921317":"NTN",
       "root":"TTC"
      },
     "80":{
       "canLup_SAMN02921310":"NCA",
       "lycPic_SAMN09924608":"NNN",
       "root":"CCA"
      },
     "81":{
       "lycPic_SAMN09924608":"NTT",
       "root":"TTT"
      },
     "82":null,
     "83":null,
     "84":null,
     "85":{
       "canRuf_SAMN02921317":"GAN",
       "root":"GAC"
      },
     "86":null,
     "87":null,
     "88":null,
     "89":null,
     "9":{
       "canLup_SAMN02921310":"TNT",
       "canRuf_SAMN02921317":"TNN",
       "root":"TGT"
      },
     "90":null,
     "91":null,
     "92":{
       "canBai_SAMN02921314":"TAN",
       "canLup_SAMN02921310":"TAN",
       "canRuf_SAMN02921317":"TAN",
       "root":"TAC"
      },
     "93":{
       "canLup_SAMN02921310":"NCT",
       "canRuf_SAMN02921317":"NCN",
       "root":"GCT"
      },
     "94":{
       "canRuf_SAMN02921317":"GAN",
       "root":"GAC"
      },
     "95":null,
     "96":null,
     "97":null,
     "98":null,
     "99":null
    }
  },
 "tested":{
   "0":{
     "DireGB":"test",
     "Node10":"test",
     "Node14":"test",
     "Node4":"test",
     "canBai_SAMN02921314":"test",
     "canLup_SAMN02921310":"test",
     "canRuf_SAMN02921317":"test",
     "chrBra_SAMN27257233":"test",
     "cuoAlp_SAMN10180424":"test",
     "lupMes_SAMEA5411047":"test",
     "lycPic_SAMN09924608":"test",
     "speVen_SAMN27257238":"test",
     "uroCin_SAMN04495241":"test",
     "vulVul_marble_Fox4":"test"
    }
  },
 "timers":{
   "MEME analysis":{
     "order":2,
     "timer":27
    },
   "Model fitting":{
     "order":1,
     "timer":1
    },
   "Total time":{
     "order":0,
     "timer":29
    }
  }
}
```
