## Supplementary material for "On the ancestry and evolution of the extinct dire wolf": HyPhy results: FormBio048979.t1.cds.aln.fa.BUSTED.json

```
{
 "Evidence Ratios":{
   "constrained":    [
[0.9999999999999998, 0.9994071427654566, 0.9946246126571716, 0.9946178308699376, 0.9944006439730312, 0.9752822986072545, 0.994117933417097, 0.9948147229736568, 0.9948474492226641, 0.9948870272019238, 2.052042301149153, 0.9797966213416877, 0.9935413967868283, 0.9776531566034122, 0.9953331379614984, 0.9804358768622238, 0.9960810210891431, 0.9960426808987289, 0.9949626339812696, 0.9952566128443291, 0.9844707122377734, 0.9961303224770637, 0.994832743608782, 0.9948333978128369, 1, 1, 1, 1, 1, 1, 1, 0.9970447934156721, 0.9960319837979571, 0.9960190293281579, 0.9947514194562327, 0.9948831192332629, 0.9973080448509322, 0.9951188965304795, 0.9946284512808664, 0.9953565618699616, 0.99560089025694, 0.9826069830026777, 0.9890408720087357, 0.9826070012089057, 0.979818074150331, 0.9958060064151688, 0.9956760083133978, 0.9956832075925739, 0.9967747518929619, 0.9826070214634025, 0.9954218835015138, 0.9958060064151688, 0.9958061697629614, 0.9954786222027042, 0.9953753562397966, 0.9957639060579376, 0.9968003622009696, 0.9798178938840021, 0.982484664258336, 0.9960642939504467, 0.9958524283073399, 0.9968003622009696, 0.9964369020127947, 0.9952063546474297, 0.9949287478682812, 0.9940616994688329, 0.9957639060579376, 0.9960642939504467, 0.9952063514677103, 0.9968003622009696, 0.9949524110620702, 0.9957113029546919, 0.9952680146540335, 0.9968003622009696, 0.9958527879648151, 0.9958256785513316, 0.9953911415482376, 0.9944972378570779, 0.9952132028887346, 0.9952121463489438, 0.9949896692780269, 0.9964937084018274, 0.9942244061776958, 0.9776612756864002, 0.9752822975941648, 0.9949799821741454, 0.9952859990160607, 0.99678954250165, 0.9804358905452313, 0.9956955630750762, 0.9767484827304059, 0.9826130079076281, 0.9956047896906525, 0.9960488294921642, 0.9953241042922149, 0.9955631747222544, 0.978474911321888, 0.9798181550291825, 0.9956413648598456, 0.9958333658949846, 0.995653659036007, 0.9804358982672962, 0.9945167009167525, 0.9967628826072593, 0.9960810210891431, 0.9950262285164991, 0.9952566128443291, 0.9955348457893629, 0.9955904931603705, 0.9955154014780949, 0.9956814443726058, 0.9956084432777527, 0.9955565728819062, 0.9958686130625873, 0.9967308203271322, 0.9766058193314554, 0.9766060415988491, 0.9955882090585871, 0.9946152596966279, 0.9948309694063779, 0.9776610606853138, 0.9955874315276041, 0.9965846917801959, 0.9960035437351663, 0.9950959307953914, 0.9956760083133978, 0.9731202632526826, 0.9954704216160013, 0.9949183436900727, 0.9953901335833396, 0.995624081257203, 0.9953815525064366, 0.9960810210891431, 0.9798204328753729, 0.9798182380308045, 0.9946806660665487, 0.9798178919632961, 0.9731477408512681, 1.898387027563026, 0.979817901215204, 0.995002410621695, 0.9959664477401703, 0.9948877596799608, 0.9766058017459762, 0.9955707519549106, 0.9950737949710915, 0.9822212614825365, 0.9946462439138219, 0.9709313658084482, 0.9960642939504467, 0.9961279964833186, 0.9950737949710915, 0.9952136197564979, 0.9944807126449192, 0.9967567754831067, 2.281386855646887, 0.9826142715083399, 0.9766058077413544, 0.9961527732322665, 0.9958760247921401, 0.9947383332216266, 0.997047025268551, 0.9768787106797976, 2.290647815559901, 0.9958760247921401, 0.9948877596799608, 0.9861087355546205, 0.9861086432883632, 0.9962318377644872, 0.9953158344761404, 0.9844709899429179, 0.9961454701132885, 0.9957113029546919, 0.995002410621695, 0.9955052654454599, 0.9955052654454599, 0.9941572638300014, 0.9946136934173186, 0.9939828166799103, 0.9948383421600888, 0.9946576883740118, 0.9939089724142637, 0.9950991105383661, 0.9950535952358357, 0.9948707198418848, 0.9776610586549012, 0.97757211191862, 0.9939828166799103, 0.9964770217316753, 0.9940801506980385, 0.993982511038932, 0.9954362156851549, 0.9930663029176927, 0.9958875035779905, 0.9936468437133272, 0.9940558109077542, 0.9937988112640189, 0.9950016172792776, 0.9954679005428039, 0.9964076601146208, 0.994133513892581, 0.9957337406887882, 0.9954336476059045, 0.9851356069383073, 0.9954821335897934, 0.9951934380946835, 0.9955565728819062, 0.977569606383492, 0.9948827381325169, 0.9824879556729601, 0.9775696040001721, 0.99571910578766, 0.9941225526738521, 0.9940125776926181, 0.9817936648084528, 2.162413269561471, 0.9953815525064366, 0.9967155526725124, 0.9766058083030654, 0.9947634560417529, 0.9966410182836066, 0.9946191452122172, 0.9932592338913905, 0.9969632340960146, 0.9999999999999998, 1, 1, 1, 1, 1, 0.9937653986098965, 0.9937115945718531, 0.9957960028725369, 0.9947804700154306, 0.9966410182836066, 0.9951374791048093, 0.995450057929862, 0.9962804555642021, 2.137494470650518, 0.9948856441833924, 0.9957960028725369, 0.9955348457893629, 0.9954315429435002, 0.9949674776046932, 0.9956088290177545, 0.9949808046159018, 0.9709314214016387, 0.9957220695681634, 0.9776606601391388, 0.9808766801032343, 0.9775696059875134, 0.9969307758201404, 0.9776613348221025, 0.995684195287195, 0.9955052654454599, 0.9766060169217344, 0.9956982600564735, 0.9775696441320193, 0.9953233440987534, 0.9953233440987534, 0.9821761687459151, 0.9805167720578167, 0.9954670069911147, 1, 0.9979386271805868, 0.9849548049324061, 0.9962190950780109, 0.9960642939504467, 0.9826143894593683, 0.9955332069085463, 0.9844708677889138, 1, 0.9999999999999991, 1, 1, 1, 1, 0.9999999999999991, 1, 1, 0.9999999999999991, 1, 1, 1, 1, 1, 0.9964572557037022, 0.9948227391707473, 0.9956808354969869, 0.9709313660237295, 0.9964369020127947, 0.9970666301840304, 0.9951324004035172, 0.9955052654454599, 0.995002410621695, 0.9954350138071811, 0.9798181545706651, 0.9953086123447611, 0.9958760247921401, 0.9949899485341583, 0.9949800391022978, 0.9954738335739997, 0.9953428306021591, 0.9954155449013357, 0.9957899089580943, 0.9956503841638673, 0.9954738335739997, 0.9939965152111132, 0.9951324004035172, 0.9808996833567487, 0.9951837156039303, 0.9960642939504467, 0.9951837156039303, 0.9954155449013357, 0.9826073811832374, 0.9951324004035172, 0.9954738335739997, 0.9947913352600642, 0.9958824318009605, 0.995002410621695, 0.9956808354969869, 0.9951203717819488, 0.980435922850004, 0.9953428306021591, 0.9826144162501048, 0.9731958405754567, 0.9959664477401703, 0.995002410621695, 0.99691801426004, 0.995560754158805, 0.9953155869351815, 0.9953985989360581, 0.9945432922123751, 1, 0.9999999999999998, 0.9999999999999998, 0.9999999999999998, 0.9999999999999998, 0.9999999999999998, 0.9999999999999998, 0.9999999999999998, 0.9999999999999998, 0.9999999999999998, 0.9999999999999998, 0.9957662612389477, 0.9946876032572538, 0.9941625897283631, 0.9948151336585863, 0.9950467695066203, 0.9798256027259817, 0.9953086123447611, 0.9954718594790362, 0.9950737949710915, 0.9959664477401703, 0.9961102415112417, 0.9969336846191005, 0.9953287534545279, 0.9949579833135899, 0.9964390992992649, 0.9948014908772409, 0.9948873829731477, 0.9948937264681524, 0.9817873369441992, 0.994039259397653, 0.993110477585449, 0.9928226795580077, 0.9946792851784116, 0.9927749646327578, 0.9927749646327578, 0.9766058877742511, 0.9945651232650448, 0.9946792851784116, 0.9808766525153069, 0.9927749646327578, 0.9962459239353437, 0.994039259397653, 0.9945544170284426, 0.9934440278809991, 0.9955694679152346, 0.9817873965584429, 0.9768791019723192, 0.9955694679152346, 0.9947257865451669, 0.9937164980111902, 0.9967819467810085, 0.9954350138071811, 0.9952762081214003, 0.9955052654454599, 0.9947910473569899, 0.9954350138071811, 0.9962318377644872, 0.9956982600564735, 0.9949899485341583, 0.9949899485341583, 0.9957071605784601, 0.9953155869351815, 0.9987665659089217, 0.9956982600564735, 0.9960151022094964, 0.9953155869351815, 1, 1, 0.9999999999999982, 0.9995864008703315, 0.9870657576705846, 0.9761227760243371, 0.9967540641752353, 0.9957164309664356, 0.995749550924268, 0.9826067882851391, 0.9956354072794487, 0.9948548661973912, 0.9954351040765941, 0.994617136152765, 0.9956089847102155, 0.9870657927967192, 0.972742701825263, 0.9950086041912317, 0.9766130357706411, 0.9951570999330275, 0.9946163739757191, 0.9955714875409071, 0.9954351040765941, 0.9953822977695401, 0.9954321041210819, 0.9952632661707282, 0.9949363440095703, 0.9951754400051025, 0.9956076617553884, 0.9955711849576419, 0.9844707115467167, 0.9941627586114307, 0.9956085259937224, 0.9951754089759942, 0.9957156866447942, 0.9956076617553884, 0.9954770214183711, 0.9960854954335879, 0.9947575859523071, 0.9951374791048093, 0.9776532816536313, 0.9946337787995595, 0.9731202594055185, 0.9932592338913905, 0.9950595022217503, 0.9943156358462467, 0.9950595022217503, 0.9941355491267081, 0.9959114355641666, 0.9999999999999998] 
    ],
   "optimized null":    [
[0.9999999999999998, 1.001644460811958, 0.9995682210225935, 0.9997569186735338, 1.000007677234885, 1.000369284525762, 0.9993544258424212, 0.9993644258991953, 0.9997766239250762, 0.9999699950956316, 1.184116207654902, 0.9627348438902362, 0.9815327679289013, 1.006430179780084, 0.9998713598996244, 0.9969621670889286, 1.000212284019306, 0.9997871200958801, 0.9993808490542528, 0.9997118743593874, 0.9954230858590462, 0.9997850051345066, 0.9993907373839384, 0.9993909588899171, 1.007221965130488, 0.9987677096029475, 0.999701139934551, 0.9998259622545362, 0.9999976536270465, 1.000820754603246, 0.9999475331532959, 1.000327427085361, 1.000225394319156, 0.9998176205283598, 0.9993847658785618, 0.9993747550205737, 1.000925918833799, 1.000095834720474, 0.9997297976939409, 1.000301641543321, 1.00026322736188, 0.9991278939891842, 1.006519304575013, 0.9977769827433659, 1.001672699705367, 1.000257375587031, 1.000281664722895, 1.000068603505771, 1.000222942690145, 0.999645752185272, 0.999636464779753, 1.000257375587031, 1.00025720202284, 0.9998142030922785, 0.9997035303068484, 0.9999841540664037, 1.000211072323511, 1.00819335512215, 1.003339948041357, 0.9999153657874585, 1.000245647472841, 1.000211072323511, 1.000924124985898, 0.999762648978874, 0.9996349894657515, 0.9984314040112603, 0.9999841540664037, 0.9999153657874585, 0.9997626461416914, 1.000211072323511, 0.9996284547081806, 1.000069109692648, 0.9996916678647292, 1.000211072323511, 1.000245524584805, 1.000246240781217, 1.000058892142481, 1.00000475385963, 1.000375808592914, 1.000375787193174, 0.9998687990746117, 1.000365750489373, 0.9997885856071381, 0.9922071270201079, 0.9932546312545861, 0.9999179791002873, 0.999714842305863, 1.000216733341797, 0.9961972842493652, 1.000073998940488, 0.9749838648432158, 1.001235691258951, 0.9999985140341079, 0.9999263499637143, 0.9997085827992137, 1.000092341868354, 1.000016160330304, 1.004696563304814, 1.000552852762763, 1.000256439799249, 0.9998936184786646, 1.006688665772673, 0.9998084818847988, 1.000231609368387, 1.000212284019306, 0.9999149812815983, 0.9997118743593874, 1.000091698094773, 1.000329633448842, 1.000088452228962, 1.000578091940781, 0.9999007678005514, 0.9998971388746462, 0.9999534816791306, 1.000249179058704, 1.003100737480236, 0.9969884635320873, 1.000009749442775, 0.9994746038577618, 0.9996240120423646, 1.011597969702351, 1.000009723456161, 1.001227007010129, 1.000259631834924, 1.000290806034994, 1.000281664722895, 0.9963945055288449, 1.000333206511539, 0.9997408267769596, 1.000305926417747, 0.9996694369964116, 0.9996387072375597, 1.000212284019306, 1.010936914612668, 0.9928040233312349, 0.9998978718971844, 1.00517964156158, 0.9723233632123179, 1.160315316393959, 1.003358443329928, 0.9994843084878983, 1.000110357271087, 0.9998254930859501, 0.9910498926293438, 0.9998734853712815, 0.9995860259505156, 0.9978613527406418, 0.9997712140530436, 0.9985664185189893, 0.9999153657874585, 1.000200818535226, 0.9995860259505156, 0.9996846565580478, 0.999463241806493, 1.002217394942897, 1.20277112729483, 0.9994779762440061, 0.9975070489026655, 0.9997877959946574, 0.9994710135204138, 0.9995058245984157, 1.001930282694676, 1.007388137182142, 1.191918733685294, 0.9994710135204138, 0.9998254930859501, 1.009143597168753, 1.008664245165453, 0.9998994872060939, 0.9997173277182703, 0.5284535165990398, 1.000189975815135, 1.000069109692648, 0.9994843084878983, 0.9998165153052188, 0.9998165153052188, 0.9998045511093849, 1.000289562780934, 0.9997325735731473, 0.9993524338541752, 0.9997155197868496, 1.00054053924224, 1.000118249688351, 0.9997412934845377, 0.9997694894458066, 0.997444563964958, 0.9967782182051418, 0.9997325735731473, 1.000368418362932, 0.9995202691520948, 0.9997326633378839, 1.000122998731482, 0.999633214234515, 1.001155605530163, 0.999755779163619, 0.9996375224808612, 0.9994861315874756, 0.9999363509447513, 1.0000791819871, 1.002548360151571, 1.000050632194914, 1.000016589952911, 1.000068757826289, 0.9971588001035543, 0.9998288940284954, 0.9995380721242459, 0.9998971388746462, 0.9983490339691112, 0.9996722899324579, 1.010113476884521, 1.001434417063225, 0.9995158286994685, 0.9987582023661281, 0.9994236115163548, 1.000365141899048, 1.180870597411037, 0.9996387072375597, 1.000255823941021, 1.002294677266481, 0.9997969036236362, 1.00119602252507, 1.000044203429993, 0.9982340134117037, 0.9993194478832305, 1.00006660004116, 1.000103323469567, 1.000278615797023, 0.9998155622886451, 1.003756449268637, 0.9886744389775773, 1.000017447594308, 0.9997849336760414, 1.001075462449157, 0.9999833864857112, 1.00119602252507, 0.9997313337087501, 0.9997909608886014, 0.9985541403109178, 1.194632994883861, 0.999609933179509, 1.001075462449157, 1.000091698094773, 0.9998133678678167, 0.9996195598746297, 0.9999010973519701, 1.000039274979836, 1.001788080189218, 1.000304314443167, 1.003126954665408, 0.9991691703181488, 0.9980165868958687, 1.000544821961028, 1.004755073097001, 1.000068668347695, 0.9998165153052188, 1.004032377359022, 0.9996582909298443, 0.995406847806043, 0.9997134854669708, 0.9997134854669708, 0.9935785736409632, 0.9950650010753673, 0.9988530341738824, 0.9996762022659981, 1.000402521965007, 1.002328711955264, 0.9999002913626261, 0.9999153657874585, 0.9980312598731661, 1.000082474571223, 1.004730881771974, 0.9999730029474974, 1.00013300237616, 1.00025996870225, 0.9998542633563351, 0.9997743660854623, 0.994461068939176, 1.00013300237616, 1.000382422485151, 1.000408745750965, 1.000346154506446, 1.000039568928413, 1.00006387946884, 1.000465756524925, 1.000284218483545, 1.004890460947956, 1.000020087066446, 0.9995308310926364, 0.9998951249094514, 0.9931875069997912, 1.000924124985898, 1.001911678354154, 0.9995952415426317, 0.9998165153052188, 0.9994843084878983, 1.000278567317786, 1.001627789757338, 1.00042367763496, 0.9994710135204138, 0.9996185506163213, 0.9997953455774659, 0.9996266189602192, 0.9997128265015903, 0.9997007980307944, 1.000582465550745, 0.999788893751529, 0.9996266189602192, 0.9984103100120547, 0.9995952415426317, 1.002446026185811, 0.9997583791761381, 0.9999153657874585, 0.9997583791761381, 0.9997007980307944, 1.002220900909063, 0.9995952415426317, 0.9996266189602192, 0.9995337669874028, 1.000239939324204, 0.9994843084878983, 0.9998951249094514, 0.9998281421132039, 0.9978332688175544, 0.9997128265015903, 0.9973581075910002, 0.9974842844332978, 1.000110357271087, 0.9994843084878983, 1.000549786716401, 1.000567833233715, 0.9997174143906453, 1.000280939528466, 0.99955714822423, 1.000209539633619, 0.9999999999999998, 0.9999999999999998, 0.9999999999999998, 0.9999999999999998, 0.9999999999999998, 0.9999999999999998, 0.9999999999999998, 0.9999999999999998, 0.9999999999999998, 0.9999999999999998, 0.9998533587848956, 1.000297718312394, 0.9995383721627469, 0.999665567205106, 0.9996811061749231, 0.99702798765358, 1.00042367763496, 0.9998378360411795, 0.9995860259505156, 1.000110357271087, 0.9990035626337396, 1.000481525037588, 0.9995913226279509, 1.000624686722056, 1.002524437514898, 0.9998746295904158, 0.999969899107201, 1.00016870020658, 1.0109114251708, 1.000870610556676, 0.9999262181146492, 0.9993047661729032, 0.9998144021683315, 0.999899958609022, 0.999899958609022, 1.004830922612964, 1.000026892668917, 0.9998144021683315, 1.008946489354723, 0.999899958609022, 1.002709950408128, 1.000870610556676, 0.9999431498372853, 0.9998113654723293, 1.001312969094911, 1.003909549873098, 0.9975810045383928, 1.001312969094911, 1.000167164316804, 1.000129117755499, 1.000215008304139, 1.000278567317786, 0.9997134743237545, 0.9998165153052188, 0.9995338327893851, 1.000278567317786, 0.9998994872060939, 0.9996582909298443, 0.9996185506163213, 0.9996185506163213, 1.000575864796572, 0.9997174143906453, 1.000963951609867, 0.9996582909298443, 0.9991892110541236, 0.9997174143906453, 1.000290735826946, 0.9995286414855606, 1.004318565729732, 1.001108513627567, 1.01171429172016, 0.9986612232575602, 1.001122861957367, 1.000587918425594, 1.000583741499607, 1.010110469042059, 1.000075017585037, 0.9999124778571974, 0.9993105650465075, 0.9994749711745725, 0.9999009452531051, 1.009526662683424, 0.9935251647812066, 0.9998289600798612, 1.008383493278749, 1.000439928814291, 0.9994747447383093, 0.9997998976628899, 0.9993105650465075, 0.9996385769491941, 0.9998135605214331, 0.9999337453823208, 1.000137873649521, 0.9999901466968752, 0.9999007180442678, 0.9998000378535006, 1.010094465177743, 0.9996651191256199, 1.00059728127238, 0.9997153163426354, 1.000587843847632, 0.9999007180442678, 0.9998895412329732, 0.9998253467322422, 0.999803944066481, 0.9997313337087501, 0.9927758912667215, 0.9997937321677628, 0.9921942222253518, 0.9982340134117037, 0.9999597821769467, 0.9996209191830481, 0.9999597821769467, 0.9994784794128545, 0.9998304212887379, 0.9999999999999998] 
    ]
  },
 "Site Log Likelihood":{
   "constrained":    [
[0, -1.229581701024464, -4.281279875266832, -4.455834911729008, -4.524547914254651, -11.21023565767323, -4.150633648968742, -4.250096885500307, -3.570714685910064, -4.64995812633614, -22.41283407836563, -16.14372467399885, -16.01920362079996, -10.97572736711593, -4.044676274130529, -9.114862006302307, -4.021737579188016, -3.74349535056384, -4.200664481041145, -3.558072593797037, -11.90330434825637, -3.752282888954583, -4.193132181217527, -4.193170260838545, -12.74041043163368, -9.095440788304519, -4.016877123421764, -3.747255950053221, -4.195753310057635, -15.66821377331295, -3.754640454801834, -3.537290637935954, -4.01750503368338, -3.741114420609099, -4.188387169301064, -4.196060180341947, -2.655902099699409, -3.87515901527214, -4.515443478614065, -3.758945179447591, -3.777927506695741, -8.576415928235063, -9.377616550197958, -9.77402858670769, -12.12860550011266, -3.793589787234906, -3.783691899443625, -3.860388143172936, -4.04836146673878, -8.32234810801409, -4.567629843824077, -3.793589787234906, -3.793602162899783, -3.619320973952054, -4.505753267295138, -3.925425921707153, -4.051575774078908, -9.434160988026662, -9.377225209157853, -4.155326510616479, -3.797100685105369, -4.051575774078908, -4.846803162070578, -4.64770361763938, -4.421414453653572, -4.657348750986162, -3.925425921707153, -4.155326510616479, -4.647703436411248, -4.051575774078908, -4.422618180229281, -3.862534414401019, -4.710096668501099, -4.051575774078908, -3.797127838019275, -3.795079100435413, -3.896684565810838, -4.530301717082047, -3.747637277905613, -3.747553463368142, -4.018993802051681, -4.012392197039247, -4.393400110927102, -16.87300352752945, -10.07122467483333, -4.798810618660542, -3.560053404671805, -4.05021907175123, -12.89897523162512, -3.861332575264206, -11.07530625460763, -8.921957371145879, -3.913258444609455, -4.153991735922935, -4.502453409306514, -3.851166309609615, -9.399914535689037, -9.720993623423411, -5.136771792784713, -3.795660481972233, -3.683099294946259, -11.65112319417882, -4.839931905607857, -4.046868261325854, -4.021737579188016, -4.561238098040898, -3.558072593797037, -3.84897740646581, -3.777127055795348, -3.847472217330377, -4.711267375662672, -3.679625644333166, -3.675625841019865, -4.138304023324054, -4.042823511477675, -9.533796141786841, -9.217846037607305, -3.911981980281412, -4.292453639841247, -4.416425125451491, -10.30479930267417, -3.911922081783263, -4.551183461682514, -4.015042062708815, -4.100546187463623, -3.783691899443625, -8.591444747511922, -3.767836022356667, -4.475936873394673, -3.761574893104735, -4.18829049464172, -4.565041838640889, -4.021737579188016, -12.41578385511994, -15.62378087854007, -4.78628629649128, -9.20599826770929, -16.86852618498772, -21.39103899783336, -9.673459576640342, -4.515529126632861, -4.21566926934577, -4.856829700587759, -12.88791725920514, -4.442093783090089, -4.646081836905164, -11.94344606767677, -4.919866089190136, -9.668318605648116, -4.155326510616479, -4.025775423162346, -4.646081836905164, -4.707002482973659, -4.286174499017631, -5.213109919060869, -11.34417626290748, -8.940359236994913, -11.97109039614614, -3.754520602383749, -4.42279024837181, -4.500851096707116, -5.242620558816034, -9.563495824055545, -21.54839707487795, -4.42279024837181, -4.856829700587759, -8.587388422176266, -8.568404947707975, -3.897390348953619, -3.562060494253537, -14.94351011054671, -4.027273245951283, -3.862534414401019, -4.515529126632861, -3.621321684383356, -3.621321684383356, -4.82328650735462, -4.068803338059519, -4.575417245738823, -4.251899477169297, -4.517415603810405, -5.293971702345061, -3.814691264668304, -4.143902165100932, -3.572549325215959, -8.299112334531204, -9.414814384545904, -4.575417245738823, -4.010215317856559, -4.077855592957708, -4.575398519699449, -4.099629013791178, -4.850920694484239, -4.79619080331352, -4.799162661589412, -4.149906503446067, -4.060668755905366, -3.63180017951425, -4.102514358010474, -5.176420379812676, -4.25319663241163, -3.846934569900557, -4.165225201058487, -9.299983710244334, -4.691556897414061, -4.318995317189219, -3.675625841019865, -8.837797887290478, -4.687971602593358, -12.11367569895756, -11.21764045505116, -4.409595591052676, -4.097964986479308, -4.264014818290223, -9.063211611226496, -21.18335175480269, -4.565041838640889, -4.040891687202307, -9.200216388066405, -4.344606397593894, -4.736518349420959, -4.605730348505324, -4.622816349026166, -1.748092544071423, -1.857205526534758, -4.383947007021688, -4.867939663042035, -4.635099923936496, -9.176084629339231, -14.56128275514553, -4.561081176062863, -4.55866052738924, -4.333553754709237, -4.546984615055123, -4.736518349420959, -3.550001798596157, -4.053271328241, -4.286052601796658, -14.03087547265647, -4.125489492441557, -4.333553754709237, -3.84897740646581, -3.615775854327214, -4.13020423443308, -3.679655329517408, -4.624059339525368, -10.33285363988621, -3.787210161672957, -9.182605874577446, -11.9291685535928, -8.685760082366841, -4.331333575397331, -12.86043639054762, -3.860463673733682, -3.621321684383356, -11.04036830342457, -4.193920089929926, -13.04443091873905, -3.562565047264192, -3.562565047264192, -18.55310119237392, -14.60132891158564, -3.496484739078327, -4.154922993548825, -4.748015277314018, -9.352215695526855, -3.896130783158162, -4.155326510616479, -10.18915871425969, -4.174846557778666, -15.77810081084932, -4.794943734356903, -4.594170251601186, -4.149261591141317, -3.851769312604079, -4.251220033837236, -17.95764332091567, -4.594170251601186, -4.07727656225986, -4.067948561842122, -4.126721427500992, -3.680533924867129, -4.311875628612642, -4.714736863962579, -4.076756952151841, -11.14150604698328, -4.647371091287435, -4.08170832820923, -3.685181305630977, -14.91641730683179, -4.846803162070578, -5.244582803266365, -4.649424860722108, -3.621321684383356, -4.515529126632861, -4.122277643429316, -10.61550329897868, -5.353101563966136, -4.42279024837181, -4.131494991615714, -4.356156464789373, -4.570953595445125, -3.563873111211821, -4.508333219800341, -4.719533663323374, -4.067827127923972, -4.570953595445125, -4.654587757281262, -4.649424860722108, -15.4263734225517, -4.446418131926323, -4.155326510616479, -4.446418131926323, -4.508333219800341, -14.51766698003663, -4.649424860722108, -4.570953595445125, -4.080165820243642, -3.799363315433368, -4.515529126632861, -3.685181305630977, -4.384115875262822, -8.51850688107808, -3.563873111211821, -10.37619844743089, -10.20072855980579, -4.21566926934577, -4.515529126632861, -4.329714833944824, -5.132278536108625, -3.562043858252461, -4.119966362286303, -4.067898013274019, -3.505241195078203, 0, 0, 0, 0, 0, 0, 0, 0, 0, 0, -3.715279219961105, -4.073734246461047, -4.08283628238097, -4.192517835520654, -4.205163332212142, -8.726864161943849, -5.353101563966136, -4.054865758356644, -4.646081836905164, -4.21566926934577, -3.552217263578604, -3.551560658072619, -4.375996836048026, -4.654310867538164, -5.179780123811072, -4.004637820808821, -4.649983519426836, -3.856998630265147, -9.405813446119259, -5.043448142920684, -4.717884584059523, -4.205374734620467, -4.11366938360695, -4.702641664839153, -4.702641664839153, -8.711761103735439, -4.62671394898782, -4.11366938360695, -11.4722522551188, -4.702641664839153, -5.158955776460422, -5.043448142920684, -3.985470286240491, -4.289209362465189, -4.765677395070552, -10.20680265082016, -11.25025405388085, -4.765677395070552, -3.784350973290913, -4.789599807714239, -4.049265529278654, -4.122277643429316, -3.559393873221885, -3.621321684383356, -4.08015166791019, -4.122277643429316, -3.897390348953619, -4.193920089929926, -4.131494991615714, -4.131494991615714, -4.713233444393761, -3.562043858252461, -4.844224619348761, -4.193920089929926, -4.626097353289584, -3.562043858252461, -4.058664628914245, -4.418266554249187, -10.13811829522581, -3.682173465395867, -10.29235452637296, -25.69814306591503, -4.748255282730184, -4.713941242087996, -4.716465879335499, -9.607657005575728, -3.85672594512439, -4.793594441993998, -4.296397802459339, -4.292540933386132, -3.679667310788954, -11.23007331097651, -13.33932030121395, -4.37806083770563, -9.117311316695726, -5.346866868500038, -4.292505477511224, -4.06211972798881, -4.296397802459339, -4.565089722324957, -3.615818185754314, -4.57479595397885, -4.847344806848028, -4.310941315572149, -3.679565498480986, -4.062097776220223, -9.267492482054612, -4.899267972246118, -4.705671464484306, -4.492817567488833, -4.713884431292911, -3.679565498480986, -4.436125947532767, -3.747799847893883, -4.364326722844149, -3.550001798596157, -11.29836366923189, -4.337626495725742, -11.82167232444752, -4.622816349026166, -4.409101058913492, -5.023333490211599, -4.409101058913492, -4.047398811059506, -3.730199484742258, 0] 
    ],
   "optimized null":    [
[0, -1.231817844235144, -4.286237889766602, -4.460988506036279, -4.530170682646323, -11.23563318688921, -4.155887300412967, -4.254659876565757, -3.575657155824998, -4.655054209751949, -21.86299521667724, -16.1261576831671, -16.00704329077079, -11.00473727893686, -4.049225411594281, -9.131577583701699, -4.025876518909199, -3.747247618005288, -4.205095234658672, -3.562539099358788, -11.91436805818967, -3.755945055070986, -4.19770338575458, -4.197741029414753, -12.74760644325597, -9.094207738013317, -4.016578218688745, -3.747081897161432, -4.195750963681928, -15.66903419128132, -3.754587986578696, -3.540577593258033, -4.021706312271235, -3.744920940333189, -4.193034148573862, -4.2005647566461, -2.659523175110801, -3.880147900362662, -4.520559267155495, -3.76390102788497, -3.782599513717095, -8.593089494332862, -9.395134317629356, -9.789349128965982, -12.15066516558656, -3.798049942750256, -3.78830689168123, -3.864782880982518, -4.051814845010985, -8.339539810911575, -4.571854870677408, -3.798049942750256, -3.798061980859841, -3.623666789922655, -4.51009212415569, -3.929655167254974, -4.054991591715071, -9.462709506990333, -9.398230136218954, -4.159185344144117, -3.80150249913683, -4.054991591715071, -4.851296321255752, -4.652271410166795, -4.426133531057071, -4.661734925814422, -3.929655167254974, -4.159185344144117, -4.652271229295843, -4.054991591715071, -4.427306936943073, -3.86690144159094, -4.714531505455192, -4.054991591715071, -3.801529168037545, -3.799508369154748, -3.901362968205479, -4.535824429041069, -3.752811306417125, -3.752728532110074, -4.023885517031291, -4.016270333703543, -4.398981011246603, -16.8877721442535, -10.08948476716076, -4.803761254840798, -3.56449335324085, -4.053651403683503, -12.91492328710357, -3.865720299151028, -11.07349799604163, -8.940732220648723, -3.917661856284302, -4.157877080179063, -4.506848811541491, -3.855705344412551, -9.421690828300232, -9.746067472913264, -5.141692654462878, -3.800092227609005, -3.68734872152786, -11.67754760213408, -4.845238756700044, -4.050342212068878, -4.025876518909199, -4.566139257561082, -3.562539099358788, -3.853544253142824, -3.781875892315901, -3.852055350147198, -4.71617320809559, -3.683927635142178, -3.679976303085859, -4.142397448616004, -4.04634719461229, -9.560564250500722, -9.23850189835265, -3.916413281286328, -4.297327395902909, -4.421231503041036, -10.33892276420042, -3.91635413777861, -4.555830870232872, -4.019306124282061, -4.105753084834013, -3.78830689168123, -8.615080341548685, -3.772709041374941, -4.480772278414787, -3.766501297355259, -4.192345398088348, -4.569309626070098, -4.025876518909199, -12.44704735007936, -15.63694708186602, -4.791517695134986, -9.231553090181594, -16.8676787011196, -20.89872619772834, -9.697200932664344, -4.520023421197267, -4.219821329500761, -4.861780530973786, -12.90259904563917, -4.446406346683173, -4.650606155918367, -11.95924380906132, -4.925005415863289, -9.696383492823459, -4.159185344144117, -4.029855740665118, -4.650606155918367, -4.711484961444733, -4.291172171616255, -5.218573354380308, -10.70402090210895, -8.957375712060205, -11.99226651294561, -3.758163022240655, -4.426393624174734, -4.505632357256725, -5.247506324272767, -9.594249581930807, -20.89512679830706, -4.426393624174734, -4.861780530973786, -8.610479120736262, -8.591020618266645, -3.901065110752119, -3.566472952619524, -14.32136052768122, -4.031325181455121, -3.86690144159094, -4.520023421197267, -3.625643049098001, -3.625643049098001, -4.828950911092665, -4.074493723958276, -4.581185143064476, -4.256426726476075, -4.522487715926051, -5.30062174911561, -3.819722445568589, -4.148602103830725, -3.577461268162428, -8.319145862603923, -9.434270619697706, -4.581185143064476, -4.014112866939996, -4.083313188073426, -4.581166814305103, -4.104326235131294, -4.857511688292544, -4.801466717637112, -4.80529183439633, -4.155505886323343, -4.066375251383977, -3.63674744485187, -4.107135937418305, -5.182564306233457, -4.259131024858989, -3.851226545477776, -4.169870766549894, -9.312114441745402, -4.695913879613681, -4.323351433165254, -3.679976303085859, -8.858831337994669, -4.692774238708769, -12.14140557102147, -11.24175962784033, -4.413401385978226, -4.102617204672877, -4.269443682422193, -9.08195079648587, -20.57837886320145, -4.569309626070098, -4.044437331390172, -9.22618061647997, -4.349653583298446, -4.741078293041118, -4.611169934687467, -4.627812388932161, -1.750453146507783, -1.857272124358233, -4.384050325153753, -4.868218240032885, -4.634915469214414, -9.179834040771658, -14.54989257156912, -4.567352741182113, -4.564753698667332, -4.338841498031269, -4.552201200719768, -4.741078293041118, -3.554607477621204, -4.057622591839567, -4.288332174986343, -13.44908015862252, -4.130226828422724, -4.338841498031269, -3.853544253142824, -3.620168129125274, -4.134868950104172, -3.683957262469092, -4.629130447586912, -10.36413956332296, -3.791801536778477, -9.208320592917236, -11.94764591425493, -8.706460481180624, -4.334952192904895, -12.88777214632601, -3.864857484404451, -3.625643049098001, -11.06806453882199, -4.197889341511142, -13.06251292807591, -3.566966117349076, -3.566966117349076, -18.56464364877676, -14.61605722321695, -3.49988041315917, -4.154599143381017, -4.750481218661444, -9.369701222414626, -3.899819140160115, -4.159185344144117, -10.20472654870184, -4.179405827968154, -15.79847150938004, -4.794916736939974, -4.594303245133315, -4.149521526057559, -3.851623565339797, -4.250994374463537, -17.95208899309548, -4.594303245133315, -4.07765891164017, -4.068357224079299, -4.127067522109789, -3.680573493012713, -4.311939506041275, -4.7152025120566, -4.077041130252964, -11.1463845884724, -4.65094021282821, -4.08642975848931, -3.689404944080239, -14.93908099986601, -4.851296321255752, -5.249430337266182, -4.65389950527175, -3.625643049098001, -4.520023421197267, -4.127131609515751, -10.63751804641805, -5.358227578628699, -4.426393624174734, -4.136136113312003, -4.360984392650758, -4.575116585211806, -3.568253944270627, -4.512628969002587, -4.724334937735341, -4.071975102324687, -4.575116585211806, -4.659018380551018, -4.65389950527175, -15.44810154630558, -4.451004401976716, -4.159185344144117, -4.451004401976716, -4.512628969002587, -14.53743106577634, -4.65389950527175, -4.575116585211806, -4.084921755633562, -3.803729294702068, -4.520023421197267, -3.689404944080239, -4.388835575082123, -8.536095786122941, -3.568253944270627, -10.39109154688589, -10.22537961655823, -4.219821329500761, -4.520023421197267, -4.333351214422723, -5.137295336737767, -3.566456652021295, -4.124859282455943, -4.07292671340965, -3.505450712761459, 0, 0, 0, 0, 0, 0, 0, 0, 0, 0, -3.719375294402667, -4.079358478161131, -4.088229062507355, -4.197381701194278, -4.209809925928573, -8.744268403954429, -5.358227578628699, -4.059242004850982, -4.650606155918367, -4.219821329500761, -3.555117672712955, -3.55511309337242, -4.380270266058099, -4.659990129765391, -5.185868636084722, -4.009724510923394, -4.655079149251772, -3.862286671341022, -9.435046326449537, -5.050296951445425, -4.724724164197542, -4.211882460323861, -4.118818688785611, -4.709792880782525, -4.709792880782525, -8.740252493410599, -4.632190540703315, -4.118818688785611, -11.50046752553882, -4.709792880782525, -5.165423201866811, -5.050296951445425, -3.99087389866951, -4.295598267039185, -4.771429878953865, -10.22908507278046, -11.27122450666212, -4.771429878953865, -3.789806294855047, -4.796032243409781, -4.052703756759528, -4.127131609515751, -3.563842290733619, -3.625643049098001, -4.084907958543343, -4.127131609515751, -3.901065110752119, -4.197889341511142, -4.136136113312003, -4.136136113312003, -4.718111223555868, -3.566456652021295, -4.846422302052614, -4.197889341511142, -4.629279094128131, -3.566456652021295, -4.05895532248572, -4.417795084610402, -10.142427562711, -3.683695049761254, -10.31701935493189, -25.72097029758405, -4.752628730051687, -4.718821757556802, -4.721308958437247, -9.635262956515559, -3.861175105256831, -4.798665331601713, -4.300283476614221, -4.297413170344336, -3.68396893524758, -11.25257346357186, -13.36046008309213, -4.382893677589055, -9.149324643000666, -5.352161365480852, -4.297378254216429, -4.066357952995698, -4.300283476614221, -4.56935663069795, -3.620210089489029, -4.579477684870998, -4.852559190733717, -4.315767697973684, -3.683868224498686, -4.066336445375036, -9.293187469330215, -4.904787379958506, -4.710669712306701, -4.497369110234125, -4.718765619751562, -3.683868224498686, -4.440548720861678, -3.751547365665201, -4.369386851404582, -3.554607477621204, -11.31371352981044, -4.342800877700157, -11.84108353004203, -4.627812388932161, -4.414013582665357, -5.028654919163613, -4.414013582665357, -4.052758868725249, -3.734126837118366, 0] 
    ],
   "unconstrained":    [
[-2.220446049250314e-16, -1.230174734068348, -4.286669761987393, -4.4612316169118, -4.530163005440907, -11.2352639705322, -4.156533083043271, -4.255295652729402, -3.575880556852073, -4.655084215106474, -21.69399853667448, -16.16413493209672, -16.0256831710319, -10.99832768456465, -4.049354059969504, -9.134620040193319, -4.025664257418956, -3.747460520571551, -4.20571457735752, -3.562827266515568, -11.91895547847154, -3.756160073051189, -4.19831283404653, -4.198350256065711, -12.74041043163368, -9.095440788304519, -4.016877123421764, -3.747255950053221, -4.195753310057635, -15.66821377331295, -3.754640454801834, -3.540250219765221, -4.021480943349562, -3.745103336437988, -4.193649572029473, -4.201190197172683, -2.658597684675424, -3.880052070234042, -4.520829505972774, -3.763599431826313, -3.782336320993459, -8.593961980849368, -9.388636171809953, -9.791574620793501, -12.14899386328527, -3.797792600278639, -3.788025266618396, -3.864714279829859, -4.051591927168868, -8.339894121486882, -4.572218471992603, -3.797792600278639, -3.797804811907772, -3.62385260409276, -4.510388637804669, -3.929671013314118, -4.054780541664189, -9.454549535178678, -9.394895753415762, -4.159269981938335, -3.80125688183039, -4.054780541664189, -4.850372623010462, -4.652508789360133, -4.42649860822388, -4.663304753337871, -3.929671013314118, -4.159269981938335, -4.652508611327036, -4.054780541664189, -4.427678551274946, -3.866832334286257, -4.714839885134588, -4.054780541664189, -3.801283673588968, -3.799262158685815, -3.901304077797072, -4.535819675192739, -3.752435568422573, -3.752352815507223, -4.024016726564274, -4.015904650084575, -4.399192447990638, -16.8955955403466, -10.09625298873106, -4.803843279104409, -3.564778551600173, -4.053434693824983, -12.91873325156009, -3.865646302948327, -11.09883235304161, -8.939497292227859, -3.917663342251298, -4.157950732927646, -4.507140271212521, -3.855613006807445, -9.421674668100504, -9.741381904051263, -5.141139954466902, -3.799835820684821, -3.68745510870811, -11.67088120623763, -4.845430293157182, -4.0501106295178, -4.025664257418956, -4.56622427989378, -3.562827266515568, -3.853452559252065, -3.781546313184228, -3.851966901829903, -4.715595283185586, -3.684026872265467, -3.680079169501782, -4.142443968018884, -4.046098046593531, -9.557468310392577, -9.241517978621353, -3.916403531891078, -4.297852930114063, -4.421607561699866, -10.32739153540503, -3.916344414369722, -4.554604615380638, -4.019046526145649, -4.105462321074898, -3.788025266618396, -8.618692351480718, -3.772375890364362, -4.481031485229011, -3.766195417723457, -4.192676015739929, -4.569670984114492, -4.025664257418956, -12.43616981098628, -15.64416907445667, -4.791619828453231, -9.226386816821575, -16.89574555276445, -20.7500344050701, -9.69384811631015, -4.520539245723968, -4.21971097831859, -4.861955053115939, -12.91158944581761, -4.446532869315543, -4.651020215678764, -11.96138474649256, -4.925234227985743, -9.697818102865536, -4.159269981938335, -4.029654942291235, -4.651020215678764, -4.711800354617884, -4.29170907391601, -5.216358414229418, -10.51939273484179, -8.957897872118037, -11.99476257661961, -3.758375248764454, -4.426922750617029, -4.506126654803215, -5.245577902179792, -9.586888603348569, -20.71956240842653, -4.426922750617029, -4.861955053115939, -8.601377073168941, -8.582393692266661, -3.901165628597775, -3.566755664860593, -14.95916095867619, -4.031135223683106, -3.866832334286257, -4.520539245723968, -3.625826550628159, -3.625826550628159, -4.829146379085904, -4.074204203092552, -4.581452605256152, -4.257074502383418, -4.522772236611373, -5.300081355912083, -3.819604202871181, -4.14886084381649, -3.577691805288263, -8.321704569338861, -9.43749760260577, -4.581452605256152, -4.013744516426446, -4.083793034028989, -4.581434186708035, -4.104203243963537, -4.85787854134038, -4.800311779305058, -4.805536085059476, -4.155868429553337, -4.066889251872122, -3.636811095932806, -4.107056758565933, -5.180019187645671, -4.259080393945841, -3.851209955662477, -4.169802011087317, -9.314959685511718, -4.696085000225482, -4.323813467762556, -3.680079169501782, -8.860483668371842, -4.69310200248499, -12.13134289312846, -11.24032623857052, -4.413885674527529, -4.103859773976335, -4.270020237081538, -9.081585721234902, -20.41212690234425, -4.569670984114492, -4.044181540166516, -9.223888567964712, -4.349856700301672, -4.739882985181208, -4.611125732234417, -4.629579936713073, -1.751133930305264, -1.857205526534758, -4.383947007021688, -4.867939663042035, -4.635099923936496, -9.176084629339231, -14.56128275514553, -4.567335293740012, -4.564968788121369, -4.337766613477553, -4.552217814372063, -4.739882985181208, -3.554876180009708, -4.057831652802686, -4.289779080939168, -13.27124113766121, -4.130616971339066, -4.337766613477553, -3.853452559252065, -3.620354778675401, -4.135249462615247, -3.684056170008311, -4.629091173378317, -10.36235307984604, -3.791497268629558, -9.205198517006783, -11.94847708926705, -8.708445863853269, -4.334407519305467, -12.88302834287787, -3.864788818414319, -3.625826550628159, -11.06404026970686, -4.198231108977145, -13.06711666120574, -3.567252672935236, -3.567252672935236, -18.57108578118321, -14.62100443946032, -3.50102803725398, -4.154922993548825, -4.750078777686671, -9.367375217706929, -3.899918853768726, -4.159269981938335, -10.20669722934485, -4.179323356797771, -15.79375178305966, -4.794943734356903, -4.594170251601187, -4.149261591141317, -3.851769312604079, -4.251220033837236, -17.95764332091567, -4.594170251601187, -4.07727656225986, -4.067948561842122, -4.126721427500993, -3.680533924867129, -4.311875628612642, -4.714736863962579, -4.076756952151841, -11.14150604698328, -4.650920125963506, -4.086899037490842, -3.689509824670564, -14.94591680382748, -4.850372623010462, -5.247520483843675, -4.654304345665933, -3.625826550628159, -4.520539245723968, -4.126853080990636, -10.63589158007449, -5.357803990719765, -4.426922750617029, -4.136517635466004, -4.361189068017866, -4.575490035975643, -3.568541159011242, -4.512928215741632, -4.723752641751813, -4.072186230859218, -4.575490035975643, -4.6606093354368, -4.654304345665933, -15.44565850677252, -4.451246051995592, -4.159269981938335, -4.451246051995592, -4.512928215741632, -14.53521262742231, -4.654304345665933, -4.575490035975643, -4.085388097366565, -3.8034893841587, -4.520539245723968, -3.689509824670564, -4.389007447738178, -8.538264868063649, -3.568541159011242, -10.39373693525129, -10.22789850185455, -4.21971097831859, -4.520539245723968, -4.332801578783667, -5.13672766466034, -3.566739277565487, -4.124578382383596, -4.073369663273228, -3.505241195078203, -2.220446049250314e-16, -2.220446049250314e-16, -2.220446049250314e-16, -2.220446049250314e-16, -2.220446049250314e-16, -2.220446049250314e-16, -2.220446049250314e-16, -2.220446049250314e-16, -2.220446049250314e-16, -2.220446049250314e-16, -3.719521946370646, -4.07906080415804, -4.088690796927541, -4.19771618992429, -4.210128870611098, -8.747244841499548, -5.357803990719765, -4.059404181959799, -4.651020215678764, -4.21971097831859, -3.556114606852958, -3.55463168423081, -4.380679026961504, -4.659365638078866, -5.183347379609774, -4.009849889192505, -4.655109250597612, -3.862117985362722, -9.424194001356303, -5.0494267196503, -4.72479794880491, -4.212577935938067, -4.119004303842688, -4.709892927177977, -4.709892927177977, -8.735433202258864, -4.632163648395999, -4.119004303842688, -11.49156081891884, -4.709892927177977, -5.162716916753938, -5.0494267196503, -3.990930750448257, -4.295786919360586, -4.770117771049147, -10.22518314533708, -11.27364643262011, -4.770117771049147, -3.789639144508641, -4.795903133989261, -4.052488771566362, -4.126853080990636, -3.564128857466189, -3.625826550628159, -4.085374234443671, -4.126853080990636, -3.901165628597775, -4.198231108977145, -4.136517635466004, -4.136517635466004, -4.717535524505799, -3.566739277565487, -4.845458814745746, -4.198231108977145, -4.630090211941138, -3.566739277565487, -4.058664628914245, -4.418266554249187, -10.13811829522581, -3.682587150081247, -10.30537314436116, -25.72230997128871, -4.751506498032296, -4.718234011887538, -4.720725387248434, -9.625203256354265, -3.861100090485473, -4.798752857574802, -4.300973149337282, -4.297938337045658, -3.684067994900721, -11.24309189337829, -13.36695597098073, -4.383064732138189, -9.14097609602282, -5.351721533406871, -4.297903647472989, -4.066558075355952, -4.300973149337282, -4.569718119077808, -3.620396546349596, -4.579543941683611, -4.852421326587894, -4.315777551325353, -3.683967511383198, -4.066536427516631, -9.28314361297174, -4.905122316918008, -4.710072609335787, -4.497653834421574, -4.718177948616443, -3.683967511383198, -4.440659185729723, -3.751722034186617, -4.369582926559578, -3.554876180009708, -11.32096385877205, -4.343007166808529, -11.84891993236975, -4.629579936713073, -4.414053801297168, -5.029034071849861, -4.414053801297168, -4.053280525351556, -3.734296430209723, -2.220446049250314e-16] 
    ]
  },
 "Synonymous site-posteriors":  [
[0.5557111405667204, 0.5940172904628263, 0.6940186711178004, 0.6937934942199525, 0.7091136074145603, 0, 0.6974239731650153, 0.6775462363476243, 0.6724641787703707, 0.6929584421485689, 0, 0, 0, 0, 0.7031656742484875, 0, 0.7063056829787825, 0.6756108706836282, 0.732581797077798, 0.7162579371511685, 0, 0.6815140230706909, 0.7271794327828004, 0.7272066458146623, 0, 0, 0.7001264688506995, 0.6754726747535116, 0.725320579484969, 0, 0.6868257686774514, 0.7002681287368919, 0.7033571560848659, 0.674020206938979, 0.7237962989049787, 0.729274805196776, 0.626513290108054, 0.6802503823847473, 0.6942872072529442, 0.6930066708977809, 0.706113870696528, 0, 0, 0, 0, 0.7171125442127269, 0.7101423621815686, 0.710528939376542, 0.6717128863069031, 0, 0.7308985621272215, 0.7171125442127269, 0.7171213013786327, 0.7055099618969538, 0.7287504669064157, 0.7148551129056694, 0.6738581381257868, 0, 0, 0.7052994914325849, 0.7196011320658205, 0.6738581381257868, 0.7153958717997675, 0.7426439605823578, 0.7517598721424775, 0.756592284838739, 0.7148551129056694, 0.7052994914325849, 0.7426438283671652, 0.6738581381257868, 0.7526474295102804, 0.7120354732601786, 0.7452064586095339, 0.6738581381257868, 0.7196204117038901, 0.7181671576992286, 0.6948617794871347, 0.7131361954079515, 0.6853130641787792, 0.6852563548712536, 0.6855731461573261, 0.6481639798226171, 0.7128104883584407, 0, 0, 0.7824321595298169, 0.7176569250488817, 0.6729518376147502, 0, 0.7111914774768338, 0, 0, 0.7063226975902467, 0.7043696392644099, 0.726387058921675, 0.7040915601176911, 0, 0, 0.7607265693858825, 0.7185792610992633, 0.7088449879197574, 0, 0.7558549102249189, 0.6707186161730369, 0.7063056829787825, 0.7351518115975504, 0.7162579371511685, 0.7025720492306925, 0.7055562555136472, 0.7015290428181004, 0.7103352196345087, 0.7064190604025007, 0.7036358252325924, 0.6935313950909388, 0.6680326944524032, 0, 0, 0.7054334252130565, 0.7565757041239355, 0.7480919569170374, 0, 0.7053917229701546, 0.6980353670202684, 0.7016469738167659, 0.7176318502430754, 0.7101423621815686, 0, 0.6991155833075915, 0.707667411662153, 0.6948080435994812, 0.7090195948319143, 0.7290389765416215, 0.7063056829787825, 0, 0, 0.7729263538701827, 0, 0, 0, 0, 0.7413201527895688, 0.6884389260540952, 0.7684490017645084, 0, 0.7377613552405363, 0.7379545468792533, 0, 0.7718319512270232, 0, 0.7052994914325849, 0.7091299580307322, 0.7379545468792533, 0.7429448197387529, 0.7519416618163796, 0.7073499474171671, 0, 0, 0, 0.6830253697140205, 0.7028008529552059, 0.7307124346585353, 0.7283232734122239, 0, 0, 0.7028008529552059, 0.7684490017645084, 0, 0, 0.688345615125332, 0.7190772176488375, 0, 0.7101804472300078, 0.7120354732601786, 0.7413201527895688, 0.7069039762441808, 0.7069039762441808, 0.7436463055256256, 0.6955469929132112, 0.691705684745298, 0.6787525618534866, 0.6956373313215224, 0.7483917632067063, 0.6791891096269657, 0.6786245244752287, 0.6736832821788485, 0, 0, 0.691705684745298, 0.6467653701295977, 0.696784091359125, 0.6916929446481878, 0.6675109436849835, 0.7215568432443323, 0.6804642001993945, 0.7262942472614002, 0.7060347529868969, 0.6851047951082976, 0.6738401085123098, 0.669418416115959, 0.6821068328500598, 0.7091980752270411, 0.6548036282127558, 0.6549229801729348, 0, 0.7219607788329101, 0.7202818325723596, 0.7036358252325924, 0, 0.7291820474508869, 0, 0, 0.6936978519503675, 0.6881132624192851, 0.7358085088871787, 0, 0, 0.7290389765416215, 0.6667536315576573, 0, 0.7385298894942864, 0.6989813101362177, 0.7419147750356555, 0.7315018125971927, 0.6176440429978663, 0.5881451100367575, 0.6466727356244916, 0.6110105919432123, 0.6294465508858129, 0, 0, 0.7101270797862099, 0.6803971943281226, 0.7165787116573833, 0.7249267090322058, 0.6989813101362177, 0.7105854892784477, 0.7091521661958049, 0.7013178613732417, 0, 0.7301861718706584, 0.7165787116573833, 0.7025720492306925, 0.7030465220728828, 0.7335765999428638, 0.7064397571896556, 0.7553640506092634, 0, 0.7126122631606783, 0, 0, 0, 0.6795595494967401, 0, 0.7105819031717991, 0.7069039762441808, 0, 0.7129692249130776, 0, 0.7194346936591738, 0.7194346936591738, 0, 0, 0.6733337498010564, 0.682750942800473, 0.7061444333455849, 0, 0.6874879379149875, 0.7052994914325849, 0, 0.6611885090803518, 0, 0.6768212243640953, 0.6971720814539807, 0.7013854709002548, 0.6551699996242263, 0.6747904357176453, 0, 0.6971720814539807, 0.6922582796761173, 0.6912094815552112, 0.7273472328240718, 0.7039558801672015, 0.7476463670484722, 0.7097257158694981, 0.7466408711024252, 0, 0.7378806889150566, 0.7542518971322194, 0.7103029603780373, 0, 0.7153958717997675, 0.7297394759477214, 0.7403820695039116, 0.7069039762441808, 0.7413201527895688, 0.7331478992709111, 0, 0.7928620313055827, 0.7028008529552059, 0.7345074920121274, 0.746946783363218, 0.7332936592588356, 0.7203622727025597, 0.7306035375264122, 0.7161533768577621, 0.7194051589567041, 0.7332936592588356, 0.7545556984091619, 0.7403820695039116, 0, 0.7508975274818792, 0.7052994914325849, 0.7508975274818792, 0.7306035375264122, 0, 0.7403820695039116, 0.7332936592588356, 0.7531131281995113, 0.7212094378738508, 0.7413201527895688, 0.7103029603780373, 0.7483846759407913, 0, 0.7203622727025597, 0, 0, 0.6884389260540952, 0.7413201527895688, 0.6784690931176319, 0.7573774174462055, 0.7190654340148188, 0.7314821040749619, 0.7441160613275378, 0.6761765956312134, 0.5557111405667204, 0.5557111405667204, 0.5557111405667204, 0.5557111405667204, 0.5557111405667204, 0.5557111405667204, 0.5557111405667204, 0.5557111405667204, 0.5557111405667204, 0.5557111405667204, 0.6569965064331909, 0.6989332032607247, 0.7002051455475155, 0.7362076571836228, 0.7454029186106406, 0, 0.7928620313055827, 0.7102682059265032, 0.7379545468792533, 0.6884389260540952, 0.7114660425606631, 0.6583258171845606, 0.671040737202232, 0.6714955263962638, 0.684380797325927, 0.6759292161767047, 0.6929757909206736, 0.6681594581903184, 0, 0.6940616255068638, 0.7229657805771781, 0.694733004516516, 0.6586626237131487, 0.7122698693918532, 0.7122698693918532, 0, 0.6772560828677177, 0.6586626237131487, 0, 0.7122698693918532, 0.6704063500077894, 0.6940616255068638, 0.663261427233114, 0.6817728855906682, 0.6602253422300245, 0, 0, 0.6602253422300245, 0.6591390688682844, 0.7249727686989473, 0.6723155784658584, 0.7331478992709111, 0.7171908189840482, 0.7069039762441808, 0.7531026879226519, 0.7331478992709111, 0.688345615125332, 0.7129692249130776, 0.7345074920121274, 0.7345074920121274, 0.7117147792853823, 0.7190654340148188, 0.7118891763228927, 0.7129692249130776, 0.756119065506492, 0.7190654340148188, 0.7332538692665974, 0.696743525296162, 0, 0.7054027449913569, 0, 0, 0.7071533301598997, 0.712212076735889, 0.7139886765251325, 0, 0.7079655882633935, 0.7784593701844008, 0.7092125659755063, 0.7566403236927843, 0.7064481108131686, 0, 0, 0.7439504274410894, 0, 0.78805411862986, 0.7566140766185436, 0.7153676074938168, 0.7092125659755063, 0.7290733405769035, 0.703075887304215, 0.7450092884843929, 0.7671269374712905, 0.7505693242571941, 0.7063771279884085, 0.7153521214984139, 0, 0.756463993178126, 0.7064230825643089, 0.7195288155798844, 0.7121721489164065, 0.7063771279884085, 0.7334406800395035, 0.6784961390462466, 0.7339879394783652, 0.7105854892784477, 0, 0.733488589267718, 0, 0.7315018125971927, 0.7141845036312578, 0.7384842393428322, 0.7141845036312578, 0.7293165634392916, 0.6667753515131944, 0.5557111405667204],
  [0.03483519511244194, 0.03723644660485661, 0.04350511273790735, 0.04349099734485738, 0.0444513508330646, 0, 0.04371857680686691, 0.04247252505465366, 0.04215395223083775, 0.04343865144118154, 0, 0, 0, 0, 0.04407849990885133, 0, 0.04427533385510449, 0.04235120511773378, 0.04592247297940301, 0.0448991988284612, 0, 0.04272124892317575, 0.04558382147406732, 0.04558552734462724, 0, 0, 0.0438879848997213, 0.04234254219587037, 0.0454672977757133, 0, 0.04305421992391988, 0.04389686496242813, 0.04409050310015667, 0.04225149309496125, 0.04537174703444884, 0.04571517156145198, 0.03927348420475234, 0.04264203660110143, 0.04352194613925493, 0.04344167469870903, 0.04426330994953643, 0, 0, 0, 0, 0.0449527705522591, 0.0445158391443751, 0.04454007204350179, 0.04210685686484472, 0, 0.04581695805691357, 0.0449527705522591, 0.04495331950217335, 0.04422545344581071, 0.04568230299842299, 0.04481126167418608, 0.04224133368242287, 0, 0, 0.04421225993724757, 0.04510876966238772, 0.04224133368242287, 0.04484515957582878, 0.04655322770671902, 0.04712466587781756, 0.04742758951358711, 0.04481126167418608, 0.04421225993724757, 0.04655321941870445, 0.04224133368242287, 0.0471803031177861, 0.0446345103189815, 0.04671385993493186, 0.04224133368242287, 0.04510997822184393, 0.04501887983798088, 0.04355796365703189, 0.04470350996283091, 0.04295939483852573, 0.04295583997045105, 0.04297569828433875, 0.04063067492033993, 0.04468309275721644, 0, 0, 0.04904738262341533, 0.0449868954982222, 0.04218452151360389, 0, 0.04458160377160346, 0, 0, 0.04427640042956531, 0.04415397141405714, 0.04553415088796722, 0.04413653980143414, 0, 0, 0.04768675043071974, 0.04504471286758699, 0.04443451220625046, 0, 0.04738136659907583, 0.04204453025020752, 0.04427533385510449, 0.04608357638493503, 0.0448991988284612, 0.04404128805217085, 0.04422835539801619, 0.04397590636511465, 0.04452792856729942, 0.04428244100914237, 0.0441079716974624, 0.043474567452362, 0.04187616110954282, 0, 0, 0.04422065568286844, 0.04742655013828379, 0.04689473969277871, 0, 0.04421804154458315, 0.04375690251726489, 0.04398329896362209, 0.0449853236640643, 0.0445158391443751, 0, 0.04382461673493229, 0.04436069490136145, 0.0435545951801483, 0.04444545757950096, 0.04570038845451798, 0.04427533385510449, 0, 0, 0.04845150363038917, 0, 0, 0, 0, 0.04647024376166773, 0.04315534197791569, 0.04817083725031767, 0, 0.04624715770501643, 0.04625926807664212, 0, 0.04838290012971586, 0, 0.04421225993724757, 0.04445237578445207, 0.04625926807664212, 0.0465720873023782, 0.04713606150820451, 0.0443407944025087, 0, 0, 0, 0.04281598889032709, 0.04405563079573678, 0.04580529050840832, 0.0456555240342551, 0, 0, 0.04405563079573678, 0.04817083725031767, 0, 0, 0.04314949270808411, 0.04507592767019875, 0, 0.04451822653594674, 0.0446345103189815, 0.04647024376166773, 0.04431283834460124, 0.04431283834460124, 0.04661606049720995, 0.04360091680597668, 0.04336012134634308, 0.04254814452904997, 0.04360657974099802, 0.04691353328864922, 0.04257550987365964, 0.04254011840409457, 0.04223037269822889, 0, 0, 0.04336012134634308, 0.04054300195864118, 0.04367846530661093, 0.04335932272321644, 0.04184345474744866, 0.04523136497407711, 0.04265543994098075, 0.04552833291517819, 0.0442583503929419, 0.04294633932609042, 0.04224020348175309, 0.04196302617485764, 0.04275840967598669, 0.04445664576511418, 0.04104688656387945, 0.04105436823649024, 0, 0.04525668599792165, 0.04515143991537968, 0.0441079716974624, 0, 0.04570935696832912, 0, 0, 0.04348500193307098, 0.04313492749378627, 0.04612474197717183, 0, 0, 0.04570038845451798, 0.04179598203403586, 0, 0.04629533388635532, 0.04381619971432263, 0.04650751813039733, 0.04585477329272419, 0.03871750839100715, 0.03686834430143877, 0.04053719509096487, 0.03830168523237468, 0.03945735799105921, 0, 0, 0.04451488115525947, 0.04265123962461306, 0.04491930683367357, 0.0454426076929177, 0.04381619971432263, 0.04454361691910832, 0.04445376792095415, 0.04396266828817368, 0, 0.04577230130672089, 0.04491930683367357, 0.04404128805217085, 0.04407103075989557, 0.04598483298871943, 0.04428373840371683, 0.04735059667341491, 0, 0.04467066685293598, 0, 0, 0, 0.04259873119171324, 0, 0.04454339212115903, 0.04431283834460124, 0, 0.04469304328447528, 0, 0.04509833633840608, 0.04509833633840608, 0, 0, 0.04220846198294958, 0.04279878622084708, 0.04426522579351603, 0, 0.04309572852956615, 0.04421225993724757, 0, 0.04144712790251012, 0, 0.04242707710146104, 0.04370278677449119, 0.04396690644518194, 0.04106985284738635, 0.0422997754989431, 0, 0.04370278677449119, 0.04339476119936744, 0.04332901645446623, 0.04559434015319908, 0.044128034595756, 0.04686680753724235, 0.04448972133871253, 0.04680377722363446, 0, 0.04625463823137616, 0.04728088044759245, 0.04452590637013378, 0, 0.04484515957582878, 0.04574429981728597, 0.04641143926432715, 0.04431283834460124, 0.04647024376166773, 0.04595795954591409, 0, 0.0497011874363547, 0.04405563079573678, 0.04604318669893721, 0.04682295357716434, 0.0459670966267611, 0.04515648236896003, 0.04579846420501475, 0.0448926443832541, 0.04509648493207641, 0.0459670966267611, 0.04729992447241964, 0.04641143926432715, 0, 0.04707060911646584, 0.04421225993724757, 0.04707060911646584, 0.04579846420501475, 0, 0.04641143926432715, 0.0459670966267611, 0.04720949581074961, 0.04520958759194384, 0.04647024376166773, 0.04452590637013378, 0.04691308901774489, 0, 0.04515648236896003, 0, 0, 0.04315534197791569, 0.04647024376166773, 0.04253037506574264, 0.0474768061759386, 0.0450751890037222, 0.04585353784832301, 0.04664550751351076, 0.04238666803630873, 0.03483519511244194, 0.03483519511244194, 0.03483519511244194, 0.03483519511244194, 0.03483519511244194, 0.03483519511244194, 0.03483519511244194, 0.03483519511244194, 0.03483519511244194, 0.03483519511244194, 0.04118434888034259, 0.04381318409654621, 0.04389291681107652, 0.04614976290579896, 0.04672617518645508, 0, 0.0497011874363547, 0.04452372775967984, 0.04625926807664212, 0.04315534197791569, 0.04459881510239756, 0.04126767778273208, 0.04206472266328455, 0.04209323148585912, 0.04290095494890458, 0.04237116085832444, 0.04343973896276805, 0.04188410739533971, 0, 0.04350780536797129, 0.04531968533209772, 0.04354989129551232, 0.04128879076802611, 0.04464920362704108, 0.04464920362704108, 0, 0.04245433655284534, 0.04128879076802611, 0, 0.04464920362704108, 0.04202495559712009, 0.04350780536797129, 0.04157707042666027, 0.04273747592625781, 0.04138675102195528, 0, 0, 0.04138675102195528, 0.0413186571117575, 0.04544549497978425, 0.04214463710248498, 0.04595795954591409, 0.04495767726859483, 0.04431283834460124, 0.04720884135368573, 0.04595795954591409, 0.04314949270808411, 0.04469304328447528, 0.04604318669893721, 0.04604318669893721, 0.04461440736194519, 0.0450751890037222, 0.04462533957903644, 0.04469304328447528, 0.04739792538313078, 0.0450751890037222, 0.04596460235943055, 0.04367592239066936, 0, 0.04421873246875416, 0, 0, 0.04432846929325789, 0.04464558084840733, 0.04475694842011357, 0, 0.04437938633891584, 0.04879834516152989, 0.04445755412921425, 0.04743060086738495, 0.04428426205725503, 0, 0, 0.04663512462151804, 0, 0.04939979960387112, 0.04742895554864728, 0.04484338780531596, 0.04445755412921425, 0.04570254259141846, 0.04407287154279214, 0.04670150016871837, 0.04808796259792457, 0.04705003543612397, 0.04427981244239284, 0.04484241705336951, 0, 0.0474195474487399, 0.04428269314155638, 0.04510423644591331, 0.04464307794126628, 0.04427981244239284, 0.04597631274140462, 0.04253207046130251, 0.04601061813486936, 0.04454361691910832, 0, 0.0459793159695041, 0, 0.04585477329272419, 0.0447692239981112, 0.04629247227028047, 0.0447692239981112, 0.04571778921011762, 0.04179734356673465, 0.03483519511244194],
  [0.4094536643208377, 0.3687462629323172, 0.2624762161442922, 0.2627155084351902, 0.2464350417523751, 1, 0.2588574500281179, 0.2799812385977221, 0.2853818689987916, 0.2636029064102495, 1, 1, 1, 1, 0.2527558258426612, 1, 0.2494189831661131, 0.282037924198638, 0.221495729942799, 0.2388428640203704, 1, 0.2757647280061334, 0.2272367457431324, 0.2272078268407106, 1, 1, 0.2559855462495791, 0.2821847830506181, 0.2292121227393178, 1, 0.2701200113986287, 0.25583500630068, 0.2525523408149773, 0.2837282999660597, 0.2308319540605725, 0.225010023241772, 0.3342132256871936, 0.2771075810141513, 0.2621908466078009, 0.2635516544035101, 0.2496228193539356, 1, 1, 0.9999999999999999, 1, 0.2379346852350141, 0.2453417986740563, 0.2449309885799561, 0.2861802568282522, 1, 0.223284479815865, 0.2379346852350141, 0.237925379119194, 0.2502645846572354, 0.2255672300951614, 0.2403336254201446, 0.2839005281917902, 1, 1, 0.2504882486301676, 0.2352900982717917, 0.2839005281917902, 0.2397589686244036, 0.2108028117109231, 0.201115461979705, 0.1959801256476739, 0.2403336254201446, 0.2504882486301676, 0.2108029522141303, 0.2839005281917902, 0.2001722673719334, 0.2433300164208399, 0.2080796814555341, 0.2839005281917902, 0.235269610074266, 0.2368139624627907, 0.2615802568558335, 0.2421602946292177, 0.2717275409826951, 0.2717878051582955, 0.2714511555583351, 0.3112053452570429, 0.2425064188843429, 1, 1, 0.1685204578467677, 0.237356179452896, 0.284863640871646, 0.9999999999999999, 0.2442269187515628, 0.9999999999999999, 1, 0.2494009019801882, 0.251476389321533, 0.2280787901903577, 0.2517719000808748, 0.9999999999999999, 1, 0.1915866801833979, 0.2363760260331499, 0.2467204998739922, 1, 0.1967637231760053, 0.2872368535767557, 0.2494189831661131, 0.2187646120175146, 0.2388428640203704, 0.2533866627171367, 0.2502153890883366, 0.254495050816785, 0.2451368517981917, 0.2492984985883571, 0.2522562030699452, 0.2629940374566994, 0.2900911444380538, 0.9999999999999999, 1, 0.2503459191040752, 0.1959977457377808, 0.2050133033901838, 1, 0.2503902354852623, 0.2582077304624666, 0.254369727219612, 0.2373828260928602, 0.2453417986740563, 1, 0.2570597999574763, 0.2479718934364856, 0.2616373612203705, 0.2465349475885848, 0.2252606350038606, 0.2494189831661131, 1, 1, 0.1786221424994281, 0.9999999999999999, 1, 1, 1, 0.2122096034487636, 0.2684057319679891, 0.183380160985174, 1, 0.2159914870544472, 0.2157861850441045, 1, 0.1797851486432608, 1, 0.2504882486301676, 0.2464176661848158, 0.2157861850441045, 0.2104830929588688, 0.2009222766754158, 0.2483092581803241, 1, 1, 1, 0.2741586413956523, 0.2531435162490573, 0.2234822748330563, 0.226021202553521, 1, 1, 0.2531435162490573, 0.183380160985174, 1, 0.9999999999999999, 0.2685048921665839, 0.2358468546809637, 1, 0.2453013262340456, 0.2433300164208399, 0.2122096034487636, 0.248783185411218, 0.248783185411218, 0.2097376339771645, 0.2608520902808121, 0.2649341939083589, 0.2786992936174633, 0.2607560889374795, 0.2046947035046445, 0.2782353804993748, 0.2788353571206768, 0.2840863451229227, 1, 1, 0.2649341939083589, 0.3126916279117611, 0.259537443334264, 0.2649477326285957, 0.2906456015675679, 0.2332117917815905, 0.2768803598596247, 0.2281774198234216, 0.2497068966201612, 0.2719488655656121, 0.2839196880059373, 0.2886185577091834, 0.2751347574739535, 0.2463452790078447, 0.3041494852233647, 0.304022651590575, 1, 0.2327825351691684, 0.2345667275122607, 0.2522562030699452, 1, 0.2251085955807838, 1, 1, 0.2628171461165614, 0.2687518100869287, 0.2180667491356494, 1, 1, 0.2252606350038606, 0.2914503864083068, 1, 0.2151747766193582, 0.2572024901494597, 0.2115777068339472, 0.2226434141100831, 0.3436384486111265, 0.3749865456618036, 0.3127900692845437, 0.3506877228244132, 0.3310960911231278, 1, 1, 0.2453580390585306, 0.2769515660472643, 0.2385019815089431, 0.2296306832748764, 0.2572024901494597, 0.2448708938024439, 0.2463940658832411, 0.2547194703385846, 1, 0.2240415268226208, 0.2385019815089431, 0.2533866627171367, 0.2528824471672216, 0.2204385670684167, 0.2492765044066277, 0.1972853527173217, 1, 0.2427170699863859, 0.9999999999999999, 0.9999999999999999, 1, 0.2778417193115467, 1, 0.2448747047070418, 0.248783185411218, 1, 0.2423377318024472, 1, 0.2354669700024201, 0.2354669700024201, 1, 1, 0.2844577882159941, 0.27445027097868, 0.249590340860899, 1, 0.2694163335554464, 0.2504882486301676, 1, 0.297364363017138, 1, 0.2807516985344436, 0.2591251317715281, 0.2546476226545633, 0.3037601475283875, 0.2829097887834115, 1, 0.2591251317715281, 0.2643469591245152, 0.2654615019903225, 0.2270584270227291, 0.2519160852370426, 0.2054868254142853, 0.2457845627917893, 0.2065553516739404, 0.9999999999999999, 0.2158646728535672, 0.1984672224201882, 0.245171133251829, 1, 0.2397589686244036, 0.2245162242349925, 0.2132064912317612, 0.248783185411218, 0.2122096034487636, 0.2208941411831748, 1, 0.1574367812580625, 0.2531435162490573, 0.2194493212889355, 0.2062302630596176, 0.2207392441144034, 0.2344812449284802, 0.2235979982685731, 0.2389539787589838, 0.2354983561112195, 0.2207392441144034, 0.1981443771184184, 0.2132064912317612, 1, 0.202031863401655, 0.2504882486301676, 0.202031863401655, 0.2235979982685731, 1, 0.2132064912317612, 0.2207392441144034, 0.1996773759897392, 0.2335809745342054, 0.2122096034487636, 0.245171133251829, 0.2047022350414638, 1, 0.2344812449284802, 1, 1, 0.2684057319679891, 0.2122096034487636, 0.2790005318166255, 0.1951457763778558, 0.2358593769814591, 0.2226643580767148, 0.2092384311589514, 0.281436736332478, 0.4094536643208377, 0.4094536643208377, 0.4094536643208377, 0.4094536643208377, 0.4094536643208377, 0.4094536643208377, 0.4094536643208377, 0.4094536643208377, 0.4094536643208377, 0.4094536643208377, 0.3018191446864664, 0.2572536126427291, 0.2559019376414081, 0.2176425799105783, 0.2078709062029043, 1, 0.1574367812580625, 0.2452080663138169, 0.2157861850441045, 0.2684057319679891, 0.2439351423369393, 0.3004065050327072, 0.2868945401344835, 0.2864112421178772, 0.2727182477251685, 0.2816996229649709, 0.2635844701165583, 0.2899564344143419, 1, 0.262430569125165, 0.2317145340907242, 0.2617171041879716, 0.3000485855188254, 0.2430809269811057, 0.2430809269811057, 1, 0.2802895805794369, 0.3000485855188254, 1, 0.2430809269811057, 0.2875686943950905, 0.262430569125165, 0.2951615023402256, 0.2754896384830741, 0.2983879067480202, 1, 1, 0.2983879067480202, 0.299542274019958, 0.2295817363212685, 0.2855397844316566, 0.2208941411831748, 0.2378515037473569, 0.248783185411218, 0.1996884707236623, 0.2208941411831748, 0.2685048921665839, 0.2423377318024472, 0.2194493212889355, 0.2194493212889355, 0.2436708133526723, 0.2358593769814591, 0.2434854840980708, 0.2423377318024472, 0.1964830091103772, 0.2358593769814591, 0.2207815283739721, 0.2595805523131687, 1, 0.250378522539889, 1, 1, 0.2485182005468425, 0.2431423424157037, 0.2412543750547539, 1, 0.2476550253976908, 0.1727422846540693, 0.2463298798952793, 0.1959290754398307, 0.2492676271295763, 1, 1, 0.2094144479373925, 1, 0.1625460817662687, 0.1959569678328092, 0.2397890047008674, 0.2463298798952793, 0.225224116831678, 0.2528512411529929, 0.2082892113468889, 0.1847850999307849, 0.202380640306682, 0.2493430595691987, 0.2398054614482167, 0.9999999999999999, 0.1961164593731342, 0.2492942242941347, 0.2353669479742023, 0.2431847731423272, 0.2493430595691987, 0.2205830072190918, 0.278971790492451, 0.2200014423867654, 0.2448708938024439, 1, 0.2205320947627779, 1, 0.2226434141100831, 0.2410462723706309, 0.2152232883868871, 0.2410462723706309, 0.2249656473505908, 0.2914273049200709, 0.4094536643208377] 
  ],
 "analysis":{
   "authors":"Sergei L Kosakovsky Pond",
   "citation":"*Gene-wide identification of episodic selection*, Mol Biol Evol. 32(5):1365-71, *Synonymous Site-to-Site Substitution Rate Variation Dramatically Inflates False Positive Rates of Selection Analyses: Ignore at Your Own Peril*, Mol Biol Evol. 37(8):2430-2439",
   "contact":"spond@temple.edu",
   "info":"BUSTED (branch-site unrestricted statistical test of episodic diversification) uses a random effects branch-site model fitted  jointly to all or a subset of tree branches in order to test for alignment-wide evidence of episodic diversifying selection. Assuming there is evidence of positive selection (i.e. there is an omega > 1),  BUSTED will also perform a quick evidence-ratio style analysis to explore which individual sites may have been subject to selection. v2.0 adds support for synonymous rate variation, and relaxes the test statistic to 0.5 (chi^2_0 + chi^2_2).\n                               \nVersion 2.1 adds a grid search for the initial starting point.\n\nVersion 2.2 changes the grid search to LHC, and adds an initial search phase to use adaptive Nedler-Mead. \n\nVersion 3.0 implements the option for branch-site variation in synonymous substitution rates. \n\nVersion 3.1 adds HMM auto-correlation option for SRV, and binds SRV distributions for multiple branch sets.\n\nVersion 4.0 adds support for multiple hits (MH), ancestral state reconstruction saved to JSON, and profiling of branch-site level support for selection / multiple hits.\n\nVersion 4.2 adds calculation of MH-attributable fractions of substitutions.\n\nVersion 4.5 adds an 'error absorption' component [experimental]\n",
   "requirements":"in-frame codon alignment and a phylogenetic tree (optionally annotated with {})",
   "settings":{
     "error-sink":0,
     "multiple-hit":"None",
     "srv":"Yes"
    },
   "version":"4.5"
  },
 "background":1,
 "branch attributes":{
   "0":{
     "DireGB":{
       "MG94xREV with separate rates for branch sets":0.005639529415224366,
       "Nucleotide GTR":0.005695797092371168,
       "Posterior prob omega class":        [
[0],
        [0],
        [1] 
        ],
       "Posterior prob omega class by site":        [
[0, 0, 0, 0, 0, 0, 0, 0, 0, 0, 0, 0, 0, 0, 0, 0, 0, 0, 0, 0, 0, 0, 0, 0, 0, 0, 0, 0, 0, 0, 0, 0, 0, 0, 0, 0, 0, 0, 0, 0, 0, 0, 0, 0, 0, 0, 0, 0, 0, 0, 0, 0, 0, 0, 0, 0, 0, 0, 0, 0, 0, 0, 0, 0, 0, 0, 0, 0, 0, 0, 0, 0, 0, 0, 0, 0, 0, 0, 0, 0, 0, 0, 0, 0, 0, 0, 0, 0, 0, 0, 0, 0, 0, 0, 0, 0, 0, 0, 0, 0, 0, 0, 0, 0, 0, 0, 0, 0, 0, 0, 0, 0, 0, 0, 0, 0, 0, 0, 0, 0, 0, 0, 0, 0, 0, 0, 0, 0, 0, 0, 0, 0, 0, 0, 0, 0, 0, 0, 0, 0, 0, 0, 0, 0, 0, 0, 0, 0, 0, 0, 0, 0, 0, 0, 0, 0, 0, 0, 0, 0, 0, 0, 0, 0, 0, 0, 0, 0, 0, 0, 0, 0, 0, 0, 0, 0, 0, 0, 0, 0, 0, 0, 0, 0, 0, 0, 0, 0, 0, 0, 0, 0, 0, 0, 0, 0, 0, 0, 0, 0, 0, 0, 0, 0, 0, 0, 0, 0, 0, 0, 0, 0, 0, 0, 0, 0, 0, 0, 0, 0, 0, 0, 0, 0, 0, 0, 0, 0, 0, 0, 0, 0, 0, 0, 0, 0, 0, 0, 0, 0, 0, 0, 0, 0, 0, 0, 0, 0, 0, 0, 0, 0, 0, 0, 0, 0, 0, 0, 0, 0, 0, 0, 0, 0, 0, 0, 0, 0, 0, 0, 0, 0, 0, 0, 0, 0, 0, 0, 0, 0, 0, 0, 0, 0, 0, 0, 0, 0, 0, 0, 0, 0, 0, 0, 0, 0, 0, 0, 0, 0, 0, 0, 0, 0, 0, 0, 0, 0, 0, 0, 0, 0, 0, 0, 0, 0, 0, 0, 0, 0, 0, 0, 0, 0, 0, 0, 0, 0, 0, 0, 0, 0, 0, 0, 0, 0, 0, 0, 0, 0, 0, 0, 0, 0, 0, 0, 0, 0, 0, 0, 0, 0, 0, 0, 0, 0, 0, 0, 0, 0, 0, 0, 0, 0, 0, 0, 0, 0, 0, 0, 0, 0, 0, 0, 0, 0, 0, 0, 0, 0, 0, 0, 0, 0, 0, 0, 0, 0, 0, 0, 0, 0, 0, 0, 0, 0, 0, 0, 0, 0, 0, 0, 0, 0, 0, 0, 0, 0, 0, 0, 0, 0, 0, 0, 0, 0, 0, 0, 0, 0, 0, 0, 0, 0, 0, 0, 0, 0, 0, 0, 0, 0, 0, 0, 0, 0, 0, 0, 0, 0, 0, 0, 0, 0, 0, 0, 0, 0, 0, 0],
        [0, 0, 0, 0, 0, 0, 0, 0, 0, 0, 0, 0, 0, 0, 0, 0, 0, 0, 0, 0, 0, 0, 0, 0, 0, 0, 0, 0, 0, 0, 0, 0, 0, 0, 0, 0, 0, 0, 0, 0, 0, 0, 0, 0, 0, 0, 0, 0, 0, 0, 0, 0, 0, 0, 0, 0, 0, 0, 0, 0, 0, 0, 0, 0, 0, 0, 0, 0, 0, 0, 0, 0, 0, 0, 0, 0, 0, 0, 0, 0, 0, 0, 0, 0, 0, 0, 0, 0, 0, 0, 0, 0, 0, 0, 0, 0, 0, 0, 0, 0, 0, 0, 0, 0, 0, 0, 0, 0, 0, 0, 0, 0, 0, 0, 0, 0, 0, 0, 0, 0, 0, 0, 0, 0, 0, 0, 0, 0, 0, 0, 0, 0, 0, 0, 0, 0, 0, 0, 0, 0, 0, 0, 0, 0, 0, 0, 0, 0, 0, 0, 0, 0, 0, 0, 0, 0, 0, 0, 0, 0, 0, 0, 0, 0, 0, 0, 0, 0, 0, 0, 0, 0, 0, 0, 0, 0, 0, 0, 0, 0, 0, 0, 0, 0, 0, 0, 0, 0, 0, 0, 0, 0, 0, 0, 0, 0, 0, 0, 0, 0, 0, 0, 0, 0, 0, 0, 0, 0, 0, 0, 0, 0, 0, 0, 0, 0, 0, 0, 0, 0, 0, 0, 0, 0, 0, 0, 0, 0, 0, 0, 0, 0, 0, 0, 0, 0, 0, 0, 0, 0, 0, 0, 0, 0, 0, 0, 0, 0, 0, 0, 0, 0, 0, 0, 0, 0, 0, 0, 0, 0, 0, 0, 0, 0, 0, 0, 0, 0, 0, 0, 0, 0, 0, 0, 0, 0, 0, 0, 0, 0, 0, 0, 0, 0, 0, 0, 0, 0, 0, 0, 0, 0, 0, 0, 0, 0, 0, 0, 0, 0, 0, 0, 0, 0, 0, 0, 0, 0, 0, 0, 0, 0, 0, 0, 0, 0, 0, 0, 0, 0, 0, 0, 0, 0, 0, 0, 0, 0, 0, 0, 0, 0, 0, 0, 0, 0, 0, 0, 0, 0, 0, 0, 0, 0, 0, 0, 0, 0, 0, 0, 0, 0, 0, 0, 0, 0, 0, 0, 0, 0, 0, 0, 0, 0, 0, 0, 0, 0, 0, 0, 0, 0, 0, 0, 0, 0, 0, 0, 0, 0, 0, 0, 0, 0, 0, 0, 0, 0, 0, 0, 0, 0, 0, 0, 0, 0, 0, 0, 0, 0, 0, 0, 0, 0, 0, 0, 0, 0, 0, 0, 0, 0, 0, 0, 0, 0, 0, 0, 0, 0, 0, 0, 0, 0, 0, 0, 0, 0, 0, 0, 0, 0, 0, 0, 0, 0, 0, 0, 0, 0, 0, 0, 0, 0, 0, 0, 0, 0, 0, 0],
        [1, 1, 1, 1, 1, 1, 1, 1, 1, 1, 1, 1, 1, 1, 1, 1, 1, 1, 1, 1, 1, 1, 1, 1, 1, 1, 1, 1, 1, 1, 1, 1, 1, 1, 1, 1, 1, 1, 1, 1, 1, 1, 1, 1, 1, 1, 1, 1, 1, 1, 1, 1, 1, 1, 1, 1, 1, 1, 1, 1, 1, 1, 1, 1, 1, 1, 1, 1, 1, 1, 1, 1, 1, 1, 1, 1, 1, 1, 1, 1, 1, 1, 1, 1, 1, 1, 1, 1, 1, 1, 1, 1, 1, 1, 1, 1, 1, 1, 1, 1, 1, 1, 1, 1, 1, 1, 1, 1, 1, 1, 1, 1, 1, 1, 1, 1, 1, 1, 1, 1, 1, 1, 1, 1, 1, 1, 1, 1, 1, 1, 1, 1, 1, 1, 1, 1, 1, 1, 1, 1, 1, 1, 1, 1, 1, 1, 1, 1, 1, 1, 1, 1, 1, 1, 1, 1, 1, 1, 1, 1, 1, 1, 1, 1, 1, 1, 1, 1, 1, 1, 1, 1, 1, 1, 1, 1, 1, 1, 1, 1, 1, 1, 1, 1, 1, 1, 1, 1, 1, 1, 1, 1, 1, 1, 1, 1, 1, 1, 1, 1, 1, 1, 1, 1, 1, 1, 1, 1, 1, 1, 1, 1, 1, 1, 1, 1, 1, 1, 1, 1, 1, 1, 1, 1, 1, 1, 1, 1, 1, 1, 1, 1, 1, 1, 1, 1, 1, 1, 1, 1, 1, 1, 1, 1, 1, 1, 1, 1, 1, 1, 1, 1, 1, 1, 1, 1, 1, 1, 1, 1, 1, 1, 1, 1, 1, 1, 1, 1, 1, 1, 1, 1, 1, 1, 1, 1, 1, 1, 1, 1, 1, 1, 1, 1, 1, 1, 1, 1, 1, 1, 1, 1, 1, 1, 1, 1, 1, 1, 1, 1, 1, 1, 1, 1, 1, 1, 1, 1, 1, 1, 1, 1, 1, 1, 1, 1, 1, 1, 1, 1, 1, 1, 1, 1, 1, 1, 1, 1, 1, 1, 1, 1, 1, 1, 1, 1, 1, 1, 1, 1, 1, 1, 1, 1, 1, 1, 1, 1, 1, 1, 1, 1, 1, 1, 1, 1, 1, 1, 1, 1, 1, 1, 1, 1, 1, 1, 1, 1, 1, 1, 1, 1, 1, 1, 1, 1, 1, 1, 1, 1, 1, 1, 1, 1, 1, 1, 1, 1, 1, 1, 1, 1, 1, 1, 1, 1, 1, 1, 1, 1, 1, 1, 1, 1, 1, 1, 1, 1, 1, 1, 1, 1, 1, 1, 1, 1, 1, 1, 1, 1, 1, 1, 1, 1, 1, 1, 1, 1, 1, 1, 1, 1, 1, 1, 1, 1, 1, 1, 1, 1, 1, 1, 1, 1, 1, 1, 1, 1, 1, 1] 
        ],
       "constrained":0.005574718607999422,
       "original name":"DireGB",
       "unconstrained":0.005653999783436094
      },
     "Node12":{
       "MG94xREV with separate rates for branch sets":0.00146796828096923,
       "Nucleotide GTR":0.001405365238125386,
       "Posterior prob omega class":null,
       "constrained":0.001487345717705551,
       "unconstrained":0.001452080598672599
      },
     "Node14":{
       "MG94xREV with separate rates for branch sets":0.001088365143835356,
       "Nucleotide GTR":0.001088046303645532,
       "Posterior prob omega class":null,
       "constrained":0.001115489307463543,
       "unconstrained":0.001116735665996249
      },
     "Node16":{
       "MG94xREV with separate rates for branch sets":0.01219152802047937,
       "Nucleotide GTR":0.01212950009431562,
       "Posterior prob omega class":null,
       "constrained":0.01259247940776041,
       "unconstrained":0.01260198781592247
      },
     "Node4":{
       "MG94xREV with separate rates for branch sets":0.01042667996382751,
       "Nucleotide GTR":0.01049723094270044,
       "Posterior prob omega class":null,
       "constrained":0.0105543196968475,
       "unconstrained":0.01054524763657796
      },
     "Node5":{
       "MG94xREV with separate rates for branch sets":0.005579057402721237,
       "Nucleotide GTR":0.005558392766997568,
       "Posterior prob omega class":null,
       "constrained":0.005741792860718919,
       "unconstrained":0.005742713076448888
      },
     "Node8":{
       "MG94xREV with separate rates for branch sets":0.001718349480592759,
       "Nucleotide GTR":0.00170013252985449,
       "Posterior prob omega class":null,
       "constrained":0.001659903606429583,
       "unconstrained":0.001618007637315346
      },
     "canBai_SAMN02921314":{
       "MG94xREV with separate rates for branch sets":0.002423365093981783,
       "Nucleotide GTR":0.002422637921028947,
       "Posterior prob omega class":null,
       "constrained":0.002491135364963266,
       "original name":"canBai_SAMN02921314",
       "unconstrained":0.00248753998081312
      },
     "canLup_SAMN02921310":{
       "MG94xREV with separate rates for branch sets":0,
       "Nucleotide GTR":1e-06,
       "Posterior prob omega class":null,
       "constrained":0,
       "original name":"canLup_SAMN02921310",
       "unconstrained":0
      },
     "canRuf_SAMN02921317":{
       "MG94xREV with separate rates for branch sets":0.003380197053715964,
       "Nucleotide GTR":0.003351202962401198,
       "Posterior prob omega class":null,
       "constrained":0.003446302430866902,
       "original name":"canRuf_SAMN02921317",
       "unconstrained":0.003448218598152532
      },
     "chrBra_SAMN27257233":{
       "MG94xREV with separate rates for branch sets":0.002569987035687179,
       "Nucleotide GTR":0.002567561898281141,
       "Posterior prob omega class":null,
       "constrained":0.002602047253890512,
       "original name":"chrBra_SAMN27257233",
       "unconstrained":0.002600988799539752
      },
     "cuoAlp_SAMN10180424":{
       "MG94xREV with separate rates for branch sets":0.004731872507225752,
       "Nucleotide GTR":0.004801313782653693,
       "Posterior prob omega class":null,
       "constrained":0.004706587704647902,
       "original name":"cuoAlp_SAMN10180424",
       "unconstrained":0.004703964926534685
      },
     "lupMes_SAMEA5411047":{
       "MG94xREV with separate rates for branch sets":0.01384001589047503,
       "Nucleotide GTR":0.01389050562194843,
       "Posterior prob omega class":null,
       "constrained":0.01424922336720903,
       "original name":"lupMes_SAMEA5411047",
       "unconstrained":0.01427740071218628
      },
     "lycPic_SAMN09924608":{
       "MG94xREV with separate rates for branch sets":0.005351500527026401,
       "Nucleotide GTR":0.005434512784740506,
       "Posterior prob omega class":null,
       "constrained":0.005481411125540832,
       "original name":"lycPic_SAMN09924608",
       "unconstrained":0.00545662578167735
      },
     "speVen_SAMN27257238":{
       "MG94xREV with separate rates for branch sets":0.003376757111419175,
       "Nucleotide GTR":0.003383964764685497,
       "Posterior prob omega class":null,
       "constrained":0.003390826913232272,
       "original name":"speVen_SAMN27257238",
       "unconstrained":0.003388563313489109
      },
     "uroCin_SAMN04495241":{
       "MG94xREV with separate rates for branch sets":0.02557176432344669,
       "Nucleotide GTR":0.02564019804883015,
       "Posterior prob omega class":null,
       "constrained":0.0273972377797913,
       "original name":"uroCin_SAMN04495241",
       "unconstrained":0.02739814297641455
      },
     "vulVul_marble_Fox4":{
       "MG94xREV with separate rates for branch sets":0.0174382358324724,
       "Nucleotide GTR":0.01745645878854955,
       "Posterior prob omega class":null,
       "constrained":0.01860747409160066,
       "original name":"vulVul_marble_Fox4",
       "unconstrained":0.01859682460234798
      }
    },
   "attributes":{
     "MG94xREV with separate rates for branch sets":{
       "attribute type":"branch length",
       "display order":1
      },
     "Nucleotide GTR":{
       "attribute type":"branch length",
       "display order":0
      },
     "Posterior prob omega class":{
       "attribute type":"branch annotations",
       "display order":4
      },
     "Posterior prob omega class by site":{
       "attribute type":"branch annotations",
       "display order":5
      },
     "constrained":{
       "attribute type":"branch length",
       "display order":1
      },
     "original name":{
       "attribute type":"node label",
       "display order":0
      },
     "unconstrained":{
       "attribute type":"branch length",
       "display order":0
      }
    }
  },
 "data partitions":{
   "0":{
     "coverage":      [
[0, 1, 2, 3, 4, 5, 6, 7, 8, 9, 10, 11, 12, 13, 14, 15, 16, 17, 18, 19, 20, 21, 22, 23, 24, 25, 26, 27, 28, 29, 30, 31, 32, 33, 34, 35, 36, 37, 38, 39, 40, 41, 42, 43, 44, 45, 46, 47, 48, 49, 50, 51, 52, 53, 54, 55, 56, 57, 58, 59, 60, 61, 62, 63, 64, 65, 66, 67, 68, 69, 70, 71, 72, 73, 74, 75, 76, 77, 78, 79, 80, 81, 82, 83, 84, 85, 86, 87, 88, 89, 90, 91, 92, 93, 94, 95, 96, 97, 98, 99, 100, 101, 102, 103, 104, 105, 106, 107, 108, 109, 110, 111, 112, 113, 114, 115, 116, 117, 118, 119, 120, 121, 122, 123, 124, 125, 126, 127, 128, 129, 130, 131, 132, 133, 134, 135, 136, 137, 138, 139, 140, 141, 142, 143, 144, 145, 146, 147, 148, 149, 150, 151, 152, 153, 154, 155, 156, 157, 158, 159, 160, 161, 162, 163, 164, 165, 166, 167, 168, 169, 170, 171, 172, 173, 174, 175, 176, 177, 178, 179, 180, 181, 182, 183, 184, 185, 186, 187, 188, 189, 190, 191, 192, 193, 194, 195, 196, 197, 198, 199, 200, 201, 202, 203, 204, 205, 206, 207, 208, 209, 210, 211, 212, 213, 214, 215, 216, 217, 218, 219, 220, 221, 222, 223, 224, 225, 226, 227, 228, 229, 230, 231, 232, 233, 234, 235, 236, 237, 238, 239, 240, 241, 242, 243, 244, 245, 246, 247, 248, 249, 250, 251, 252, 253, 254, 255, 256, 257, 258, 259, 260, 261, 262, 263, 264, 265, 266, 267, 268, 269, 270, 271, 272, 273, 274, 275, 276, 277, 278, 279, 280, 281, 282, 283, 284, 285, 286, 287, 288, 289, 290, 291, 292, 293, 294, 295, 296, 297, 298, 299, 300, 301, 302, 303, 304, 305, 306, 307, 308, 309, 310, 311, 312, 313, 314, 315, 316, 317, 318, 319, 320, 321, 322, 323, 324, 325, 326, 327, 328, 329, 330, 331, 332, 333, 334, 335, 336, 337, 338, 339, 340, 341, 342, 343, 344, 345, 346, 347, 348, 349, 350, 351, 352, 353, 354, 355, 356, 357, 358, 359, 360, 361, 362, 363, 364, 365, 366, 367, 368, 369, 370, 371, 372, 373, 374, 375, 376, 377, 378, 379, 380, 381, 382, 383, 384, 385, 386, 387, 388, 389, 390, 391, 392, 393, 394, 395, 396, 397, 398, 399, 400, 401, 402, 403, 404, 405, 406, 407, 408, 409, 410, 411, 412, 413, 414, 415, 416, 417, 418, 419, 420, 421, 422, 423, 424, 425, 426, 427, 428, 429, 430, 431, 432, 433, 434, 435, 436, 437, 438, 439, 440, 441, 442, 443, 444, 445, 446, 447, 448, 449] 
      ],
     "name":"busted.filter.default"
    }
  },
 "fits":{
   "Constrained model":{
     "AIC-c":5222.538995736118,
     "Log Likelihood":-2565.847393463491,
     "Rate Distributions":{
       "Background":{
         "0":{
           "omega":0,
           "proportion":0.1990807504416015
          },
         "1":{
           "omega":1,
           "proportion":0.004206465882792925
          },
         "2":{
           "omega":2.117131438060039,
           "proportion":0.7967127836756056
          }
        },
       "Synonymous site-to-site rates":{
         "0":{
           "proportion":0.559619557723951,
           "rate":0
          },
         "1":{
           "proportion":0.03120598288596001,
           "rate":0
          },
         "2":{
           "proportion":0.409174459390089,
           "rate":2.44394530756047
          }
        },
       "Test":{
         "0":{
           "omega":0.9355838369478076,
           "proportion":0
          },
         "1":{
           "omega":0.9531150632501292,
           "proportion":0
          },
         "2":{
           "omega":1,
           "proportion":1
          }
        }
      },
     "display order":3,
     "estimated parameters":45
    },
   "MG94xREV with separate rates for branch sets":{
     "AIC-c":5230.095092603865,
     "Equilibrium frequencies":      [
[0.03387153338705795],
      [0.03655140895228508],
      [0.02128496647382853],
      [0.03193454726665428],
      [0.02681072647293139],
      [0.02893195936604423],
      [0.01684793562766126],
      [0.02527752145199041],
      [0.01715537482160956],
      [0.01851268773896069],
      [0.01078048559984719],
      [0.01617432319515803],
      [0.02044217823865917],
      [0.02205953914570132],
      [0.01284592207532417],
      [0.01927316663630195],
      [0.01821457834112361],
      [0.01965569418520121],
      [0.01144609205894042],
      [0.01717295483289347],
      [0.01441759580657895],
      [0.01555829889403158],
      [0.009060057596728096],
      [0.01359310750698505],
      [0.00922538448699055],
      [0.009955285970457424],
      [0.005797257457166083],
      [0.008697819304083424],
      [0.01099287867296673],
      [0.01186262220097736],
      [0.006907955755388521],
      [0.01036423711813963],
      [0.02111934006311187],
      [0.0227902772108963],
      [0.01327145246292509],
      [0.01991160411248722],
      [0.01671683543967525],
      [0.0180394516410376],
      [0.01050490622364181],
      [0.01576086223782147],
      [0.01069659854567302],
      [0.01154290074126674],
      [0.006721772493348259],
      [0.01008490014153714],
      [0.01274596307523376],
      [0.0137544085627846],
      [0.008009598905158146],
      [0.0120170691900417],
      [0.02866461415380256],
      [0.02504394500277636],
      [0.02102570465978365],
      [0.02268923348546609],
      [0.0132126117131477],
      [0.01982332336714135],
      [0.01451815583032305],
      [0.008454351527560622],
      [0.01268434642815922],
      [0.01603131502917869],
      [0.01729969366838047],
      [0.01007412327715378],
      [0.01511454417181908] 
      ],
     "Log Likelihood":-2581.819311965073,
     "Rate Distributions":{
       "non-synonymous/synonymous rate ratio for *background*":        [
[1.658109300285291, 1] 
        ],
       "non-synonymous/synonymous rate ratio for *test*":        [
[2.324894715495857, 1] 
        ]
      },
     "display order":1,
     "estimated parameters":33
    },
   "Nucleotide GTR":{
     "AIC-c":5312.164645135083,
     "Equilibrium frequencies":      [
[0.3097382446198476],
      [0.2646056803616002],
      [0.1866187681306078],
      [0.2390373068879444] 
      ],
     "Log Likelihood":-2629.031317305094,
     "Rate Distributions":{
       "Substitution rate from nucleotide A to nucleotide C":0.2282198483493238,
       "Substitution rate from nucleotide A to nucleotide G":1,
       "Substitution rate from nucleotide A to nucleotide T":0.05608063204485859,
       "Substitution rate from nucleotide C to nucleotide G":0.3393989962947905,
       "Substitution rate from nucleotide C to nucleotide T":0.6517642564017136,
       "Substitution rate from nucleotide G to nucleotide T":0.2072997410485068
      },
     "display order":0,
     "estimated parameters":27
    },
   "Unconstrained model":{
     "AIC-c":5223.866812652041,
     "Log Likelihood":-2565.492451808378,
     "Rate Distributions":{
       "Background":{
         "0":{
           "omega":0,
           "proportion":0.196293600193738
          },
         "1":{
           "omega":0,
           "proportion":0.001766383427873727
          },
         "2":{
           "omega":2.099035573040979,
           "proportion":0.8019400163783883
          }
        },
       "Synonymous site-to-site rates":{
         "0":{
           "proportion":0.5557111405667204,
           "rate":0
          },
         "1":{
           "proportion":0.03483519511244194,
           "rate":0
          },
         "2":{
           "proportion":0.4094536643208376,
           "rate":2.442278790345432
          }
        },
       "Test":{
         "0":{
           "omega":0.9798001775478028,
           "proportion":0
          },
         "1":{
           "omega":0.9908025804076448,
           "proportion":0
          },
         "2":{
           "omega":2.327859537964713,
           "proportion":1
          }
        }
      },
     "display order":2,
     "estimated parameters":46
    }
  },
 "input":{
   "file name":"/home/morrillk/species-x/dw/analysis/2025-03-10_hyphy-analysis/data/res/FormBio048979/FormBio048979.t1.cds.aln.fa",
   "number of sequences":11,
   "number of sites":450,
   "partition count":1,
   "trees":{
     "0":"(vulVul_marble_Fox4,((chrBra_SAMN27257233,speVen_SAMN27257238)Node5,(DireGB,lupMes_SAMEA5411047,(lycPic_SAMN09924608,(cuoAlp_SAMN10180424,(canRuf_SAMN02921317,canLup_SAMN02921310,canBai_SAMN02921314)Node16)Node14)Node12)Node8)Node4,uroCin_SAMN04495241)"
    }
  },
 "runtime":"2.5.64",
 "substitutions":{
   "0":{
     "0":{
       "root":"NNN"
      },
     "1":{
       "DireGB":"NNC",
       "canBai_SAMN02921314":"NNC",
       "canLup_SAMN02921310":"NNC",
       "canRuf_SAMN02921317":"NNC",
       "chrBra_SAMN27257233":"NNC",
       "cuoAlp_SAMN10180424":"NNC",
       "lupMes_SAMEA5411047":"NNC",
       "lycPic_SAMN09924608":"NNC",
       "root":"AAC",
       "speVen_SAMN27257238":"NNC",
       "uroCin_SAMN04495241":"NNN",
       "vulVul_marble_Fox4":"NNC"
      },
     "10":{
       "DireGB":"AGC",
       "Node5":"ATC",
       "canLup_SAMN02921310":"NNN",
       "canRuf_SAMN02921317":"NNN",
       "cuoAlp_SAMN10180424":"AGC",
       "root":"AAC",
       "uroCin_SAMN04495241":"NNN"
      },
     "100":{
       "canRuf_SAMN02921317":"NAT",
       "root":"AAT"
      },
     "101":{
       "canBai_SAMN02921314":"AAN",
       "canLup_SAMN02921310":"AAN",
       "canRuf_SAMN02921317":"AAN",
       "root":"AAC",
       "uroCin_SAMN04495241":"AGT"
      },
     "102":{
       "canBai_SAMN02921314":"NGA",
       "canLup_SAMN02921310":"NNN",
       "canRuf_SAMN02921317":"NNN",
       "root":"GGA"
      },
     "103":{
       "canLup_SAMN02921310":"NNN",
       "canRuf_SAMN02921317":"NNN",
       "root":"TCA"
      },
     "104":{
       "canLup_SAMN02921310":"NNN",
       "canRuf_SAMN02921317":"NNN",
       "root":"TCC"
      },
     "105":{
       "canBai_SAMN02921314":"NTC",
       "canLup_SAMN02921310":"NNN",
       "canRuf_SAMN02921317":"NNN",
       "root":"GTC"
      },
     "106":{
       "canLup_SAMN02921310":"NNN",
       "canRuf_SAMN02921317":"NNN",
       "root":"AAC"
      },
     "107":{
       "canBai_SAMN02921314":"ANA",
       "canLup_SAMN02921310":"NNN",
       "canRuf_SAMN02921317":"NNN",
       "root":"ACA"
      },
     "108":{
       "canBai_SAMN02921314":"ANN",
       "canLup_SAMN02921310":"ANN",
       "canRuf_SAMN02921317":"NNN",
       "root":"ACC"
      },
     "109":{
       "canBai_SAMN02921314":"NNA",
       "canLup_SAMN02921310":"ANN",
       "canRuf_SAMN02921317":"NNN",
       "root":"ACA"
      },
     "11":{
       "Node8":"TGC",
       "canLup_SAMN02921310":"NNN",
       "canRuf_SAMN02921317":"NNN",
       "lupMes_SAMEA5411047":"NNN",
       "lycPic_SAMN09924608":"TAC",
       "root":"TCC",
       "uroCin_SAMN04495241":"NNN"
      },
     "110":{
       "canBai_SAMN02921314":"NAG",
       "canLup_SAMN02921310":"NNG",
       "canRuf_SAMN02921317":"NNG",
       "root":"CAG"
      },
     "111":{
       "canLup_SAMN02921310":"ANT",
       "canRuf_SAMN02921317":"NNN",
       "root":"AAT"
      },
     "112":{
       "canBai_SAMN02921314":"NNN",
       "canRuf_SAMN02921317":"NNN",
       "root":"AAT"
      },
     "113":{
       "canBai_SAMN02921314":"TNN",
       "canLup_SAMN02921310":"TNT",
       "canRuf_SAMN02921317":"NNN",
       "root":"TCT"
      },
     "114":{
       "canBai_SAMN02921314":"TCN",
       "canLup_SAMN02921310":"TCN",
       "canRuf_SAMN02921317":"TNN",
       "root":"TCA"
      },
     "115":{
       "canBai_SAMN02921314":"NNN",
       "canLup_SAMN02921310":"GNN",
       "canRuf_SAMN02921317":"GNN",
       "root":"GCA",
       "uroCin_SAMN04495241":"GCG"
      },
     "116":{
       "Node4":"GCT",
       "canLup_SAMN02921310":"GNT",
       "canRuf_SAMN02921317":"NNN",
       "root":"ACT"
      },
     "117":{
       "canBai_SAMN02921314":"ANT",
       "canLup_SAMN02921310":"ANT",
       "canRuf_SAMN02921317":"NNN",
       "root":"ACT"
      },
     "118":{
       "canLup_SAMN02921310":"NNN",
       "canRuf_SAMN02921317":"NNN",
       "root":"AGC"
      },
     "119":{
       "canLup_SAMN02921310":"NNN",
       "canRuf_SAMN02921317":"NNN",
       "root":"AGT"
      },
     "12":{
       "Node12":"CGC",
       "Node5":"TAC",
       "canLup_SAMN02921310":"NNN",
       "canRuf_SAMN02921317":"NNN",
       "lupMes_SAMEA5411047":"NNC",
       "root":"CAC",
       "uroCin_SAMN04495241":"NNN"
      },
     "120":{
       "canLup_SAMN02921310":"NNN",
       "canRuf_SAMN02921317":"NNN",
       "lupMes_SAMEA5411047":"GTT",
       "root":"GTC"
      },
     "121":{
       "canBai_SAMN02921314":"ANT",
       "canLup_SAMN02921310":"NNN",
       "canRuf_SAMN02921317":"NNN",
       "root":"ACT"
      },
     "122":{
       "canBai_SAMN02921314":"TCN",
       "canLup_SAMN02921310":"NNN",
       "canRuf_SAMN02921317":"NNN",
       "root":"TCG"
      },
     "123":{
       "canBai_SAMN02921314":"TCN",
       "canLup_SAMN02921310":"NNN",
       "canRuf_SAMN02921317":"NNN",
       "root":"TCC"
      },
     "124":{
       "canBai_SAMN02921314":"NNG",
       "canLup_SAMN02921310":"NNN",
       "canRuf_SAMN02921317":"NNN",
       "root":"AAG"
      },
     "125":{
       "canBai_SAMN02921314":"ANC",
       "canLup_SAMN02921310":"NNN",
       "canRuf_SAMN02921317":"NNN",
       "root":"ACC"
      },
     "126":{
       "Node16":"NNN",
       "root":"AGC",
       "vulVul_marble_Fox4":"AAC"
      },
     "127":{
       "Node16":"NNN",
       "root":"ACC"
      },
     "128":{
       "Node16":"NNN",
       "root":"CCA"
      },
     "129":{
       "canBai_SAMN02921314":"NNC",
       "canLup_SAMN02921310":"NNN",
       "canRuf_SAMN02921317":"NNN",
       "root":"ACC",
       "vulVul_marble_Fox4":"ANC"
      },
     "13":{
       "canLup_SAMN02921310":"NNN",
       "canRuf_SAMN02921317":"NNN",
       "cuoAlp_SAMN10180424":"CAT",
       "root":"CAC"
      },
     "130":{
       "canLup_SAMN02921310":"NNN",
       "canRuf_SAMN02921317":"NNN",
       "root":"ATT"
      },
     "131":{
       "canLup_SAMN02921310":"NNN",
       "canRuf_SAMN02921317":"NNN",
       "root":"CCT"
      },
     "132":{
       "canLup_SAMN02921310":"NNN",
       "canRuf_SAMN02921317":"NNN",
       "root":"TCC"
      },
     "133":{
       "canLup_SAMN02921310":"NNN",
       "canRuf_SAMN02921317":"NNN",
       "lupMes_SAMEA5411047":"TCC",
       "root":"CCC",
       "uroCin_SAMN04495241":"TNN"
      },
     "134":{
       "canBai_SAMN02921314":"CNN",
       "canLup_SAMN02921310":"NNN",
       "canRuf_SAMN02921317":"NNN",
       "cuoAlp_SAMN10180424":"CAA",
       "root":"CCA",
       "vulVul_marble_Fox4":"CAA"
      },
     "135":{
       "canBai_SAMN02921314":"NGC",
       "canLup_SAMN02921310":"NGC",
       "canRuf_SAMN02921317":"NGC",
       "root":"GGC"
      },
     "136":{
       "root":"CCC",
       "uroCin_SAMN04495241":"CTC"
      },
     "137":{
       "Node12":"AGG",
       "Node16":"AGC",
       "root":"AGC"
      },
     "138":{
       "DireGB":"AGT",
       "Node16":"AGT",
       "lupMes_SAMEA5411047":"GGT",
       "root":"AAT"
      },
     "139":{
       "root":"CCT",
       "vulVul_marble_Fox4":"CTT"
      },
     "14":{
       "canBai_SAMN02921314":"ANC",
       "canLup_SAMN02921310":"NNN",
       "canRuf_SAMN02921317":"NNN",
       "lupMes_SAMEA5411047":"ANC",
       "root":"ATC"
      },
     "140":{
       "root":"TGC"
      },
     "141":{
       "root":"CAA"
      },
     "142":{
       "root":"GGA"
      },
     "143":{
       "canRuf_SAMN02921317":"NNT",
       "root":"GCT",
       "vulVul_marble_Fox4":"AAT"
      },
     "144":{
       "root":"CCC"
      },
     "145":{
       "canRuf_SAMN02921317":"TNT",
       "root":"TGT"
      },
     "146":{
       "lupMes_SAMEA5411047":"GAA",
       "root":"AAA",
       "vulVul_marble_Fox4":"GAA"
      },
     "147":{
       "canRuf_SAMN02921317":"GNT",
       "root":"GGT",
       "uroCin_SAMN04495241":"GGN"
      },
     "148":{
       "Node16":"GAT",
       "root":"GGT",
       "uroCin_SAMN04495241":"NNT"
      },
     "149":{
       "root":"TCT"
      },
     "15":{
       "canLup_SAMN02921310":"NNN",
       "canRuf_SAMN02921317":"NNN",
       "root":"AAC",
       "uroCin_SAMN04495241":"ACC"
      },
     "150":{
       "canRuf_SAMN02921317":"TCN",
       "root":"TCC"
      },
     "151":{
       "canRuf_SAMN02921317":"TNT",
       "root":"TGT"
      },
     "152":{
       "canRuf_SAMN02921317":"NTT",
       "root":"GTT"
      },
     "153":{
       "root":"AGC",
       "uroCin_SAMN04495241":"NGC"
      },
     "154":{
       "root":"CTG",
       "uroCin_SAMN04495241":"NNG"
      },
     "155":{
       "DireGB":"AAG",
       "canRuf_SAMN02921317":"AAN",
       "root":"AAC",
       "uroCin_SAMN04495241":"NNN"
      },
     "156":{
       "Node16":"AGT",
       "canBai_SAMN02921314":"ANT",
       "canRuf_SAMN02921317":"ANT",
       "root":"AAT",
       "uroCin_SAMN04495241":"NAT"
      },
     "157":{
       "Node16":"ACC",
       "canRuf_SAMN02921317":"NNN",
       "root":"GCC",
       "vulVul_marble_Fox4":"ACC"
      },
     "158":{
       "canRuf_SAMN02921317":"NAN",
       "root":"TAC"
      },
     "159":{
       "root":"TTT"
      },
     "16":{
       "canLup_SAMN02921310":"NNN",
       "canRuf_SAMN02921317":"NNN",
       "root":"TCC"
      },
     "160":{
       "canRuf_SAMN02921317":"NNC",
       "root":"TGC",
       "uroCin_SAMN04495241":"TGN"
      },
     "161":{
       "canRuf_SAMN02921317":"NTG",
       "root":"CTG"
      },
     "162":{
       "root":"TGC",
       "uroCin_SAMN04495241":"TGT"
      },
     "163":{
       "DireGB":"TTT",
       "Node16":"TTC",
       "lupMes_SAMEA5411047":"TTC",
       "root":"TTG"
      },
     "164":{
       "root":"TTT"
      },
     "165":{
       "root":"GGA"
      },
     "166":{
       "root":"TAT",
       "uroCin_SAMN04495241":"TAC"
      },
     "167":{
       "canRuf_SAMN02921317":"TAN",
       "root":"TAC",
       "uroCin_SAMN04495241":"TAT"
      },
     "168":{
       "root":"TAT"
      },
     "169":{
       "canRuf_SAMN02921317":"AAN",
       "root":"AAC"
      },
     "17":{
       "canLup_SAMN02921310":"NNN",
       "canRuf_SAMN02921317":"NNN",
       "lupMes_SAMEA5411047":"TNC",
       "root":"TAC"
      },
     "170":{
       "DireGB":"TCC",
       "Node16":"TCC",
       "root":"TCT"
      },
     "171":{
       "root":"TCC"
      },
     "172":{
       "canRuf_SAMN02921317":"ANA",
       "root":"ACA"
      },
     "173":{
       "root":"TGC"
      },
     "174":{
       "root":"AAA"
      },
     "175":{
       "root":"AAA"
      },
     "176":{
       "canBai_SAMN02921314":"GNN",
       "root":"GGA",
       "uroCin_SAMN04495241":"GNN"
      },
     "177":{
       "canBai_SAMN02921314":"NNN",
       "root":"AAG",
       "uroCin_SAMN04495241":"NNN"
      },
     "178":{
       "canBai_SAMN02921314":"NNN",
       "canLup_SAMN02921310":"NTA",
       "canRuf_SAMN02921317":"NTA",
       "root":"GTA",
       "uroCin_SAMN04495241":"NNN"
      },
     "179":{
       "canBai_SAMN02921314":"NNN",
       "root":"TTC",
       "uroCin_SAMN04495241":"NNN"
      },
     "18":{
       "canLup_SAMN02921310":"NNN",
       "canRuf_SAMN02921317":"NNN",
       "root":"CAC"
      },
     "180":{
       "canBai_SAMN02921314":"NNN",
       "root":"CCT",
       "uroCin_SAMN04495241":"NNN"
      },
     "181":{
       "canBai_SAMN02921314":"NNN",
       "root":"GGG",
       "uroCin_SAMN04495241":"NNN"
      },
     "182":{
       "canBai_SAMN02921314":"NNN",
       "root":"ACA",
       "uroCin_SAMN04495241":"NNN"
      },
     "183":{
       "canBai_SAMN02921314":"NNN",
       "root":"ATT",
       "uroCin_SAMN04495241":"NNN"
      },
     "184":{
       "canBai_SAMN02921314":"NNN",
       "root":"AAA",
       "uroCin_SAMN04495241":"NNN"
      },
     "185":{
       "canBai_SAMN02921314":"NNN",
       "canLup_SAMN02921310":"NNN",
       "canRuf_SAMN02921317":"NTA",
       "root":"GTA",
       "uroCin_SAMN04495241":"NNN",
       "vulVul_marble_Fox4":"ATA"
      },
     "186":{
       "Node5":"AAA",
       "canBai_SAMN02921314":"NNN",
       "root":"GAA",
       "uroCin_SAMN04495241":"NNN"
      },
     "187":{
       "canBai_SAMN02921314":"NNN",
       "canLup_SAMN02921310":"NTA",
       "canRuf_SAMN02921317":"NTA",
       "root":"GTA",
       "uroCin_SAMN04495241":"NNN"
      },
     "188":{
       "canBai_SAMN02921314":"NNN",
       "root":"TCA",
       "uroCin_SAMN04495241":"NNN"
      },
     "189":{
       "canBai_SAMN02921314":"NNN",
       "canLup_SAMN02921310":"GAN",
       "root":"GAA",
       "uroCin_SAMN04495241":"NNN"
      },
     "19":{
       "canLup_SAMN02921310":"NNN",
       "canRuf_SAMN02921317":"NNN",
       "root":"AAC"
      },
     "190":{
       "canBai_SAMN02921314":"NNN",
       "canLup_SAMN02921310":"NTN",
       "canRuf_SAMN02921317":"NTA",
       "root":"GTA",
       "uroCin_SAMN04495241":"NNN"
      },
     "191":{
       "canBai_SAMN02921314":"NNN",
       "canLup_SAMN02921310":"NNN",
       "canRuf_SAMN02921317":"TCN",
       "root":"TCT",
       "uroCin_SAMN04495241":"NNN"
      },
     "192":{
       "canBai_SAMN02921314":"NNN",
       "canLup_SAMN02921310":"GNT",
       "canRuf_SAMN02921317":"NNN",
       "root":"GGT",
       "uroCin_SAMN04495241":"NNN"
      },
     "193":{
       "canBai_SAMN02921314":"NNN",
       "root":"TTG",
       "uroCin_SAMN04495241":"NNN"
      },
     "194":{
       "canBai_SAMN02921314":"NNN",
       "root":"GGA",
       "uroCin_SAMN04495241":"NNN"
      },
     "195":{
       "canBai_SAMN02921314":"NNN",
       "canLup_SAMN02921310":"GNN",
       "root":"GAT",
       "uroCin_SAMN04495241":"NNN"
      },
     "196":{
       "canBai_SAMN02921314":"NNN",
       "canLup_SAMN02921310":"NAA",
       "canRuf_SAMN02921317":"NAN",
       "root":"GAA",
       "uroCin_SAMN04495241":"NNN"
      },
     "197":{
       "canBai_SAMN02921314":"NNN",
       "canRuf_SAMN02921317":"ANN",
       "root":"AAT",
       "uroCin_SAMN04495241":"NNN"
      },
     "198":{
       "canBai_SAMN02921314":"NNN",
       "canRuf_SAMN02921317":"TNN",
       "root":"TCT",
       "uroCin_SAMN04495241":"NNN"
      },
     "199":{
       "canBai_SAMN02921314":"NNN",
       "canLup_SAMN02921310":"CNG",
       "canRuf_SAMN02921317":"NNN",
       "root":"CTG",
       "uroCin_SAMN04495241":"NNN"
      },
     "2":{
       "canLup_SAMN02921310":"NNT",
       "root":"CAT",
       "uroCin_SAMN04495241":"NNN"
      },
     "20":{
       "canLup_SAMN02921310":"TCN",
       "canRuf_SAMN02921317":"NNN",
       "chrBra_SAMN27257233":"TGC",
       "root":"TCC"
      },
     "200":{
       "canBai_SAMN02921314":"NNN",
       "canRuf_SAMN02921317":"NNN",
       "root":"GCC",
       "uroCin_SAMN04495241":"NNN"
      },
     "201":{
       "canBai_SAMN02921314":"NNN",
       "canRuf_SAMN02921317":"NNN",
       "root":"TAT",
       "uroCin_SAMN04495241":"NNN"
      },
     "202":{
       "canBai_SAMN02921314":"NNN",
       "canRuf_SAMN02921317":"NNN",
       "root":"CAA",
       "uroCin_SAMN04495241":"NNN"
      },
     "203":{
       "canBai_SAMN02921314":"NNN",
       "canRuf_SAMN02921317":"NNN",
       "cuoAlp_SAMN10180424":"NAA",
       "root":"CAA",
       "uroCin_SAMN04495241":"NAA",
       "vulVul_marble_Fox4":"AAA"
      },
     "204":{
       "canBai_SAMN02921314":"NNN",
       "canRuf_SAMN02921317":"NNN",
       "cuoAlp_SAMN10180424":"NTC",
       "root":"CTC"
      },
     "205":{
       "canBai_SAMN02921314":"NNN",
       "canRuf_SAMN02921317":"NNN",
       "root":"CAT"
      },
     "206":{
       "canBai_SAMN02921314":"NNN",
       "canRuf_SAMN02921317":"NNN",
       "root":"AAT"
      },
     "207":{
       "Node16":"AAA",
       "canBai_SAMN02921314":"NNN",
       "canRuf_SAMN02921317":"NNN",
       "root":"GAA"
      },
     "208":{
       "canBai_SAMN02921314":"NNN",
       "canLup_SAMN02921310":"NTT",
       "canRuf_SAMN02921317":"NNN",
       "root":"GTT"
      },
     "209":{
       "canBai_SAMN02921314":"NNN",
       "canLup_SAMN02921310":"NTN",
       "canRuf_SAMN02921317":"NNN",
       "lupMes_SAMEA5411047":"ACT",
       "root":"ATT",
       "uroCin_SAMN04495241":"ACT"
      },
     "21":{
       "canLup_SAMN02921310":"NNN",
       "canRuf_SAMN02921317":"NNN",
       "root":"TAC"
      },
     "210":{
       "canBai_SAMN02921314":"NNN",
       "canLup_SAMN02921310":"NAA",
       "canRuf_SAMN02921317":"GNA",
       "root":"GAA",
       "uroCin_SAMN04495241":"GAT"
      },
     "211":{
       "canBai_SAMN02921314":"NNN",
       "canLup_SAMN02921310":"TTN",
       "canRuf_SAMN02921317":"TNN",
       "root":"TTT"
      },
     "212":{
       "Node16":"NNN",
       "root":"ATA",
       "uroCin_SAMN04495241":"ATN"
      },
     "213":{
       "Node16":"NNN",
       "root":"AGC"
      },
     "214":{
       "canBai_SAMN02921314":"NTC",
       "canLup_SAMN02921310":"NNN",
       "canRuf_SAMN02921317":"NNN",
       "lupMes_SAMEA5411047":"GTC",
       "root":"ATC"
      },
     "215":{
       "DireGB":"CGT",
       "canBai_SAMN02921314":"CNN",
       "canLup_SAMN02921310":"NNN",
       "canRuf_SAMN02921317":"NNN",
       "lupMes_SAMEA5411047":"CGT",
       "root":"CCT",
       "uroCin_SAMN04495241":"GCT"
      },
     "216":{
       "canLup_SAMN02921310":"NNN",
       "canRuf_SAMN02921317":"NNN",
       "root":"CCT"
      },
     "217":{
       "canBai_SAMN02921314":"TCN",
       "canLup_SAMN02921310":"NNN",
       "canRuf_SAMN02921317":"NNN",
       "root":"TCA"
      },
     "218":{
       "Node16":"NNN",
       "root":"GCG",
       "vulVul_marble_Fox4":"ACG"
      },
     "219":{
       "canBai_SAMN02921314":"AGN",
       "canLup_SAMN02921310":"NNN",
       "canRuf_SAMN02921317":"NNN",
       "root":"AGA"
      },
     "22":{
       "canBai_SAMN02921314":"CAN",
       "canLup_SAMN02921310":"CNN",
       "canRuf_SAMN02921317":"NNN",
       "root":"CAC"
      },
     "220":{
       "canBai_SAMN02921314":"NTA",
       "canLup_SAMN02921310":"NNN",
       "canRuf_SAMN02921317":"NNN",
       "root":"CTA"
      },
     "221":{
       "canBai_SAMN02921314":"GNN",
       "canLup_SAMN02921310":"NNN",
       "canRuf_SAMN02921317":"NNN",
       "root":"GAG"
      },
     "222":{
       "Node16":"NNN",
       "root":"ATG"
      },
     "223":{
       "DireGB":"CNN",
       "Node16":"NNN",
       "chrBra_SAMN27257233":"CNN",
       "cuoAlp_SAMN10180424":"CNN",
       "lupMes_SAMEA5411047":"CNN",
       "lycPic_SAMN09924608":"CNN",
       "root":"CAC",
       "speVen_SAMN27257238":"CNN",
       "uroCin_SAMN04495241":"CNN",
       "vulVul_marble_Fox4":"CNN"
      },
     "224":{
       "DireGB":"NNN",
       "Node12":"NNN",
       "chrBra_SAMN27257233":"NNN",
       "lupMes_SAMEA5411047":"NNG",
       "root":"AAG",
       "speVen_SAMN27257238":"NNG",
       "uroCin_SAMN04495241":"NNN",
       "vulVul_marble_Fox4":"NNG"
      },
     "225":{
       "DireGB":"NNN",
       "Node12":"NNN",
       "chrBra_SAMN27257233":"NNN",
       "root":"TGC",
       "uroCin_SAMN04495241":"NNN"
      },
     "226":{
       "DireGB":"NNN",
       "Node12":"NNN",
       "chrBra_SAMN27257233":"NNN",
       "root":"TGG",
       "uroCin_SAMN04495241":"NNN"
      },
     "227":{
       "DireGB":"NNN",
       "Node12":"NNN",
       "chrBra_SAMN27257233":"NNN",
       "root":"CTA",
       "uroCin_SAMN04495241":"NNN"
      },
     "228":{
       "DireGB":"NNN",
       "Node12":"NNN",
       "chrBra_SAMN27257233":"NNN",
       "root":"CTG",
       "uroCin_SAMN04495241":"NNN",
       "vulVul_marble_Fox4":"CCG"
      },
     "229":{
       "DireGB":"NNN",
       "Node12":"NNN",
       "chrBra_SAMN27257233":"NNN",
       "root":"GTG",
       "uroCin_SAMN04495241":"NNN",
       "vulVul_marble_Fox4":"TTT"
      },
     "23":{
       "canBai_SAMN02921314":"CAN",
       "canLup_SAMN02921310":"CAN",
       "canRuf_SAMN02921317":"NNN",
       "root":"CAC"
      },
     "230":{
       "canBai_SAMN02921314":"GNG",
       "canLup_SAMN02921310":"NNN",
       "canRuf_SAMN02921317":"NNN",
       "root":"GAG",
       "uroCin_SAMN04495241":"NNN"
      },
     "231":{
       "Node16":"NNN",
       "root":"GTA",
       "uroCin_SAMN04495241":"NNN"
      },
     "232":{
       "canBai_SAMN02921314":"ANN",
       "canLup_SAMN02921310":"NNN",
       "canRuf_SAMN02921317":"NNN",
       "root":"ACG"
      },
     "233":{
       "Node16":"NNN",
       "root":"GTC"
      },
     "234":{
       "canBai_SAMN02921314":"NTA",
       "canLup_SAMN02921310":"NNN",
       "canRuf_SAMN02921317":"NNN",
       "root":"CTA"
      },
     "235":{
       "canBai_SAMN02921314":"AAN",
       "canLup_SAMN02921310":"NNN",
       "canRuf_SAMN02921317":"NNN",
       "root":"AAC"
      },
     "236":{
       "canBai_SAMN02921314":"NTC",
       "canLup_SAMN02921310":"NNN",
       "canRuf_SAMN02921317":"NNN",
       "root":"ATC"
      },
     "237":{
       "DireGB":"TTN",
       "canBai_SAMN02921314":"TTN",
       "canLup_SAMN02921310":"NNN",
       "canRuf_SAMN02921317":"NNN",
       "root":"TTC"
      },
     "238":{
       "DireGB":"GCA",
       "canBai_SAMN02921314":"NCA",
       "canLup_SAMN02921310":"NNN",
       "canRuf_SAMN02921317":"NNN",
       "lupMes_SAMEA5411047":"GCA",
       "root":"ACA"
      },
     "239":{
       "canLup_SAMN02921310":"NNN",
       "canRuf_SAMN02921317":"NNN",
       "root":"GAA"
      },
     "24":{
       "DireGB":"NNN",
       "Node16":"ACC",
       "Node5":"ACC",
       "canLup_SAMN02921310":"NNC",
       "canRuf_SAMN02921317":"NNN",
       "cuoAlp_SAMN10180424":"ANC",
       "lupMes_SAMEA5411047":"ANC",
       "root":"ATC",
       "speVen_SAMN27257238":"ANC"
      },
     "240":{
       "canBai_SAMN02921314":"ANN",
       "canLup_SAMN02921310":"NNN",
       "canRuf_SAMN02921317":"NNN",
       "root":"ACG"
      },
     "241":{
       "canBai_SAMN02921314":"ANA",
       "canLup_SAMN02921310":"NNN",
       "canRuf_SAMN02921317":"NNN",
       "root":"ACA"
      },
     "242":{
       "canLup_SAMN02921310":"NNA",
       "canRuf_SAMN02921317":"NNN",
       "root":"AAA"
      },
     "243":{
       "canRuf_SAMN02921317":"GAN",
       "root":"GAA"
      },
     "244":{
       "canLup_SAMN02921310":"AAN",
       "canRuf_SAMN02921317":"NNN",
       "root":"AAT"
      },
     "245":{
       "canLup_SAMN02921310":"GAN",
       "canRuf_SAMN02921317":"NNG",
       "root":"GAG"
      },
     "246":{
       "Node4":"GGG",
       "canLup_SAMN02921310":"NNG",
       "canRuf_SAMN02921317":"NNN",
       "root":"GAG"
      },
     "247":{
       "canBai_SAMN02921314":"ACN",
       "canLup_SAMN02921310":"NNN",
       "canRuf_SAMN02921317":"NNN",
       "root":"ACC"
      },
     "248":{
       "canBai_SAMN02921314":"NTG",
       "canLup_SAMN02921310":"NNG",
       "canRuf_SAMN02921317":"NNN",
       "root":"GTG",
       "uroCin_SAMN04495241":"ATG"
      },
     "249":{
       "canRuf_SAMN02921317":"NTT",
       "root":"CTT",
       "vulVul_marble_Fox4":"CAT"
      },
     "25":{
       "DireGB":"NNN",
       "canLup_SAMN02921310":"NAN",
       "canRuf_SAMN02921317":"NNN",
       "root":"AAC",
       "uroCin_SAMN04495241":"ACC"
      },
     "250":{
       "Node16":"AAA",
       "canLup_SAMN02921310":"NAA",
       "canRuf_SAMN02921317":"NAA",
       "root":"GAA"
      },
     "251":{
       "root":"TTA"
      },
     "252":{
       "Node4":"GTT",
       "canRuf_SAMN02921317":"NTT",
       "root":"ATT",
       "uroCin_SAMN04495241":"ATC"
      },
     "253":{
       "canRuf_SAMN02921317":"NNA",
       "root":"ACA"
      },
     "254":{
       "root":"AAA"
      },
     "255":{
       "canBai_SAMN02921314":"GNN",
       "canLup_SAMN02921310":"GNG",
       "canRuf_SAMN02921317":"GNN",
       "lupMes_SAMEA5411047":"GAG",
       "root":"GCG"
      },
     "256":{
       "root":"ATT"
      },
     "257":{
       "cuoAlp_SAMN10180424":"AAA",
       "root":"GAA",
       "uroCin_SAMN04495241":"GGA"
      },
     "258":{
       "canBai_SAMN02921314":"AAN",
       "root":"AAC"
      },
     "259":{
       "canBai_SAMN02921314":"AAN",
       "root":"AAC"
      },
     "26":{
       "DireGB":"NNN",
       "canRuf_SAMN02921317":"NNN",
       "root":"TCC"
      },
     "260":{
       "Node14":"ACA",
       "canBai_SAMN02921314":"ANA",
       "root":"AAA",
       "speVen_SAMN27257238":"ACA"
      },
     "261":{
       "Node5":"AGC",
       "canBai_SAMN02921314":"AAN",
       "cuoAlp_SAMN10180424":"AGC",
       "root":"AAC"
      },
     "262":{
       "DireGB":"AAN",
       "canBai_SAMN02921314":"AAN",
       "canLup_SAMN02921310":"AAN",
       "root":"AAC",
       "uroCin_SAMN04495241":"ANN",
       "vulVul_marble_Fox4":"ANN"
      },
     "263":{
       "DireGB":"NNN",
       "root":"ATT",
       "uroCin_SAMN04495241":"NTT",
       "vulVul_marble_Fox4":"NTT"
      },
     "264":{
       "DireGB":"NTA",
       "canBai_SAMN02921314":"CNA",
       "root":"CTA"
      },
     "265":{
       "DireGB":"NGA",
       "root":"GGA",
       "vulVul_marble_Fox4":"GAA"
      },
     "266":{
       "canBai_SAMN02921314":"NAT",
       "root":"TAT"
      },
     "267":{
       "root":"TCT"
      },
     "268":{
       "root":"AAT",
       "speVen_SAMN27257238":"AGT",
       "uroCin_SAMN04495241":"ANN"
      },
     "269":{
       "root":"CAA",
       "uroCin_SAMN04495241":"NNN"
      },
     "27":{
       "DireGB":"NNN",
       "canLup_SAMN02921310":"TNN",
       "canRuf_SAMN02921317":"NNN",
       "chrBra_SAMN27257233":"TAN",
       "root":"TAC"
      },
     "270":{
       "canRuf_SAMN02921317":"CCT",
       "lycPic_SAMN09924608":"CCT",
       "root":"TCT",
       "uroCin_SAMN04495241":"NNN"
      },
     "271":{
       "DireGB":"NNN",
       "root":"TTG",
       "uroCin_SAMN04495241":"NNN"
      },
     "272":{
       "DireGB":"NNN",
       "root":"TGT",
       "uroCin_SAMN04495241":"NNN"
      },
     "273":{
       "DireGB":"NNN",
       "root":"GAT",
       "uroCin_SAMN04495241":"NNN"
      },
     "274":{
       "DireGB":"NNN",
       "root":"TAT",
       "uroCin_SAMN04495241":"NNN"
      },
     "275":{
       "DireGB":"NNN",
       "root":"TTC",
       "uroCin_SAMN04495241":"NNN"
      },
     "276":{
       "DireGB":"NNN",
       "Node16":"AAT",
       "canRuf_SAMN02921317":"NAT",
       "lupMes_SAMEA5411047":"AAT",
       "root":"CAT",
       "uroCin_SAMN04495241":"NNN",
       "vulVul_marble_Fox4":"CGT"
      },
     "277":{
       "DireGB":"NNN",
       "root":"TGT",
       "uroCin_SAMN04495241":"NNN"
      },
     "278":{
       "DireGB":"NNN",
       "root":"GAA",
       "uroCin_SAMN04495241":"NNN"
      },
     "279":{
       "DireGB":"NNN",
       "root":"AAG",
       "uroCin_SAMN04495241":"NNN"
      },
     "28":{
       "DireGB":"NNN",
       "canLup_SAMN02921310":"CNN",
       "canRuf_SAMN02921317":"NNN",
       "root":"CAC"
      },
     "280":{
       "DireGB":"NNN",
       "root":"GAA"
      },
     "281":{
       "DireGB":"NNN",
       "root":"AAT"
      },
     "282":{
       "DireGB":"NNN",
       "root":"GCC"
      },
     "283":{
       "DireGB":"NNN",
       "root":"CAG"
      },
     "284":{
       "DireGB":"NNN",
       "canLup_SAMN02921310":"GAN",
       "root":"GAC"
      },
     "285":{
       "DireGB":"NNN",
       "chrBra_SAMN27257233":"AAA",
       "root":"AAG"
      },
     "286":{
       "DireGB":"NGT",
       "canBai_SAMN02921314":"NGT",
       "root":"TGT"
      },
     "287":{
       "root":"GAC"
      },
     "288":{
       "root":"AAT"
      },
     "289":{
       "canRuf_SAMN02921317":"GCT",
       "root":"GGT",
       "uroCin_SAMN04495241":"GAT"
      },
     "29":{
       "DireGB":"NNN",
       "Node5":"CAT",
       "canBai_SAMN02921314":"CAN",
       "canLup_SAMN02921310":"CNN",
       "canRuf_SAMN02921317":"NNN",
       "chrBra_SAMN27257233":"NNN",
       "cuoAlp_SAMN10180424":"CAA",
       "lycPic_SAMN09924608":"CAN",
       "root":"CAC"
      },
     "290":{
       "root":"TTG"
      },
     "291":{
       "root":"CTG"
      },
     "292":{
       "root":"TGT"
      },
     "293":{
       "root":"AAA"
      },
     "294":{
       "root":"TGC"
      },
     "295":{
       "root":"AAG"
      },
     "296":{
       "Node4":"CCA",
       "root":"CCG"
      },
     "297":{
       "root":"GGG"
      },
     "298":{
       "root":"TTT"
      },
     "299":{
       "root":"GAA"
      },
     "3":{
       "canLup_SAMN02921310":"NNA",
       "canRuf_SAMN02921317":"NCN",
       "root":"CCA",
       "uroCin_SAMN04495241":"NNN"
      },
     "30":{
       "DireGB":"NNN",
       "canLup_SAMN02921310":"NNN",
       "canRuf_SAMN02921317":"NNN",
       "chrBra_SAMN27257233":"NNN",
       "lupMes_SAMEA5411047":"ANC",
       "root":"ACC",
       "speVen_SAMN27257238":"ANC",
       "vulVul_marble_Fox4":"ANC"
      },
     "300":{
       "root":"AGA"
      },
     "301":{
       "root":"CCT"
      },
     "302":{
       "root":"AAC"
      },
     "303":{
       "root":"CCA"
      },
     "304":{
       "root":"CAG"
      },
     "305":{
       "root":"ATC"
      },
     "306":{
       "root":"CCT"
      },
     "307":{
       "canRuf_SAMN02921317":"ATN",
       "root":"ATG"
      },
     "308":{
       "root":"TGT"
      },
     "309":{
       "Node5":"TTT",
       "lycPic_SAMN09924608":"TTT",
       "root":"CTT"
      },
     "31":{
       "DireGB":"NAC",
       "canLup_SAMN02921310":"NAN",
       "canRuf_SAMN02921317":"NNN",
       "chrBra_SAMN27257233":"NNN",
       "root":"AAC",
       "uroCin_SAMN04495241":"ANC"
      },
     "310":{
       "root":"GCT"
      },
     "311":{
       "root":"TCT"
      },
     "312":{
       "root":"GCT"
      },
     "313":{
       "root":"CCA"
      },
     "314":{
       "canBai_SAMN02921314":"ANN",
       "canLup_SAMN02921310":"ANN",
       "canRuf_SAMN02921317":"ANN",
       "lycPic_SAMN09924608":"ATG",
       "root":"ACG",
       "uroCin_SAMN04495241":"AAG"
      },
     "315":{
       "root":"TGT"
      },
     "316":{
       "root":"CCT"
      },
     "317":{
       "canRuf_SAMN02921317":"GAN",
       "root":"GAC"
      },
     "318":{
       "root":"ACC"
      },
     "319":{
       "root":"TGC"
      },
     "32":{
       "canLup_SAMN02921310":"NNN",
       "canRuf_SAMN02921317":"NNN",
       "chrBra_SAMN27257233":"NNN",
       "root":"TCC"
      },
     "320":{
       "root":"AAT"
      },
     "321":{
       "root":"GCA"
      },
     "322":{
       "canRuf_SAMN02921317":"AAN",
       "root":"AAC",
       "vulVul_marble_Fox4":"AGC"
      },
     "323":{
       "root":"AAC"
      },
     "324":{
       "lupMes_SAMEA5411047":"AAG",
       "root":"AAT"
      },
     "325":{
       "root":"AGG",
       "uroCin_SAMN04495241":"AGC"
      },
     "326":{
       "root":"CAA"
      },
     "327":{
       "root":"TGC"
      },
     "328":{
       "canRuf_SAMN02921317":"TTN",
       "root":"TTA"
      },
     "329":{
       "canRuf_SAMN02921317":"NNG",
       "root":"GTG"
      },
     "33":{
       "canLup_SAMN02921310":"NNN",
       "canRuf_SAMN02921317":"NNN",
       "chrBra_SAMN27257233":"NNN",
       "lupMes_SAMEA5411047":"NAC",
       "root":"TAC"
      },
     "330":{
       "canLup_SAMN02921310":"AAN",
       "canRuf_SAMN02921317":"AAN",
       "root":"AAC"
      },
     "331":{
       "canRuf_SAMN02921317":"AAN",
       "root":"AAG"
      },
     "332":{
       "canRuf_SAMN02921317":"GAN",
       "root":"GAC",
       "uroCin_SAMN04495241":"GAN"
      },
     "333":{
       "DireGB":"NNN",
       "canLup_SAMN02921310":"AAN",
       "canRuf_SAMN02921317":"NNN",
       "root":"AAC",
       "uroCin_SAMN04495241":"NNN"
      },
     "334":{
       "root":"NNN"
      },
     "335":{
       "root":"NNN"
      },
     "336":{
       "root":"NNN"
      },
     "337":{
       "root":"NNN"
      },
     "338":{
       "root":"NNN"
      },
     "339":{
       "root":"NNN"
      },
     "34":{
       "canBai_SAMN02921314":"CAN",
       "canLup_SAMN02921310":"NNN",
       "canRuf_SAMN02921317":"NNN",
       "chrBra_SAMN27257233":"NNN",
       "root":"CAC"
      },
     "340":{
       "root":"NNN"
      },
     "341":{
       "root":"NNN"
      },
     "342":{
       "root":"NNN"
      },
     "343":{
       "root":"NNN"
      },
     "344":{
       "canRuf_SAMN02921317":"NAC",
       "root":"TAC",
       "uroCin_SAMN04495241":"NNN"
      },
     "345":{
       "root":"AAG",
       "uroCin_SAMN04495241":"NNN"
      },
     "346":{
       "root":"GAA",
       "uroCin_SAMN04495241":"NNN"
      },
     "347":{
       "root":"GAT",
       "uroCin_SAMN04495241":"GNT"
      },
     "348":{
       "root":"GAT"
      },
     "349":{
       "root":"CAT",
       "uroCin_SAMN04495241":"NNN",
       "vulVul_marble_Fox4":"CGT"
      },
     "35":{
       "canLup_SAMN02921310":"NNN",
       "canRuf_SAMN02921317":"NNN",
       "chrBra_SAMN27257233":"NNN",
       "root":"CAC"
      },
     "350":{
       "root":"GGG"
      },
     "351":{
       "root":"ATC",
       "uroCin_SAMN04495241":"ATN"
      },
     "352":{
       "canRuf_SAMN02921317":"TNT",
       "root":"TGT"
      },
     "353":{
       "root":"CAA"
      },
     "354":{
       "DireGB":"AAN",
       "canBai_SAMN02921314":"AAN",
       "canLup_SAMN02921310":"AAN",
       "canRuf_SAMN02921317":"AAN",
       "root":"AAC"
      },
     "355":{
       "DireGB":"NAA",
       "canBai_SAMN02921314":"NAN",
       "canLup_SAMN02921310":"NNN",
       "canRuf_SAMN02921317":"NNN",
       "root":"AAA",
       "uroCin_SAMN04495241":"NNN"
      },
     "356":{
       "canBai_SAMN02921314":"NTT",
       "canLup_SAMN02921310":"NNN",
       "canRuf_SAMN02921317":"TTN",
       "root":"TTT",
       "uroCin_SAMN04495241":"NNN"
      },
     "357":{
       "canBai_SAMN02921314":"CNN",
       "canLup_SAMN02921310":"CAN",
       "canRuf_SAMN02921317":"CNN",
       "root":"CAG",
       "uroCin_SAMN04495241":"NNN"
      },
     "358":{
       "canBai_SAMN02921314":"CNG",
       "canLup_SAMN02921310":"NNG",
       "canRuf_SAMN02921317":"NNN",
       "root":"CTG",
       "uroCin_SAMN04495241":"NNN"
      },
     "359":{
       "canBai_SAMN02921314":"NTC",
       "canLup_SAMN02921310":"NNN",
       "canRuf_SAMN02921317":"NNN",
       "root":"ATC",
       "uroCin_SAMN04495241":"NNN"
      },
     "36":{
       "DireGB":"NCA",
       "canBai_SAMN02921314":"NCA",
       "canLup_SAMN02921310":"NNN",
       "canRuf_SAMN02921317":"NNN",
       "chrBra_SAMN27257233":"NCA",
       "cuoAlp_SAMN10180424":"NNA",
       "lupMes_SAMEA5411047":"NCA",
       "lycPic_SAMN09924608":"NCA",
       "root":"ACA",
       "speVen_SAMN27257238":"NCA",
       "uroCin_SAMN04495241":"NNN",
       "vulVul_marble_Fox4":"NCA"
      },
     "360":{
       "canLup_SAMN02921310":"CNN",
       "canRuf_SAMN02921317":"NNN",
       "root":"CTC",
       "uroCin_SAMN04495241":"NNN"
      },
     "361":{
       "canBai_SAMN02921314":"ANN",
       "canLup_SAMN02921310":"NNN",
       "canRuf_SAMN02921317":"NNN",
       "root":"ACT",
       "uroCin_SAMN04495241":"NNN"
      },
     "362":{
       "canBai_SAMN02921314":"NTN",
       "canLup_SAMN02921310":"NNN",
       "canRuf_SAMN02921317":"NNN",
       "lupMes_SAMEA5411047":"ATT",
       "root":"ATC",
       "uroCin_SAMN04495241":"NNN"
      },
     "363":{
       "Node16":"NNN",
       "root":"GTG",
       "uroCin_SAMN04495241":"NNN"
      },
     "364":{
       "canBai_SAMN02921314":"GNN",
       "canLup_SAMN02921310":"NNN",
       "canRuf_SAMN02921317":"NNN",
       "root":"GGC",
       "uroCin_SAMN04495241":"NNN"
      },
     "365":{
       "Node16":"NNN",
       "root":"AGC",
       "uroCin_SAMN04495241":"NNN"
      },
     "366":{
       "Node16":"NNN",
       "root":"ATT",
       "uroCin_SAMN04495241":"NNN"
      },
     "367":{
       "Node16":"NNN",
       "root":"GGC",
       "uroCin_SAMN04495241":"NNN"
      },
     "368":{
       "Node16":"NNN",
       "root":"GGC",
       "uroCin_SAMN04495241":"NNN"
      },
     "369":{
       "Node16":"NNN",
       "root":"GCC",
       "uroCin_SAMN04495241":"NNN",
       "vulVul_marble_Fox4":"GTC"
      },
     "37":{
       "canLup_SAMN02921310":"NNN",
       "canRuf_SAMN02921317":"NNN",
       "root":"ACT",
       "uroCin_SAMN04495241":"NNN"
      },
     "370":{
       "canBai_SAMN02921314":"NNC",
       "canLup_SAMN02921310":"NNN",
       "canRuf_SAMN02921317":"NNN",
       "root":"CTC",
       "uroCin_SAMN04495241":"NNN"
      },
     "371":{
       "Node16":"NNN",
       "root":"ATT",
       "uroCin_SAMN04495241":"NNN"
      },
     "372":{
       "Node16":"NNN",
       "root":"CTC",
       "speVen_SAMN27257238":"CTT",
       "uroCin_SAMN04495241":"NNN"
      },
     "373":{
       "Node16":"NNN",
       "root":"GGC",
       "uroCin_SAMN04495241":"NNN"
      },
     "374":{
       "Node16":"NNN",
       "root":"CTG",
       "uroCin_SAMN04495241":"NNN"
      },
     "375":{
       "Node16":"NNN",
       "root":"GTG",
       "uroCin_SAMN04495241":"NNN"
      },
     "376":{
       "Node16":"NNN",
       "root":"ATC",
       "uroCin_SAMN04495241":"NNN"
      },
     "377":{
       "Node16":"NNN",
       "cuoAlp_SAMN10180424":"GNA",
       "root":"GCA",
       "uroCin_SAMN04495241":"NNN"
      },
     "378":{
       "Node16":"NNN",
       "root":"TTG",
       "uroCin_SAMN04495241":"NNN"
      },
     "379":{
       "Node16":"NNN",
       "cuoAlp_SAMN10180424":"NNC",
       "root":"ATC",
       "speVen_SAMN27257238":"ACC",
       "uroCin_SAMN04495241":"NNN"
      },
     "38":{
       "canLup_SAMN02921310":"NNN",
       "canRuf_SAMN02921317":"NNN",
       "root":"CCT",
       "uroCin_SAMN04495241":"NNN"
      },
     "380":{
       "Node16":"NNN",
       "cuoAlp_SAMN10180424":"NGN",
       "root":"TGC",
       "uroCin_SAMN04495241":"NNN",
       "vulVul_marble_Fox4":"CAC"
      },
     "381":{
       "Node16":"NNN",
       "root":"TTG",
       "uroCin_SAMN04495241":"NNN"
      },
     "382":{
       "Node16":"NNN",
       "root":"ACA",
       "uroCin_SAMN04495241":"NNN"
      },
     "383":{
       "canBai_SAMN02921314":"NNN",
       "canLup_SAMN02921310":"NNG",
       "canRuf_SAMN02921317":"NNG",
       "root":"AGG",
       "uroCin_SAMN04495241":"NNG"
      },
     "384":{
       "canBai_SAMN02921314":"NCN",
       "root":"TCA"
      },
     "385":{
       "root":"AAG"
      },
     "386":{
       "canBai_SAMN02921314":"ANN",
       "canRuf_SAMN02921317":"AAN",
       "root":"AAC"
      },
     "387":{
       "root":"AAA"
      },
     "388":{
       "canLup_SAMN02921310":"GAN",
       "canRuf_SAMN02921317":"GAN",
       "root":"GAC"
      },
     "389":{
       "root":"AAG"
      },
     "39":{
       "canLup_SAMN02921310":"NNN",
       "canRuf_SAMN02921317":"NNN",
       "root":"ACC",
       "uroCin_SAMN04495241":"NNC"
      },
     "390":{
       "root":"TAT"
      },
     "391":{
       "root":"ATT"
      },
     "392":{
       "root":"GAA"
      },
     "393":{
       "root":"GAA"
      },
     "394":{
       "canBai_SAMN02921314":"NAG",
       "canLup_SAMN02921310":"NAG",
       "canRuf_SAMN02921317":"NAG",
       "root":"CAG"
      },
     "395":{
       "canLup_SAMN02921310":"AAN",
       "canRuf_SAMN02921317":"AAN",
       "root":"AAC"
      },
     "396":{
       "DireGB":"NNG",
       "root":"TTG"
      },
     "397":{
       "root":"ATT"
      },
     "398":{
       "DireGB":"GAN",
       "root":"GAG"
      },
     "399":{
       "canLup_SAMN02921310":"AAN",
       "canRuf_SAMN02921317":"AAN",
       "root":"AAC"
      },
     "4":{
       "canLup_SAMN02921310":"NNC",
       "canRuf_SAMN02921317":"NNC",
       "root":"GTC",
       "uroCin_SAMN04495241":"NNN"
      },
     "40":{
       "canLup_SAMN02921310":"NNN",
       "canRuf_SAMN02921317":"NNN",
       "root":"ACC",
       "uroCin_SAMN04495241":"NCC"
      },
     "400":{
       "DireGB":"NNN",
       "canBai_SAMN02921314":"NAC",
       "canLup_SAMN02921310":"NAN",
       "canRuf_SAMN02921317":"NAN",
       "root":"GAC"
      },
     "401":{
       "DireGB":"NNN",
       "root":"TTT"
      },
     "402":{
       "DireGB":"NNN",
       "Node4":"CAG",
       "root":"CAA"
      },
     "403":{
       "DireGB":"NNT",
       "root":"AAT"
      },
     "404":{
       "root":"CTG",
       "vulVul_marble_Fox4":"CTA"
      },
     "405":{
       "canBai_SAMN02921314":"CNA",
       "canRuf_SAMN02921317":"AGN",
       "lupMes_SAMEA5411047":"CGA",
       "lycPic_SAMN09924608":"CGA",
       "root":"AGA"
      },
     "406":{
       "canLup_SAMN02921310":"NTA",
       "canRuf_SAMN02921317":"NTN",
       "root":"CTA"
      },
     "407":{
       "canLup_SAMN02921310":"NAG",
       "canRuf_SAMN02921317":"NNN",
       "root":"CAG"
      },
     "408":{
       "canRuf_SAMN02921317":"NNG",
       "root":"CAG"
      },
     "409":{
       "canBai_SAMN02921314":"ANN",
       "canLup_SAMN02921310":"ANN",
       "canRuf_SAMN02921317":"ANN",
       "lupMes_SAMEA5411047":"ACA",
       "root":"ACG"
      },
     "41":{
       "canLup_SAMN02921310":"NNN",
       "canRuf_SAMN02921317":"NNN",
       "root":"ACA",
       "vulVul_marble_Fox4":"GCA"
      },
     "410":{
       "canBai_SAMN02921314":"ANN",
       "canRuf_SAMN02921317":"NNN",
       "root":"ACA"
      },
     "411":{
       "canRuf_SAMN02921317":"NNN",
       "root":"GGC"
      },
     "412":{
       "canRuf_SAMN02921317":"NNN",
       "root":"TTC"
      },
     "413":{
       "canRuf_SAMN02921317":"NNN",
       "root":"AGC"
      },
     "414":{
       "canRuf_SAMN02921317":"NNN",
       "root":"AAT"
      },
     "415":{
       "canRuf_SAMN02921317":"NNN",
       "lycPic_SAMN09924608":"TTA",
       "root":"CTA"
      },
     "416":{
       "canBai_SAMN02921314":"GTA",
       "canRuf_SAMN02921317":"NNN",
       "root":"GGA"
      },
     "417":{
       "canRuf_SAMN02921317":"NNN",
       "root":"GCA"
      },
     "418":{
       "canRuf_SAMN02921317":"NNN",
       "root":"GAT",
       "uroCin_SAMN04495241":"GAC"
      },
     "419":{
       "canRuf_SAMN02921317":"NNN",
       "root":"GGG"
      },
     "42":{
       "Node4":"TTA",
       "canBai_SAMN02921314":"TNA",
       "canLup_SAMN02921310":"NNN",
       "canRuf_SAMN02921317":"NNN",
       "root":"TCA"
      },
     "420":{
       "canLup_SAMN02921310":"ANC",
       "canRuf_SAMN02921317":"NNN",
       "root":"AGC"
      },
     "421":{
       "canLup_SAMN02921310":"NTC",
       "canRuf_SAMN02921317":"NNN",
       "root":"ATC"
      },
     "422":{
       "canRuf_SAMN02921317":"NNN",
       "root":"TTC"
      },
     "423":{
       "canLup_SAMN02921310":"CCN",
       "canRuf_SAMN02921317":"NNN",
       "root":"CCT"
      },
     "424":{
       "canLup_SAMN02921310":"NAA",
       "canRuf_SAMN02921317":"NNN",
       "root":"AAA"
      },
     "425":{
       "canLup_SAMN02921310":"NTC",
       "canRuf_SAMN02921317":"NNN",
       "root":"GTC"
      },
     "426":{
       "canRuf_SAMN02921317":"NNN",
       "root":"AGG"
      },
     "427":{
       "canRuf_SAMN02921317":"NNN",
       "root":"GCC"
      },
     "428":{
       "canLup_SAMN02921310":"NNN",
       "canRuf_SAMN02921317":"NNN",
       "root":"AAT"
      },
     "429":{
       "canLup_SAMN02921310":"NNC",
       "canRuf_SAMN02921317":"NNN",
       "root":"ATC"
      },
     "43":{
       "canLup_SAMN02921310":"NNN",
       "canRuf_SAMN02921317":"NNN",
       "root":"ACT",
       "uroCin_SAMN04495241":"CNT"
      },
     "430":{
       "canBai_SAMN02921314":"TCN",
       "canLup_SAMN02921310":"NNN",
       "canRuf_SAMN02921317":"NNN",
       "root":"TCC",
       "vulVul_marble_Fox4":"TCT"
      },
     "431":{
       "canBai_SAMN02921314":"NNT",
       "canLup_SAMN02921310":"NNN",
       "canRuf_SAMN02921317":"NNN",
       "root":"GGT"
      },
     "432":{
       "canBai_SAMN02921314":"CNG",
       "canLup_SAMN02921310":"NNN",
       "canRuf_SAMN02921317":"NNN",
       "root":"CAG"
      },
     "433":{
       "canBai_SAMN02921314":"CNA",
       "canLup_SAMN02921310":"NNN",
       "canRuf_SAMN02921317":"NNN",
       "root":"CCA"
      },
     "434":{
       "canLup_SAMN02921310":"NNN",
       "canRuf_SAMN02921317":"NNN",
       "root":"CAG"
      },
     "435":{
       "canLup_SAMN02921310":"NNN",
       "canRuf_SAMN02921317":"NNN",
       "root":"AAT"
      },
     "436":{
       "canLup_SAMN02921310":"NNN",
       "canRuf_SAMN02921317":"NNN",
       "root":"CCC"
      },
     "437":{
       "canBai_SAMN02921314":"TAN",
       "canLup_SAMN02921310":"NNN",
       "canRuf_SAMN02921317":"NNN",
       "root":"TAC"
      },
     "438":{
       "canBai_SAMN02921314":"NCA",
       "canLup_SAMN02921310":"NNN",
       "canRuf_SAMN02921317":"NNN",
       "root":"GCA"
      },
     "439":{
       "canBai_SAMN02921314":"AAN",
       "canLup_SAMN02921310":"NNN",
       "canRuf_SAMN02921317":"NNN",
       "root":"AAC"
      },
     "44":{
       "Node4":"CCG",
       "canBai_SAMN02921314":"CCN",
       "canLup_SAMN02921310":"NNN",
       "canRuf_SAMN02921317":"NNN",
       "lycPic_SAMN09924608":"CCN",
       "root":"CCT"
      },
     "440":{
       "Node16":"NNN",
       "Node5":"CAG",
       "root":"CAC"
      },
     "441":{
       "canBai_SAMN02921314":"NGN",
       "canLup_SAMN02921310":"NNN",
       "canRuf_SAMN02921317":"NNN",
       "root":"AGA"
      },
     "442":{
       "Node16":"NNN",
       "chrBra_SAMN27257233":"ACC",
       "root":"AGC"
      },
     "443":{
       "Node16":"NNN",
       "root":"ATG"
      },
     "444":{
       "Node16":"NNN",
       "root":"CCC"
      },
     "445":{
       "Node16":"NNN",
       "root":"CGT"
      },
     "446":{
       "Node16":"NNN",
       "root":"CCC"
      },
     "447":{
       "Node16":"NNN",
       "root":"GAC"
      },
     "448":{
       "Node16":"NNN",
       "root":"TAC"
      },
     "449":{
       "root":"NNN"
      },
     "45":{
       "canLup_SAMN02921310":"NNN",
       "canRuf_SAMN02921317":"NNN",
       "root":"ACC"
      },
     "46":{
       "canBai_SAMN02921314":"ANC",
       "canLup_SAMN02921310":"NNN",
       "canRuf_SAMN02921317":"NNN",
       "root":"ACC"
      },
     "47":{
       "canLup_SAMN02921310":"NNN",
       "canRuf_SAMN02921317":"NNA",
       "root":"ACA"
      },
     "48":{
       "canLup_SAMN02921310":"TCN",
       "canRuf_SAMN02921317":"NCN",
       "root":"TCA"
      },
     "49":{
       "canLup_SAMN02921310":"ANT",
       "canRuf_SAMN02921317":"ANT",
       "root":"ACT",
       "uroCin_SAMN04495241":"GCT"
      },
     "5":{
       "canLup_SAMN02921310":"ANN",
       "canRuf_SAMN02921317":"NNN",
       "root":"AGT",
       "uroCin_SAMN04495241":"NNN",
       "vulVul_marble_Fox4":"AGA"
      },
     "50":{
       "canLup_SAMN02921310":"CNT",
       "canRuf_SAMN02921317":"CNN",
       "root":"CCT"
      },
     "51":{
       "canLup_SAMN02921310":"NNN",
       "canRuf_SAMN02921317":"NNN",
       "root":"ACC"
      },
     "52":{
       "canLup_SAMN02921310":"NNC",
       "canRuf_SAMN02921317":"NNN",
       "root":"ACC"
      },
     "53":{
       "canRuf_SAMN02921317":"NAA",
       "root":"AAA"
      },
     "54":{
       "canLup_SAMN02921310":"NCA",
       "canRuf_SAMN02921317":"NCA",
       "root":"CCA"
      },
     "55":{
       "canLup_SAMN02921310":"ANT",
       "canRuf_SAMN02921317":"ANT",
       "root":"ACT"
      },
     "56":{
       "root":"TCA"
      },
     "57":{
       "canLup_SAMN02921310":"NCT",
       "canRuf_SAMN02921317":"NNT",
       "root":"CCT",
       "uroCin_SAMN04495241":"CCC"
      },
     "58":{
       "Node4":"ATT",
       "root":"ACT",
       "uroCin_SAMN04495241":"NCT"
      },
     "59":{
       "root":"TCT"
      },
     "6":{
       "canLup_SAMN02921310":"NNN",
       "canRuf_SAMN02921317":"NNN",
       "root":"CAC",
       "uroCin_SAMN04495241":"NNN"
      },
     "60":{
       "canLup_SAMN02921310":"ANC",
       "canRuf_SAMN02921317":"ANC",
       "root":"ACC"
      },
     "61":{
       "root":"TCA"
      },
     "62":{
       "root":"TTG"
      },
     "63":{
       "canLup_SAMN02921310":"GNA",
       "root":"GTA"
      },
     "64":{
       "canRuf_SAMN02921317":"AGN",
       "root":"AGT"
      },
     "65":{
       "root":"ATG"
      },
     "66":{
       "canLup_SAMN02921310":"ANT",
       "canRuf_SAMN02921317":"ANT",
       "root":"ACT"
      },
     "67":{
       "root":"TCT"
      },
     "68":{
       "canLup_SAMN02921310":"NTA",
       "root":"GTA"
      },
     "69":{
       "root":"TCA"
      },
     "7":{
       "canLup_SAMN02921310":"TNN",
       "canRuf_SAMN02921317":"NNN",
       "root":"TTC",
       "uroCin_SAMN04495241":"NNN"
      },
     "70":{
       "canLup_SAMN02921310":"ANT",
       "root":"AGT"
      },
     "71":{
       "canRuf_SAMN02921317":"ANA",
       "root":"ACA"
      },
     "72":{
       "root":"GTT"
      },
     "73":{
       "root":"TCA"
      },
     "74":{
       "canRuf_SAMN02921317":"ANC",
       "root":"ACC"
      },
     "75":{
       "canLup_SAMN02921310":"NCC",
       "canRuf_SAMN02921317":"NNC",
       "root":"ACC"
      },
     "76":{
       "canLup_SAMN02921310":"NCT",
       "canRuf_SAMN02921317":"NNT",
       "root":"ACT",
       "uroCin_SAMN04495241":"NCN"
      },
     "77":{
       "canLup_SAMN02921310":"NTC",
       "root":"GTC",
       "uroCin_SAMN04495241":"NNN"
      },
     "78":{
       "canRuf_SAMN02921317":"NNC",
       "root":"ACC",
       "uroCin_SAMN04495241":"NNN"
      },
     "79":{
       "canLup_SAMN02921310":"NNC",
       "canRuf_SAMN02921317":"NNC",
       "root":"ACC",
       "uroCin_SAMN04495241":"NNN"
      },
     "8":{
       "canLup_SAMN02921310":"NNN",
       "canRuf_SAMN02921317":"NNN",
       "root":"AAA",
       "uroCin_SAMN04495241":"NNN"
      },
     "80":{
       "canRuf_SAMN02921317":"NTC",
       "root":"ATC",
       "uroCin_SAMN04495241":"NNN"
      },
     "81":{
       "canRuf_SAMN02921317":"TCN",
       "root":"TCA",
       "uroCin_SAMN04495241":"NNN"
      },
     "82":{
       "canRuf_SAMN02921317":"GNT",
       "root":"GCT",
       "uroCin_SAMN04495241":"NNN"
      },
     "83":{
       "Node16":"GGA",
       "lupMes_SAMEA5411047":"GGA",
       "root":"GTA"
      },
     "84":{
       "canLup_SAMN02921310":"ANT",
       "canRuf_SAMN02921317":"AGN",
       "root":"AGT",
       "vulVul_marble_Fox4":"ACT"
      },
     "85":{
       "canRuf_SAMN02921317":"GGN",
       "root":"GGC"
      },
     "86":{
       "canRuf_SAMN02921317":"NAN",
       "root":"AAC"
      },
     "87":{
       "canRuf_SAMN02921317":"TCN",
       "root":"TCA"
      },
     "88":{
       "Node16":"GAC",
       "canLup_SAMN02921310":"GAN",
       "canRuf_SAMN02921317":"GAN",
       "root":"AAC",
       "uroCin_SAMN04495241":"AAA"
      },
     "89":{
       "canLup_SAMN02921310":"ANA",
       "canRuf_SAMN02921317":"ANN",
       "root":"ACA"
      },
     "9":{
       "canLup_SAMN02921310":"NNN",
       "canRuf_SAMN02921317":"NNN",
       "root":"CTC",
       "uroCin_SAMN04495241":"NNN"
      },
     "90":{
       "Node8":"GCT",
       "canRuf_SAMN02921317":"GNT",
       "root":"ACT"
      },
     "91":{
       "canBai_SAMN02921314":"ANT",
       "canLup_SAMN02921310":"NNT",
       "canRuf_SAMN02921317":"ANT",
       "lupMes_SAMEA5411047":"GCT",
       "root":"ACT"
      },
     "92":{
       "canBai_SAMN02921314":"ANT",
       "canLup_SAMN02921310":"NNT",
       "canRuf_SAMN02921317":"NNT",
       "root":"ACT"
      },
     "93":{
       "canLup_SAMN02921310":"NCN",
       "canRuf_SAMN02921317":"TCN",
       "root":"TCT"
      },
     "94":{
       "canLup_SAMN02921310":"NNN",
       "canRuf_SAMN02921317":"NNN",
       "root":"CCA"
      },
     "95":{
       "canBai_SAMN02921314":"ANA",
       "canLup_SAMN02921310":"ANN",
       "canRuf_SAMN02921317":"ANN",
       "root":"ACA"
      },
     "96":{
       "Node4":"ATA",
       "root":"ACA"
      },
     "97":{
       "Node16":"TCA",
       "canRuf_SAMN02921317":"TCN",
       "root":"CCA"
      },
     "98":{
       "canLup_SAMN02921310":"GNG",
       "root":"GTG"
      },
     "99":{
       "canLup_SAMN02921310":"ANC",
       "canRuf_SAMN02921317":"ANN",
       "root":"ACC"
      }
    }
  },
 "test results":{
   "LRT":0.7098833102263598,
   "p-value":0.3506071771358464
  },
 "tested":{
   "0":{
     "DireGB":"test",
     "Node12":"background",
     "Node14":"background",
     "Node16":"background",
     "Node4":"background",
     "Node5":"background",
     "Node8":"background",
     "canBai_SAMN02921314":"background",
     "canLup_SAMN02921310":"background",
     "canRuf_SAMN02921317":"background",
     "chrBra_SAMN27257233":"background",
     "cuoAlp_SAMN10180424":"background",
     "lupMes_SAMEA5411047":"background",
     "lycPic_SAMN09924608":"background",
     "speVen_SAMN27257238":"background",
     "uroCin_SAMN04495241":"background",
     "vulVul_marble_Fox4":"background"
    }
  },
 "timers":{
   "Constrained BUSTED model fitting":{
     "order":3,
     "timer":39
    },
   "Overall":{
     "order":0,
     "timer":437
    },
   "Preliminary model fitting":{
     "order":1,
     "timer":17
    },
   "Unconstrained BUSTED model fitting":{
     "order":2,
     "timer":378
    }
  }
}
```
