## Supplementary material for "On the ancestry and evolution of the extinct dire wolf": HyPhy results: FormBio048979.t1.cds.aln.fa.FEL.json

```
{
 "MLE":{
   "content":{
     "0":      [
[0, 0, 0, 0, 1, 0],
      [0, 0, 0, 0, 1, 0],
      [0, 0, 0, 0, 1, 0],
      [0, 0, 0, 0, 1, 0],
      [0, 0, 0, 0, 1, 0],
      [2.6313007771244, 6.675467039521867, 6.464843635851607, 0.0182254280680425, 0.8926106208265323, 0.5081035427639451],
      [0, 0, 0, 0, 1, 0],
      [0, 0, 0, 0, 1, 0],
      [0, 0, 0, 0, 1, 0],
      [0, 0, 0, 0, 1, 0],
      [0, 43.59833224965801, 30.80278182737716, 2.549500649289421, 0.1103291207983079, 2.420940622087221],
      [0, 28.58704199910936, 18.28167253521454, 1.771702420997201, 0.183171531365296, 1.436845669596647],
      [0, 22.29996892992697, 14.12743420334006, 1.567128963997042, 0.2106244481369535, 1.11034384947441],
      [25.87575126599101, 0, 4.356364195192307, 3.329022955428304, 0.06806729856869376, 0.3423878759993604],
      [0, 0, 0, 0, 1, 0],
      [0, 6.956483690288946, 5.063332386040724, 0.6226432961897306, 0.430066713414523, 0.3979519487944758],
      [0, 0, 0, 0, 1, 0],
      [0, 0, 0, 0, 1, 0],
      [0, 0, 0, 0, 1, 0],
      [0, 0, 0, 0, 1, 0],
      [0, 8.143127579839842, 4.901218906828523, 1.009290071790321, 0.3150729759701192, 0.3852106610298787],
      [0, 0, 0, 0, 1, 0],
      [0, 0, 0, 0, 1, 0],
      [0, 0, 0, 0, 1, 0],
      [0, 19.06230901291774, 11.42473913186607, 1.880255684047974, 0.1703050904931787, 0.8979258826714605],
      [0, 7.400076120331347, 5.363642068356936, 0.6276979282913988, 0.4282009883815557, 0.421554749125946],
      [0, 0, 0, 0, 1, 0],
      [0, 0, 0, 0, 1, 0],
      [0, 0, 0, 0, 1, 0],
      [10000, 6.626677113685609, 11.35223185938784, 2.9461583224046, 0.08608196443969396, 0.8922271830435172],
      [0, 0, 0, 0, 1, 0],
      [0, 0, 0, 0, 1, 0],
      [0, 0, 0, 0, 1, 0],
      [0, 0, 0, 0, 1, 0],
      [0, 0, 0, 0, 1, 0],
      [0, 0, 0, 0, 1, 0],
      [0, 0, 0, 0, 1, 0],
      [0, 0, 0, 0, 1, 0],
      [0, 0, 0, 0, 1, 0],
      [0, 0, 0, 0, 1, 0],
      [0, 0, 0, 0, 1, 0],
      [0, 7.570547314255456, 5.088374953063282, 0.7793321092983145, 0.3773454823999115, 0.3999201660849144],
      [0, 13.22189512262896, 7.470973001271298, 1.45641527885161, 0.2275013497683723, 0.5871801490740438],
      [0, 8.962310088854068, 5.475442950009886, 0.9596397963440708, 0.3272776475803503, 0.4303417248444261],
      [19.62527983155649, 0, 4.440395562951204, 2.788452002131148, 0.09494590568217187, 0.3489923103935375],
      [0, 0, 0, 0, 1, 0],
      [0, 0, 0, 0, 1, 0],
      [0, 0, 0, 0, 1, 0],
      [0, 0, 0, 0, 1, 0],
      [0, 7.067016356768523, 4.669084866154816, 0.8181414574841099, 0.3657241209651492, 0.3669661163655156],
      [0, 0, 0, 0, 1, 0],
      [0, 0, 0, 0, 1, 0],
      [0, 0, 0, 0, 1, 0],
      [0, 0, 0, 0, 1, 0],
      [0, 0, 0, 0, 1, 0],
      [0, 0, 0, 0, 1, 0],
      [0, 0, 0, 0, 1, 0],
      [15.08517069162996, 0, 4.249152058462231, 2.488107767693506, 0.1147095649520585, 0.3339615520898774],
      [0, 9.185748101185094, 5.713914719256249, 0.9408863634268414, 0.3320499959289085, 0.4490843824597327],
      [0, 0, 0, 0, 1, 0],
      [0, 0, 0, 0, 1, 0],
      [0, 0, 0, 0, 1, 0],
      [0, 0, 0, 0, 1, 0],
      [0, 0, 0, 0, 1, 0],
      [0, 0, 0, 0, 1, 0],
      [0, 0, 0, 0, 1, 0],
      [0, 0, 0, 0, 1, 0],
      [0, 0, 0, 0, 1, 0],
      [0, 0, 0, 0, 1, 0],
      [0, 0, 0, 0, 1, 0],
      [0, 0, 0, 0, 1, 0],
      [0, 0, 0, 0, 1, 0],
      [0, 0, 0, 0, 1, 0],
      [0, 0, 0, 0, 1, 0],
      [0, 0, 0, 0, 1, 0],
      [0, 0, 0, 0, 1, 0],
      [0, 0, 0, 0, 1, 0],
      [0, 0, 0, 0, 1, 0],
      [0, 0, 0, 0, 1, 0],
      [0, 0, 0, 0, 1, 0],
      [0, 0, 0, 0, 1, 0],
      [0, 0, 0, 0, 1, 0],
      [0, 0, 0, 0, 1, 0],
      [0, 11.73919441989112, 8.447522794135191, 1.274134091707335, 0.2589925575065549, 0.6639319527352904],
      [0, 5.343178429046604, 4.056877580185278, 0.5334857606734182, 0.4651450488308063, 0.3188497645357552],
      [0, 0, 0, 0, 1, 0],
      [0, 0, 0, 0, 1, 0],
      [0, 0, 0, 0, 1, 0],
      [0, 13.02363211137105, 10.31089356878184, 0.8998793132353882, 0.3428140738161485, 0.810383335848447],
      [0, 0, 0, 0, 1, 0],
      [0, 7.520553480276765, 4.836297992850399, 0.8572604579948937, 0.3545064702415194, 0.3801082102592479],
      [0, 7.520553480276765, 4.856807236240831, 0.857787811906114, 0.3543584980620612, 0.3817201315698111],
      [0, 0, 0, 0, 1, 0],
      [0, 0, 0, 0, 1, 0],
      [0, 0, 0, 0, 1, 0],
      [0, 0, 0, 0, 1, 0],
      [0, 6.783914452303162, 5.455165139188731, 0.4747356430434024, 0.4908165805827696, 0.4287479929464742],
      [0, 6.128932068473286, 4.443973175130841, 0.6622189322353904, 0.4157776681223916, 0.349273492356397],
      [0, 0, 0, 0, 1, 0],
      [0, 0, 0, 0, 1, 0],
      [0, 0, 0, 0, 1, 0],
      [28.56774163337888, 6.49216995414998, 10.58009992682915, 0.9224351453839823, 0.3368363939864915, 0.8315415744638198],
      [0, 0, 0, 0, 1, 0],
      [0, 0, 0, 0, 1, 0],
      [0, 0, 0, 0, 1, 0],
      [0, 0, 0, 0, 1, 0],
      [0, 0, 0, 0, 1, 0],
      [0, 0, 0, 0, 1, 0],
      [0, 0, 0, 0, 1, 0],
      [0, 0, 0, 0, 1, 0],
      [0, 0, 0, 0, 1, 0],
      [0, 0, 0, 0, 1, 0],
      [0, 0, 0, 0, 1, 0],
      [0, 0, 0, 0, 1, 0],
      [0, 0, 0, 0, 1, 0],
      [19.01312997258826, 0, 4.270033382250145, 2.943464264190728, 0.08622562274062828, 0.335602717010774],
      [0, 7.024436057239329, 4.746063103197304, 0.7980776353652956, 0.3716687471832963, 0.3730162108705249],
      [0, 0, 0, 0, 1, 0],
      [0, 0, 0, 0, 1, 0],
      [0, 0, 0, 0, 1, 0],
      [13.2741760241544, 0, 3.869422407824862, 2.401178335609316, 0.1212438940574121, 0.3041167497018696],
      [0, 0, 0, 0, 1, 0],
      [0, 0, 0, 0, 1, 0],
      [0, 0, 0, 0, 1, 0],
      [0, 0, 0, 0, 1, 0],
      [0, 0, 0, 0, 1, 0],
      [0, 5.727995582262857, 4.584181062494793, 0.4373215456404278, 0.5084180723659961, 0.3602931129854252],
      [0, 0, 0, 0, 1, 0],
      [0, 0, 0, 0, 1, 0],
      [0, 0, 0, 0, 1, 0],
      [0, 0, 0, 0, 1, 0],
      [0, 0, 0, 0, 1, 0],
      [0, 0, 0, 0, 1, 0],
      [0, 15.10440397985735, 10.2159494239869, 1.520665491377773, 0.2175188124032399, 0.8029212131657778],
      [0, 13.22189512262896, 10.81266860317761, 1.292377661695198, 0.2556102399153086, 0.849820279262378],
      [0, 0, 0, 0, 1, 0],
      [0, 6.058823539803915, 4.005413680937139, 0.8193268338385167, 0.3653770573681774, 0.3148049660834905],
      [0, 9.3052345098055, 7.526198040829451, 0.8197738339727607, 0.3652462998054546, 0.5915205538586491],
      [0, 31.97317994672583, 21.50123695435769, 2.851243907111826, 0.09130326869235705, 1.689886915397464],
      [0, 6.365670410312698, 4.269136579925744, 0.7328690759248495, 0.39195478725941, 0.335532232949],
      [0, 0, 0, 0, 1, 0],
      [0, 0, 0, 0, 1, 0],
      [0, 0, 0, 0, 1, 0],
      [0, 12.5316080870683, 8.624192560546442, 1.438886920062586, 0.2303195459725631, 0.6778172899946514],
      [0, 0, 0, 0, 1, 0],
      [0, 0, 0, 0, 1, 0],
      [0, 14.83474742392787, 11.2983923548281, 1.069546619540628, 0.3010478762119798, 0.8879956742014856],
      [0, 0, 0, 0, 1, 0],
      [0, 5.575622212989852, 3.992854298755825, 0.6584147892129657, 0.4171201407476671, 0.3138178630782664],
      [0, 0, 0, 0, 1, 0],
      [0, 0, 0, 0, 1, 0],
      [0, 0, 0, 0, 1, 0],
      [0, 0, 0, 0, 1, 0],
      [0, 0, 0, 0, 1, 0],
      [0, 0, 0, 0, 1, 0],
      [0, 8.143127579839842, 6.258001858683004, 0.51758622408774, 0.4718731502330258, 0.491846840252514],
      [0, 8.33554133310521, 5.439037457904449, 0.7588640869483765, 0.3836842376951136, 0.4274804399384375],
      [0, 12.15423143933702, 8.086242762039738, 1.576234626298898, 0.2093039000005924, 0.6355371957113811],
      [0, 0, 0, 0, 1, 0],
      [0, 0, 0, 0, 1, 0],
      [0, 0, 0, 0, 1, 0],
      [0, 0, 0, 0, 1, 0],
      [22.94054856277477, 0, 4.217733167457209, 3.289995526107043, 0.06970321213550446, 0.3314921884472929],
      [0, 25.2128363489818, 15.1495096863985, 3.046971464198798, 0.08088784888675515, 1.190673738821495],
      [0, 0, 0, 0, 1, 0],
      [0, 0, 0, 0, 1, 0],
      [20.0397451849478, 0, 5.975002021425508, 2.351289234521635, 0.1251794425708536, 0.4696045049368185],
      [23.76661491209826, 0, 6.274955178272019, 2.583641527760536, 0.1079730080910087, 0.4931792841954761],
      [0, 0, 0, 0, 1, 0],
      [0, 0, 0, 0, 1, 0],
      [32.79491669005114, 0, 10.15208236806733, 4.359753612746925, 0.03679762703670364, 0.7979015902318716],
      [0, 0, 0, 0, 1, 0],
      [0, 0, 0, 0, 1, 0],
      [0, 0, 0, 0, 1, 0],
      [0, 0, 0, 0, 1, 0],
      [0, 0, 0, 0, 1, 0],
      [0, 0, 0, 0, 1, 0],
      [0, 0, 0, 0, 1, 0],
      [0, 0, 0, 0, 1, 0],
      [0, 0, 0, 0, 1, 0],
      [0, 0, 0, 0, 1, 0],
      [0, 0, 0, 0, 1, 0],
      [0, 0, 0, 0, 1, 0],
      [0, 0, 0, 0, 1, 0],
      [0, 0, 0, 0, 1, 0],
      [0, 8.230749135596149, 6.035765599179168, 0.6177036284677104, 0.4319019141885981, 0.4743802104088628],
      [0, 7.691253432580607, 6.142575485899516, 0.4432581548052816, 0.5055540605072492, 0.4827749195312704],
      [0, 0, 0, 0, 1, 0],
      [0, 0, 0, 0, 1, 0],
      [0, 0, 0, 0, 1, 0],
      [0, 0, 0, 0, 1, 0],
      [0, 0, 0, 0, 1, 0],
      [0, 0, 0, 0, 1, 0],
      [0, 0, 0, 0, 1, 0],
      [0, 0, 0, 0, 1, 0],
      [0, 0, 0, 0, 1, 0],
      [0, 0, 0, 0, 1, 0],
      [0, 0, 0, 0, 1, 0],
      [0, 0, 0, 0, 1, 0],
      [0, 0, 0, 0, 1, 0],
      [0, 0, 0, 0, 1, 0],
      [0, 0, 0, 0, 1, 0],
      [0, 0, 0, 0, 1, 0],
      [0, 9.98058315234826, 7.120614453437719, 0.6719641766965658, 0.4123676427833994, 0.5596437646819066],
      [0, 0, 0, 0, 1, 0],
      [0, 0, 0, 0, 1, 0],
      [0, 0, 0, 0, 1, 0],
      [0, 5.777411564525964, 4.671839080118072, 0.4229901829739919, 0.5154487597015074, 0.3671825834529016],
      [0, 0, 0, 0, 1, 0],
      [0, 17.13786808990939, 11.62033066647507, 1.479778159766557, 0.2238092345517891, 0.9132983738355687],
      [0.02601127341520012, 5.776520110127855, 5.43299800800676, 0.02764275816056738, 0.8679514663050568, 0.4270057701610676],
      [0, 0, 0, 0, 1, 0],
      [0, 0, 0, 0, 1, 0],
      [0, 0, 0, 0, 1, 0],
      [0, 7.252516175638942, 4.868357686904858, 0.7891964782812, 0.3743432034886022, 0.3826279377339643],
      [0, 22.7930460414327, 15.549834073447, 2.178440957775855, 0.1399561735612265, 1.222137181832883],
      [0, 0, 0, 0, 1, 0],
      [0, 0, 0, 0, 1, 0],
      [0, 6.783914452303162, 4.075324373202102, 0.9627812518607684, 0.3264871368109163, 0.3202995878280779],
      [0, 0, 0, 0, 1, 0],
      [0, 0, 0, 0, 1, 0],
      [0, 0, 0, 0, 1, 0],
      [0.08149244584781141, 0.01010855113179126, 0.000281864526793422, -0.004161508673188763, 1, 2.215310573777782e-05],
      [0, 0, 0, 0, 1, 0],
      [0, 0, 0, 0, 1, 0],
      [0, 0, 0, 0, 1, 0],
      [0.08149244584781141, 0.01010855113179126, 0.001041520935329205, -0.001075375924804334, 1, 8.185820213327954e-05],
      [0, 0, 0, 0, 1, 0],
      [0, 19.59137009426161, 8.587912979590479, 1.629531776100343, 0.2017678227891661, 0.6749659010590416],
      [15.72932803686617, 29.93868206586805, 26.05294697357643, 0.01482629752521092, 0.9030864920240194, 2.047627970969728],
      [0, 0, 0, 0, 1, 0],
      [0, 0, 0, 0, 1, 0],
      [0, 0, 0, 0, 1, 0],
      [0, 0, 0, 0, 1, 0],
      [0, 0, 0, 0, 1, 0],
      [0, 0, 0, 0, 1, 0],
      [0, 0, 0, 0, 1, 0],
      [0, 0, 0, 0, 1, 0],
      [0, 16.25242699894952, 10.64565729788731, 1.612216748644055, 0.2041804753886265, 0.8366940474956837],
      [0, 0, 0, 0, 1, 0],
      [0, 0, 0, 0, 1, 0],
      [0, 0, 0, 0, 1, 0],
      [0, 0, 0, 0, 1, 0],
      [0, 0, 0, 0, 1, 0],
      [0, 0, 0, 0, 1, 0],
      [0, 0, 0, 0, 1, 0],
      [0, 5.274637175053222, 3.555799886900531, 0.7846831926438931, 0.3757126689369568, 0.2794676285555356],
      [0, 0, 0, 0, 1, 0],
      [0, 5.945807973141328, 3.818602473490821, 0.8953109665058321, 0.3440421327999036, 0.3001225635880772],
      [0, 7.691253432580607, 4.982169156894729, 0.8671651100249598, 0.3517413234174623, 0.3915729353806721],
      [0, 5.457309175878803, 4.499079186540499, 0.428984867801022, 0.5124874789912814, 0.3536045421391887],
      [0, 0, 0, 0, 1, 0],
      [15.97894318171078, 7.131245431687605, 9.827213352901435, 0.3001413239398296, 0.5837938369604502, 0.7723685523367819],
      [0, 0, 0, 0, 1, 0],
      [0, 0, 0, 0, 1, 0],
      [0, 5.650936290683865, 3.559104844003516, 0.9132747244424806, 0.3392470284713214, 0.2797273812281906],
      [0, 0, 0, 0, 1, 0],
      [0, 11.3686872047189, 9.032530585015591, 0.9017644054564933, 0.3423090494423354, 0.709910563794409],
      [0, 0, 0, 0, 1, 0],
      [0, 0, 0, 0, 1, 0],
      [0, 16.68338870140333, 11.79570539010091, 1.280526717872448, 0.2578011240538675, 0.9270819273760396],
      [0, 13.38319362722779, 9.934807200004126, 1.111816525610514, 0.2916874168901269, 0.7808248767232384],
      [0, 0, 0, 0, 1, 0],
      [0, 0, 0, 0, 1, 0],
      [0, 0, 0, 0, 1, 0],
      [0, 4.748396090784929, 3.669090419207368, 0.5327289261827595, 0.4654618165370931, 0.2883716831729577],
      [0, 0, 0, 0, 1, 0],
      [0, 0, 0, 0, 1, 0],
      [0, 8.35329007195983, 5.997185168169028, 0.6342828076096794, 0.4257886901447948, 0.4713479864631969],
      [0, 0, 0, 0, 1, 0],
      [0, 21.09476306262119, 13.20589534562937, 1.796796277644351, 0.180100292407858, 1.037915623089975],
      [0, 0, 0, 0, 1, 0],
      [0, 0, 0, 0, 1, 0],
      [0, 0, 0, 0, 1, 0],
      [0, 0, 0, 0, 1, 0],
      [0, 0, 0, 0, 1, 0],
      [0, 29.83801482504913, 20.84630861238928, 2.049608399279148, 0.1522453449288761, 1.638412907740846],
      [0, 0, 0, 0, 1, 0],
      [0, 0, 0, 0, 1, 0],
      [0, 0, 0, 0, 1, 0],
      [0, 0, 0, 0, 1, 0],
      [0, 0, 0, 0, 1, 0],
      [0, 0, 0, 0, 1, 0],
      [0, 0, 0, 0, 1, 0],
      [0, 0, 0, 0, 1, 0],
      [17.59537885574297, 0, 4.548669104469178, 2.627080933597735, 0.1050546953677195, 0.357502055273954],
      [0, 0, 0, 0, 1, 0],
      [0, 0, 0, 0, 1, 0],
      [0, 0, 0, 0, 1, 0],
      [0, 8.98821128094955, 6.811031828944539, 1.087530290845738, 0.2970190651159895, 0.5353121586689136],
      [0, 0, 0, 0, 1, 0],
      [0, 0, 0, 0, 1, 0],
      [0, 0, 0, 0, 1, 0],
      [0, 0, 0, 0, 1, 0],
      [0, 0, 0, 0, 1, 0],
      [0, 0, 0, 0, 1, 0],
      [16.42013320837237, 0, 4.215894488435032, 2.626418133576561, 0.1050985678126972, 0.3313476777092462],
      [0, 0, 0, 0, 1, 0],
      [0, 0, 0, 0, 1, 0],
      [0, 0, 0, 0, 1, 0],
      [0, 0, 0, 0, 1, 0],
      [0, 0, 0, 0, 1, 0],
      [0, 0, 0, 0, 1, 0],
      [0, 0, 0, 0, 1, 0],
      [0, 0, 0, 0, 1, 0],
      [0, 0, 0, 0, 1, 0],
      [0, 0, 0, 0, 1, 0],
      [0.08149244584781141, 0.01010855113179126, 0.000281864526793422, -0.004855426722166101, 1, 2.215310573777782e-05],
      [0, 0, 0, 0, 1, 0],
      [0, 13.21358470332133, 9.029886351749473, 1.510103360235913, 0.2191233152594855, 0.7097027406255764],
      [0, 0, 0, 0, 1, 0],
      [0, 0, 0, 0, 1, 0],
      [0, 0, 0, 0, 1, 0],
      [0, 0, 0, 0, 1, 0],
      [0, 16.95066042438161, 9.685554640245382, 2.129286280135855, 0.1445080286219841, 0.7612349042830596],
      [0, 0, 0, 0, 1, 0],
      [0, 0, 0, 0, 1, 0],
      [0, 0, 0, 0, 1, 0],
      [0, 0, 0, 0, 1, 0],
      [0, 0, 0, 0, 1, 0],
      [0, 0, 0, 0, 1, 0],
      [0, 0, 0, 0, 1, 0],
      [0, 6.520009083796809, 4.905659782205805, 0.5518388004496835, 0.4575673332206894, 0.3855596910512171],
      [0, 0, 0, 0, 1, 0],
      [0, 7.067016356768523, 5.127607086567138, 0.6200563124252518, 0.4310263607312674, 0.4030036105031135],
      [0, 4.569963889619615, 3.472245284687086, 0.543581054490236, 0.4609523988876592, 0.2729006654872492],
      [0, 0, 0, 0, 1, 0],
      [0, 0, 0, 0, 1, 0],
      [0, 0, 0, 0, 1, 0],
      [0, 0, 0, 0, 1, 0],
      [0, 0, 0, 0, 1, 0],
      [0, 0, 0, 0, 1, 0],
      [0, 0, 0, 0, 1, 0],
      [0, 0, 0, 0, 1, 0],
      [0, 0, 0, 0, 1, 0],
      [0, 0, 0, 0, 1, 0],
      [0, 0, 0, 0, 1, 0],
      [0, 0, 0, 0, 1, 0],
      [0, 0, 0, 0, 1, 0],
      [0, 0, 0, 0, 1, 0],
      [0, 0, 0, 0, 1, 0],
      [0, 0, 0, 0, 1, 0],
      [0, 0, 0, 0, 1, 0],
      [0, 0, 0, 0, 1, 0],
      [0, 0, 0, 0, 1, 0],
      [0, 0, 0, 0, 1, 0],
      [0, 0, 0, 0, 1, 0],
      [0, 0, 0, 0, 1, 0],
      [0, 0, 0, 0, 1, 0],
      [0, 7.371488400840736, 5.45903814083765, 0.5925165656668483, 0.4414476250805156, 0.4290523910061632],
      [0, 0, 0, 0, 1, 0],
      [0, 0, 0, 0, 1, 0],
      [0, 0, 0, 0, 1, 0],
      [0, 0, 0, 0, 1, 0],
      [0, 0, 0, 0, 1, 0],
      [0, 0, 0, 0, 1, 0],
      [0, 0, 0, 0, 1, 0],
      [0, 0, 0, 0, 1, 0],
      [0, 0, 0, 0, 1, 0],
      [0, 0, 0, 0, 1, 0],
      [0, 0, 0, 0, 1, 0],
      [0, 0, 0, 0, 1, 0],
      [26.47207943947573, 0, 7.066616887733709, 2.595723489271071, 0.1071524991723689, 0.5553998330448463],
      [0, 0, 0, 0, 1, 0],
      [0, 0, 0, 0, 1, 0],
      [0, 0, 0, 0, 1, 0],
      [0, 0, 0, 0, 1, 0],
      [0, 0, 0, 0, 1, 0],
      [0, 0, 0, 0, 1, 0],
      [0, 8.557616553079617, 5.884256811775963, 0.7356155171986387, 0.3910690145173664, 0.4624723970145023],
      [0, 0, 0, 0, 1, 0],
      [0, 0, 0, 0, 1, 0],
      [23.15883669785055, 0, 6.734397787176966, 2.328009101543714, 0.1270642964271801, 0.529289116146665],
      [0, 0, 0, 0, 1, 0],
      [0, 0, 0, 0, 1, 0],
      [0, 0, 0, 0, 1, 0],
      [0, 0, 0, 0, 1, 0],
      [0, 0, 0, 0, 1, 0],
      [0, 0, 0, 0, 1, 0],
      [0, 12.36494329740121, 8.026196873464235, 0.8316610919290746, 0.3617926464133158, 0.6308178969267322],
      [0, 18.73022442453757, 14.75908057069563, 0.9574100272642418, 0.327840283370937, 1.15998801337151],
      [0, 0, 0, 0, 1, 0],
      [0, 0, 0, 0, 1, 0],
      [0, 0, 0, 0, 1, 0],
      [0, 0, 0, 0, 1, 0],
      [0, 0, 0, 0, 1, 0],
      [0, 0, 0, 0, 1, 0],
      [0, 0, 0, 0, 1, 0],
      [0, 0, 0, 0, 1, 0],
      [0, 0, 0, 0, 1, 0],
      [0, 0, 0, 0, 1, 0],
      [0, 0, 0, 0, 1, 0],
      [0, 0, 0, 0, 1, 0],
      [0, 0, 0, 0, 1, 0],
      [0, 0, 0, 0, 1, 0],
      [0, 0, 0, 0, 1, 0],
      [0, 0, 0, 0, 1, 0],
      [0, 0, 0, 0, 1, 0],
      [0, 0, 0, 0, 1, 0],
      [0, 0, 0, 0, 1, 0],
      [0, 0, 0, 0, 1, 0],
      [0, 0, 0, 0, 1, 0],
      [27.29952522384087, 0, 6.15320549819409, 3.094728214569875, 0.07854626730826841, 0.4836103839617702],
      [0, 0, 0, 0, 1, 0],
      [6.673711402617384, 0, 3.817288180296633, 1.092538324758941, 0.2959094818228665, 0.3000192668858191],
      [155.0750307596823, 0, 13.49350877055189, 10.56864557012516, 0.00115021971272522, 1.060520562726747],
      [0, 0, 0, 0, 1, 0],
      [0, 0, 0, 0, 1, 0],
      [0, 0, 0, 0, 1, 0],
      [11.54883628854924, 0, 4.499829940140153, 1.853501151063035, 0.1733767383128397, 0.3536635475204809],
      [0, 0, 0, 0, 1, 0],
      [0, 0, 0, 0, 1, 0],
      [0, 0, 0, 0, 1, 0],
      [0, 0, 0, 0, 1, 0],
      [0, 0, 0, 0, 1, 0],
      [9.138438758404055, 0, 4.601929696514636, 1.343044690468094, 0.2464977438941472, 0.3616880645623964],
      [0, 4.657773512602214, 3.585477510468579, 0.5190637232693511, 0.4712413444919283, 0.2818001375109133],
      [0, 0, 0, 0, 1, 0],
      [22.16780884299429, 0, 4.166180763285743, 3.127848418519591, 0.07696525607428517, 0.3274404339621174],
      [0, 0, 0, 0, 1, 0],
      [0, 0, 0, 0, 1, 0],
      [0, 0, 0, 0, 1, 0],
      [0, 0, 0, 0, 1, 0],
      [0, 0, 0, 0, 1, 0],
      [0, 0, 0, 0, 1, 0],
      [0, 0, 0, 0, 1, 0],
      [0, 0, 0, 0, 1, 0],
      [0, 0, 0, 0, 1, 0],
      [0, 0, 0, 0, 1, 0],
      [0, 0, 0, 0, 1, 0],
      [17.59537885574297, 0, 5.349616639775169, 2.301983692409879, 0.1292088891001041, 0.420452422395001],
      [0, 0, 0, 0, 1, 0],
      [0, 0, 0, 0, 1, 0],
      [0, 0, 0, 0, 1, 0],
      [0, 0, 0, 0, 1, 0],
      [0, 0, 0, 0, 1, 0],
      [0, 0, 0, 0, 1, 0],
      [0, 0, 0, 0, 1, 0],
      [0, 0, 0, 0, 1, 0],
      [0, 0, 0, 0, 1, 0],
      [0, 6.520009083796809, 5.110651541386305, 0.4857671797181951, 0.4858215691147901, 0.4016709916400527],
      [0, 0, 0, 0, 1, 0],
      [0, 5.457309175878803, 4.401066246305879, 0.4225515036006655, 0.5156666316229325, 0.3459012278790039],
      [0.08149244584781141, 0.01010855113179126, 0.000281864526793422, -0.004161508673188763, 1, 2.215310573777782e-05],
      [0, 0, 0, 0, 1, 0],
      [0, 0, 0, 0, 1, 0],
      [0, 0, 0, 0, 1, 0],
      [0, 0, 0, 0, 1, 0],
      [0, 0, 0, 0, 1, 0],
      [1, 0.1, 0.369169690410901, 0, 1, 0.02901484369066854] 
      ]
    },
   "headers":    [
["alpha", "Synonymous substitution rate at a site"],
    ["beta", "Non-synonymous substitution rate at a site"],
    ["alpha=beta", "The rate estimate under the neutral model"],
    ["LRT", "Likelihood ratio test statistic for beta = alpha, versus beta &neq; alpha"],
    ["p-value", "Asymptotic p-value for evidence of selection, i.e. beta &neq; alpha"],
    ["Total branch length", "The total length of branches contributing to inference at this site, and used to scale dN-dS"] 
    ]
  },
 "analysis":{
   "authors":"Sergei L Kosakovsky Pond and Simon DW Frost",
   "citation":"Not So Different After All: A Comparison of Methods for Detecting Amino Acid Sites Under Selection (2005). _Mol Biol Evol_ 22 (5): 1208-1222",
   "contact":"spond@temple.edu",
   "info":"FEL (Fixed Effects Likelihood)\n    estimates site-wise synonymous (&alpha;) and non-synonymous (&beta;) rates, and\n    uses a likelihood ratio test to determine if beta &neq; alpha at a site.\n    The estimates aggregate information over all branches,\n    so the signal is derived from\n    pervasive diversification or conservation. A subset of branches can be selected\n    for testing as well, in which case an additional (nuisance) parameter will be\n    inferred -- the non-synonymous rate on branches NOT selected for testing.\n    Multiple partitions within a NEXUS file are also supported\n    for recombination - aware analysis. Version 2.5 adds MH support.\n    ",
   "requirements":"in-frame codon alignment and a phylogenetic tree",
   "settings":{
     "ci":0,
     "multihit":"None",
     "pvalue":0.1,
     "resample":0,
     "site-filter":{
       "site-filter":null,
       "site-save-filter":null
      },
     "srv":1
    },
   "version":"2.5"
  },
 "branch attributes":{
   "0":{
     "DireGB":{
       "Global MG94xREV":0.00560578518702703,
       "Nucleotide GTR":0.005695797092371168,
       "original name":"DireGB"
      },
     "Node12":{
       "Global MG94xREV":0.001479545949884302,
       "Nucleotide GTR":0.001405365238125386
      },
     "Node14":{
       "Global MG94xREV":0.001088577943154756,
       "Nucleotide GTR":0.001088046303645532
      },
     "Node16":{
       "Global MG94xREV":0.01218015754187406,
       "Nucleotide GTR":0.01212950009431562
      },
     "Node4":{
       "Global MG94xREV":0.01042663602571912,
       "Nucleotide GTR":0.01049723094270044
      },
     "Node5":{
       "Global MG94xREV":0.00558539057212136,
       "Nucleotide GTR":0.005558392766997568
      },
     "Node8":{
       "Global MG94xREV":0.001734398051895693,
       "Nucleotide GTR":0.00170013252985449
      },
     "canBai_SAMN02921314":{
       "Global MG94xREV":0.002425553704478555,
       "Nucleotide GTR":0.002422637921028947,
       "original name":"canBai_SAMN02921314"
      },
     "canLup_SAMN02921310":{
       "Global MG94xREV":0,
       "Nucleotide GTR":1e-06,
       "original name":"canLup_SAMN02921310"
      },
     "canRuf_SAMN02921317":{
       "Global MG94xREV":0.003384535358576155,
       "Nucleotide GTR":0.003351202962401198,
       "original name":"canRuf_SAMN02921317"
      },
     "chrBra_SAMN27257233":{
       "Global MG94xREV":0.002569301125181402,
       "Nucleotide GTR":0.002567561898281141,
       "original name":"chrBra_SAMN27257233"
      },
     "cuoAlp_SAMN10180424":{
       "Global MG94xREV":0.004737989748148648,
       "Nucleotide GTR":0.004801313782653693,
       "original name":"cuoAlp_SAMN10180424"
      },
     "lupMes_SAMEA5411047":{
       "Global MG94xREV":0.01383014825321252,
       "Nucleotide GTR":0.01389050562194843,
       "original name":"lupMes_SAMEA5411047"
      },
     "lycPic_SAMN09924608":{
       "Global MG94xREV":0.005365404319031154,
       "Nucleotide GTR":0.005434512784740506,
       "original name":"lycPic_SAMN09924608"
      },
     "speVen_SAMN27257238":{
       "Global MG94xREV":0.003377061724467775,
       "Nucleotide GTR":0.003383964764685497,
       "original name":"speVen_SAMN27257238"
      },
     "uroCin_SAMN04495241":{
       "Global MG94xREV":0.02560884373972513,
       "Nucleotide GTR":0.02564019804883015,
       "original name":"uroCin_SAMN04495241"
      },
     "vulVul_marble_Fox4":{
       "Global MG94xREV":0.01743852660706397,
       "Nucleotide GTR":0.01745645878854955,
       "original name":"vulVul_marble_Fox4"
      }
    },
   "attributes":{
     "Global MG94xREV":{
       "attribute type":"branch length",
       "display order":1
      },
     "Nucleotide GTR":{
       "attribute type":"branch length",
       "display order":0
      },
     "original name":{
       "attribute type":"node label",
       "display order":-1
      }
    }
  },
 "data partitions":{
   "0":{
     "coverage":      [
[0, 1, 2, 3, 4, 5, 6, 7, 8, 9, 10, 11, 12, 13, 14, 15, 16, 17, 18, 19, 20, 21, 22, 23, 24, 25, 26, 27, 28, 29, 30, 31, 32, 33, 34, 35, 36, 37, 38, 39, 40, 41, 42, 43, 44, 45, 46, 47, 48, 49, 50, 51, 52, 53, 54, 55, 56, 57, 58, 59, 60, 61, 62, 63, 64, 65, 66, 67, 68, 69, 70, 71, 72, 73, 74, 75, 76, 77, 78, 79, 80, 81, 82, 83, 84, 85, 86, 87, 88, 89, 90, 91, 92, 93, 94, 95, 96, 97, 98, 99, 100, 101, 102, 103, 104, 105, 106, 107, 108, 109, 110, 111, 112, 113, 114, 115, 116, 117, 118, 119, 120, 121, 122, 123, 124, 125, 126, 127, 128, 129, 130, 131, 132, 133, 134, 135, 136, 137, 138, 139, 140, 141, 142, 143, 144, 145, 146, 147, 148, 149, 150, 151, 152, 153, 154, 155, 156, 157, 158, 159, 160, 161, 162, 163, 164, 165, 166, 167, 168, 169, 170, 171, 172, 173, 174, 175, 176, 177, 178, 179, 180, 181, 182, 183, 184, 185, 186, 187, 188, 189, 190, 191, 192, 193, 194, 195, 196, 197, 198, 199, 200, 201, 202, 203, 204, 205, 206, 207, 208, 209, 210, 211, 212, 213, 214, 215, 216, 217, 218, 219, 220, 221, 222, 223, 224, 225, 226, 227, 228, 229, 230, 231, 232, 233, 234, 235, 236, 237, 238, 239, 240, 241, 242, 243, 244, 245, 246, 247, 248, 249, 250, 251, 252, 253, 254, 255, 256, 257, 258, 259, 260, 261, 262, 263, 264, 265, 266, 267, 268, 269, 270, 271, 272, 273, 274, 275, 276, 277, 278, 279, 280, 281, 282, 283, 284, 285, 286, 287, 288, 289, 290, 291, 292, 293, 294, 295, 296, 297, 298, 299, 300, 301, 302, 303, 304, 305, 306, 307, 308, 309, 310, 311, 312, 313, 314, 315, 316, 317, 318, 319, 320, 321, 322, 323, 324, 325, 326, 327, 328, 329, 330, 331, 332, 333, 334, 335, 336, 337, 338, 339, 340, 341, 342, 343, 344, 345, 346, 347, 348, 349, 350, 351, 352, 353, 354, 355, 356, 357, 358, 359, 360, 361, 362, 363, 364, 365, 366, 367, 368, 369, 370, 371, 372, 373, 374, 375, 376, 377, 378, 379, 380, 381, 382, 383, 384, 385, 386, 387, 388, 389, 390, 391, 392, 393, 394, 395, 396, 397, 398, 399, 400, 401, 402, 403, 404, 405, 406, 407, 408, 409, 410, 411, 412, 413, 414, 415, 416, 417, 418, 419, 420, 421, 422, 423, 424, 425, 426, 427, 428, 429, 430, 431, 432, 433, 434, 435, 436, 437, 438, 439, 440, 441, 442, 443, 444, 445, 446, 447, 448, 449] 
      ],
     "name":"fel.filter.default"
    }
  },
 "fits":{
   "Global MG94xREV":{
     "AIC-c":5228.171799168966,
     "Equilibrium frequencies":      [
[0.03387153338705795],
      [0.03655140895228508],
      [0.02128496647382853],
      [0.03193454726665428],
      [0.02681072647293139],
      [0.02893195936604423],
      [0.01684793562766126],
      [0.02527752145199041],
      [0.01715537482160956],
      [0.01851268773896069],
      [0.01078048559984719],
      [0.01617432319515803],
      [0.02044217823865917],
      [0.02205953914570132],
      [0.01284592207532417],
      [0.01927316663630195],
      [0.01821457834112361],
      [0.01965569418520121],
      [0.01144609205894042],
      [0.01717295483289347],
      [0.01441759580657895],
      [0.01555829889403158],
      [0.009060057596728096],
      [0.01359310750698505],
      [0.00922538448699055],
      [0.009955285970457424],
      [0.005797257457166083],
      [0.008697819304083424],
      [0.01099287867296673],
      [0.01186262220097736],
      [0.006907955755388521],
      [0.01036423711813963],
      [0.02111934006311187],
      [0.0227902772108963],
      [0.01327145246292509],
      [0.01991160411248722],
      [0.01671683543967525],
      [0.0180394516410376],
      [0.01050490622364181],
      [0.01576086223782147],
      [0.01069659854567302],
      [0.01154290074126674],
      [0.006721772493348259],
      [0.01008490014153714],
      [0.01274596307523376],
      [0.0137544085627846],
      [0.008009598905158146],
      [0.0120170691900417],
      [0.02866461415380256],
      [0.02504394500277636],
      [0.02102570465978365],
      [0.02268923348546609],
      [0.0132126117131477],
      [0.01982332336714135],
      [0.01451815583032305],
      [0.008454351527560622],
      [0.01268434642815922],
      [0.01603131502917869],
      [0.01729969366838047],
      [0.01007412327715378],
      [0.01511454417181908] 
      ],
     "Log Likelihood":-2581.871134483812,
     "Rate Distributions":{
       "non-synonymous/synonymous rate ratio for *test*":        [
[1.682675720127783, 1] 
        ]
      },
     "display order":1,
     "estimated parameters":32
    },
   "Nucleotide GTR":{
     "AIC-c":5312.164645135083,
     "Equilibrium frequencies":      [
[0.3097382446198476],
      [0.2646056803616002],
      [0.1866187681306078],
      [0.2390373068879444] 
      ],
     "Log Likelihood":-2629.031317305094,
     "Rate Distributions":{
       "Substitution rate from nucleotide A to nucleotide C":0.2282198483493238,
       "Substitution rate from nucleotide A to nucleotide G":1,
       "Substitution rate from nucleotide A to nucleotide T":0.05608063204485859,
       "Substitution rate from nucleotide C to nucleotide G":0.3393989962947905,
       "Substitution rate from nucleotide C to nucleotide T":0.6517642564017136,
       "Substitution rate from nucleotide G to nucleotide T":0.2072997410485068
      },
     "display order":0,
     "estimated parameters":27
    }
  },
 "input":{
   "file name":"/home/morrillk/species-x/dw/analysis/2025-03-10_hyphy-analysis/data/res/FormBio048979/FormBio048979.t1.cds.aln.fa",
   "number of sequences":11,
   "number of sites":450,
   "partition count":1,
   "trees":{
     "0":"(vulVul_marble_Fox4,((chrBra_SAMN27257233,speVen_SAMN27257238)Node5,(DireGB,lupMes_SAMEA5411047,(lycPic_SAMN09924608,(cuoAlp_SAMN10180424,(canRuf_SAMN02921317,canLup_SAMN02921310,canBai_SAMN02921314)Node16)Node14)Node12)Node8)Node4,uroCin_SAMN04495241)"
    }
  },
 "runtime":"2.5.64",
 "tested":{
   "0":{
     "DireGB":"test",
     "Node12":"test",
     "Node14":"test",
     "Node16":"test",
     "Node4":"test",
     "Node5":"test",
     "Node8":"test",
     "canBai_SAMN02921314":"test",
     "canLup_SAMN02921310":"test",
     "canRuf_SAMN02921317":"test",
     "chrBra_SAMN27257233":"test",
     "cuoAlp_SAMN10180424":"test",
     "lupMes_SAMEA5411047":"test",
     "lycPic_SAMN09924608":"test",
     "speVen_SAMN27257238":"test",
     "uroCin_SAMN04495241":"test",
     "vulVul_marble_Fox4":"test"
    }
  },
 "timers":{
   "FEL analysis":{
     "order":2,
     "timer":20
    },
   "Model fitting":{
     "order":1,
     "timer":2
    },
   "Total time":{
     "order":0,
     "timer":23
    }
  }
}
```
