## Supplementary material for "On the ancestry and evolution of the extinct dire wolf": HyPhy results: FormBio048979.t1.cds.aln.fa.FITTER.global.json

```
{
 "analysis":{
   "authors":"Sergei L Kosakovsky Pond",
   "contact":"spond@temple.edu",
   "info":"Fit an MG94xREV model with several selectable options frequency estimator and \nreport the fit results including dN/dS ratios, and synonymous and non-synonymous branch lengths. v0.2 adds LRT test for dN/dS != 1. \nv0.3 adds LRT test support for dN/dS != 1 for local models. v0.4 adds the lineage option",
   "requirements":"in-frame codon alignment and a phylogenetic tree",
   "version":"0.4"
  },
 "branch attributes":{
   "0":{
     "DireGB":{
       "Nucleotide GTR":0.005695797092371168,
       "Standard MG94":0.005605323020847656,
       "dN":0.005907409387014274,
       "dS":0.004617377549444425,
       "nonsynonymous":0.004524073113280565,
       "original name":"DireGB",
       "synonymous":0.001081249907567089
      },
     "Node12":{
       "Nucleotide GTR":0.001405365238125386,
       "Standard MG94":0.001477408996146543,
       "dN":0.001557030654582256,
       "dS":0.001217013739401349,
       "nonsynonymous":0.001192421255996525,
       "synonymous":0.0002849877401500161
      },
     "Node14":{
       "Nucleotide GTR":0.001088046303645532,
       "Standard MG94":0.001087662932861452,
       "dN":0.001146280097613638,
       "dS":0.0008959609265832974,
       "nonsynonymous":0.0008778560330188185,
       "synonymous":0.0002098068998426341
      },
     "Node16":{
       "Nucleotide GTR":0.01212950009431562,
       "Standard MG94":0.01218443701442177,
       "dN":0.01284109003651935,
       "dS":0.01003691414638631,
       "nonsynonymous":0.009834095857167952,
       "synonymous":0.002350341157253818
      },
     "Node4":{
       "Nucleotide GTR":0.01049723094270044,
       "Standard MG94":0.01042515136848687,
       "dN":0.0109869916196071,
       "dS":0.008587704883264982,
       "nonsynonymous":0.008414171107112961,
       "synonymous":0.002010980261373894
      },
     "Node5":{
       "Nucleotide GTR":0.005558392766997568,
       "Standard MG94":0.005578579945073626,
       "dN":0.005879225052895166,
       "dS":0.004595347975551392,
       "nonsynonymous":0.00450248869617816,
       "synonymous":0.001076091248895469
      },
     "Node8":{
       "Nucleotide GTR":0.00170013252985449,
       "Standard MG94":0.001733228266566434,
       "dN":0.001826636733275127,
       "dS":0.001427744530750717,
       "nonsynonymous":0.001398893760589252,
       "synonymous":0.0003343345059771813
      },
     "canBai_SAMN02921314":{
       "Nucleotide GTR":0.002422637921028947,
       "Standard MG94":0.002423288259970106,
       "dN":0.002553885968952435,
       "dS":0.001996180552985532,
       "nonsynonymous":0.001955843262178551,
       "original name":"canBai_SAMN02921314",
       "synonymous":0.0004674449977915555
      },
     "canLup_SAMN02921310":{
       "Nucleotide GTR":1e-06,
       "Standard MG94":0,
       "dN":1.305772307187716e-10,
       "dS":4.27040734720981e-10,
       "nonsynonymous":1e-10,
       "original name":"canLup_SAMN02921310",
       "synonymous":1e-10
      },
     "canRuf_SAMN02921317":{
       "Nucleotide GTR":0.003351202962401198,
       "Standard MG94":0.003381180623959013,
       "dN":0.003563401802693203,
       "dS":0.002785243142209477,
       "nonsynonymous":0.002728961077730173,
       "original name":"canRuf_SAMN02921317",
       "synonymous":0.0006522195462288378
      },
     "chrBra_SAMN27257233":{
       "Nucleotide GTR":0.002567561898281141,
       "Standard MG94":0.002569203753646951,
       "dN":0.002707665252296405,
       "dS":0.002116378251158096,
       "nonsynonymous":0.002073612097141187,
       "original name":"chrBra_SAMN27257233",
       "synonymous":0.0004955916565057642
      },
     "cuoAlp_SAMN10180424":{
       "Nucleotide GTR":0.004801313782653693,
       "Standard MG94":0.004738979802784206,
       "dN":0.00499437653596723,
       "dS":0.003903728450129062,
       "nonsynonymous":0.003824844889476774,
       "original name":"cuoAlp_SAMN10180424",
       "synonymous":0.0009141349133074324
      },
     "lupMes_SAMEA5411047":{
       "Nucleotide GTR":0.01389050562194843,
       "Standard MG94":0.01382842694888224,
       "dN":0.01457367913707043,
       "dS":0.01139114871710735,
       "nonsynonymous":0.01116096509081146,
       "original name":"lupMes_SAMEA5411047",
       "synonymous":0.002667461858070771
      },
     "lycPic_SAMN09924608":{
       "Nucleotide GTR":0.005434512784740506,
       "Standard MG94":0.005358732600450309,
       "dN":0.005647529526605659,
       "dS":0.004414249011300229,
       "nonsynonymous":0.00432504924137113,
       "original name":"lycPic_SAMN09924608",
       "synonymous":0.001033683359079176
      },
     "speVen_SAMN27257238":{
       "Nucleotide GTR":0.003383964764685497,
       "Standard MG94":0.003376186953983943,
       "dN":0.003558139010026903,
       "dS":0.002781129613061116,
       "nonsynonymous":0.002724930671634615,
       "original name":"speVen_SAMN27257238",
       "synonymous":0.0006512562823493279
      },
     "uroCin_SAMN04495241":{
       "Nucleotide GTR":0.02564019804883015,
       "Standard MG94":0.0255740108067648,
       "dN":0.0269522650062442,
       "dS":0.02106655814646486,
       "nonsynonymous":0.02064086124195126,
       "original name":"uroCin_SAMN04495241",
       "synonymous":0.004933149564813596
      },
     "vulVul_marble_Fox4":{
       "Nucleotide GTR":0.01745645878854955,
       "Standard MG94":0.01744088577768462,
       "dN":0.01838082336695689,
       "dS":0.01436690697980997,
       "nonsynonymous":0.01407659150510265,
       "original name":"vulVul_marble_Fox4",
       "synonymous":0.00336429427258198
      }
    },
   "attributes":{
     "Nucleotide GTR":{
       "attribute type":"branch length",
       "display order":0
      },
     "Standard MG94":{
       "attribute type":"branch length",
       "display order":1
      },
     "dN":{
       "attribute type":"branch length",
       "display order":2
      },
     "dS":{
       "attribute type":"branch length",
       "display order":2
      },
     "nonsynonymous":{
       "attribute type":"branch length",
       "display order":3
      },
     "original name":{
       "attribute type":"node label",
       "display order":-1
      },
     "synonymous":{
       "attribute type":"branch length",
       "display order":2
      }
    }
  },
 "data partitions":{
   "0":{
     "coverage":      [
[0, 1, 2, 3, 4, 5, 6, 7, 8, 9, 10, 11, 12, 13, 14, 15, 16, 17, 18, 19, 20, 21, 22, 23, 24, 25, 26, 27, 28, 29, 30, 31, 32, 33, 34, 35, 36, 37, 38, 39, 40, 41, 42, 43, 44, 45, 46, 47, 48, 49, 50, 51, 52, 53, 54, 55, 56, 57, 58, 59, 60, 61, 62, 63, 64, 65, 66, 67, 68, 69, 70, 71, 72, 73, 74, 75, 76, 77, 78, 79, 80, 81, 82, 83, 84, 85, 86, 87, 88, 89, 90, 91, 92, 93, 94, 95, 96, 97, 98, 99, 100, 101, 102, 103, 104, 105, 106, 107, 108, 109, 110, 111, 112, 113, 114, 115, 116, 117, 118, 119, 120, 121, 122, 123, 124, 125, 126, 127, 128, 129, 130, 131, 132, 133, 134, 135, 136, 137, 138, 139, 140, 141, 142, 143, 144, 145, 146, 147, 148, 149, 150, 151, 152, 153, 154, 155, 156, 157, 158, 159, 160, 161, 162, 163, 164, 165, 166, 167, 168, 169, 170, 171, 172, 173, 174, 175, 176, 177, 178, 179, 180, 181, 182, 183, 184, 185, 186, 187, 188, 189, 190, 191, 192, 193, 194, 195, 196, 197, 198, 199, 200, 201, 202, 203, 204, 205, 206, 207, 208, 209, 210, 211, 212, 213, 214, 215, 216, 217, 218, 219, 220, 221, 222, 223, 224, 225, 226, 227, 228, 229, 230, 231, 232, 233, 234, 235, 236, 237, 238, 239, 240, 241, 242, 243, 244, 245, 246, 247, 248, 249, 250, 251, 252, 253, 254, 255, 256, 257, 258, 259, 260, 261, 262, 263, 264, 265, 266, 267, 268, 269, 270, 271, 272, 273, 274, 275, 276, 277, 278, 279, 280, 281, 282, 283, 284, 285, 286, 287, 288, 289, 290, 291, 292, 293, 294, 295, 296, 297, 298, 299, 300, 301, 302, 303, 304, 305, 306, 307, 308, 309, 310, 311, 312, 313, 314, 315, 316, 317, 318, 319, 320, 321, 322, 323, 324, 325, 326, 327, 328, 329, 330, 331, 332, 333, 334, 335, 336, 337, 338, 339, 340, 341, 342, 343, 344, 345, 346, 347, 348, 349, 350, 351, 352, 353, 354, 355, 356, 357, 358, 359, 360, 361, 362, 363, 364, 365, 366, 367, 368, 369, 370, 371, 372, 373, 374, 375, 376, 377, 378, 379, 380, 381, 382, 383, 384, 385, 386, 387, 388, 389, 390, 391, 392, 393, 394, 395, 396, 397, 398, 399, 400, 401, 402, 403, 404, 405, 406, 407, 408, 409, 410, 411, 412, 413, 414, 415, 416, 417, 418, 419, 420, 421, 422, 423, 424, 425, 426, 427, 428, 429, 430, 431, 432, 433, 434, 435, 436, 437, 438, 439, 440, 441, 442, 443, 444, 445, 446, 447, 448, 449] 
      ],
     "name":"fitter.filter.default"
    }
  },
 "fits":{
   "Nucleotide GTR":{
     "AIC-c":5312.164645135083,
     "Equilibrium frequencies":      [
[0.3097382446198476],
      [0.2646056803616002],
      [0.1866187681306078],
      [0.2390373068879444] 
      ],
     "Log Likelihood":-2629.031317305094,
     "Rate Distributions":{
       "Substitution rate from nucleotide A to nucleotide C":0.2282198483493238,
       "Substitution rate from nucleotide A to nucleotide G":1,
       "Substitution rate from nucleotide A to nucleotide T":0.05608063204485859,
       "Substitution rate from nucleotide C to nucleotide G":0.3393989962947905,
       "Substitution rate from nucleotide C to nucleotide T":0.6517642564017136,
       "Substitution rate from nucleotide G to nucleotide T":0.2072997410485068
      },
     "display order":0,
     "estimated parameters":27
    },
   "Standard MG94":{
     "AIC-c":5228.171131073908,
     "Confidence Intervals":{
       "non-synonymous/synonymous rate ratio":{
         "LB":1.387081361829929,
         "UB":2.029427785803918
        }
      },
     "Log Likelihood":-2581.870800436283,
     "Rate Distributions":{
       "Substitution rate from nucleotide A to nucleotide C":0.2494703548913085,
       "Substitution rate from nucleotide A to nucleotide G":1,
       "Substitution rate from nucleotide A to nucleotide T":0.05986151029999939,
       "Substitution rate from nucleotide C to nucleotide G":0.3670706248714941,
       "Substitution rate from nucleotide C to nucleotide T":0.7875281415816739,
       "Substitution rate from nucleotide G to nucleotide T":0.219571574561677,
       "non-synonymous/synonymous rate ratio":1.686702022559458
      },
     "display order":1,
     "estimated parameters":32
    }
  },
 "input":{
   "file name":"/home/morrillk/species-x/dw/analysis/2025-03-10_hyphy-analysis/data/res/FormBio048979/FormBio048979.t1.cds.aln.fa",
   "number of sequences":11,
   "number of sites":450,
   "partition count":1,
   "trees":{
     "0":"(vulVul_marble_Fox4,((chrBra_SAMN27257233,speVen_SAMN27257238)Node5,(DireGB,lupMes_SAMEA5411047,(lycPic_SAMN09924608,(cuoAlp_SAMN10180424,(canRuf_SAMN02921317,canLup_SAMN02921310,canBai_SAMN02921314)Node16)Node14)Node12)Node8)Node4,uroCin_SAMN04495241)"
    }
  },
 "tested":{
   "0":{
     "DireGB":"test",
     "Node12":"test",
     "Node14":"test",
     "Node16":"test",
     "Node4":"test",
     "Node5":"test",
     "Node8":"test",
     "canBai_SAMN02921314":"test",
     "canLup_SAMN02921310":"test",
     "canRuf_SAMN02921317":"test",
     "chrBra_SAMN27257233":"test",
     "cuoAlp_SAMN10180424":"test",
     "lupMes_SAMEA5411047":"test",
     "lycPic_SAMN09924608":"test",
     "speVen_SAMN27257238":"test",
     "uroCin_SAMN04495241":"test",
     "vulVul_marble_Fox4":"test"
    }
  },
 "timers":{
   "Overall":{
     "order":0,
     "timer":19
    },
   "Standard MG94":{
     "order":null,
     "timer":18
    }
  }
}
```
