## Supplementary material for "On the ancestry and evolution of the extinct dire wolf": HyPhy results: FormBio048979.t1.cds.aln.fa.FITTER.local.json

```
{
 "analysis":{
   "authors":"Sergei L Kosakovsky Pond",
   "contact":"spond@temple.edu",
   "info":"Fit an MG94xREV model with several selectable options frequency estimator and \nreport the fit results including dN/dS ratios, and synonymous and non-synonymous branch lengths. v0.2 adds LRT test for dN/dS != 1. \nv0.3 adds LRT test support for dN/dS != 1 for local models. v0.4 adds the lineage option",
   "requirements":"in-frame codon alignment and a phylogenetic tree",
   "version":"0.4"
  },
 "branch attributes":{
   "0":{
     "DireGB":{
       "Confidence Intervals":{
         "LB":0.8165888762819933,
         "MLE":2.296461363199012,
         "UB":4.844833086116845
        },
       "Nucleotide GTR":0.005695797092371168,
       "Standard MG94":0.005510751623715907,
       "dN":0.00612091257861376,
       "dS":0.003515276753837415,
       "nonsynonymous":0.004687580326922822,
       "original name":"DireGB",
       "synonymous":0.0008231712967930845
      },
     "Node12":{
       "Confidence Intervals":{
         "LB":0,
         "MLE":8092.789376981684,
         "UB":10000
        },
       "Nucleotide GTR":0.001405365238125386,
       "Standard MG94":0.00178639194600551,
       "dN":0.002332621132877168,
       "dS":4.27040734720981e-10,
       "nonsynonymous":0.00178639194600551,
       "synonymous":1e-10
      },
     "Node14":{
       "Confidence Intervals":{
         "LB":0,
         "MLE":5336.561922205814,
         "UB":10000
        },
       "Nucleotide GTR":0.001088046303645532,
       "Standard MG94":0.001177985833203988,
       "dN":0.001538181279257215,
       "dS":4.27040734720981e-10,
       "nonsynonymous":0.001177985833203988,
       "synonymous":1e-10
      },
     "Node16":{
       "Confidence Intervals":{
         "LB":2.64874353587203,
         "MLE":5.056057345695696,
         "UB":8.556566706516039
        },
       "Nucleotide GTR":0.01212950009431562,
       "Standard MG94":0.01258946937946789,
       "dN":0.01522465240896918,
       "dS":0.003971347438544248,
       "nonsynonymous":0.01165950014804573,
       "synonymous":0.000929969231422159
      },
     "Node4":{
       "Confidence Intervals":{
         "LB":0.4509405569520563,
         "MLE":1.153158887385482,
         "UB":2.253941414114359
        },
       "Nucleotide GTR":0.01049723094270044,
       "Standard MG94":0.009839847016741414,
       "dN":0.009519506704980243,
       "dS":0.0108874903259326,
       "nonsynonymous":0.007290326692164818,
       "synonymous":0.002549520324576587
      },
     "Node5":{
       "Confidence Intervals":{
         "LB":0,
         "MLE":10000,
         "UB":10000
        },
       "Nucleotide GTR":0.005558392766997568,
       "Standard MG94":0.00521177550681404,
       "dN":0.006805392128076995,
       "dS":4.27040734720981e-10,
       "nonsynonymous":0.00521177550681404,
       "synonymous":1e-10
      },
     "Node8":{
       "Confidence Intervals":{
         "LB":0,
         "MLE":8362.629086361085,
         "UB":10000
        },
       "Nucleotide GTR":0.00170013252985449,
       "Standard MG94":0.001845956017315569,
       "dN":0.002410398247697197,
       "dS":4.27040734720981e-10,
       "nonsynonymous":0.001845956017315569,
       "synonymous":1e-10
      },
     "canBai_SAMN02921314":{
       "Confidence Intervals":{
         "LB":0.0273243393874092,
         "MLE":0.4762700958773382,
         "UB":2.066459377897696
        },
       "Nucleotide GTR":0.002422637921028947,
       "Standard MG94":0.002295242478852213,
       "dN":0.001622899148316883,
       "dS":0.004494079046882469,
       "nonsynonymous":0.001242865344427601,
       "original name":"canBai_SAMN02921314",
       "synonymous":0.001052377134424612
      },
     "canLup_SAMN02921310":{
       "Confidence Intervals":{
         "LB":0,
         "MLE":0,
         "UB":10000
        },
       "Nucleotide GTR":1e-06,
       "Standard MG94":0,
       "dN":1.305772307187716e-10,
       "dS":4.27040734720981e-10,
       "nonsynonymous":1e-10,
       "original name":"canLup_SAMN02921310",
       "synonymous":1e-10
      },
     "canRuf_SAMN02921317":{
       "Confidence Intervals":{
         "LB":0,
         "MLE":10000,
         "UB":10000
        },
       "Nucleotide GTR":0.003351202962401198,
       "Standard MG94":0.003381950728627698,
       "dN":0.004416057605715365,
       "dS":4.27040734720981e-10,
       "nonsynonymous":0.003381950728627698,
       "original name":"canRuf_SAMN02921317",
       "synonymous":1e-10
      },
     "chrBra_SAMN27257233":{
       "Confidence Intervals":{
         "LB":0.152163402066163,
         "MLE":0.9181676656465156,
         "UB":2.795469268523478
        },
       "Nucleotide GTR":0.002567561898281141,
       "Standard MG94":0.002541713644975502,
       "dN":0.002306045891372555,
       "dS":0.003312443197859012,
       "nonsynonymous":0.001766039820785571,
       "original name":"chrBra_SAMN27257233",
       "synonymous":0.000775673824189931
      },
     "cuoAlp_SAMN10180424":{
       "Confidence Intervals":{
         "LB":0.5590219353929418,
         "MLE":1.94728741114224,
         "UB":4.49074433773005
        },
       "Nucleotide GTR":0.004801313782653693,
       "Standard MG94":0.004463090812331484,
       "dN":0.004827936621996085,
       "dS":0.003269896395805667,
       "nonsynonymous":0.003697380159940878,
       "original name":"cuoAlp_SAMN10180424",
       "synonymous":0.0007657106523906073
      },
     "lupMes_SAMEA5411047":{
       "Confidence Intervals":{
         "LB":0.7812763634654089,
         "MLE":1.419974052550137,
         "UB":2.333674315305974
        },
       "Nucleotide GTR":0.01389050562194843,
       "Standard MG94":0.01371507801508389,
       "dN":0.01394762603070123,
       "dS":0.01295455127622988,
       "nonsynonymous":0.01068151465146377,
       "original name":"lupMes_SAMEA5411047",
       "synonymous":0.003033563363620123
      },
     "lycPic_SAMN09924608":{
       "Confidence Intervals":{
         "LB":0.2937533352201113,
         "MLE":0.9392113667112398,
         "UB":2.154992460442254
        },
       "Nucleotide GTR":0.005434512784740506,
       "Standard MG94":0.005123647171166331,
       "dN":0.004680587018042747,
       "dS":0.006572634351197593,
       "nonsynonymous":0.003584535368285976,
       "original name":"lycPic_SAMN09924608",
       "synonymous":0.001539111802880352
      },
     "speVen_SAMN27257238":{
       "Confidence Intervals":{
         "LB":0.1542625744348325,
         "MLE":0.627692665294743,
         "UB":1.633357413828809
        },
       "Nucleotide GTR":0.003383964764685497,
       "Standard MG94":0.003825969801465248,
       "dN":0.003041664153859715,
       "dS":0.006390968753852527,
       "nonsynonymous":0.002329398576701819,
       "original name":"speVen_SAMN27257238",
       "synonymous":0.001496571224763428
      },
     "uroCin_SAMN04495241":{
       "Confidence Intervals":{
         "LB":0.4738747684231472,
         "MLE":0.8130401771740936,
         "UB":1.286357941130361
        },
       "Nucleotide GTR":0.02564019804883015,
       "Standard MG94":0.02555518768591647,
       "dN":0.02230553422941469,
       "dS":0.03618287822594568,
       "nonsynonymous":0.01708225400908896,
       "original name":"uroCin_SAMN04495241",
       "synonymous":0.008472933676827521
      },
     "vulVul_marble_Fox4":{
       "Confidence Intervals":{
         "LB":2.5323820247007,
         "MLE":4.228385166576905,
         "UB":6.491604537189767
        },
       "Nucleotide GTR":0.01745645878854955,
       "Standard MG94":0.01801682448415678,
       "dN":0.02147749432283675,
       "dS":0.006699024417470431,
       "nonsynonymous":0.01644811595759258,
       "original name":"vulVul_marble_Fox4",
       "synonymous":0.001568708526564199
      }
    },
   "attributes":{
     "Confidence Intervals":{
       "attribute type":"branch attributes",
       "display order":4
      },
     "Nucleotide GTR":{
       "attribute type":"branch length",
       "display order":0
      },
     "Standard MG94":{
       "attribute type":"branch length",
       "display order":1
      },
     "dN":{
       "attribute type":"branch length",
       "display order":2
      },
     "dS":{
       "attribute type":"branch length",
       "display order":2
      },
     "nonsynonymous":{
       "attribute type":"branch length",
       "display order":3
      },
     "original name":{
       "attribute type":"node label",
       "display order":-1
      },
     "synonymous":{
       "attribute type":"branch length",
       "display order":2
      }
    }
  },
 "data partitions":{
   "0":{
     "coverage":      [
[0, 1, 2, 3, 4, 5, 6, 7, 8, 9, 10, 11, 12, 13, 14, 15, 16, 17, 18, 19, 20, 21, 22, 23, 24, 25, 26, 27, 28, 29, 30, 31, 32, 33, 34, 35, 36, 37, 38, 39, 40, 41, 42, 43, 44, 45, 46, 47, 48, 49, 50, 51, 52, 53, 54, 55, 56, 57, 58, 59, 60, 61, 62, 63, 64, 65, 66, 67, 68, 69, 70, 71, 72, 73, 74, 75, 76, 77, 78, 79, 80, 81, 82, 83, 84, 85, 86, 87, 88, 89, 90, 91, 92, 93, 94, 95, 96, 97, 98, 99, 100, 101, 102, 103, 104, 105, 106, 107, 108, 109, 110, 111, 112, 113, 114, 115, 116, 117, 118, 119, 120, 121, 122, 123, 124, 125, 126, 127, 128, 129, 130, 131, 132, 133, 134, 135, 136, 137, 138, 139, 140, 141, 142, 143, 144, 145, 146, 147, 148, 149, 150, 151, 152, 153, 154, 155, 156, 157, 158, 159, 160, 161, 162, 163, 164, 165, 166, 167, 168, 169, 170, 171, 172, 173, 174, 175, 176, 177, 178, 179, 180, 181, 182, 183, 184, 185, 186, 187, 188, 189, 190, 191, 192, 193, 194, 195, 196, 197, 198, 199, 200, 201, 202, 203, 204, 205, 206, 207, 208, 209, 210, 211, 212, 213, 214, 215, 216, 217, 218, 219, 220, 221, 222, 223, 224, 225, 226, 227, 228, 229, 230, 231, 232, 233, 234, 235, 236, 237, 238, 239, 240, 241, 242, 243, 244, 245, 246, 247, 248, 249, 250, 251, 252, 253, 254, 255, 256, 257, 258, 259, 260, 261, 262, 263, 264, 265, 266, 267, 268, 269, 270, 271, 272, 273, 274, 275, 276, 277, 278, 279, 280, 281, 282, 283, 284, 285, 286, 287, 288, 289, 290, 291, 292, 293, 294, 295, 296, 297, 298, 299, 300, 301, 302, 303, 304, 305, 306, 307, 308, 309, 310, 311, 312, 313, 314, 315, 316, 317, 318, 319, 320, 321, 322, 323, 324, 325, 326, 327, 328, 329, 330, 331, 332, 333, 334, 335, 336, 337, 338, 339, 340, 341, 342, 343, 344, 345, 346, 347, 348, 349, 350, 351, 352, 353, 354, 355, 356, 357, 358, 359, 360, 361, 362, 363, 364, 365, 366, 367, 368, 369, 370, 371, 372, 373, 374, 375, 376, 377, 378, 379, 380, 381, 382, 383, 384, 385, 386, 387, 388, 389, 390, 391, 392, 393, 394, 395, 396, 397, 398, 399, 400, 401, 402, 403, 404, 405, 406, 407, 408, 409, 410, 411, 412, 413, 414, 415, 416, 417, 418, 419, 420, 421, 422, 423, 424, 425, 426, 427, 428, 429, 430, 431, 432, 433, 434, 435, 436, 437, 438, 439, 440, 441, 442, 443, 444, 445, 446, 447, 448, 449] 
      ],
     "name":"fitter.filter.default"
    }
  },
 "fits":{
   "Nucleotide GTR":{
     "AIC-c":5312.164645135083,
     "Equilibrium frequencies":      [
[0.3097382446198476],
      [0.2646056803616002],
      [0.1866187681306078],
      [0.2390373068879444] 
      ],
     "Log Likelihood":-2629.031317305094,
     "Rate Distributions":{
       "Substitution rate from nucleotide A to nucleotide C":0.2282198483493238,
       "Substitution rate from nucleotide A to nucleotide G":1,
       "Substitution rate from nucleotide A to nucleotide T":0.05608063204485859,
       "Substitution rate from nucleotide C to nucleotide G":0.3393989962947905,
       "Substitution rate from nucleotide C to nucleotide T":0.6517642564017136,
       "Substitution rate from nucleotide G to nucleotide T":0.2072997410485068
      },
     "display order":0,
     "estimated parameters":27
    },
   "Standard MG94":{
     "AIC-c":5247.521051154617,
     "Log Likelihood":-2575.280623516504,
     "Rate Distributions":{
       "Substitution rate from nucleotide A to nucleotide C":0.2498974083997915,
       "Substitution rate from nucleotide A to nucleotide G":1,
       "Substitution rate from nucleotide A to nucleotide T":0.05931193588946761,
       "Substitution rate from nucleotide C to nucleotide G":0.366712279312579,
       "Substitution rate from nucleotide C to nucleotide T":0.7881474826203831,
       "Substitution rate from nucleotide G to nucleotide T":0.2192640766790228
      },
     "display order":1,
     "estimated parameters":48
    }
  },
 "input":{
   "file name":"/home/morrillk/species-x/dw/analysis/2025-03-10_hyphy-analysis/data/res/FormBio048979/FormBio048979.t1.cds.aln.fa",
   "number of sequences":11,
   "number of sites":450,
   "partition count":1,
   "trees":{
     "0":"(vulVul_marble_Fox4,((chrBra_SAMN27257233,speVen_SAMN27257238)Node5,(DireGB,lupMes_SAMEA5411047,(lycPic_SAMN09924608,(cuoAlp_SAMN10180424,(canRuf_SAMN02921317,canLup_SAMN02921310,canBai_SAMN02921314)Node16)Node14)Node12)Node8)Node4,uroCin_SAMN04495241)"
    }
  },
 "tested":{
   "0":{
     "DireGB":"test",
     "Node12":"test",
     "Node14":"test",
     "Node16":"test",
     "Node4":"test",
     "Node5":"test",
     "Node8":"test",
     "canBai_SAMN02921314":"test",
     "canLup_SAMN02921310":"test",
     "canRuf_SAMN02921317":"test",
     "chrBra_SAMN27257233":"test",
     "cuoAlp_SAMN10180424":"test",
     "lupMes_SAMEA5411047":"test",
     "lycPic_SAMN09924608":"test",
     "speVen_SAMN27257238":"test",
     "uroCin_SAMN04495241":"test",
     "vulVul_marble_Fox4":"test"
    }
  },
 "timers":{
   "Overall":{
     "order":0,
     "timer":17
    },
   "Standard MG94":{
     "order":null,
     "timer":17
    }
  }
}
```
