## Supplementary material for "On the ancestry and evolution of the extinct dire wolf": HyPhy results: FormBio048979.t1.cds.aln.fa.MEME.json

```
{
 "MLE":{
   "content":{
     "0":      [
[0, 0, 1, 0, 0, 0, 1, 0, 0, 0, 0, 1, 0],
      [0, 0, 0.9991362520746339, 0.1, 0.0008637479253661429, -0.0001522182135675898, 0.6666666666666666, 0, 0, -1.163514934498659, -1.163591043605443, 1, 0],
      [0, 0, 0.9991362520746339, 0.1, 0.0008637479253661429, -0.001860464447652532, 0.6666666666666666, 0, 0, -4.064419526107118, -4.065349758330944, 1, 0],
      [0, 0, 0.9991362520746339, 0.1, 0.0008637479253661429, -0.001834360977753136, 0.6666666666666666, 0, 0, -4.23930588733785, -4.240223067826727, 1, 0],
      [0, 0, 0.9991362520746339, 0.1, 0.0008637479253661429, -0.001943171747731398, 0.6666666666666666, 0, 0, -4.286395883510075, -4.287367469383941, 1, 0],
      [2.027882888102281, 0, 0.009621596485476936, 14.50071533647433, 0.9903784035145231, 0.01111922683901767, 0.6394399577172987, 0, 0, -10.15786594290564, -10.15846380438109, 1, 1.629753592907739],
      [0, 0, 0.9991362520746339, 0.1, 0.0008637479253661429, -0.001994801540144309, 0.6666666666666666, 0, 0, -3.929388202227738, -3.930385602997811, 1, 0],
      [0, 0, 0.9991362520746339, 0.1, 0.0008637479253661429, -0.001618409786376063, 0.6666666666666666, 0, 0, -4.057066484665206, -4.057875689558394, 1, 0],
      [0, 0, 0.9991362520746339, 0.1, 0.0008637479253661429, -0.001582958219077391, 0.6666666666666666, 0, 0, -3.385180340456304, -3.385971819565843, 1, 0],
      [0, 0, 0.9991362520746339, 0.1, 0.0008637479253661429, -0.001697141837588845, 0.6666666666666666, 0, 0, -4.434362813646897, -4.435211384565691, 1, 0],
      [0.1434096494399283, 0.01003577289850474, 0.0007067646711339386, 94.25985273683582, 0.999293235328866, 2.546272514368674, 0.135815597265489, 0, 0, -16.17230944464921, -16.17121679301974, 0.9989079450969033, 0.2039755239801435],
      [0.1808247697554048, 0.0939891183123806, 0.5101194923703097, 172.9884972307071, 0.4898805076296903, 1.866411072664974, 0.1957726994634967, 0, 0, -13.06001834535546, -13.00876596899287, 0.9500388729164061, 0.2079952613548915],
      [0.2437299415318583, 0.1393352001580306, 0.6800448630309573, 284.1751460115032, 0.3199551369690427, 2.257958373132265, 0.158445261872101, 0, 0, -13.45915476036841, -13.10741181007834, 0.7034609231487339, 0.2138035018494847],
      [56.80995553396352, 0, 0.7509084001537074, 0.001924826373110823, 0.2490915998462926, 0, 0.6666666666666666, 0, 0, -7.979161640745461, -7.973872548664422, 0.9947248705388336, 56.49193893572215],
      [0, 0, 0.9991362520746339, 0.1, 0.0008637479253661429, -0.001838729646824966, 0.6666666666666666, 0, 0, -3.814010156322356, -3.814929521145769, 1, 0],
      [0, 0, 0.0007219632094166621, 15.27510259344454, 0.9992780367905834, 0.6224506250108597, 0.3976426505478329, 0, 0, -7.971576151456488, -7.97154105798197, 0.9999649071412486, 0],
      [0, 0, 0.9991362520746339, 0.1, 0.0008637479253661429, -0.001779286337820984, 0.6666666666666666, 0, 0, -3.785864762803054, -3.786754405971964, 1, 0],
      [0, 0, 0.9991362520746339, 0.1, 0.0008637479253661429, -0.001475412472130344, 0.6666666666666666, 0, 0, -3.552091873246048, -3.552829579482113, 1, 0],
      [0, 0, 0.9991362520746339, 0.02708431972089581, 0.0008637479253661429, -0.0007020366346601747, 0.6666666666666666, 0, 0, -3.929388202227738, -3.929739220545069, 1, 0],
      [0, 0, 0.9991362520746339, 0.1, 0.0008637479253661429, -0.002241382917208767, 0.6666666666666666, 0, 0, -3.309035544903198, -3.310156236361802, 1, 0],
      [0, 0, 0.745022601706101, 851.1673006653069, 0.254977398293899, 2.240291546480407, 0.1599551742453874, 1, 0, -10.64108287947778, -10.02549329760146, 0.540322237158712, 0],
      [0, 0, 0.9991362520746339, 0.1, 0.0008637479253661429, -0.001581083571557507, 0.6666666666666666, 0, 0, -3.552091873246048, -3.552882415031827, 1, 0],
      [0, 0, 0.9991362520746339, 0.02708431972089581, 0.0008637479253661429, -0.000686365129435984, 0.6666666666666666, 0, 0, -3.929388202227738, -3.929731384792456, 1, 0],
      [0, 0, 0.9991362520746339, 0.02708431972089581, 0.0008637479253661429, -0.0006863651947517369, 0.6666666666666666, 0, 0, -3.929388202227738, -3.929731384825114, 1, 0],
      [0.1451056246002135, 0.07918300139787782, 0.505494149058177, 116.756146524047, 0.494505850941823, 1.969827068158576, 0.1850794223148185, 0, 0, -10.29267856548578, -10.24114300807266, 0.9497698779992433, 0.2163464902108184],
      [0, 0, 0.0007229613617635769, 16.6895184362813, 0.9992770386382365, 0.6263020480837209, 0.3966989777844706, 0, 0, -7.915187933696958, -7.915445908046709, 1, 0],
      [0, 0, 0.9991362520746339, 0.1, 0.0008637479253661429, -0.001691325979163771, 0.6666666666666666, 0, 0, -3.785864762803054, -3.786710425792636, 1, 0],
      [0, 0, 0.9991362520746339, 0.1, 0.0008637479253661429, -0.001502920657729945, 0.6666666666666666, 0, 0, -3.552091873246048, -3.552843333574913, 1, 0],
      [0, 0, 0.9991362520746339, 0.02708431972089581, 0.0008637479253661429, -0.0006673359053115391, 0.6666666666666666, 0, 0, -3.929388202227738, -3.929721870180394, 1, 0],
      [10000, 0, 0.7591593176420495, 159.5371730781299, 0.2408406823579505, 0, 0.6666666666666666, 0, 0, -12.05883986063463, -11.78242270888963, 0.7584964566239435, 10000],
      [0, 0, 0.9991362520746339, 0.1, 0.0008637479253661429, -0.001471859116411345, 0.6666666666666666, 0, 0, -3.542808434460204, -3.543544364018409, 1, 0],
      [0, 0, 0.9991362520746339, 0.1, 0.0008637479253661429, -0.001949397590660595, 0.6666666666666666, 0, 0, -3.309035544903198, -3.310010243698528, 1, 0],
      [0, 0, 0.9991362520746339, 0.1, 0.0008637479253661429, -0.001738957076109493, 0.6666666666666666, 0, 0, -3.785864762803054, -3.786734241341108, 1, 0],
      [0, 0, 0.9991362520746339, 0.1, 0.0008637479253661429, -0.00145816072294469, 0.6666666666666666, 0, 0, -3.552091873246048, -3.55282095360752, 1, 0],
      [0, 0, 0.9991362520746339, 0.02708431972089581, 0.0008637479253661429, -0.0006704563206865188, 0.6666666666666666, 0, 0, -3.929388202227738, -3.929723430388082, 1, 0],
      [0, 0, 0.9991362520746339, 0.02708431972089581, 0.0008637479253661429, -0.0006861278643990332, 0.6666666666666666, 0, 0, -3.929388202227738, -3.929731266159938, 1, 0],
      [0, 0, 0.9991362520746339, 0.1, 0.0008637479253661429, -0.0006810411191535692, 0.6666666666666666, 0, 0, -2.538676325195827, -2.539016845755404, 1, 0],
      [0, 0, 0.9991362520746339, 0.1, 0.0008637479253661429, -0.001543893571194666, 0.6666666666666666, 0, 0, -3.677839758339584, -3.678611705125181, 1, 0],
      [0, 0, 0.9991362520746339, 0.1, 0.0008637479253661429, -0.001802599883850675, 0.6666666666666666, 0, 0, -4.298192415664125, -4.29909371560605, 1, 0],
      [0, 0, 0.9991362520746339, 0.1, 0.0008637479253661429, -0.001543922954697408, 0.6666666666666666, 0, 0, -3.542808434460204, -3.543580395937552, 1, 0],
      [0, 0, 0.9991362520746339, 0.1, 0.0008637479253661429, -0.001784046765251901, 0.6666666666666666, 0, 0, -3.542808434460204, -3.54370045784283, 1, 0],
      [0, 0, 0.0006255827561898968, 16.53667081224184, 0.9993744172438102, 0.7792520400437564, 0.3615580438326376, 0, 0, -7.437403063787679, -7.43739254551403, 0.9999894817816669, 0.0005629425457949044],
      [0, 0, 0.0007816772693834005, 34.11131881314897, 0.9992183227306166, 1.480772048331357, 0.2419703804886287, 0, 0, -7.726037142516095, -7.718633073636479, 0.992623273714221, 0.2228499446435273],
      [0, 0, 0.01702752009450361, 19.85938650948372, 0.9829724799054964, 0.9594782846724819, 0.3251419442469042, 0, 0, -8.500275899338847, -8.495592199396308, 0.9953272514754034, 0.1420302481419185],
      [43.43182712891658, 0, 0.6625578957858422, 0, 0.3374421042141578, 0, 0.6666666666666666, 0, 0, -9.496921024464887, -9.491319197731586, 0.9944138342407826, 43.52079624454619],
      [0, 0, 0.9991362520746339, 0.1, 0.0008637479253661429, -0.001993250489149112, 0.6666666666666666, 0, 0, -3.542808434460204, -3.543805059704778, 1, 0],
      [0, 0, 0.9991362520746339, 0.1, 0.0008637479253661429, -0.00185611911319139, 0.6666666666666666, 0, 0, -3.542808434460204, -3.543736494016799, 1, 0],
      [0, 0, 0.9991362520746339, 0.1, 0.0008637479253661429, -0.001993251203831647, 0.6666666666666666, 0, 0, -3.61895323001331, -3.619949855615226, 1, 0],
      [0, 0, 0.9991362520746339, 0.1, 0.0008637479253661429, -0.001286613431821237, 0.6666666666666666, 0, 0, -3.86200955835616, -3.86265286507207, 1, 0],
      [0, 0, 0.0006255826949526334, 15.42829415966891, 0.9993744173050474, 0.8180862952559647, 0.3532934602997641, 0, 0, -7.180135126613352, -7.180134131140948, 0.9999990045280913, 0],
      [0, 0, 0.9991362520746339, 0.02708431972089581, 0.0008637479253661429, -0.0006446353582276743, 0.6666666666666666, 0, 0, -4.298192415664125, -4.298514733343239, 1, 0],
      [0, 0, 0.9991362520746339, 0.1, 0.0008637479253661429, -0.001993250489149112, 0.6666666666666666, 0, 0, -3.542808434460204, -3.543805059704778, 1, 0],
      [0, 0, 0.9991362520746339, 0.1, 0.0008637479253661429, -0.001993250489149112, 0.6666666666666666, 0, 0, -3.542808434460204, -3.543805059704778, 1, 0],
      [0, 0, 0.9991362520746339, 0.1, 0.0008637479253661429, -0.002078551356376579, 0.6666666666666666, 0, 0, -3.385180340456304, -3.386219616134492, 1, 0],
      [0, 0, 0.9991362520746339, 0.02708431972089581, 0.0008637479253661429, -0.0006430301821893636, 0.6666666666666666, 0, 0, -4.23930588733785, -4.239627402428945, 1, 0],
      [0, 0, 0.9991362520746339, 0.1, 0.0008637479253661429, -0.002020940924712278, 0.6666666666666666, 0, 0, -3.677839758339584, -3.67885022880194, 1, 0],
      [0, 0, 1, 0, 0, 0, 1, 0, 0, 0, 0, 1, 0],
      [32.84461882145551, 0, 0.6810805094830632, 0, 0.3189194905169368, 0, 0.6666666666666666, 0, 0, -6.966945585244618, -6.964044187658177, 0.997102807399624, 34.64452219502081],
      [0.1051634569507677, 0.004946128612170389, 0.0009223714134158573, 19.92558508349798, 0.9990776285865841, 0.9341601447048653, 0.3299729014390628, 0, 0, -8.082040985228383, -8.079496887977882, 0.9974591362221057, 0.124679365216717],
      [0, 0, 1, 0, 0, 0, 1, 0, 0, 0, 0, 1, 0],
      [0, 0, 0.9991362520746339, 0.1, 0.0008637479253661429, -0.002020941196663628, 0.6666666666666666, 0, 0, -3.542808434460204, -3.543818905058536, 1, 0],
      [0, 0, 1, 0, 0, 0, 1, 0, 0, 0, 0, 1, 0],
      [0, 0, 1, 0, 0, 0, 1, 0, 0, 0, 0, 1, 0],
      [0, 0, 0.9991362520746339, 0.02708431972089581, 0.0008637479253661429, -0.0007042541837165572, 0.6666666666666666, 0, 0, -4.362540679063181, -4.362892806155039, 1, 0],
      [0, 0, 0.9991362520746339, 0.02708431972089581, 0.0008637479253661429, -0.0007785626322345252, 0.6666666666666666, 0, 0, -4.124330282119254, -4.124719563435371, 1, 0],
      [0, 0, 1, 0, 0, 0, 1, 0, 0, 0, 0, 1, 0],
      [0, 0, 0.9991362520746339, 0.1, 0.0008637479253661429, -0.002020940924712278, 0.6666666666666666, 0, 0, -3.677839758339584, -3.67885022880194, 1, 0],
      [0, 0, 1, 0, 0, 0, 1, 0, 0, 0, 0, 1, 0],
      [0, 0, 0.9991362520746339, 0.02708431972089581, 0.0008637479253661429, -0.0007042541837165572, 0.6666666666666666, 0, 0, -4.362540679063181, -4.362892806155039, 1, 0],
      [0, 0, 1, 0, 0, 0, 1, 0, 0, 0, 0, 1, 0],
      [0, 0, 0.9991362520746339, 0.02708431972089581, 0.0008637479253661429, -0.0007800569096225729, 0.6666666666666666, 0, 0, -4.124330282119254, -4.124720310574065, 1, 0],
      [0, 0, 0.9991362520746339, 0.1, 0.0008637479253661429, -0.002020941933882803, 0.6666666666666666, 0, 0, -3.61895323001331, -3.619963700980251, 1, 0],
      [0, 0, 1, 0, 0, 0, 1, 0, 0, 0, 0, 1, 0],
      [0, 0, 1, 0, 0, 0, 1, 0, 0, 0, 0, 1, 0],
      [0, 0, 0.9991362520746339, 0.1, 0.0008637479253661429, -0.00202094182372381, 0.6666666666666666, 0, 0, -3.542808434460204, -3.543818905372066, 1, 0],
      [0, 0, 0.9991362520746339, 0.1, 0.0008637479253661429, -0.001993251630035608, 0.6666666666666666, 0, 0, -3.542808434460204, -3.543805060275222, 1, 0],
      [0, 0, 0.9991362520746339, 0.1, 0.0008637479253661429, -0.001784047632538588, 0.6666666666666666, 0, 0, -3.677839758339584, -3.678731782155853, 1, 0],
      [0, 0, 0.9991362520746339, 0.1, 0.0008637479253661429, -0.002017996489470875, 0.6666666666666666, 0, 0, -4.286395883510075, -4.287404881754811, 1, 0],
      [0, 0, 0.9991362520746339, 0.1, 0.0008637479253661429, -0.001543895722413424, 0.6666666666666666, 0, 0, -3.542808434460204, -3.54358038232141, 1, 0],
      [0, 0, 0.9991362520746339, 0.1, 0.0008637479253661429, -0.001543894086307951, 0.6666666666666666, 0, 0, -3.542808434460204, -3.543580381503358, 1, 0],
      [0, 0, 0.9991362520746339, 0.1, 0.0008637479253661429, -0.001638643818633767, 0.6666666666666666, 0, 0, -3.814010156322356, -3.814829478231673, 1, 0],
      [0, 0, 0.9991362520746339, 0.1, 0.0008637479253661429, -0.001021564308540057, 0.6666666666666666, 0, 0, -3.86200955835616, -3.86252034051043, 1, 0],
      [0, 0, 0.9991362520746339, 0.1, 0.0008637479253661429, -0.00209575093351333, 0.6666666666666666, 0, 0, -4.150225485527304, -4.15127336099406, 1, 0],
      [0, 0, 0.0007827579462119093, 25.47852671776099, 0.9992172420537881, 1.274317778213618, 0.2715781068402537, 2, 0, -15.16499631563328, -15.16494940173248, 0.9999530871996342, 0],
      [0.2515879386611338, 0.01095353031625999, 0.02415712565119237, 11.51972977800891, 0.9758428743488077, 0.51709312309276, 0.4247554222656925, 0, 0, -9.05331388392311, -9.052407656117055, 0.9990941826943041, 0.3359054232902846],
      [0, 0, 0.9991362520746339, 0.02708431972089581, 0.0008637479253661429, -0.0009113904560180686, 0.6666666666666666, 0, 0, -4.461684685427593, -4.462140380655602, 1, 0],
      [0, 0, 0.9991362520746339, 0.1, 0.0008637479253661429, -0.002267234923776229, 0.6666666666666666, 0, 0, -3.309035544903198, -3.310169162365086, 1, 0],
      [0, 0, 0.9991362520746339, 0.1, 0.0008637479253661429, -0.0013079161029248, 0.6666666666666666, 0, 0, -3.86200955835616, -3.862663516407622, 1, 0],
      [0.01147467947878889, 0.00166375452037311, 0.0007222391112103873, 28.7199733695069, 0.9992777608887896, 0.8991256652002306, 0.3368040978982226, 1, 0, -11.03000017775052, -11.02846871331772, 0.9984697076603556, 0.09342032453832329],
      [0, 0, 0.9991362520746339, 0.1, 0.0008637479253661429, -0.002020940596128895, 0.6666666666666666, 0, 0, -3.61895323001331, -3.619963700311374, 1, 0],
      [0, 0, 0.8849535264598671, 791.7445312768482, 0.1150464735401329, 2.028835670202792, 0.1792599142903257, 1, 0, -9.827379323965699, -9.241545770653955, 0.5566416778409354, 0],
      [0, 0, 0.000722239122640936, 16.42249064478337, 0.9992777608773591, 0.8576693438588716, 0.3451156370882514, 1, 0, -7.740357417490864, -7.740343214178615, 0.999985796788616, 0.0005629425457949044],
      [0, 0, 0.9991362520746339, 0.1, 0.0008637479253661429, -0.001856115777939316, 0.6666666666666666, 0, 0, -3.677839758339584, -3.678767816228554, 1, 0],
      [0, 0, 0.9991362520746339, 0.1, 0.0008637479253661429, -0.001832350706888697, 0.6666666666666666, 0, 0, -3.920896086682434, -3.921812262035878, 1, 0],
      [0, 0, 0.9991362520746339, 0.1, 0.0008637479253661429, -0.002327248342545829, 0.6666666666666666, 0, 0, -4.23930588733785, -4.240469511509123, 1, 0],
      [0, 0, 0.9991362520746339, 0.1, 0.0008637479253661429, -0.001883810637056449, 0.6666666666666666, 0, 0, -3.61895323001331, -3.619895135331838, 1, 0],
      [0, 0, 0.00962765202399, 15.05457297850694, 0.99037234797601, 0.4739780596548933, 0.4366488028185901, 0, 0, -8.297239181108036, -8.297736932735312, 1, 0],
      [0.1168881599564484, 0.006754008194369207, 0.01113865927633429, 13.08965508052619, 0.9888613407236657, 0.6534985992593754, 0.3901230480689608, 1, 0, -8.629137403414026, -8.627372665674745, 0.9982368184946888, 0.2046468844162753],
      [0, 0, 0.9991362520746339, 0.02708431972089581, 0.0008637479253661429, -0.0007042541842707806, 0.6666666666666666, 0, 0, -4.827114593418031, -4.827466720510166, 1, 0],
      [0, 0, 0.9991362520746339, 0.1, 0.0008637479253661429, -0.002020940682856853, 0.6666666666666666, 0, 0, -3.542808434460204, -3.543818904801632, 1, 0],
      [0, 0, 0.9991362520746339, 0.1, 0.0008637479253661429, -0.002010220768291049, 0.6666666666666666, 0, 0, -3.444066868782578, -3.445071979166724, 1, 0],
      [62.09638877521722, 13.67627565314111, 0.735413916343272, 14.2981136599876, 0.264586083656728, 0, 0.6666666666666666, 0, 0, -9.310971996621763, -9.311179697787384, 1, 62.48704594782606],
      [0, 0, 0.9991362520746339, 0.02708431972089581, 0.0008637479253661429, -0.0007824462114136566, 0.6666666666666666, 0, 0, -4.537829480980699, -4.538220704086406, 1, 0],
      [0, 0, 0.9991362520746339, 0.1, 0.0008637479253661429, -0.001270040933230909, 0.6666666666666666, 0, 0, -3.86200955835616, -3.862644578822775, 1, 0],
      [0, 0, 0.9991362520746339, 0.1, 0.0008637479253661429, -0.001779286337820984, 0.6666666666666666, 0, 0, -3.785864762803054, -3.786754405971964, 1, 0],
      [0, 0, 0.9991362520746339, 0.1, 0.0008637479253661429, -0.00230522738125849, 0.6666666666666666, 0, 0, -4.286395883510075, -4.287548497200705, 1, 0],
      [0, 0, 0.9991362520746339, 0.1, 0.0008637479253661429, -0.002241382917208767, 0.6666666666666666, 0, 0, -3.309035544903198, -3.310156236361802, 1, 0],
      [0, 0, 0.9991362520746339, 0.1, 0.0008637479253661429, -0.001856120631564373, 0.6666666666666666, 0, 0, -3.61895323001331, -3.619881290329092, 1, 0],
      [0, 0, 0.9991362520746339, 0.1, 0.0008637479253661429, -0.00185611279448672, 0.6666666666666666, 0, 0, -3.542808434460204, -3.543736490857447, 1, 0],
      [0, 0, 0.9991362520746339, 0.1, 0.0008637479253661429, -0.001836271476792106, 0.6666666666666666, 0, 0, -3.61895323001331, -3.619871365751706, 1, 0],
      [0, 0, 0.9991362520746339, 0.1, 0.0008637479253661429, -0.001924494068642701, 0.6666666666666666, 0, 0, -4.470106912135694, -4.471069159170015, 1, 0],
      [0, 0, 0.9991362520746339, 0.1, 0.0008637479253661429, -0.001978886297965943, 0.6666666666666666, 0, 0, -3.444066868782578, -3.445056311931561, 1, 0],
      [0, 0, 0.9991362520746339, 0.1, 0.0008637479253661429, -0.001936575233114191, 0.6666666666666666, 0, 0, -3.444066868782578, -3.445035156399135, 1, 0],
      [0, 0, 0.9991362520746339, 0.1, 0.0008637479253661429, -0.001642142821740578, 0.6666666666666666, 0, 0, -3.920896086682434, -3.921717158093304, 1, 0],
      [0, 0, 0.9991362520746339, 0.1, 0.0008637479253661429, -0.001291345645292985, 0.6666666666666666, 0, 0, -3.86200955835616, -3.862655231178806, 1, 0],
      [42.81581020582771, 0, 0.7380916757994004, 0.6829127148091427, 0.2619083242005996, 0, 0.6666666666666666, 0, 0, -6.832673627795252, -6.841735348410821, 1, 41.22254660926381],
      [0, 0, 0.0007813786295986331, 15.30379959919851, 0.9992186213704014, 0.7978520776426556, 0.3575690231348985, 0, 0, -8.06571289324858, -8.060340533608155, 0.9946420456749586, 0.1656129578556469],
      [0, 0, 0.9991362520746339, 0.1, 0.0008637479253661429, -0.001856116278842634, 0.6666666666666666, 0, 0, -3.677839758339584, -3.678767816479005, 1, 0],
      [0, 0, 0.9991362520746339, 0.02708431972089581, 0.0008637479253661429, -0.0008290356994811177, 0.6666666666666666, 0, 0, -3.989298958239874, -3.989713476089614, 1, 0],
      [0, 0, 0.9991362520746339, 0.02708431972089581, 0.0008637479253661429, -0.0007574710644906446, 0.6666666666666666, 0, 0, -4.124330282119254, -4.124709017651499, 1, 0],
      [29.11637528146336, 0, 0.6916362695268958, 0, 0.3083637304731042, 0, 0.6666666666666666, 0, 0, -7.840983011314731, -7.841014736303493, 1, 28.95068168991875],
      [0, 0, 0.9991362520746339, 0.1, 0.0008637479253661429, -0.001856115269397662, 0.6666666666666666, 0, 0, -3.677839758339584, -3.678767815974283, 1, 0],
      [0, 0, 0.9991362520746339, 0.1, 0.0008637479253661429, -0.001487538430414048, 0.6666666666666666, 0, 0, -4.326583472711009, -4.327327241926216, 1, 0],
      [0, 0, 0.9991362520746339, 0.1, 0.0008637479253661429, -0.001779286337317387, 0.6666666666666666, 0, 0, -3.785864762803054, -3.786754405971712, 1, 0],
      [0, 0, 0.9991362520746339, 0.1, 0.0008637479253661429, -0.002077426026392715, 0.6666666666666666, 0, 0, -3.849754254811153, -3.85079296782435, 1, 0],
      [0, 0, 0.9991362520746339, 0.1, 0.0008637479253661429, -0.00185611911319139, 0.6666666666666666, 0, 0, -3.542808434460204, -3.543736494016799, 1, 0],
      [0, 0, 0.0007813787243387464, 12.23926911494952, 0.9992186212756613, 0.4369822543981083, 0.4472760040942642, 0, 0, -7.60155759440475, -7.601688757719909, 1, 0],
      [0, 0, 0.9991362520746339, 0.1, 0.0008637479253661429, -0.001736529647718754, 0.6666666666666666, 0, 0, -3.542808434460204, -3.543676699284063, 1, 0],
      [0, 0, 0.9991362520746339, 0.1, 0.0008637479253661429, -0.002027509720250009, 0.6666666666666666, 0, 0, -4.23930588733785, -4.240319642197975, 1, 0],
      [0, 0, 0.9991362520746339, 0.1, 0.0008637479253661429, -0.001572833046052047, 0.6666666666666666, 0, 0, -3.542808434460204, -3.54359485098323, 1, 0],
      [0, 0, 0.9991362520746339, 0.1, 0.0008637479253661429, -0.001985303999686217, 0.6666666666666666, 0, 0, -3.949041480201736, -3.950034132201579, 1, 0],
      [0, 0, 0.9991362520746339, 0.1, 0.0008637479253661429, -0.002327248363481971, 0.6666666666666666, 0, 0, -4.298192415664125, -4.299356039845866, 1, 0],
      [0, 0, 0.9991362520746339, 0.1, 0.0008637479253661429, -0.001779286337820984, 0.6666666666666666, 0, 0, -3.785864762803054, -3.786754405971964, 1, 0],
      [0.08393200234394727, 0.01424872204458726, 0.0007067734377512034, 32.63212707041601, 0.9992932265622488, 1.515841649395686, 0.2373095515485757, 1, 0, -10.33006144326531, -10.32595280761362, 0.9958997932438509, 0.2238212968075092],
      [0.1511873123848213, 0.00466342142280477, 0.04791303641598704, 34.03000792080772, 0.952086963584013, 1.324662299292193, 0.2639979967533757, 0, 0, -13.43312777910506, -13.43117076355203, 0.9980448981532178, 0.2231717678576154],
      [0, 0, 0.9991362520746339, 0.02708431972089581, 0.0008637479253661429, -0.0008430830124179778, 0.6666666666666666, 0, 0, -4.461684685427593, -4.462106226933802, 1, 0],
      [0, 0, 0.000722239122640936, 13.04991810113349, 0.9992777608773591, 0.8192664602221384, 0.3530461075134051, 0, 0, -8.074433732550563, -8.07436680745993, 0.9999330771487966, 0],
      [0, 0, 0.625184137157594, 80.69191855560408, 0.374815862842406, 1.005938986479315, 0.3164984661199017, 0, 0, -15.34493021984298, -15.24866423631897, 0.9082224117363173, 0.1340019656371951],
      [0, 0, 0.260077025278114, 97.72733979564357, 0.7399229747218861, 2.948293297728164, 0.1097476384113394, 1, 0, -15.68331148017671, -15.62888655862426, 0.947029607698772, 0.2047634866226512],
      [0, 0, 0.0006253437274527567, 13.25891895618975, 0.9993746562725473, 0.7333811637772705, 0.3716456406140896, 0, 0, -8.571727921197347, -8.571822857098827, 1, 0],
      [0, 0, 1, 0, 0, 0, 1, 0, 0, 0, 0, 1, 0],
      [0, 0, 1, 0, 0, 0, 1, 0, 0, 0, 0, 1, 0],
      [0, 0, 1, 0, 0, 0, 1, 0, 0, 0, 0, 1, 0],
      [0, 0, 0.8476580373204053, 261.3264203675221, 0.1523419626795947, 4.516945625881327, 0.04838853053693193, 1, 0, -11.25752380223436, -9.718217417110155, 0.2145298508886624, 0],
      [0, 0, 1, 0, 0, 0, 1, 0, 0, 0, 0, 1, 0],
      [0, 0, 0.9991362520746339, 0.02708431972089581, 0.0008637479253661429, -0.0006908114563852763, 0.6666666666666666, 0, 0, -4.367386610462104, -4.367732016190296, 1, 0],
      [0.1616260470715735, 0.01130998962621607, 1.0004e-08, 32.07357584515156, 0.999999989996, 1.062712144831167, 0.3063085770833308, 1, 0, -9.960796342812092, -9.959572461060354, 0.9987768668860239, 0.2241951084766702],
      [0, 0, 0.9991362520746339, 0.02708431972089581, 0.0008637479253661429, -0.0008978447463423578, 0.6666666666666666, 0, 0, -4.596716009306973, -4.597164931680144, 1, 0],
      [0, 0, 0.000722239122640936, 12.04072592923261, 0.9992777608773591, 0.6582485740519139, 0.3889899959507821, 1, 0, -8.595726626949293, -8.589590042332208, 0.9938822057620794, 0.1871964962156116],
      [0, 0, 1, 0, 0, 0, 1, 0, 0, 0, 0, 1, 0],
      [0, 0, 0.9991362520746339, 0.1, 0.0008637479253661429, -0.001832350710945008, 0.6666666666666666, 0, 0, -3.785864762803054, -3.786780938158526, 1, 0],
      [0, 0, 0.9991362520746339, 0.02708431972089581, 0.0008637479253661429, -0.0006908114563852763, 0.6666666666666666, 0, 0, -4.367386610462104, -4.367732016190296, 1, 0],
      [0, 0, 0.9991362520746339, 0.02708431972089581, 0.0008637479253661429, -0.0006914115586518221, 0.6666666666666666, 0, 0, -4.421427207389455, -4.421772913168781, 1, 0],
      [0, 0, 0.9991362520746339, 0.02708431972089581, 0.0008637479253661429, -0.0007967033557889636, 0.6666666666666666, 0, 0, -3.989298958239874, -3.989697309917768, 1, 0],
      [0, 0, 0.9991362520746339, 0.1, 0.0008637479253661429, -0.001190576170412072, 0.6666666666666666, 0, 0, -4.975081523554851, -4.975676811640057, 1, 0],
      [0.07876791544348459, 0.04278803734944896, 0.4960654240041125, 39.17679788531028, 0.5039345759958875, 0.5347015227144212, 0.4200394112734541, 1, 0, -9.411970514419888, -9.401273419217377, 0.9893599152566354, 0.1170687832564342],
      [0.01902714620628949, 0.001330367977285086, 1.007479715453939e-08, 17.6721977464566, 0.9999999899252029, 0.7587802768450196, 0.3660153028025939, 1, 0, -7.76769238361582, -7.766428097754916, 0.9987365130116963, 0.06692544513781372],
      [0.006921432295090671, 0.0009548832262894319, 0.0007819759877703525, 27.35380398158367, 0.9992180240122297, 1.573327227023757, 0.2298832358388017, 1, 0, -10.16418540537197, -10.16152112433152, 0.9973392650062232, 0.108690230872504],
      [0, 0, 0.9991362520746339, 0.1, 0.0008637479253661429, -0.001606934850332031, 0.6666666666666666, 0, 0, -3.552091873246048, -3.552895340671214, 1, 0],
      [0, 0, 1, 0, 0, 0, 1, 0, 0, 0, 0, 1, 0],
      [0, 0, 0.9991362520746339, 0.02708431972089581, 0.0008637479253661429, -0.0006960376758904374, 0.6666666666666666, 0, 0, -4.232355286582724, -4.232703305420669, 1, 0],
      [0, 0, 0.9991362520746339, 0.1, 0.0008637479253661429, -0.001507816306702381, 0.6666666666666666, 0, 0, -4.975081523554851, -4.975835431708203, 1, 0],
      [50.42432256860142, 0, 0.7509084001537074, 0.00192199769638862, 0.2490915998462926, 0, 0.6666666666666666, 0, 0, -6.646850847827051, -6.641006421574001, 0.9941726191826634, 50.17307609264994],
      [0, 0, 0.000781378736161245, 54.7108303720786, 0.9992186212638388, 3.046405554743167, 0.104212737715334, 3, 0, -16.90591247281773, -16.89778554848808, 0.9919060098412287, 0.2106461385602206],
      [0, 0, 1, 0, 0, 0, 1, 0, 0, 0, 0, 1, 0],
      [0, 0, 1, 0, 0, 0, 1, 0, 0, 0, 0, 1, 0],
      [43.89726058249343, 0, 0.7290231315176904, 0, 0.2709768684823096, 0, 0.6666666666666666, 0, 0, -6.093492109483288, -6.089604859675411, 0.9961202957671115, 43.92915426432776],
      [50.74291735110572, 0, 0.7645004361033148, 0, 0.2354995638966852, 0, 0.6666666666666666, 0, 0, -5.929868510082734, -5.926633284768458, 0.9967700023878555, 51.92069956772558],
      [0, 0, 1, 0, 0, 0, 1, 0, 0, 0, 0, 1, 0],
      [0, 0, 0.9991362520746339, 0.1, 0.0008637479253661429, -0.002294922044631775, 0.6666666666666666, 0, 0, -3.309035544903198, -3.310183005925514, 1, 0],
      [71.28775521193876, 0, 0.8303413693696882, 0, 0.1696586306303118, 0, 0.6666666666666666, 0, 0, -10.11374372096388, -10.11035374237654, 0.9966157609024779, 71.73968572948046],
      [0, 0, 1, 0, 0, 0, 1, 0, 0, 0, 0, 1, 0],
      [0, 0, 0.9991362520746339, 0.1, 0.0008637479253661429, -0.002020941933882803, 0.6666666666666666, 0, 0, -3.61895323001331, -3.619963700980251, 1, 0],
      [0, 0, 1, 0, 0, 0, 1, 0, 0, 0, 0, 1, 0],
      [0, 0, 1, 0, 0, 0, 1, 0, 0, 0, 0, 1, 0],
      [0, 0, 1, 0, 0, 0, 1, 0, 0, 0, 0, 1, 0],
      [0, 0, 0.9991362520746339, 0.02708431972089581, 0.0008637479253661429, -0.0007435859975721826, 0.6666666666666666, 0, 0, -4.537829480980699, -4.538201273979485, 1, 0],
      [0, 0, 0.9991362520746339, 0.1, 0.0008637479253661429, -0.001802213307799505, 0.6666666666666666, 0, 0, -3.849754254811153, -3.850655361465053, 1, 0],
      [0, 0, 0.9991362520746339, 0.1, 0.0008637479253661429, -0.001747547321727438, 0.6666666666666666, 0, 0, -4.362540679063181, -4.363414452724045, 1, 0],
      [0, 0, 0.9991362520746339, 0.1, 0.0008637479253661429, -0.001636051898142199, 0.6666666666666666, 0, 0, -4.057066484665206, -4.057884510614277, 1, 0],
      [0, 0, 0.9991362520746339, 0.1, 0.0008637479253661429, -0.001822250480701726, 0.6666666666666666, 0, 0, -4.298192415664125, -4.299103540904476, 1, 0],
      [0, 0, 0.9991362520746339, 0.02708431972089581, 0.0008637479253661429, -0.0006929092707999018, 0.6666666666666666, 0, 0, -5.002403395335548, -5.002749849970948, 1, 0],
      [0, 0, 0.9991362520746339, 0.1, 0.0008637479253661429, -0.001560724657416301, 0.6666666666666666, 0, 0, -3.61895323001331, -3.619733592342018, 1, 0],
      [0, 0, 0.9991362520746339, 0.1, 0.0008637479253661429, -0.001554498964547513, 0.6666666666666666, 0, 0, -3.949041480201736, -3.94981872968401, 1, 0],
      [0, 0, 0.9991362520746339, 0.1, 0.0008637479253661429, -0.00160021565098134, 0.6666666666666666, 0, 0, -3.385180340456304, -3.385980448281795, 1, 0],
      [0.06481386210453469, 0.004539844965647695, 0.0009376524574476401, 17.91108084143904, 0.9990623475425524, 0.6151176015477784, 0.3994480927641354, 0, 0, -7.156676404743381, -7.155590097167266, 0.9989142822423097, 0.1170687832564342],
      [0.09238639993441382, 0.0463743332782958, 0.7548474668264094, 106.1883238697615, 0.2451525331735906, 0.5186392185887705, 0.4243381587277641, 1, 0, -8.337780996169821, -8.297110479234735, 0.9601454294940679, 0.1929239522114091],
      [0, 0, 0.9991362520746339, 0.1, 0.0008637479253661429, -0.001747547321727438, 0.6666666666666666, 0, 0, -4.362540679063181, -4.363414452724045, 1, 0],
      [0, 0, 0.9991362520746339, 0.1, 0.0008637479253661429, -0.0009944123916820757, 0.6666666666666666, 0, 0, -3.86200955835616, -3.862506764552001, 1, 0],
      [0, 0, 0.9991362520746339, 0.1, 0.0008637479253661429, -0.001997517743387967, 0.6666666666666666, 0, 0, -3.857566067644023, -3.858564826515717, 1, 0],
      [0, 0, 0.9991362520746339, 0.1, 0.0008637479253661429, -0.001747547321542697, 0.6666666666666666, 0, 0, -4.362540679063181, -4.363414452723952, 1, 0],
      [0, 0, 0.9991362520746339, 0.1, 0.0008637479253661429, -0.001393163340217107, 0.6666666666666666, 0, 0, -3.920896086682434, -3.921592668352542, 1, 0],
      [0, 0, 0.9991362520746339, 0.1, 0.0008637479253661429, -0.002266179464204043, 0.6666666666666666, 0, 0, -4.596716009306973, -4.597849099039075, 1, 0],
      [0, 0, 0.9991362520746339, 0.1, 0.0008637479253661429, -0.00128901492023914, 0.6666666666666666, 0, 0, -4.597785194573161, -4.598429702033281, 1, 0],
      [0, 0, 0.9991362520746339, 0.02708431972089581, 0.0008637479253661429, -0.0006505885950556234, 0.6666666666666666, 0, 0, -4.537829480980699, -4.538154775278227, 1, 0],
      [0, 0, 0.9991362520746339, 0.1, 0.0008637479253661429, -0.002059714608111385, 0.6666666666666666, 0, 0, -3.916452595970297, -3.917482453274353, 1, 0],
      [0, 0, 0.9991362520746339, 0.1, 0.0008637479253661429, -0.001798887863073695, 0.6666666666666666, 0, 0, -3.857566067644023, -3.85846551157556, 1, 0],
      [0, 0, 0.9991362520746339, 0.1, 0.0008637479253661429, -0.001518153288264656, 0.6666666666666666, 0, 0, -3.444066868782578, -3.444825945426711, 1, 0],
      [0, 0, 0.9991362520746339, 0.1, 0.0008637479253661429, -0.001361405729705112, 0.6666666666666666, 0, 0, -3.920896086682434, -3.921576789547286, 1, 0],
      [0, 0, 0.9991362520746339, 0.1, 0.0008637479253661429, -0.00101500966378687, 0.6666666666666666, 0, 0, -4.975081523554851, -4.975589028386745, 1, 0],
      [0, 0, 0.9991362520746339, 0.1, 0.0008637479253661429, -0.001992068981932604, 0.6666666666666666, 0, 0, -4.015194161647924, -4.01619019613889, 1, 0],
      [0, 0, 0.9991362520746339, 0.1, 0.0008637479253661429, -0.001190821562587097, 0.6666666666666666, 0, 0, -3.687123197125428, -3.687718607906721, 1, 0],
      [0, 0, 0.9991362520746339, 0.1, 0.0008637479253661429, -0.001296025470448825, 0.6666666666666666, 0, 0, -4.005532997780844, -4.006181010516069, 1, 0],
      [0.09988476522174272, 0.004952749031197358, 0.0007064889532206572, 22.50740425112061, 0.9992935110467793, 0.6667672517684586, 0.3869692239966838, 0, 0, -8.004296371287259, -8.004224257319311, 0.9999278886321986, 0.1318310468785661],
      [0, 0, 0.9991362520746339, 0.1, 0.0008637479253661429, -0.002091498720718121, 0.6666666666666666, 0, 0, -4.434362813646897, -4.435408563007256, 1, 0],
      [0, 0, 0.9991362520746339, 0.1, 0.0008637479253661429, -0.002263432981363778, 0.6666666666666666, 0, 0, -4.064419526107118, -4.0655512425978, 1, 0],
      [0, 0, 0.9991362520746339, 0.1, 0.0008637479253661429, -0.001936575233114191, 0.6666666666666666, 0, 0, -3.444066868782578, -3.445035156399135, 1, 0],
      [0, 0, 0.00961436034598143, 12.57062175631658, 0.9903856396540186, 0.4223226479409377, 0.4516033691409224, 1, 0, -7.829327078532018, -7.829627026484017, 1, 0],
      [0, 0, 0.9991362520746339, 0.1, 0.0008637479253661429, -0.002285367151234396, 0.6666666666666666, 0, 0, -4.421427207389455, -4.422569890965073, 1, 0],
      [0.1572629380852949, 0.01100467548739408, 0.000710291735300911, 37.12826032429496, 0.9992897082646991, 1.471884030034282, 0.2431677238565884, 1, 0, -9.854157762713294, -9.852583782549171, 0.9984272578929296, 0.2193502978790967],
      [0.2544783585611826, 0.006623729271786295, 1.0004e-08, 11.6037014239905, 0.999999989996, 0.02704993503844477, 0.622549566022049, 1, 0, -10.21554687270899, -10.21654634817109, 1, 0.2150029914408296],
      [0, 0, 0.9991362520746339, 0.1, 0.0008637479253661429, -0.001789453205574887, 0.6666666666666666, 0, 0, -4.192097808544585, -4.192992535147373, 1, 0],
      [0, 0, 0.9991362520746339, 0.1, 0.0008637479253661429, -0.001995773600895312, 0.6666666666666666, 0, 0, -3.890154951875462, -3.89115283867591, 1, 0],
      [0, 0, 0.9991362520746339, 0.02708431972089581, 0.0008637479253661429, -0.0007222671812243675, 0.6666666666666666, 0, 0, -3.989298958239874, -3.989660091830486, 1, 0],
      [0, 0, 0.0007222389860856354, 15.9411995881398, 0.9992777610139144, 0.7892303148528406, 0.3594109838368283, 1, 0, -7.906365609427899, -7.906376439323742, 1, 0],
      [0, 0, 0.000721687486422321, 49.76491414811557, 0.9992783125135777, 2.177923784436494, 0.1654083902940745, 0, 0, -16.91343219059453, -16.90744202980939, 0.9940277444580649, 0.212282798630313],
      [0, 0, 0.9991362520746339, 0.1, 0.0008637479253661429, -0.002327248363481971, 0.6666666666666666, 0, 0, -4.298192415664125, -4.299356039845866, 1, 0],
      [0, 0, 0.9991362520746339, 0.1, 0.0008637479253661429, -0.001270040932916494, 0.6666666666666666, 0, 0, -3.86200955835616, -3.862644578822618, 1, 0],
      [0, 0, 0.000722239122640936, 14.48355514385048, 0.9992777608773591, 0.963030340163769, 0.3244711006780164, 0, 0, -8.031562286698259, -8.031533147387256, 0.9999708611135408, 0],
      [0, 0, 0.9991362520746339, 0.02708431972089581, 0.0008637479253661429, -0.0007223802713589578, 0.6666666666666666, 0, 0, -4.06544375379298, -4.06580494392866, 1, 0],
      [0, 0, 0.9991362520746339, 0.1, 0.0008637479253661429, -0.001409125419446156, 0.6666666666666666, 0, 0, -4.510507609200002, -4.511212171909725, 1, 0],
      [0, 0, 0.9991362520746339, 0.02708431972089581, 0.0008637479253661429, -0.0007156410461170992, 0.6666666666666666, 0, 0, -4.322139981998872, -4.322497802521931, 1, 0],
      [1.206778321920089, 0, 1, 0.3543356150887558, 0, 0, 0.6666666666666666, 0, 0, -4.471641406244197, -4.354728866230311, 0.8896629996687463, 1.301235659993812],
      [0, 0, 0.9991362520746339, 0.1, 0.0008637479253661429, -0.0008980923712775812, 0.6666666666666666, 0, 0, -1.645470248885733, -1.645919295071372, 1, 0],
      [0, 0, 1, 1.195325765254499, 0, 0, 0.6666666666666666, 0, 0, -1.815187799009689, -1.800480451198521, 0.9854002769568937, 0.3293377830371171],
      [0, 0, 0.9991362520746339, 0.1, 0.0008637479253661429, -0.001198964209887521, 0.6666666666666666, 0, 0, -4.232355286582724, -4.232954768687668, 1, 0],
      [1.250729320059885, 0, 1, 0.3986761438071433, 0, 0, 0.6666666666666666, 0, 0, -4.805841555998546, -4.773073996490679, 0.9677634808656983, 1.301235659993812],
      [0, 0, 0.9991362520746339, 0.1, 0.0008637479253661429, -0.0006837579046212738, 0.6666666666666666, 0, 0, -4.510507609200002, -4.510849488152313, 1, 0],
      [0.1565393947326844, 0.01126319500181863, 1.880703960521811e-07, 43.36066055167769, 0.999999811929604, 1.61945881768594, 0.2241089469081109, 0, 0, -7.385617050905294, -7.383901749858336, 0.9982861692410114, 0.2156361710049093],
      [1.133881574823222, 0.5811583246643891, 0.7798177037285997, 100000, 0.2201822962714003, 1.908774471152235, 0.1913141093265687, 0, 0, -11.90852955335438, -10.93684389668507, 0.3784445724877548, 1.078274518806762],
      [0, 0, 0.9991362520746339, 0.1, 0.0008637479253661429, -0.002064179386913167, 0.6666666666666666, 0, 0, -4.322139981998872, -4.323172071692329, 1, 0],
      [0, 0, 0.9991362520746339, 0.1, 0.0008637479253661429, -0.001620058534248514, 0.6666666666666666, 0, 0, -4.362540679063181, -4.363350708330305, 1, 0],
      [0, 0, 0.9991362520746339, 0.1, 0.0008637479253661429, -0.001856110758044593, 0.6666666666666666, 0, 0, -4.083527144368159, -4.084455199747182, 1, 0],
      [0, 0, 0.9991362520746339, 0.1, 0.0008637479253661429, -0.002185589319056547, 0.6666666666666666, 0, 0, -4.286395883510075, -4.287488678169604, 1, 0],
      [0, 0, 0.9991362520746339, 0.1, 0.0008637479253661429, -0.001409125419446156, 0.6666666666666666, 0, 0, -4.510507609200002, -4.511212171909725, 1, 0],
      [0, 0, 0.9991362520746339, 0.1, 0.0008637479253661429, -0.002183894860873892, 0.6666666666666666, 0, 0, -3.309035544903198, -3.310127492333635, 1, 0],
      [0, 0, 0.9991362520746339, 0.1, 0.0008637479253661429, -0.001952002945522224, 0.6666666666666666, 0, 0, -3.814010156322356, -3.814986157795117, 1, 0],
      [0, 0, 0.9991362520746339, 0.1, 0.0008637479253661429, -0.002009902099333161, 0.6666666666666666, 0, 0, -4.057066484665206, -4.058071435714872, 1, 0],
      [0, 0, 0.000722239122640936, 35.13974280532891, 0.9992777608773591, 1.612017198869566, 0.2250295244738268, 0, 0, -11.1305558932692, -11.12411500865772, 0.9935798134237491, 0.2204956526684066],
      [0, 0, 0.9991362520746339, 0.02708431972089581, 0.0008637479253661429, -0.0006954207372684706, 0.6666666666666666, 0, 0, -3.857566067644023, -3.857913778012657, 1, 0],
      [0, 0, 0.9991362520746339, 0.1, 0.0008637479253661429, -0.001856110758044593, 0.6666666666666666, 0, 0, -4.083527144368159, -4.084455199747182, 1, 0],
      [0, 0, 0.9991362520746339, 0.1, 0.0008637479253661429, -0.001856120631564373, 0.6666666666666666, 0, 0, -3.61895323001331, -3.619881290329092, 1, 0],
      [0, 0, 0.9991362520746339, 0.1, 0.0008637479253661429, -0.002043670692960298, 0.6666666666666666, 0, 0, -3.385180340456304, -3.386202175802784, 1, 0],
      [0, 0, 0.9991362520746339, 0.02708431972089581, 0.0008637479253661429, -0.0007136959561622191, 0.6666666666666666, 0, 0, -3.857566067644023, -3.857922915622104, 1, 0],
      [0, 0, 0.9991362520746339, 0.1, 0.0008637479253661429, -0.00197888714544181, 0.6666666666666666, 0, 0, -3.444066868782578, -3.445056312355299, 1, 0],
      [0, 0, 0.9991362520746339, 0.02708431972089581, 0.0008637479253661429, -0.000770305676747185, 0.6666666666666666, 0, 0, -4.322139981998872, -4.322525134837246, 1, 0],
      [0, 0, 0.000722239122640936, 11.48527302940178, 0.9992777608773591, 0.7845755292538605, 0.3604105162437484, 0, 0, -9.20275161228745, -9.191724582290281, 0.9890335448395736, 0.2490634746085899],
      [0, 0, 0.9991362520746339, 0.1, 0.0008637479253661429, -0.001993250488764531, 0.6666666666666666, 0, 0, -3.542808434460204, -3.543805059704586, 1, 0],
      [0, 0, 1.0004e-08, 12.96059325945027, 0.999999989996, 0.8955024180329829, 0.3375205054205865, 0, 0, -8.017373178898968, -8.017333093008803, 0.9999599149132619, 0],
      [0.008236263157084438, 0.004397603901437978, 0.7252984654048756, 84.09480524708628, 0.2747015345951244, 1.115280232940709, 0.2972192738703959, 1, 0, -10.69387819090659, -10.56928842714451, 0.882859009057318, 0.01511716455459386],
      [0.06753562714494471, 0.002826549433951273, 0.0496339109831624, 12.67667643807794, 0.9503660890168376, 0.4256370170560118, 0.4506189822135634, 0, 0, -7.688925853448226, -7.684197913114748, 0.9952832187827032, 0.156397894033501],
      [0, 0, 1, 0, 0, 0, 1, 0, 0, 0, 0, 1, 0],
      [34.71109541997676, 15.07564980315915, 0.8037399801413159, 16.81673573004206, 0.1962600198586841, 0, 0.6666666666666666, 0, 0, -10.91459587147936, -10.91473750543664, 1, 34.45128809212972],
      [0, 0, 0.9991362520746339, 0.1, 0.0008637479253661429, -0.001993252839908699, 0.6666666666666666, 0, 0, -3.61895323001331, -3.619949856433264, 1, 0],
      [0, 0, 1, 0, 0, 0, 1, 0, 0, 0, 0, 1, 0],
      [0, 0, 0.0007215167787152808, 12.13380488706674, 0.9992784832212848, 0.9130343809828716, 0.3340714201842639, 1, 0, -9.795676206830136, -9.795795940105043, 1, 0],
      [0, 0, 1, 0, 0, 0, 1, 0, 0, 0, 0, 1, 0],
      [0.06214632043677827, 0.004348768358705239, 0.0007067589433826706, 24.52614847847516, 0.9992932410566173, 0.8988838855558257, 0.3368518450910745, 0, 0, -11.34831028456168, -11.34726616301526, 0.9989564233587626, 0.1142174455490996],
      [0, 0, 0.9991362520746339, 0.1, 0.0008637479253661429, -0.002298691022045496, 0.6666666666666666, 0, 0, -3.309035544903198, -3.310184890414221, 1, 0],
      [0, 0, 0.9991362520746339, 0.1, 0.0008637479253661429, -0.002298691022045496, 0.6666666666666666, 0, 0, -3.309035544903198, -3.310184890414221, 1, 0],
      [0.1953203676058223, 0.09818617257616703, 0.8183540657194244, 1931.580875670166, 0.1816459342805756, 5.036882115286357, 0.03699181664832463, 2, 0, -16.25901156132407, -14.37585664048123, 0.1521094546145169, 0.2200777186012862],
      [0, 0, 0.6133257793032981, 110.257597635726, 0.3866742206967019, 1.355480009785108, 0.259476566533886, 0, 0, -12.72316441183408, -12.59585985965142, 0.8804654840693875, 0.2301382473317734],
      [0, 0, 0.9991362520746339, 0.1, 0.0008637479253661429, -0.001658079761432063, 0.6666666666666666, 0, 0, -3.309035544903198, -3.309864584783914, 1, 0],
      [0, 0, 0.9991362520746339, 0.1, 0.0008637479253661429, -0.001509070113094424, 0.6666666666666666, 0, 0, -3.949041480201736, -3.949796015258283, 1, 0],
      [0, 0, 0.9991362520746339, 0.1, 0.0008637479253661429, -0.001477148693428632, 0.6666666666666666, 0, 0, -4.510507609200002, -4.511246183546716, 1, 0],
      [0, 0, 1.0004e-08, 10.48998200973726, 0.999999989996, 0.5328424385750523, 0.4205336161527791, 0, 0, -8.31947732467007, -8.319488359366263, 1, 0],
      [0, 0, 0.9991362520746339, 0.1, 0.0008637479253661429, -0.001612965609397499, 0.6666666666666666, 0, 0, -3.687123197125428, -3.687929679930126, 1, 0],
      [0, 0, 1, 0, 0, 0, 1, 0, 0, 0, 0, 1, 0],
      [0, 0, 0.8333947831400824, 264.7776162874769, 0.1666052168599176, 1.003298385435251, 0.3169822187628615, 1, 0, -9.017365060263939, -8.83282132461423, 0.8314835736210844, 0],
      [0, 0, 0.9991362520746339, 0.1, 0.0008637479253661429, -0.001384133135626797, 0.6666666666666666, 0, 0, -4.005532997780844, -4.006225064348658, 1, 0],
      [0.2402083592458945, 0.1242778148386746, 0.479516281070026, 110.741207191891, 0.520483718929974, 1.895878016673663, 0.1926597303402054, 2, 0, -13.18268549725561, -13.12752786471309, 0.9463359628488935, 0.2140472228266688],
      [0, 0, 0.9991362520746339, 0.1, 0.0008637479253661429, -0.001242826990582202, 0.6666666666666666, 0, 0, -4.597785194573161, -4.598406608068452, 1, 0],
      [0, 0, 0.9991362520746339, 0.1, 0.0008637479253661429, -0.001894256081294898, 0.6666666666666666, 0, 0, -4.367386610462104, -4.368333738502751, 1, 0],
      [0, 0, 0.9991362520746339, 0.1, 0.0008637479253661429, -0.001985909368746874, 0.6666666666666666, 0, 0, -3.916452595970297, -3.917445550654671, 1, 0],
      [0, 0, 0.9991362520746339, 0.1, 0.0008637479253661429, -0.001193614525529796, 0.6666666666666666, 0, 0, -3.687123197125428, -3.687720004388193, 1, 0],
      [0, 0, 0.9991362520746339, 0.1, 0.0008637479253661429, -0.001577428000450354, 0.6666666666666666, 0, 0, -4.057066484665206, -4.057855198665431, 1, 0],
      [0, 0, 0.0007064890042998772, 65.51639561334044, 0.9992935109957001, 2.049030437438091, 0.1773134430025796, 2, 0, -13.72242696337753, -13.71828379849892, 0.9958654061875871, 0.2066041638317654],
      [0, 0, 0.9991362520746339, 0.1, 0.0008637479253661429, -0.001894256081294898, 0.6666666666666666, 0, 0, -4.367386610462104, -4.368333738502751, 1, 0],
      [0, 0, 0.9991362520746339, 0.1, 0.0008637479253661429, -0.00192594018548764, 0.6666666666666666, 0, 0, -3.857566067644023, -3.858529037736767, 1, 0],
      [0, 0, 0.9991362520746339, 0.1, 0.0008637479253661429, -0.001737634266379295, 0.6666666666666666, 0, 0, -3.849754254811153, -3.850623071944343, 1, 0],
      [0, 0, 0.9991362520746339, 0.02708431972089581, 0.0008637479253661429, -0.0006817824097717917, 0.6666666666666666, 0, 0, -3.857566067644023, -3.857906958848909, 1, 0],
      [0, 0, 0.9991362520746339, 0.1, 0.0008637479253661429, -0.001940072885584954, 0.6666666666666666, 0, 0, -3.444066868782578, -3.445036905225371, 1, 0],
      [0, 0, 0.9991362520746339, 0.02708431972089581, 0.0008637479253661429, -0.0007068440196800196, 0.6666666666666666, 0, 0, -4.015194161647924, -4.015547583657764, 1, 0],
      [0, 0, 0.9991362520746339, 0.1, 0.0008637479253661429, -0.001939944175056496, 0.6666666666666666, 0, 0, -4.470106912135694, -4.471076884223222, 1, 0],
      [0, 0, 0.9991362520746339, 0.02708431972089581, 0.0008637479253661429, -0.0007731765067040541, 0.6666666666666666, 0, 0, -3.781421272090917, -3.781807860344269, 1, 0],
      [38.24466756059179, 0, 0.7009064611566931, 0, 0.2990935388433069, 0, 0.6666666666666666, 0, 0, -8.524717442315222, -8.518739366691461, 0.9940397575163615, 38.16955018616811],
      [0, 0, 0.9991362520746339, 0.02708431972089581, 0.0008637479253661429, -0.0006905723801526875, 0.6666666666666666, 0, 0, -4.367386610462104, -4.36773189665218, 1, 0],
      [0, 0, 1, 0, 0, 0, 1, 0, 0, 0, 0, 1, 0],
      [0, 0, 1, 0, 0, 0, 1, 0, 0, 0, 0, 1, 0],
      [0, 0, 0.0006828649513449949, 19.32998343476258, 0.999317135048655, 1.087285579429825, 0.3020194305074931, 1, 0, -13.4230669189355, -13.41847016587296, 0.9954137958368254, 0.1404239151846336],
      [0, 0, 1, 0, 0, 0, 1, 0, 0, 0, 0, 1, 0],
      [0, 0, 1, 0, 0, 0, 1, 0, 0, 0, 0, 1, 0],
      [0, 0, 1, 0, 0, 0, 1, 0, 0, 0, 0, 1, 0],
      [0, 0, 1, 0, 0, 0, 1, 0, 0, 0, 0, 1, 0],
      [0, 0, 1, 0, 0, 0, 1, 0, 0, 0, 0, 1, 0],
      [0, 0, 1, 0, 0, 0, 1, 0, 0, 0, 0, 1, 0],
      [37.04037830918087, 0.03054448241831556, 0.7428315949793786, 0.8096083948763336, 0.2571684050206214, 0, 0.6666666666666666, 0, 0, -8.049832138446256, -8.061771645113771, 1, 35.43220881221553],
      [0, 0, 1, 0, 0, 0, 1, 0, 0, 0, 0, 1, 0],
      [0, 0, 1, 0, 0, 0, 1, 0, 0, 0, 0, 1, 0],
      [0, 0, 1, 0, 0, 0, 1, 0, 0, 0, 0, 1, 0],
      [0, 0, 1, 0, 0, 0, 1, 0, 0, 0, 0, 1, 0],
      [0, 0, 1, 0, 0, 0, 1, 0, 0, 0, 0, 1, 0],
      [0, 0, 1, 0, 0, 0, 1, 0, 0, 0, 0, 1, 0],
      [0, 0, 1, 0, 0, 0, 1, 0, 0, 0, 0, 1, 0],
      [0, 0, 1, 0, 0, 0, 1, 0, 0, 0, 0, 1, 0],
      [0, 0, 1, 0, 0, 0, 1, 0, 0, 0, 0, 1, 0],
      [0, 0, 1, 0, 0, 0, 1, 0, 0, 0, 0, 1, 0],
      [1.206778321920089, 0, 1, 0.3543356150887558, 0, 0, 0.6666666666666666, 0, 0, -4.491151680262376, -4.354728866230311, 0.8724736603780792, 1.301235659993812],
      [0, 0, 1, 0, 0, 0, 1, 0, 0, 0, 0, 1, 0],
      [0.1708395450550222, 0.1005633204718472, 0.6869245784537434, 172.3857985731071, 0.3130754215462566, 1.972376642830159, 0.1848238452220781, 1, 0, -13.45507315209291, -13.21407515451556, 0.7858431999658646, 0.2319272100878158],
      [0, 0, 1, 0, 0, 0, 1, 0, 0, 0, 0, 1, 0],
      [0, 0, 1, 0, 0, 0, 1, 0, 0, 0, 0, 1, 0],
      [0, 0, 1, 0, 0, 0, 1, 0, 0, 0, 0, 1, 0],
      [0, 0, 1, 0, 0, 0, 1, 0, 0, 0, 0, 1, 0],
      [0.08037499280043983, 0.01364486607928231, 0.0007070290117350805, 36.72163883971675, 0.999292970988265, 2.12282991487708, 0.1703896332606605, 0, 0, -12.15358418005017, -12.14806720732739, 0.9944982178228311, 0.2192888462419235],
      [0, 0, 1, 0, 0, 0, 1, 0, 0, 0, 0, 1, 0],
      [0, 0, 1, 0, 0, 0, 1, 0, 0, 0, 0, 1, 0],
      [0, 0, 0.9991362520746339, 0.02708431972089581, 0.0008637479253661429, -0.0008085302292668572, 0.6666666666666666, 0, 0, -3.781421272090917, -3.781825537205551, 1, 0],
      [0, 0, 1, 0, 0, 0, 1, 0, 0, 0, 0, 1, 0],
      [0, 0, 1, 0, 0, 0, 1, 0, 0, 0, 0, 1, 0],
      [0, 0, 1, 0, 0, 0, 1, 0, 0, 0, 0, 1, 0],
      [0, 0, 1, 0, 0, 0, 1, 0, 0, 0, 0, 1, 0],
      [0, 0, 0.0007229612947652467, 14.14024573449577, 0.9992770387052348, 0.5517303328996981, 0.4155523879410083, 0, 0, -7.472893814039379, -7.472876207819505, 0.9999823939351137, 0],
      [0, 0, 1, 0, 0, 0, 1, 0, 0, 0, 0, 1, 0],
      [0, 0, 0.001781975963216966, 15.41283392738194, 0.9982180240367831, 0.619909935318713, 0.3982668884259226, 1, 0, -9.29814562225844, -9.298150046987864, 1, 0],
      [0, 0, 0.0007819760099999999, 9.830088529163911, 0.99921802399, 0.5435138745092338, 0.4177084994696346, 1, 0, -9.132987133344235, -9.133048635306825, 1, 0],
      [0, 0, 1, 0, 0, 0, 1, 0, 0, 0, 0, 1, 0],
      [0, 0, 1, 0, 0, 0, 1, 0, 0, 0, 0, 1, 0],
      [0, 0, 0.9991362520746339, 0.1, 0.0008637479253661429, -0.001286746409355999, 0.6666666666666666, 0, 0, -4.133211280218312, -4.13385465342299, 1, 0],
      [0, 0, 0.9991362520746339, 0.02708431972089581, 0.0008637479253661429, -0.0006838637190558217, 0.6666666666666666, 0, 0, -4.827114593418031, -4.827456525277559, 1, 0],
      [0, 0, 0.9991362520746339, 0.1, 0.0008637479253661429, -0.00229492188728031, 0.6666666666666666, 0, 0, -3.309035544903198, -3.310183005846838, 1, 0],
      [0, 0, 0.9991362520746339, 0.02708431972089581, 0.0008637479253661429, -0.0006415701787272354, 0.6666666666666666, 0, 0, -3.849754254811153, -3.850075039900517, 1, 0],
      [0, 0, 0.9991362520746339, 0.02708431972089581, 0.0008637479253661429, -0.0007810941613932698, 0.6666666666666666, 0, 0, -3.781421272090917, -3.781811819171614, 1, 0],
      [0, 0, 0.9991362520746339, 0.1, 0.0008637479253661429, -0.001625298925262975, 0.6666666666666666, 0, 0, -3.309035544903198, -3.309848194365829, 1, 0],
      [0, 0, 1, 0, 0, 0, 1, 0, 0, 0, 0, 1, 0],
      [0, 0, 1, 0, 0, 0, 1, 0, 0, 0, 0, 1, 0],
      [0, 0, 1, 0, 0, 0, 1, 0, 0, 0, 0, 1, 0],
      [0, 0, 1, 0, 0, 0, 1, 0, 0, 0, 0, 1, 0],
      [0, 0, 1, 0, 0, 0, 1, 0, 0, 0, 0, 1, 0],
      [0, 0, 1, 0, 0, 0, 1, 0, 0, 0, 0, 1, 0],
      [0, 0, 1, 0, 0, 0, 1, 0, 0, 0, 0, 1, 0],
      [0, 0, 1, 0, 0, 0, 1, 0, 0, 0, 0, 1, 0],
      [0, 0, 1, 0, 0, 0, 1, 0, 0, 0, 0, 1, 0],
      [0, 0, 1, 0, 0, 0, 1, 0, 0, 0, 0, 1, 0],
      [0, 0, 0.9991362520746339, 0.1, 0.0008637479253661429, -0.001250475702915033, 0.6666666666666666, 0, 0, -3.552091873246048, -3.552717111097505, 1, 0],
      [0, 0, 0.9991362520746339, 0.1, 0.0008637479253661429, -0.001851427556407437, 0.6666666666666666, 0, 0, -3.849754254811153, -3.850679968589357, 1, 0],
      [0, 0, 0.9991362520746339, 0.1, 0.0008637479253661429, -0.002052066149885512, 0.6666666666666666, 0, 0, -3.857566067644023, -3.858592100718966, 1, 0],
      [0, 0, 0.9991362520746339, 0.02708431972089581, 0.0008637479253661429, -0.0006851941074845769, 0.6666666666666666, 0, 0, -3.916452595970297, -3.916795193024039, 1, 0],
      [0, 0, 1, 0, 0, 0, 1, 0, 0, 0, 0, 1, 0],
      [0.04728073947470552, 0.003192256239938145, 0.0006259693293239546, 16.32943046174054, 0.9993740306706761, 0.5900434764105071, 0.4057096732036851, 0, 0, -7.631217447901102, -7.630023359452959, 0.9988066241917261, 0.1008271481584034],
      [0, 0, 1, 0, 0, 0, 1, 0, 0, 0, 0, 1, 0],
      [0, 0, 0.9991362520746339, 0.1, 0.0008637479253661429, -0.002085002679436343, 0.6666666666666666, 0, 0, -3.814010156322356, -3.815052657662074, 1, 0],
      [0, 0, 0.9991362520746339, 0.02708431972089581, 0.0008637479253661429, -0.0006908114563852763, 0.6666666666666666, 0, 0, -4.367386610462104, -4.367732016190296, 1, 0],
      [0, 0, 1, 0, 0, 0, 1, 0, 0, 0, 0, 1, 0],
      [0, 0, 0.9991362520746339, 0.1, 0.0008637479253661429, -0.002215364773375583, 0.6666666666666666, 0, 0, -3.309035544903198, -3.310143227289886, 1, 0],
      [0, 0, 0.9991362520746339, 0.1, 0.0008637479253661429, -0.001388162253264547, 0.6666666666666666, 0, 0, -3.385180340456304, -3.385874421582936, 1, 0],
      [0, 0, 0.9991362520746339, 0.1, 0.0008637479253661429, -0.001448793806055448, 0.6666666666666666, 0, 0, -4.192097808544585, -4.192822205447613, 1, 0],
      [0, 0, 0.9991362520746339, 0.1, 0.0008637479253661429, -0.001458355608340511, 0.6666666666666666, 0, 0, -4.470106912135694, -4.470836089939864, 1, 0],
      [0, 0, 0.9991362520746339, 0.1, 0.0008637479253661429, -0.001026796848998757, 0.6666666666666666, 0, 0, -4.975081523554851, -4.975594921979351, 1, 0],
      [0, 0, 0.9991362520746339, 0.1, 0.0008637479253661429, -0.001484996019673446, 0.6666666666666666, 0, 0, -3.814010156322356, -3.814752654332193, 1, 0],
      [0, 0, 0.9991362520746339, 0.1, 0.0008637479253661429, -0.001697142355657988, 0.6666666666666666, 0, 0, -4.434362813646897, -4.435211384824726, 1, 0],
      [0, 0, 0.9991362520746339, 0.1, 0.0008637479253661429, -0.001406754867315563, 0.6666666666666666, 0, 0, -3.677839758339584, -3.678543135773242, 1, 0],
      [61.96996513653637, 0, 0.8516142932938615, 0.008247117039552256, 0.1483857067061385, 0, 0.6666666666666666, 0, 0, -6.683486495550923, -6.680796347745745, 0.9973134673997505, 60.59606561890369],
      [0, 0, 0.9991362520746339, 0.1, 0.0008637479253661429, -0.001620058546039971, 0.6666666666666666, 0, 0, -4.827114593418031, -4.827924622691051, 1, 0],
      [0, 0, 0.9991362520746339, 0.1, 0.0008637479253661429, -0.002299960593388661, 0.6666666666666666, 0, 0, -4.461684685427593, -4.462834665724287, 1, 0],
      [0, 0, 0.9991362520746339, 0.1, 0.0008637479253661429, -0.001963873137017735, 0.6666666666666666, 0, 0, -3.989298958239874, -3.990280894808383, 1, 0],
      [0, 0, 0.9991362520746339, 0.1, 0.0008637479253661429, -0.001282038335721047, 0.6666666666666666, 0, 0, -3.949041480201736, -3.949682499369596, 1, 0],
      [0, 0, 0.9991362520746339, 0.1, 0.0008637479253661429, -0.002096428985739252, 0.6666666666666666, 0, 0, -4.461684685427593, -4.462732899920463, 1, 0],
      [0, 0, 0.9991362520746339, 0.1, 0.0008637479253661429, -0.002096428985739252, 0.6666666666666666, 0, 0, -4.461684685427593, -4.462732899920463, 1, 0],
      [0.1015290825463965, 0.007111538786589897, 0.0007610614780490211, 18.79323582606769, 0.999238938521951, 0.7306171662965291, 0.3722652019417023, 0, 0, -7.508213423524832, -7.506784933521293, 0.9985725298025799, 0.1575444555044817],
      [0, 0, 0.9991362520746339, 0.1, 0.0008637479253661429, -0.001414947406521705, 0.6666666666666666, 0, 0, -4.434362813646897, -4.435070287350158, 1, 0],
      [0, 0, 0.9991362520746339, 0.1, 0.0008637479253661429, -0.001282038335721047, 0.6666666666666666, 0, 0, -3.949041480201736, -3.949682499369596, 1, 0],
      [50.12269360701043, 0, 0.751436784424425, 0, 0.248563215575575, 0, 0.6666666666666666, 0, 0, -8.891728265444669, -8.888624760375118, 0.996901305823981, 50.54852416152822],
      [0, 0, 0.9991362520746339, 0.1, 0.0008637479253661429, -0.002096428985739252, 0.6666666666666666, 0, 0, -4.461684685427593, -4.462732899920463, 1, 0],
      [0, 0, 0.9991362520746339, 0.1, 0.0008637479253661429, -0.0009557722628095178, 0.6666666666666666, 0, 0, -4.975081523554851, -4.975559409686256, 1, 0],
      [0, 0, 0.9991362520746339, 0.1, 0.0008637479253661429, -0.001620058546039971, 0.6666666666666666, 0, 0, -4.827114593418031, -4.827924622691051, 1, 0],
      [0, 0, 0.9991362520746339, 0.1, 0.0008637479253661429, -0.001337739667162552, 0.6666666666666666, 0, 0, -3.814010156322356, -3.814679026155937, 1, 0],
      [0, 0, 0.9991362520746339, 0.1, 0.0008637479253661429, -0.001653248847757638, 0.6666666666666666, 0, 0, -4.091338957201029, -4.092165581624908, 1, 0],
      [0, 0, 0.9991362520746339, 0.1, 0.0008637479253661429, -0.001063086846624373, 0.6666666666666666, 0, 0, -4.597785194573161, -4.598316737996473, 1, 0],
      [0, 0, 0.8048535988026877, 395.8807889238473, 0.1951464011973123, 1.354752457573433, 0.2595822947277032, 1, 0, -8.798645205463025, -8.53711468365406, 0.7698723771561544, 0],
      [0.05571706923764821, 0.02361481250904589, 0.7251704575993221, 151.4580763624246, 0.2748295424006779, 1.466241619777673, 0.243931261301284, 0, 0, -9.05772911707645, -8.800350279723926, 0.773075288476047, 0.2167808567606109],
      [0, 0, 0.9991362520746339, 0.1, 0.0008637479253661429, -0.001063086846624373, 0.6666666666666666, 0, 0, -4.597785194573161, -4.598316737996473, 1, 0],
      [0, 0, 0.9991362520746339, 0.1, 0.0008637479253661429, -0.001287172732716613, 0.6666666666666666, 0, 0, -3.61895323001331, -3.619596816379668, 1, 0],
      [0, 0, 0.9991362520746339, 0.1, 0.0008637479253661429, -0.002141327037891827, 0.6666666666666666, 0, 0, -4.530017668147829, -4.531088331666775, 1, 0],
      [0, 0, 0.9991362520746339, 0.1, 0.0008637479253661429, -0.001292644106690055, 0.6666666666666666, 0, 0, -3.86200955835616, -3.862655880409505, 1, 0],
      [0, 0, 1, 0, 0, 0, 1, 0, 0, 0, 0, 1, 0],
      [0, 0, 0.9991362520746339, 0.1, 0.0008637479253661429, -0.00226684634700991, 0.6666666666666666, 0, 0, -3.309035544903198, -3.310168968076703, 1, 0],
      [0, 0, 1, 0, 0, 0, 1, 0, 0, 0, 0, 1, 0],
      [0, 0, 0.9991362520746339, 0.02708431972089581, 0.0008637479253661429, -0.0008085302175775411, 0.6666666666666666, 0, 0, -3.781421272090917, -3.781825537199706, 1, 0],
      [0, 0, 1, 0, 0, 0, 1, 0, 0, 0, 0, 1, 0],
      [0, 0, 1, 0, 0, 0, 1, 0, 0, 0, 0, 1, 0],
      [0, 0, 1, 0, 0, 0, 1, 0, 0, 0, 0, 1, 0],
      [0, 0, 1, 0, 0, 0, 1, 0, 0, 0, 0, 1, 0],
      [0, 0, 1, 0, 0, 0, 1, 0, 0, 0, 0, 1, 0],
      [0, 0, 0.9991362520746339, 0.1, 0.0008637479253661429, -0.001950344404693993, 0.6666666666666666, 0, 0, -4.470106912135694, -4.471082084338041, 1, 0],
      [0, 0, 0.9991362520746339, 0.1, 0.0008637479253661429, -0.00229492188728031, 0.6666666666666666, 0, 0, -3.309035544903198, -3.310183005846838, 1, 0],
      [0, 0, 0.9991362520746339, 0.1, 0.0008637479253661429, -0.001641730234160477, 0.6666666666666666, 0, 0, -4.597785194573161, -4.598606059690241, 1, 0],
      [0, 0, 1, 0, 0, 0, 1, 0, 0, 0, 0, 1, 0],
      [0, 0, 0.9991362520746339, 0.02708431972089581, 0.0008637479253661429, -0.000781025620144149, 0.6666666666666666, 0, 0, -4.322139981998872, -4.322530494808944, 1, 0],
      [0, 0, 0.9991362520746339, 0.1, 0.0008637479253661429, -0.00229492188728031, 0.6666666666666666, 0, 0, -3.309035544903198, -3.310183005846838, 1, 0],
      [0, 0, 0.9991362520746339, 0.02708431972089581, 0.0008637479253661429, -0.0007012379236135402, 0.6666666666666666, 0, 0, -3.781421272090917, -3.781771891052724, 1, 0],
      [0, 0, 0.9991362520746339, 0.1, 0.0008637479253661429, -0.001791125013790307, 0.6666666666666666, 0, 0, -4.192097808544585, -4.192993371051481, 1, 0],
      [60.36929106163642, 0, 0.8516142932938615, 0.008244770843433774, 0.1483857067061385, 0, 0.6666666666666666, 0, 0, -7.189842256437287, -7.186344607691026, 0.996508460901724, 59.06416557646931],
      [0, 0, 0.9991362520746339, 0.1, 0.0008637479253661429, -0.001949163912111196, 0.6666666666666666, 0, 0, -3.444066868782578, -3.445041450738634, 1, 0],
      [14.51736457601513, 0, 0.7995466804065683, 0, 0.2004533195934317, 0, 0.6666666666666666, 0, 0, -8.672196861411198, -8.661875571315486, 0.9897317916374153, 14.47868260639139],
      [333.4471055703483, 0, 0.7129037305526252, 0, 0.2870962694473748, 0, 0.6666666666666666, 0, 0, -16.58841508768177, -16.5854076199615, 0.9969970501803366, 340.5561955382856],
      [0, 0, 0.9991362520746339, 0.1, 0.0008637479253661429, -0.001507815548887237, 0.6666666666666666, 0, 0, -4.510507609200002, -4.511261516974446, 1, 0],
      [0, 0, 0.9991362520746339, 0.1, 0.0008637479253661429, -0.001978754809599081, 0.6666666666666666, 0, 0, -4.470106912135694, -4.471096289540493, 1, 0],
      [0, 0, 0.9991362520746339, 0.1, 0.0008637479253661429, -0.001995479946900858, 0.6666666666666666, 0, 0, -4.470106912135694, -4.471104652109144, 1, 0],
      [25.04269610114427, 0, 0.7926604707471779, 0, 0.2073395292528221, 0, 0.6666666666666666, 0, 0, -7.464134451942159, -7.46413403604541, 0.9999995841033374, 25.03348215281056],
      [0, 0, 0.9991362520746339, 0.1, 0.0008637479253661429, -0.001970484103500425, 0.6666666666666666, 0, 0, -3.61895323001331, -3.61993847206506, 1, 0],
      [0, 0, 0.9991362520746339, 0.02708431972089581, 0.0008637479253661429, -0.0008850018054786801, 0.6666666666666666, 0, 0, -4.461684685427593, -4.462127186330332, 1, 0],
      [0, 0, 0.9991362520746339, 0.1, 0.0008637479253661429, -0.002089469467655647, 0.6666666666666666, 0, 0, -4.057066484665206, -4.058111219399033, 1, 0],
      [0, 0, 0.9991362520746339, 0.02708431972089581, 0.0008637479253661429, -0.0008290358534734921, 0.6666666666666666, 0, 0, -3.989298958239874, -3.989713476166611, 1, 0],
      [0, 0, 0.9991362520746339, 0.1, 0.0008637479253661429, -0.001978887177113364, 0.6666666666666666, 0, 0, -3.444066868782578, -3.445056312371135, 1, 0],
      [19.99349635288445, 0, 0.8005642525556467, 0, 0.1994357474443533, 0, 0.6666666666666666, 0, 0, -9.340265898726146, -9.340071327394682, 0.9998054475962994, 20.32327635473379],
      [0.2334148448622764, 0.1084731054972026, 0.888478079363672, 975.928889934935, 0.111521920636328, 2.306723182737745, 0.1543551289651736, 1, 0, -12.3548375802911, -11.45018902340582, 0.4046840835180806, 0.2994964762735706],
      [0, 0, 0.9991362520746339, 0.02708431972089581, 0.0008637479253661429, -0.0007209838193471541, 0.6666666666666666, 0, 0, -4.091338957201029, -4.091699449110703, 1, 0],
      [45.20478480274088, 0, 0.7021438141079996, 0, 0.2978561858920004, 0, 0.6666666666666666, 0, 0, -6.290811849514538, -6.284534788151306, 0.9937425982297893, 45.63619612640419],
      [0, 0, 0.9991362520746339, 0.02708431972089581, 0.0008637479253661429, -0.0008850018054484821, 0.6666666666666666, 0, 0, -5.002403395335548, -5.002845896238273, 1, 0],
      [0, 0, 0.9991362520746339, 0.02708431972089581, 0.0008637479253661429, -0.0008290357861326925, 0.6666666666666666, 0, 0, -3.989298958239874, -3.98971347613294, 1, 0],
      [0, 0, 0.9991362520746339, 0.1, 0.0008637479253661429, -0.002071553283373717, 0.6666666666666666, 0, 0, -3.814010156322356, -3.815045932964043, 1, 0],
      [0, 0, 0.9991362520746339, 0.1, 0.0008637479253661429, -0.002089469467655647, 0.6666666666666666, 0, 0, -4.057066484665206, -4.058111219399033, 1, 0],
      [0, 0, 0.9991362520746339, 0.1, 0.0008637479253661429, -0.002327249508585538, 0.6666666666666666, 0, 0, -4.298192415664125, -4.299356040418417, 1, 0],
      [0, 0, 0.9991362520746339, 0.1, 0.0008637479253661429, -0.002043671572113936, 0.6666666666666666, 0, 0, -3.385180340456304, -3.386202176242361, 1, 0],
      [0, 0, 0.9991362520746339, 0.02708431972089581, 0.0008637479253661429, -0.000683863434687737, 0.6666666666666666, 0, 0, -4.286395883510075, -4.286737815227419, 1, 0],
      [0, 0, 0.9991362520746339, 0.02708431972089581, 0.0008637479253661429, -0.0008180671415836116, 0.6666666666666666, 0, 0, -4.530017668147829, -4.530426701718621, 1, 0],
      [0, 0, 0.9991362520746339, 0.02708431972089581, 0.0008637479253661429, -0.0007209838193844575, 0.6666666666666666, 0, 0, -4.015194161647924, -4.015554653557616, 1, 0],
      [0, 0, 0.9991362520746339, 0.1, 0.0008637479253661429, -0.001978885257242879, 0.6666666666666666, 0, 0, -3.444066868782578, -3.4450563114112, 1, 0],
      [0, 0, 0.9991362520746339, 0.1, 0.0008637479253661429, -0.002071552792050291, 0.6666666666666666, 0, 0, -3.814010156322356, -3.815045932718381, 1, 0],
      [38.13441386389096, 0, 0.8007744696768573, 0, 0.1992255303231427, 0, 0.6666666666666666, 0, 0, -6.841603234954171, -6.837060651166845, 0.995467718141143, 38.62624410406598],
      [0, 0, 0.9991362520746339, 0.02708431972089581, 0.0008637479253661429, -0.0007710260292768112, 0.6666666666666666, 0, 0, -4.596716009306973, -4.597101522321611, 1, 0],
      [0, 0, 0.9991362520746339, 0.1, 0.0008637479253661429, -0.001867144651379604, 0.6666666666666666, 0, 0, -4.470106912135694, -4.471040484461383, 1, 0],
      [0, 0, 0.9991362520746339, 0.1, 0.0008637479253661429, -0.002190106267470071, 0.6666666666666666, 0, 0, -4.23930588733785, -4.240400940471585, 1, 0],
      [0, 0, 0.9991362520746339, 0.1, 0.0008637479253661429, -0.001978753811402001, 0.6666666666666666, 0, 0, -4.470106912135694, -4.471096289041395, 1, 0],
      [0, 0, 0.9991362520746339, 0.1, 0.0008637479253661429, -0.001978885257242879, 0.6666666666666666, 0, 0, -3.444066868782578, -3.4450563114112, 1, 0],
      [0, 0, 0.9991362520746339, 0.1, 0.0008637479253661429, -0.002327248364123236, 0.6666666666666666, 0, 0, -4.163161091784744, -4.164324715966806, 1, 0],
      [0, 0, 0.9991362520746339, 0.1, 0.0008637479253661429, -0.001581083571557507, 0.6666666666666666, 0, 0, -3.552091873246048, -3.552882415031827, 1, 0],
      [0, 0, 0.9991362520746339, 0.02708431972089581, 0.0008637479253661429, -0.0006655152169070533, 0.6666666666666666, 0, 0, -4.091338957201029, -4.091671714809483, 1, 0],
      [0, 0, 0.9991362520746339, 0.1, 0.0008637479253661429, -0.002183894860873892, 0.6666666666666666, 0, 0, -3.309035544903198, -3.310127492333635, 1, 0],
      [0, 0, 0.7898232049390752, 140.1897116946212, 0.2101767950609248, 0.7731852623448923, 0.3628715635182908, 1, 0, -10.24499112881533, -10.10123186889839, 0.8660962270342517, 0],
      [0, 0, 0.9991362520746339, 0.02708431972089581, 0.0008637479253661429, -0.0006971158641491115, 0.6666666666666666, 0, 0, -4.06544375379298, -4.065792311725055, 1, 0],
      [0, 0, 0.8745526043094407, 923.7342741663297, 0.1254473956905593, 2.248818328780757, 0.1592245347123387, 1, 0, -10.79966805094975, -9.886501700673804, 0.4012517069951251, 0],
      [1.206778321920089, 0, 1, 0.3543356150887558, 0, 0, 0.6666666666666666, 0, 0, -4.471641406244197, -4.354728866230311, 0.8896629996687463, 1.301235659993812],
      [0, 0, 0.9991362520746339, 0.1, 0.0008637479253661429, -0.002027509740310407, 0.6666666666666666, 0, 0, -4.163161091784744, -4.164174846654899, 1, 0],
      [0, 0, 0.9991362520746339, 0.02708431972089581, 0.0008637479253661429, -0.0006955754798863012, 0.6666666666666666, 0, 0, -4.744682939443794, -4.745030727183737, 1, 0],
      [0, 0, 0.9991362520746339, 0.1, 0.0008637479253661429, -0.002027509740310407, 0.6666666666666666, 0, 0, -4.163161091784744, -4.164174846654899, 1, 0],
      [0, 0, 0.9991362520746339, 0.02708431972089581, 0.0008637479253661429, -0.0006870767682221057, 0.6666666666666666, 0, 0, -3.781421272090917, -3.781764810475028, 1, 0],
      [0, 0, 0.9991362520746339, 0.1, 0.0008637479253661429, -0.001377450973484962, 0.6666666666666666, 0, 0, -3.552091873246048, -3.55278059873279, 1, 0],
      [1.222222222222223, 0.06141666666666671, 0.24035084975, 1.681079113731704, 0.75964915025, 0, 0.6666666666666666, 0, 0, 0, 0, 1, 1.222222222222223] 
      ]
    },
   "headers":    [
["&alpha;", "Synonymous substitution rate at a site"],
    ["&beta;<sup>1</sup>", "Non-synonymous substitution rate at a site for the negative/neutral evolution component 1"],
    ["p<sup>1</sup>", "Mixture distribution weight allocated to negative/neutral evolution component 1"],
    ["&beta;<sup>+</sup>", "Non-synonymous substitution rate at a site for the positive selection component"],
    ["p<sup>+</sup>", "Mixture distribution weight allocated to the positive selection component"],
    ["LRT", "Likelihood ratio test statistic for episodic diversification, i.e., p<sup>+</sup> &gt; 0 <emph>and<emph> &beta;<sup>+</sup> &gt; &alpha;"],
    ["p-value", "Asymptotic p-value for episodic diversification, i.e., p<sup>+</sup> &gt; 0 <emph>and<emph> &beta;<sup>+</sup> &gt; &alpha;"],
    ["# branches under selection", "The (very approximate and rough) estimate of how many branches may have been under selection at this site, i.e., had an empirical Bayes factor of 100 or more for the &beta;<sup>+</sup> rate"],
    ["Total branch length", "The total length of branches contributing to inference at this site, and used to scale dN-dS"],
    ["MEME LogL", "Site Log-likelihood under the MEME model"],
    ["FEL LogL", "Site Log-likelihood under the FEL model"],
    ["FEL &alpha;", "Synonymous substitution rate at a site under the FEL model"],
    ["FEL &beta;", "Non-synonymous substitution rate at a site under the FEL model"] 
    ]
  },
 "analysis":{
   "authors":"Sergei L. Kosakovsky Pond, Steven Weaver",
   "citation":"Detecting Individual Sites Subject to Episodic Diversifying Selection. _PLoS Genet_ 8(7): e1002764.",
   "contact":"spond@temple.edu",
   "info":"MEME (Mixed Effects Model of Evolution)\n    estimates a site-wise synonymous (&alpha;) and a two-category mixture of non-synonymous\n    (&beta;-, with proportion p-, and &beta;+ with proportion [1-p-]) rates, and\n    uses a likelihood ratio test to determine if &beta;+ > &alpha; at a site.\n    The estimates aggregate information over a proportion of branches at a site,\n    so the signal is derived from\n    episodic diversification, which is a combination of strength of selection [effect size] and\n    the proportion of the tree affected. A subset of branches can be selected\n    for testing as well, in which case an additional (nuisance) parameter will be\n    inferred -- the non-synonymous rate on branches NOT selected for testing. Multiple partitions within a NEXUS file are also supported\n    for recombination - aware analysis. Version 3.0 adds a different format for ancestral state reconstruction, branch-site posterior storage, and site-level heterogeneity testing. \n    Version 4 adds support for multiple hits and more than 2 rate classes on omega, as well as site-level imputation option.\n    Version 4.1 fixes bugs with EBF computation for > 2 more rates and MH reporting.\n    ",
   "requirements":"in-frame codon alignment and a phylogenetic tree",
   "settings":{
     "Imputed States":0,
     "fit-mode":0,
     "multihit":"None",
     "rates":2,
     "site-filter":{
       "site-filter":null,
       "site-save-filter":null
      }
    },
   "version":"4.1"
  },
 "branch attributes":{
   "0":{
     "DireGB":{
       "Global MG94xREV":0.005604307229256826,
       "Nucleotide GTR":0.005695797092371168,
       "Posterior prob omega class by site":        [
[0, 0.850003975478812, 0.8500485988480601, 0.8500489000973415, 0.8500527145715074, 0.0106742846937764, 0.8500541154049638, 0.8500439028164976, 0.8500429422669844, 0.8500460387437034, 1.119823520852662e-08, 0.6631295982648319, 0.7509211165226204, 0, 0.8500435274181392, 1.057463584463529e-08, 0.8500373844273342, 0.8500332200738107, 0.8491028696329697, 0.8500470975017193, 0.9823681361337894, 0.8500332200738113, 0.8491028696329697, 0.8491028696329697, 0.5267046613018788, 1e-08, 0.8500000000000001, 0.8500000000000004, 0.8490881375000001, 0, 0.8500000000000001, 0.8500275927073362, 0.8500373844273338, 0.850033220073811, 0.8491028696329701, 0.8491028696329701, 0.8500195269718825, 0.8500418819930752, 0.8500489000973973, 0.8500418819930824, 0.8500418819930819, 1.055275025302327e-08, 1.072436604421631e-08, 0.01887513042700405, 0, 0.8500418819930819, 0.8500418819930824, 0.8500418819930925, 0.8500266834922274, 1.051511066118729e-08, 0.8491014496243374, 0.8500418819930819, 0.8500418819930819, 0.8500429422669847, 0.8491014496243359, 0.8500418819930755, 0, 0, 1.066591109943844e-08, 0, 0.8500418819930824, 0, 0, 0.8491024882467646, 0.8491040330588207, 0, 0.8500418819930755, 0, 0.8491024882467646, 0, 0.84910403305882, 0.8500418819930922, 0, 0, 0.8500418819930824, 0.8500418819930819, 0.8500418819930752, 0.8500527145715074, 0.8500418819930824, 0.8500418819930827, 0.8500435274181392, 0.8500266834922274, 0.8500555758202832, 1.109777637004408e-08, 0.02651573399798922, 0.8491067095093746, 0.8500470975017188, 0.850026683492227, 1.109729022666263e-08, 0.8500418819930925, 0.9898643075034009, 1.054845879183147e-08, 0.8500418819930752, 0.8500373844273232, 0.8500489000973422, 0.8500418819930929, 0.01061216721297369, 0.01170250448359295, 0.8491024882467662, 0.8500418819930824, 0.8500415807321396, 0, 0.8491055751343438, 0.850026683492227, 0.8500373844273342, 0.8500527145715067, 0.8500470975017193, 0.8500418819930925, 0.8500418819930827, 0.8500418819930929, 0.8500415762130158, 0.85004158073214, 0.85004158073214, 0.8500373844273232, 0.8500266834922278, 0, 1.068492959912303e-08, 0.8500418819930752, 0.8491055349759559, 0.84910403305882, 0, 0.8500418819930752, 0.8500312537193171, 0.8500373844273338, 0.8500483635241053, 0.8500418819930824, 1.062888050287869e-08, 0.8500418819930819, 0.8500489000973422, 0.8500418819930824, 0.8500417147636612, 0.8500489000973973, 0.8500373844273342, 1.131553673765202e-08, 0.05624934815467226, 0.8491067095093746, 1.05108946952284e-08, 0.7328041946073444, 0.07518421896981738, 1.051924533468802e-08, 0, 0, 0, 0.9527879156103487, 0, 0.849102490323673, 1.110463229999061e-08, 0.8491067095093739, 1.066198591329739e-08, 0, 0.8500373844273338, 0.849102490323673, 0.8491024882467638, 0.8491055349759559, 0.8500310969320904, 0.001251807852541959, 1.058584461559621e-08, 1.124953593040599e-08, 0.850033220073811, 0, 0.8491029838183377, 0.8500310969320904, 0, 2.20380490059118e-13, 0, 0, 0, 0, 0, 0.8500470975017196, 0, 0, 0.8500418819930922, 0, 0, 0, 0.8491055751343438, 0.8500483635241053, 0.8500527145715339, 0.8500439028164976, 0.8500489000973966, 0.8491067095093746, 0.8500418819930929, 0.8500417147636612, 0.8500429422669847, 1.076222442695834e-08, 0.8486191169928791, 0.8500527145715339, 0.8500266834922274, 0.8500536052251007, 0.8500527145715339, 0.8500373844273236, 0.8500682184524976, 0.8500345888611071, 0.8491055751343446, 0.8500552745819984, 0.8500536052251003, 0.85004158073214, 0.8500373844273232, 0.8500310969320904, 0.8500555758202848, 0.8500332200737959, 0.8500361547537723, 1.065216334787924e-08, 0.8500460387437034, 0.8500485988480593, 0.85004158073214, 0.01053326977306957, 0.8500527145714999, 1.126212277425399e-08, 1.049646300305432e-08, 0.8500383859501446, 0.8500513174507428, 0.8491055349759559, 1.055393177561337e-08, 6.754677742741952e-10, 0.8500489000973973, 0.850026683492227, 1.064732979648164e-08, 0.8491035196318999, 0.8500310969320851, 0.8491042067715251, 0, 0.8500216566210104, 0, 0.8500000000000001, 0, 0.8500000000000001, 1e-08, 0.8125388202511316, 0.850059026164723, 0.8500527145715339, 0.8500418819931315, 0.8500527145715067, 0.8500310969320851, 0.8500470975017193, 0.8500435274181395, 0.8500345224093373, 1.002406460497301e-09, 0.8491027308583179, 0.8500418819931315, 0.8500418819930925, 0.8500429422669847, 0.8491027308583176, 0.8500415807321396, 0.8491042067715258, 1.063066407114249e-08, 0.8500418819930819, 1.054733458196638e-08, 0.8060497475234191, 0.05429875015462873, 0, 0, 0.8500418819930925, 0, 1.054012817650242e-08, 0, 1.107059041094209e-08, 0.8500470975017193, 0.8500470975017193, 0.9833540662219666, 0.7202535427690783, 0.8500377177006025, 0.8500000000000001, 0.8500195152025829, 1.029167936611641e-08, 0.8500332200737956, 0, 0.9304810343905858, 0.8500361547537723, 0.5747111409111519, 0.8500000000000001, 0.8500000000000001, 0.8500000000000001, 0.8500000000000001, 0.8500000000000001, 1e-08, 0.8500000000000001, 0.8500000000000001, 0.8500000000000001, 0.8490881375000001, 0.8500000000000001, 0.8490881375000001, 0.8500000000000001, 0.8490881374999998, 0, 0.8490984047174878, 0, 0, 1.108017673062431e-08, 0, 0, 0, 0, 0, 0, 0, 0, 0, 0, 0, 0, 0, 0, 0, 0, 0, 0, 0, 0.8201587919899455, 0, 0, 0, 0, 1.12518119170567e-08, 0, 0, 0.8491046872753599, 0, 0, 0, 0, 1.053123286534448e-08, 0, 1.050993322469312e-08, 1.049591697330608e-08, 0, 0, 0.8500264350896169, 0.8491024882467662, 0.8500470975017193, 0.8491013037989007, 0.8491046872753604, 0.8500000000000001, 0, 0, 0, 0, 0, 0, 0, 0, 0, 0, 0.850033220073811, 0.8500483635241056, 0.8500536052251003, 0.8491031853512868, 0, 1.063734772324899e-08, 0, 0.8500435274181392, 0.849102490323673, 0, 0.8500377177006025, 0.8500245730547009, 0.8500383859501446, 0.8500415762130158, 0.8500310969320904, 0.8500435274181395, 0.8500460387437034, 0.8500418819930752, 0, 0.8500527145716071, 0.8500682184525361, 0.8500639044696251, 0.8500417147636612, 0.8500682184525347, 0.8500682184525347, 1.08457913216662e-08, 0.8500460387437034, 0.8500417147636612, 0, 0.8500682184525347, 0.8500310969320897, 0.8500527145716071, 0.8500435274181395, 0.8500555758202795, 0.8500345888611078, 0.9379498587274805, 0.8494706520085443, 0.8500345888611078, 0.8500418819930929, 0.8500630590305154, 0.8500266834922274, 0, 0.8500470975017193, 0, 0.8491046872753599, 0, 0, 0, 0, 0, 0.850041576213015, 0.8500470975017193, 0.8500117833025067, 0, 0.8491009993113632, 0.8500470975017193, 0.8490881375000001, 0.8500000000000001, 0, 0.850003863695055, 0, 0, 0.8500310969320851, 0.8500415762130158, 0.8500415762130158, 0, 0.8500418819930925, 0.8491067095093754, 0.8500439028164983, 0.8491055349759563, 0.8500415807321396, 0, 0.9948165610051261, 0.8491032672807924, 0, 0.8491067095093746, 0.8491055349759559, 0.8500435274181395, 0.8500439028164983, 0.8500489000973966, 0.8500429422669847, 0.8491024882467646, 0.8491053047643559, 0.8491032672807924, 0.8500415807321396, 0.8500435274181395, 0, 0.8491067095093739, 0.850041576213015, 0.8500489000973415, 0.8500415762130158, 0.8500415807321396, 0.8500489000973981, 0.8500332200738113, 0.8491032672807917, 0.8500470975017193, 0.8894003754779848, 0.8491035196318991, 0.9928121749403058, 0, 0.8500489000973981, 0.8491048918870137, 0.8500489000973981, 0.8491046872753607, 0.850033220073811, 0.25],
        [0, 0.149996024521188, 0.1499514011519399, 0.1499510999026585, 0.1499472854284926, 0.9893257153062236, 0.1499458845950362, 0.1499560971835024, 0.1499570577330156, 0.1499539612562966, 0.9999999888017648, 0.3368704017351681, 0.2490788834773796, 0, 0.1499564725818608, 0.9999999894253642, 0.1499626155726658, 0.1499667799261893, 0.1508971303670303, 0.1499529024982807, 0.01763186386621063, 0.1499667799261887, 0.1508971303670303, 0.1508971303670303, 0.4732953386981212, 0.9999999899999999, 0.1499999999999999, 0.1499999999999996, 0.1509118624999999, 0, 0.1499999999999999, 0.1499724072926638, 0.1499626155726662, 0.149966779926189, 0.1508971303670299, 0.1508971303670299, 0.1499804730281175, 0.1499581180069248, 0.1499510999026027, 0.1499581180069176, 0.1499581180069181, 0.9999999894472498, 0.9999999892756339, 0.9811248695729959, 0, 0.1499581180069181, 0.1499581180069176, 0.1499581180069075, 0.1499733165077726, 0.9999999894848893, 0.1508985503756626, 0.1499581180069181, 0.1499581180069181, 0.1499570577330153, 0.1508985503756641, 0.1499581180069245, 0, 0, 0.9999999893340888, 0, 0.1499581180069176, 0, 0, 0.1508975117532354, 0.1508959669411793, 0, 0.1499581180069245, 0, 0.1508975117532354, 0, 0.15089596694118, 0.1499581180069078, 0, 0, 0.1499581180069176, 0.1499581180069181, 0.1499581180069248, 0.1499472854284926, 0.1499581180069176, 0.1499581180069173, 0.1499564725818608, 0.1499733165077726, 0.1499444241797168, 0.9999999889022236, 0.9734842660020108, 0.1508932904906254, 0.1499529024982812, 0.149973316507773, 0.9999999889027098, 0.1499581180069075, 0.01013569249659907, 0.9999999894515412, 0.1499581180069248, 0.1499626155726768, 0.1499510999026578, 0.1499581180069071, 0.9893878327870264, 0.988297495516407, 0.1508975117532338, 0.1499581180069176, 0.1499584192678604, 0, 0.1508944248656562, 0.149973316507773, 0.1499626155726658, 0.1499472854284933, 0.1499529024982807, 0.1499581180069075, 0.1499581180069173, 0.1499581180069071, 0.1499584237869842, 0.14995841926786, 0.14995841926786, 0.1499626155726768, 0.1499733165077722, 0, 0.9999999893150704, 0.1499581180069248, 0.1508944650240441, 0.15089596694118, 0, 0.1499581180069248, 0.1499687462806829, 0.1499626155726662, 0.1499516364758947, 0.1499581180069176, 0.9999999893711194, 0.1499581180069181, 0.1499510999026578, 0.1499581180069176, 0.1499582852363388, 0.1499510999026027, 0.1499626155726658, 0.9999999886844633, 0.9437506518453277, 0.1508932904906254, 0.9999999894891053, 0.2671958053926556, 0.9248157810301826, 0.9999999894807546, 0, 0, 0, 0.0472120843896513, 0, 0.150897509676327, 0.9999999888953677, 0.1508932904906261, 0.999999989338014, 0, 0.1499626155726662, 0.150897509676327, 0.1508975117532362, 0.1508944650240441, 0.1499689030679096, 0.998748192147458, 0.9999999894141554, 0.999999988750464, 0.149966779926189, 0, 0.1508970161816623, 0.1499689030679096, 0, 0.9999999999997796, 0, 0, 0, 0, 0, 0.1499529024982804, 0, 0, 0.1499581180069078, 0, 0, 0, 0.1508944248656562, 0.1499516364758947, 0.1499472854284661, 0.1499560971835024, 0.1499510999026034, 0.1508932904906254, 0.1499581180069071, 0.1499582852363388, 0.1499570577330153, 0.9999999892377756, 0.1513808830071209, 0.1499472854284661, 0.1499733165077726, 0.1499463947748993, 0.1499472854284661, 0.1499626155726764, 0.1499317815475024, 0.1499654111388929, 0.1508944248656554, 0.1499447254180016, 0.1499463947748997, 0.14995841926786, 0.1499626155726768, 0.1499689030679096, 0.1499444241797152, 0.1499667799262041, 0.1499638452462277, 0.9999999893478366, 0.1499539612562966, 0.1499514011519407, 0.14995841926786, 0.9894667302269304, 0.1499472854285001, 0.9999999887378772, 0.999999989503537, 0.1499616140498554, 0.1499486825492572, 0.1508944650240441, 0.9999999894460683, 0.9999999993245322, 0.1499510999026027, 0.149973316507773, 0.9999999893526702, 0.1508964803681001, 0.1499689030679149, 0.1508957932284749, 0, 0.1499783433789896, 0, 0.1499999999999999, 0, 0.1499999999999999, 0.9999999899999999, 0.1874611797488684, 0.149940973835277, 0.1499472854284661, 0.1499581180068685, 0.1499472854284933, 0.1499689030679149, 0.1499529024982807, 0.1499564725818605, 0.1499654775906627, 0.9999999989975935, 0.1508972691416821, 0.1499581180068685, 0.1499581180069075, 0.1499570577330153, 0.1508972691416824, 0.1499584192678604, 0.1508957932284742, 0.999999989369336, 0.1499581180069181, 0.9999999894526654, 0.1939502524765809, 0.9457012498453713, 0, 0, 0.1499581180069075, 0, 0.9999999894598718, 0, 0.9999999889294096, 0.1499529024982807, 0.1499529024982807, 0.01664593377803336, 0.2797464572309217, 0.1499622822993975, 0.1499999999999999, 0.1499804847974171, 0.9999999897083206, 0.1499667799262044, 0, 0.06951896560941417, 0.1499638452462277, 0.4252888590888481, 0.1499999999999999, 0.1499999999999999, 0.1499999999999999, 0.1499999999999999, 0.1499999999999999, 0.9999999899999999, 0.1499999999999999, 0.1499999999999999, 0.1499999999999999, 0.1509118624999999, 0.1499999999999999, 0.1509118624999999, 0.1499999999999999, 0.1509118625000002, 0, 0.1509015952825122, 0, 0, 0.9999999889198232, 0, 0, 0, 0, 0, 0, 0, 0, 0, 0, 0, 0, 0, 0, 0, 0, 0, 0, 0, 0.1798412080100545, 0, 0, 0, 0, 0.9999999887481881, 0, 0, 0.1508953127246401, 0, 0, 0, 0, 0.9999999894687671, 0, 0.9999999894900667, 0.999999989504083, 0, 0, 0.1499735649103831, 0.1508975117532338, 0.1499529024982807, 0.1508986962010993, 0.1508953127246396, 0.1499999999999999, 0, 0, 0, 0, 0, 0, 0, 0, 0, 0, 0.149966779926189, 0.1499516364758944, 0.1499463947748997, 0.1508968146487132, 0, 0.9999999893626523, 0, 0.1499564725818608, 0.150897509676327, 0, 0.1499622822993975, 0.1499754269452991, 0.1499616140498554, 0.1499584237869842, 0.1499689030679096, 0.1499564725818605, 0.1499539612562966, 0.1499581180069248, 0, 0.1499472854283929, 0.1499317815474639, 0.1499360955303749, 0.1499582852363388, 0.1499317815474653, 0.1499317815474653, 0.9999999891542086, 0.1499539612562966, 0.1499582852363388, 0, 0.1499317815474653, 0.1499689030679103, 0.1499472854283929, 0.1499564725818605, 0.1499444241797205, 0.1499654111388922, 0.06205014127251951, 0.1505293479914557, 0.1499654111388922, 0.1499581180069071, 0.1499369409694846, 0.1499733165077726, 0, 0.1499529024982807, 0, 0.1508953127246401, 0, 0, 0, 0, 0, 0.149958423786985, 0.1499529024982807, 0.1499882166974933, 0, 0.1508990006886368, 0.1499529024982807, 0.1509118624999999, 0.1499999999999999, 0, 0.149996136304945, 0, 0, 0.1499689030679149, 0.1499584237869842, 0.1499584237869842, 0, 0.1499581180069075, 0.1508932904906246, 0.1499560971835017, 0.1508944650240437, 0.1499584192678604, 0, 0.005183438994873946, 0.1508967327192076, 0, 0.1508932904906254, 0.1508944650240441, 0.1499564725818605, 0.1499560971835017, 0.1499510999026034, 0.1499570577330153, 0.1508975117532354, 0.1508946952356441, 0.1508967327192076, 0.1499584192678604, 0.1499564725818605, 0, 0.1508932904906261, 0.149958423786985, 0.1499510999026585, 0.1499584237869842, 0.1499584192678604, 0.1499510999026019, 0.1499667799261887, 0.1508967327192083, 0.1499529024982807, 0.1105996245220152, 0.1508964803681009, 0.007187825059694175, 0, 0.1499510999026019, 0.1508951081129863, 0.1499510999026019, 0.1508953127246393, 0.149966779926189, 0.75] 
        ],
       "original name":"DireGB"
      },
     "Node12":{
       "Global MG94xREV":0.001478052319990492,
       "Nucleotide GTR":0.001405365238125386,
       "Posterior prob omega class by site":        [
[0, 0.8500010485117189, 0.8500128188980498, 0.8500128982805828, 0.8500139046164203, 0.01017456478912405, 0.8500142741464911, 0.8500115800580946, 0.8500113269369896, 0.8500121434566754, 1.062221284048353e-08, 0.561646478830814, 0.1245232815235892, 0, 0.8500114811825468, 1.01495351290756e-08, 0.8500098606414621, 0.8500087622725175, 0.8490920230284107, 0.8500124230444102, 0.9486803520652817, 0.8500087622725183, 0.8490920230284115, 0.849092023028411, 0.5438519246836324, 1.016334177128955e-08, 0.8500098606414606, 0.8500087622725153, 0.849092023028411, 0, 0.8500110466611382, 0.8500124230444075, 0.8500098606414621, 0.850008762272518, 0.8490920230284115, 0.849092023028411, 0.8500051503333756, 0.8500110471645183, 0.8500128982805844, 0.8500110471645186, 0.8500110471645186, 1.014391950743056e-08, 1.018754261772104e-08, 0.01801824906009631, 0, 0.8500110471645183, 0.8500110471645171, 0.8500110471645183, 0.8500070380166171, 1.013423923135986e-08, 0.8490916484924317, 0.8500110471645183, 0.8500110471645183, 0.8500113269369896, 0.8490916484924317, 0.8500110471645183, 0, 0, 1.01728474600409e-08, 0, 0.8500110471645186, 0, 0, 0.8490919224375262, 0.8490923298919324, 0, 0.8500110471645183, 0, 0.8490919224375262, 0, 0.8490923298919324, 0.8500110471645183, 0, 0, 0.8500110471645183, 0.8500110471645183, 0.8500110471645183, 0.8500139046164203, 0.8500110471645186, 0.8500110471645186, 0.8500114811825471, 0.8500070380166167, 0.8500146594330299, 1.028073328624463e-08, 0.0255391658732325, 0.84909303581498, 0.8500124230444098, 0.8500070380166171, 1.02794136581073e-08, 0.8500110471645183, 0.9633882635972685, 1.014253059055565e-08, 0.8500110471645171, 0.8500098606414617, 0.8500128982805836, 0.8500110471645175, 0.01015906120073653, 0.01128508198280569, 0.8490919224375268, 0.8500110471645183, 0.8500109677811764, 0, 0.8490927366181227, 0.8500070380166167, 0.8500098606414621, 0.8500139046164181, 0.8500124230444102, 0.8500110471645171, 0.8500110471645175, 0.8500110471645178, 0.850010966354254, 0.8500109677811767, 0.8500109677811764, 0.8500098606414609, 0.8500070380166167, 0, 1.017716382280142e-08, 0.8500110471645171, 0.8490927260293119, 0.8490923298919324, 0, 0.8500110471645171, 0.8500082435117784, 0.8500098606414621, 0.8500127569908654, 0.8500110471645171, 1.016284754585439e-08, 0.8500110471645148, 0.850012898280582, 0.8500110471645148, 0.8500110030213429, 0.8500128982805844, 0.8500098606414621, 1.03336598607317e-08, 0.05124646191524893, 0.84909303581498, 1.013273198059122e-08, 0.3350676183150713, 0.2706499899630463, 1.013486891745665e-08, 0, 0, 0, 0.9090609917205329, 0, 0.8490919229814933, 1.027868080034182e-08, 0.84909303581498, 1.017101300747742e-08, 0, 0.8500098606414617, 0.8490919229814933, 0.8490919224375268, 0.8490927260293119, 0.850008202045902, 0.5050215735349666, 1.015154926723476e-08, 1.031722296376652e-08, 0.8500087622725183, 0, 0.8490920531423112, 0.8500082020459012, 0, 1.039684030305537e-08, 0, 0, 0, 0, 0, 0.8500124230444102, 0, 0, 0.8500110471645183, 0, 0, 0, 0.8490927366181227, 0.8500127569908704, 0.8500139046164188, 0.8500115800580946, 0.8500128982805844, 0.8490930358149792, 0.8500110471645186, 0.8500110030213426, 0.8500113269369896, 1.019673399603893e-08, 0.8053195952509944, 0.8500139046164188, 0.8500070380166167, 0.8500141396871027, 0.8500139046164188, 0.8500098606414621, 0.8500179946548758, 0.8500091231228445, 0.8490927366181227, 0.8500145800512626, 0.8500141396871008, 0.850010967781177, 0.8500098606414617, 0.8500082020459012, 0.8500146594330307, 0.850008762272518, 0.8500095362863117, 1.016924200711872e-08, 0.8500121434566739, 0.850012818898049, 0.8500109677811764, 0.0101384809213159, 0.8500139046164188, 1.032194371515749e-08, 1.01292207124104e-08, 0.8500101247881255, 0.8500135362380074, 0.8490927260293119, 1.014383544955134e-08, 1.000325982144807e-08, 0.8500128982805844, 0.8500070380166167, 1.016759631294511e-08, 0.8490921944743893, 0.8500082020459012, 0.849092375710593, 0, 0.8500057120051063, 0, 0.8500000000000001, 0, 0.8500000000000001, 1e-08, 0.8125388202511316, 0.8500155697188952, 0.8500139046164181, 0.8500110471645178, 0.8500139046164173, 0.8500082020459012, 0.8500124230444098, 0.8500114811825449, 0.8500115800580939, 9.593133426174688e-09, 0.8490919864355286, 0.8500110471645178, 0.8500110471645171, 0.8500113269369896, 0.8490919864355283, 0.8500109677811764, 0.8490923757105938, 1.016320206889616e-08, 0.8500110471645183, 1.014211983549084e-08, 0.7701080444161632, 0.05233505146461487, 0, 0, 0.8500110471645186, 0, 1.014026864475557e-08, 0, 1.026877536807513e-08, 0.8500124230444098, 0.8500124230444098, 0.9343302070300528, 0.6618742146798291, 0.850012423044409, 0.8500110030213316, 0.850008202045902, 1.013979839675952e-08, 0.8500087622725175, 0, 0.8902105999052523, 0.8500095362863117, 0.516578852021637, 0.8500091231228445, 0.8500139066282628, 0.8500145800512592, 0.8500087622725153, 0.8500115800580931, 1.063999071806794e-08, 0.8500139066282628, 0.8500141396870982, 0.8500127569908662, 0.8490919864355286, 0.8500109677811718, 0.8490921279111971, 0.850010966354251, 0.8490925024461975, 0, 0.8490919229814941, 0, 0, 1.027593981427608e-08, 0, 0, 0, 0, 0, 0, 0, 0, 0, 0, 0, 0, 0, 0, 0, 0, 0, 0, 0, 0.7470924585047855, 0, 0, 0, 0, 1.020301906118143e-08, 0, 0, 0.8490925024461975, 0, 0, 0, 0, 1.013837601376739e-08, 0, 1.013306475324863e-08, 1.012891268868816e-08, 0, 0, 0.8500069724009816, 0.8490919224375268, 0.8500124230444102, 0.8490916100496376, 0.8490925024461979, 0.8500124230444049, 0, 0, 0, 0, 0, 0, 0, 0, 0, 0, 0.8500087622725183, 0.8500127569908708, 0.8500141396871027, 0.8490921063083356, 0, 1.016513607862507e-08, 0, 0.8500114811825475, 0.8490919229814933, 0, 0.8500124230444098, 0.8500113269369842, 0.8500101247881255, 0.850010966354254, 0.8500082020459006, 0.8500114811825449, 0.8500121434566754, 0.8500110471645171, 0, 0.8500139046164196, 0.8500179946548766, 0.8500168566339596, 0.8500110030213396, 0.8500179946548736, 0.8500179946548736, 1.021776000379528e-08, 0.8500121434566739, 0.8500110030213396, 0, 0.8500179946548736, 0.8500082020459006, 0.8500139046164196, 0.8500114811825441, 0.8500146593615174, 0.8500091231228445, 0.8770770548347213, 0.7842958279659942, 0.8500091231228445, 0.8500110471645148, 0.8500166335786138, 0.8500070380166171, 0, 0.8500124230444098, 0, 0.8490925024461975, 0, 0, 0, 0, 0, 0.8500109663542532, 0.8500124230444102, 0.8500091231228437, 0, 0.849092375710593, 0.8500124230444102, 0.8490925024461979, 0.8500101247881248, 0, 0.8500109677811721, 0, 0, 0.8500082020459012, 0.850010966354254, 0.8500109663542532, 0, 0.8500110471645186, 0.84909303581498, 0.8500115800580954, 0.8490927260293122, 0.8500109677811764, 0, 0.9743678084156699, 0.8490921279111971, 0, 0.84909303581498, 0.8490927260293122, 0.8500114811825475, 0.8500115800580954, 0.8500128982805844, 0.8500113269369896, 0.8490919224375268, 0.8490926653083021, 0.8490921279111971, 0.8500109677811764, 0.8500114811825475, 0, 0.8490930358149792, 0.8500109663542517, 0.850012898280582, 0.850010966354254, 0.8500109677811764, 0.8500128982805844, 0.8500087622725183, 0.8490921279111964, 0.8500124230444098, 0.8430285184962325, 0.8490921944743886, 0.967159340277839, 0, 0.8500128982805828, 0.8490925563985866, 0.8500128982805828, 0.8490925024461979, 0.8500087622725149, 0.25],
        [0, 0.1499989514882811, 0.1499871811019502, 0.1499871017194172, 0.1499860953835797, 0.989825435210876, 0.1499857258535089, 0.1499884199419054, 0.1499886730630104, 0.1499878565433246, 0.9999999893777871, 0.438353521169186, 0.8754767184764108, 0, 0.1499885188174532, 0.9999999898504649, 0.1499901393585379, 0.1499912377274825, 0.1509079769715893, 0.1499875769555898, 0.05131964793471833, 0.1499912377274817, 0.1509079769715885, 0.150907976971589, 0.4561480753163676, 0.9999999898366583, 0.1499901393585394, 0.1499912377274847, 0.150907976971589, 0, 0.1499889533388618, 0.1499875769555925, 0.1499901393585379, 0.149991237727482, 0.1509079769715885, 0.150907976971589, 0.1499948496666244, 0.1499889528354817, 0.1499871017194156, 0.1499889528354814, 0.1499889528354814, 0.9999999898560805, 0.9999999898124574, 0.9819817509399037, 0, 0.1499889528354817, 0.1499889528354829, 0.1499889528354817, 0.1499929619833829, 0.9999999898657608, 0.1509083515075683, 0.1499889528354817, 0.1499889528354817, 0.1499886730630104, 0.1509083515075683, 0.1499889528354817, 0, 0, 0.9999999898271525, 0, 0.1499889528354814, 0, 0, 0.1509080775624738, 0.1509076701080676, 0, 0.1499889528354817, 0, 0.1509080775624738, 0, 0.1509076701080676, 0.1499889528354817, 0, 0, 0.1499889528354817, 0.1499889528354817, 0.1499889528354817, 0.1499860953835797, 0.1499889528354814, 0.1499889528354814, 0.1499885188174529, 0.1499929619833833, 0.1499853405669701, 0.9999999897192667, 0.9744608341267675, 0.15090696418502, 0.1499875769555902, 0.1499929619833829, 0.9999999897205863, 0.1499889528354817, 0.03661173640273152, 0.9999999898574694, 0.1499889528354829, 0.1499901393585383, 0.1499871017194164, 0.1499889528354825, 0.9898409387992635, 0.9887149180171944, 0.1509080775624732, 0.1499889528354817, 0.1499890322188236, 0, 0.1509072633818773, 0.1499929619833833, 0.1499901393585379, 0.1499860953835819, 0.1499875769555898, 0.1499889528354829, 0.1499889528354825, 0.1499889528354822, 0.149989033645746, 0.1499890322188233, 0.1499890322188236, 0.1499901393585391, 0.1499929619833833, 0, 0.9999999898228362, 0.1499889528354829, 0.1509072739706881, 0.1509076701080676, 0, 0.1499889528354829, 0.1499917564882216, 0.1499901393585379, 0.1499872430091346, 0.1499889528354829, 0.9999999898371524, 0.1499889528354852, 0.149987101719418, 0.1499889528354852, 0.1499889969786571, 0.1499871017194156, 0.1499901393585379, 0.9999999896663402, 0.948753538084751, 0.15090696418502, 0.999999989867268, 0.6649323816849286, 0.7293500100369537, 0.9999999898651311, 0, 0, 0, 0.0909390082794671, 0, 0.1509080770185067, 0.9999999897213192, 0.15090696418502, 0.999999989828987, 0, 0.1499901393585383, 0.1509080770185067, 0.1509080775624732, 0.1509072739706881, 0.149991797954098, 0.4949784264650334, 0.9999999898484507, 0.999999989682777, 0.1499912377274817, 0, 0.1509079468576888, 0.1499917979540988, 0, 0.9999999896031597, 0, 0, 0, 0, 0, 0.1499875769555898, 0, 0, 0.1499889528354817, 0, 0, 0, 0.1509072633818773, 0.1499872430091296, 0.1499860953835812, 0.1499884199419054, 0.1499871017194156, 0.1509069641850208, 0.1499889528354814, 0.1499889969786574, 0.1499886730630104, 0.999999989803266, 0.1946804047490056, 0.1499860953835812, 0.1499929619833833, 0.1499858603128973, 0.1499860953835812, 0.1499901393585379, 0.1499820053451242, 0.1499908768771555, 0.1509072633818773, 0.1499854199487374, 0.1499858603128992, 0.149989032218823, 0.1499901393585383, 0.1499917979540988, 0.1499853405669693, 0.149991237727482, 0.1499904637136883, 0.999999989830758, 0.1499878565433261, 0.149987181101951, 0.1499890322188236, 0.9898615190786841, 0.1499860953835812, 0.9999999896780563, 0.9999999898707793, 0.1499898752118745, 0.1499864637619926, 0.1509072739706881, 0.9999999898561646, 0.9999999899967402, 0.1499871017194156, 0.1499929619833833, 0.9999999898324037, 0.1509078055256107, 0.1499917979540988, 0.150907624289407, 0, 0.1499942879948937, 0, 0.1499999999999999, 0, 0.1499999999999999, 0.9999999899999999, 0.1874611797488684, 0.1499844302811048, 0.1499860953835819, 0.1499889528354822, 0.1499860953835827, 0.1499917979540988, 0.1499875769555902, 0.1499885188174551, 0.1499884199419061, 0.9999999904068666, 0.1509080135644714, 0.1499889528354822, 0.1499889528354829, 0.1499886730630104, 0.1509080135644717, 0.1499890322188236, 0.1509076242894062, 0.9999999898367979, 0.1499889528354817, 0.9999999898578802, 0.2298919555838368, 0.9476649485353852, 0, 0, 0.1499889528354814, 0, 0.9999999898597314, 0, 0.9999999897312246, 0.1499875769555902, 0.1499875769555902, 0.06566979296994724, 0.3381257853201709, 0.149987576955591, 0.1499889969786684, 0.149991797954098, 0.9999999898602016, 0.1499912377274825, 0, 0.1097894000947477, 0.1499904637136883, 0.483421147978363, 0.1499908768771555, 0.1499860933717372, 0.1499854199487408, 0.1499912377274847, 0.1499884199419069, 0.9999999893600093, 0.1499860933717372, 0.1499858603129018, 0.1499872430091338, 0.1509080135644714, 0.1499890322188282, 0.1509078720888029, 0.149989033645749, 0.1509074975538025, 0, 0.1509080770185059, 0, 0, 0.9999999897240602, 0, 0, 0, 0, 0, 0, 0, 0, 0, 0, 0, 0, 0, 0, 0, 0, 0, 0, 0, 0.2529075414952145, 0, 0, 0, 0, 0.9999999897969809, 0, 0, 0.1509074975538025, 0, 0, 0, 0, 0.999999989861624, 0, 0.9999999898669353, 0.9999999898710873, 0, 0, 0.1499930275990184, 0.1509080775624732, 0.1499875769555898, 0.1509083899503624, 0.1509074975538021, 0.1499875769555951, 0, 0, 0, 0, 0, 0, 0, 0, 0, 0, 0.1499912377274817, 0.1499872430091292, 0.1499858603128973, 0.1509078936916644, 0, 0.9999999898348639, 0, 0.1499885188174525, 0.1509080770185067, 0, 0.1499875769555902, 0.1499886730630158, 0.1499898752118745, 0.149989033645746, 0.1499917979540994, 0.1499885188174551, 0.1499878565433246, 0.1499889528354829, 0, 0.1499860953835804, 0.1499820053451234, 0.1499831433660404, 0.1499889969786604, 0.1499820053451264, 0.1499820053451264, 0.99999998978224, 0.1499878565433261, 0.1499889969786604, 0, 0.1499820053451264, 0.1499917979540994, 0.1499860953835804, 0.1499885188174559, 0.1499853406384826, 0.1499908768771555, 0.1229229451652787, 0.2157041720340058, 0.1499908768771555, 0.1499889528354852, 0.1499833664213862, 0.1499929619833829, 0, 0.1499875769555902, 0, 0.1509074975538025, 0, 0, 0, 0, 0, 0.1499890336457468, 0.1499875769555898, 0.1499908768771563, 0, 0.150907624289407, 0.1499875769555898, 0.1509074975538021, 0.1499898752118752, 0, 0.1499890322188279, 0, 0, 0.1499917979540988, 0.149989033645746, 0.1499890336457468, 0, 0.1499889528354814, 0.15090696418502, 0.1499884199419046, 0.1509072739706878, 0.1499890322188236, 0, 0.02563219158433006, 0.1509078720888029, 0, 0.15090696418502, 0.1509072739706878, 0.1499885188174525, 0.1499884199419046, 0.1499871017194156, 0.1499886730630104, 0.1509080775624732, 0.1509073346916979, 0.1509078720888029, 0.1499890322188236, 0.1499885188174525, 0, 0.1509069641850208, 0.1499890336457483, 0.149987101719418, 0.149989033645746, 0.1499890322188236, 0.1499871017194156, 0.1499912377274817, 0.1509078720888036, 0.1499875769555902, 0.1569714815037675, 0.1509078055256114, 0.03284065972216099, 0, 0.1499871017194172, 0.1509074436014134, 0.1499871017194172, 0.1509074975538021, 0.1499912377274851, 0.75] 
        ]
      },
     "Node14":{
       "Global MG94xREV":0.001087384289578118,
       "Nucleotide GTR":0.001088046303645532,
       "Posterior prob omega class by site":        [
[0, 0.8500007713794171, 0.8500094308170955, 0.8500094892131163, 0.8500102295842477, 0.01012812796627785, 0.8500105014484727, 0.8500085193951901, 0.8500083331918004, 0.8500089338859099, 1.051543817895349e-08, 0.5530777553332672, 0.7432985788616593, 0, 0.8500084466263055, 1.010974920205821e-08, 0.8500072544221245, 0.8500064463602879, 0.8490909960441604, 0.8500091395998527, 0.9411009768721869, 0.8500064463602879, 0.8490909960432943, 0.8490909960432943, 0.5062003085569432, 1.01199311606821e-08, 0.8500072544221249, 0.8500064463602879, 0.8490909960441608, 0, 0.8500081273569227, 0.850009139599853, 0.8500072544221241, 0.8500064463602879, 0.8490909960432943, 0.8490909960441608, 0.8500037889281038, 0.850008127356928, 0.850009489213117, 0.850008127356928, 0.8500081273569275, 1.010564641313703e-08, 1.013576500231203e-08, 0.01793807674465697, 0, 0.8500081273569275, 0.8500081273103873, 0.850008127356928, 0.8500051778241605, 1.009856868660383e-08, 0.8490907205007218, 0.8500081273569275, 0.8500081273569275, 0.8500083331918022, 0.8490907205007218, 0.8500081273569287, 0, 0, 1.012683590745649e-08, 0, 0.8500081273569291, 0, 0, 0.8490909220403106, 0.849091221801654, 0, 0.8500081273569287, 0, 0.8490909220403112, 0, 0.849091221801654, 0.8500081273569291, 0, 0, 0.8500081273569291, 0.850008127356928, 0.8500081273569283, 0.8500102295842483, 0.8500081273569287, 0.850008127356928, 0.8500084466627731, 0.8500051778241602, 0.8500107849075049, 1.019921589075949e-08, 0.02544803752603434, 0.8490917411436865, 0.8500091395998541, 0.8500051778241602, 1.016683035627915e-08, 0.8500081273569287, 0.9557911339246733, 1.010429137442081e-08, 0.8500081273103866, 0.8500072544221245, 0.8500094892131163, 0.85000812731039, 0.01011677011408501, 0.01123715695268206, 0.8490909220403112, 0.8500081273569287, 0.8500080689604702, 0, 0.8490915210211734, 0.8500051778241597, 0.8500072544221245, 0.8500102295056751, 0.8500091395998527, 0.8500081273103892, 0.8500081273103877, 0.8500081273103903, 0.850008067885428, 0.8500080689604699, 0.8500080689604705, 0.8500072543755821, 0.8500051778241605, 0, 1.013005077230952e-08, 0.8500081273103877, 0.8490915132369165, 0.8490912218016532, 0, 0.8500081273103862, 0.8500060647031809, 0.8500072544221241, 0.8500093851438087, 0.8500081273103873, 1.011839144977069e-08, 0.8500081272354917, 0.8500094891281206, 0.8500081272354928, 0.8500080948786446, 0.850009489213117, 0.8500072544221245, 1.024475330592532e-08, 0.04043046398407727, 0.8490917411378569, 1.009749122105139e-08, 0.6656423497158321, 0.2790618048133661, 1.009905814114061e-08, 0, 0, 0, 0.9026696989110077, 0, 0.849090922440237, 1.020944156587968e-08, 0.8490917411436865, 1.011648072408367e-08, 0, 0.8500072544221245, 0.849090922440237, 0.8490909220403112, 0.8490915132369165, 0.8500060341892129, 0.5025381873491546, 1.008704218504453e-08, 1.020705741418874e-08, 0.8500064463602887, 0, 0.8490910181985194, 0.8500060341892122, 0, 1.027668619203441e-08, 0, 0, 0, 0, 0, 0.8500091395998546, 0, 0, 0.8500081273569291, 0, 0, 0, 0.8490915210268045, 0.8500093852836365, 0.8500102295056796, 0.8500085193951901, 0.850009489213117, 0.8490917411436857, 0.8500081273569294, 0.850008094878646, 0.8500083331918022, 1.014315440526536e-08, 0.800533527211999, 0.8500102295056796, 0.8500051778241602, 0.8500104025348856, 0.8500102295056788, 0.8500072544221241, 0.8500132385843561, 0.8500067118230542, 0.8490915210268053, 0.8500107265118971, 0.8500104024589764, 0.8500080689604705, 0.8500072544221249, 0.850006034152747, 0.8500107849075049, 0.8500064463602887, 0.8500070157948832, 1.012355342276075e-08, 0.8500089337871128, 0.8500094308170955, 0.8500080689604705, 0.01009043026156689, 0.8500102295056743, 1.023154243909455e-08, 1.009490590892748e-08, 0.8500074487498097, 0.8500099584214871, 0.849091513225502, 1.010493490629848e-08, 1.035847378971456e-08, 0.850009489213117, 0.8500051778241594, 1.012170435445479e-08, 0.8490911221756873, 0.850006034180312, 0.8490912555046778, 0, 0.8500042022475292, 0, 0.8500000000000001, 0, 0.8500000000000001, 1e-08, 0.8125388202511316, 0.8500114545495155, 0.8500102294692119, 0.8500081273103907, 0.8500102294692097, 0.850006034180312, 0.8500091395881727, 0.8500084465878762, 0.8500085193835086, 1.01888117507848e-08, 0.8490909691237203, 0.8500081273103907, 0.8500081273103892, 0.8500083331918007, 0.8490909691237203, 0.8500080689604702, 0.8490912555101755, 1.011982209455856e-08, 0.8500081273569275, 1.010375479207453e-08, 0.7663850814212562, 0.05210467370968795, 0, 0, 0.8500081273569291, 0, 1.010267265556807e-08, 0, 1.005057863821834e-08, 0.8500091395998541, 0.8500091395998541, 0.02422434995093568, 0.6422288391779734, 0.8500091395998541, 0.8500080948786457, 0.8500060341892129, 1.010267836705932e-08, 0.8500064463602882, 0, 0.8846837220274586, 0.8500070157948832, 0.5116707118400468, 0.8500067118230542, 0.8500102310607598, 0.8500107265118982, 0.8500064463602887, 0.8500085193951901, 1.04673920506887e-08, 0.8500102310607598, 0.8500104025348848, 0.8500093852836376, 0.8490909691237203, 0.8500080689604705, 0.8490910732057271, 0.8500080678943283, 0.8490913487486362, 0, 0.849090922440237, 0, 0, 1.020226608144584e-08, 0, 0, 0, 0, 0, 0, 0, 0, 0, 0, 0, 0, 0, 0, 0, 0, 0, 0, 0, 0.7391428793195015, 0, 0, 0, 0, 1.021033762745688e-08, 0, 0, 0.8490913487486359, 0, 0, 0, 0, 1.010160306452555e-08, 0, 1.009769858866923e-08, 1.009468775394492e-08, 0, 0, 0.8500051295443873, 0.8490909220403112, 0.8500091395998541, 0.8490906922199954, 0.8490913487486362, 0.8500091395998538, 0, 0, 0, 0, 0, 0, 0, 0, 0, 0, 0.850006446360289, 0.8500093852836372, 0.8500104025348851, 0.8490910573131129, 0, 1.012124270275153e-08, 0, 0.8500084466627734, 0.849090922440237, 0, 0.8500091395881746, 0.8500083331120276, 0.8500074487521606, 0.8500080678854938, 0.850006034152747, 0.8500084465878758, 0.8500089338859099, 0.8500081273103862, 0, 0.850010229469218, 0.8500132385843567, 0.8500124012513026, 0.8500080947651802, 0.8500132385057922, 0.8500132385057922, 1.015752746165249e-08, 0.850008933810993, 0.8500080947651802, 0, 0.8500132385057922, 0.8500060341438453, 0.850010229469218, 0.8500084465446779, 0.8500064429477744, 0.8500067117750185, 0.8402765875933407, 0.7687628623724129, 0.8500067117750185, 0.8500081272354928, 0.8500122371619727, 0.8500051778241605, 0, 0.8500091395998546, 0, 0.8490913487486362, 0, 0, 0, 0, 0, 0.850008067885428, 0.8500091395998541, 0.8500067118230534, 0, 0.8490912555101747, 0.8500091395998541, 0.8490913487428071, 0.8500074487521606, 0, 0.8500080689604705, 0, 0, 0.8500060341892122, 0.850008067894329, 0.8500080678943283, 0, 0.8500081273569291, 0.8490917411436865, 0.8500085193951901, 0.8490915132369168, 0.8500080689604702, 0, 0.9667647586569947, 0.8490910732057263, 0, 0.8490917411436865, 0.8490915132369165, 0.8500084466627723, 0.8500085193951901, 0.850009489213117, 0.8500083331918007, 0.8490909220403112, 0.8490914685648145, 0.8490910732057263, 0.8500080689604687, 0.8500084466627719, 0, 0.8490917411328651, 0.8500080678290727, 0.8500094891665715, 0.8500080678943283, 0.8500080689604687, 0.850009489213117, 0.8500064463602879, 0.8490910731998976, 0.8500091395881727, 0.8374245320249546, 0.849091122170434, 0.9578477629665674, 0, 0.8500094891281251, 0.8490913884321207, 0.8500094891281251, 0.8490913487370998, 0.8500064462624971, 0.25],
        [0, 0.1499992286205829, 0.1499905691829045, 0.1499905107868837, 0.1499897704157523, 0.9898718720337222, 0.1499894985515273, 0.1499914806048099, 0.1499916668081996, 0.1499910661140901, 0.9999999894845618, 0.4469222446667328, 0.2567014211383407, 0, 0.1499915533736945, 0.9999999898902509, 0.1499927455778755, 0.1499935536397121, 0.1509090039558396, 0.1499908604001473, 0.05889902312781314, 0.1499935536397121, 0.1509090039567057, 0.1509090039567057, 0.4937996914430568, 0.9999999898800689, 0.1499927455778751, 0.1499935536397121, 0.1509090039558392, 0, 0.1499918726430773, 0.149990860400147, 0.1499927455778759, 0.1499935536397121, 0.1509090039567057, 0.1509090039558392, 0.1499962110718962, 0.149991872643072, 0.149990510786883, 0.149991872643072, 0.1499918726430725, 0.9999999898943536, 0.999999989864235, 0.982061923255343, 0, 0.1499918726430725, 0.1499918726896127, 0.149991872643072, 0.1499948221758395, 0.9999999899014314, 0.1509092794992782, 0.1499918726430725, 0.1499918726430725, 0.1499916668081978, 0.1509092794992782, 0.1499918726430713, 0, 0, 0.9999999898731641, 0, 0.1499918726430709, 0, 0, 0.1509090779596894, 0.150908778198346, 0, 0.1499918726430713, 0, 0.1509090779596888, 0, 0.150908778198346, 0.1499918726430709, 0, 0, 0.1499918726430709, 0.149991872643072, 0.1499918726430717, 0.1499897704157517, 0.1499918726430713, 0.149991872643072, 0.1499915533372269, 0.1499948221758398, 0.1499892150924951, 0.9999999898007841, 0.9745519624739657, 0.1509082588563135, 0.1499908604001459, 0.1499948221758398, 0.9999999898331696, 0.1499918726430713, 0.0442088660753267, 0.9999999898957086, 0.1499918726896134, 0.1499927455778755, 0.1499905107868837, 0.14999187268961, 0.989883229885915, 0.988762843047318, 0.1509090779596888, 0.1499918726430713, 0.1499919310395298, 0, 0.1509084789788266, 0.1499948221758403, 0.1499927455778755, 0.1499897704943249, 0.1499908604001473, 0.1499918726896108, 0.1499918726896123, 0.1499918726896097, 0.149991932114572, 0.1499919310395301, 0.1499919310395295, 0.1499927456244179, 0.1499948221758395, 0, 0.9999999898699492, 0.1499918726896123, 0.1509084867630835, 0.1509087781983468, 0, 0.1499918726896138, 0.1499939352968191, 0.1499927455778759, 0.1499906148561913, 0.1499918726896127, 0.9999999898816085, 0.1499918727645083, 0.1499905108718794, 0.1499918727645072, 0.1499919051213554, 0.149990510786883, 0.1499927455778755, 0.9999999897552467, 0.9595695360159228, 0.1509082588621431, 0.9999999899025088, 0.3343576502841679, 0.7209381951866339, 0.9999999899009419, 0, 0, 0, 0.09733030108899232, 0, 0.150909077559763, 0.9999999897905585, 0.1509082588563135, 0.9999999898835192, 0, 0.1499927455778755, 0.150909077559763, 0.1509090779596888, 0.1509084867630835, 0.1499939658107871, 0.4974618126508454, 0.9999999899129578, 0.9999999897929426, 0.1499935536397113, 0, 0.1509089818014806, 0.1499939658107878, 0, 0.9999999897233138, 0, 0, 0, 0, 0, 0.1499908604001454, 0, 0, 0.1499918726430709, 0, 0, 0, 0.1509084789731955, 0.1499906147163635, 0.1499897704943204, 0.1499914806048099, 0.149990510786883, 0.1509082588563143, 0.1499918726430706, 0.149991905121354, 0.1499916668081978, 0.9999999898568456, 0.199466472788001, 0.1499897704943204, 0.1499948221758398, 0.1499895974651144, 0.1499897704943212, 0.1499927455778759, 0.1499867614156439, 0.1499932881769458, 0.1509084789731947, 0.1499892734881029, 0.1499895975410236, 0.1499919310395295, 0.1499927455778751, 0.149993965847253, 0.1499892150924951, 0.1499935536397113, 0.1499929842051168, 0.9999999898764466, 0.1499910662128872, 0.1499905691829045, 0.1499919310395295, 0.9899095697384331, 0.1499897704943257, 0.9999999897684576, 0.9999999899050941, 0.1499925512501903, 0.1499900415785129, 0.150908486774498, 0.9999999898950651, 0.9999999896415263, 0.149990510786883, 0.1499948221758406, 0.9999999898782956, 0.1509088778243127, 0.149993965819688, 0.1509087444953222, 0, 0.1499957977524708, 0, 0.1499999999999999, 0, 0.1499999999999999, 0.9999999899999999, 0.1874611797488684, 0.1499885454504845, 0.1499897705307881, 0.1499918726896093, 0.1499897705307903, 0.149993965819688, 0.1499908604118273, 0.1499915534121238, 0.1499914806164914, 0.9999999898111882, 0.1509090308762797, 0.1499918726896093, 0.1499918726896108, 0.1499916668081993, 0.1509090308762797, 0.1499919310395298, 0.1509087444898245, 0.9999999898801779, 0.1499918726430725, 0.9999999898962452, 0.2336149185787438, 0.947895326290312, 0, 0, 0.1499918726430709, 0, 0.9999999898973273, 0, 0.9999999899494214, 0.1499908604001459, 0.1499908604001459, 0.9757756500490643, 0.3577711608220266, 0.1499908604001459, 0.1499919051213543, 0.1499939658107871, 0.9999999898973216, 0.1499935536397118, 0, 0.1153162779725414, 0.1499929842051168, 0.4883292881599532, 0.1499932881769458, 0.1499897689392402, 0.1499892734881018, 0.1499935536397113, 0.1499914806048099, 0.9999999895326079, 0.1499897689392402, 0.1499895974651152, 0.1499906147163624, 0.1509090308762797, 0.1499919310395295, 0.1509089267942729, 0.1499919321056717, 0.1509086512513638, 0, 0.150909077559763, 0, 0, 0.999999989797734, 0, 0, 0, 0, 0, 0, 0, 0, 0, 0, 0, 0, 0, 0, 0, 0, 0, 0, 0, 0.2608571206804985, 0, 0, 0, 0, 0.9999999897896624, 0, 0, 0.1509086512513641, 0, 0, 0, 0, 0.9999999898983969, 0, 0.9999999899023014, 0.9999999899053122, 0, 0, 0.1499948704556127, 0.1509090779596888, 0.1499908604001459, 0.1509093077800046, 0.1509086512513638, 0.1499908604001462, 0, 0, 0, 0, 0, 0, 0, 0, 0, 0, 0.149993553639711, 0.1499906147163628, 0.1499895974651149, 0.1509089426868871, 0, 0.9999999898787573, 0, 0.1499915533372266, 0.150909077559763, 0, 0.1499908604118254, 0.1499916668879724, 0.1499925512478394, 0.1499919321145062, 0.149993965847253, 0.1499915534121242, 0.1499910661140901, 0.1499918726896138, 0, 0.149989770530782, 0.1499867614156433, 0.1499875987486974, 0.1499919052348198, 0.1499867614942078, 0.1499867614942078, 0.9999999898424725, 0.149991066189007, 0.1499919052348198, 0, 0.1499867614942078, 0.1499939658561547, 0.149989770530782, 0.1499915534553221, 0.1499935570522256, 0.1499932882249815, 0.1597234124066593, 0.2312371376275871, 0.1499932882249815, 0.1499918727645072, 0.1499877628380273, 0.1499948221758395, 0, 0.1499908604001454, 0, 0.1509086512513638, 0, 0, 0, 0, 0, 0.149991932114572, 0.1499908604001459, 0.1499932881769466, 0, 0.1509087444898253, 0.1499908604001459, 0.1509086512571929, 0.1499925512478394, 0, 0.1499919310395295, 0, 0, 0.1499939658107878, 0.149991932105671, 0.1499919321056717, 0, 0.1499918726430709, 0.1509082588563135, 0.1499914806048099, 0.1509084867630832, 0.1499919310395298, 0, 0.03323524134300526, 0.1509089267942737, 0, 0.1509082588563135, 0.1509084867630835, 0.1499915533372277, 0.1499914806048099, 0.149990510786883, 0.1499916668081993, 0.1509090779596888, 0.1509085314351855, 0.1509089267942737, 0.1499919310395313, 0.1499915533372281, 0, 0.1509082588671349, 0.1499919321709273, 0.1499905108334285, 0.1499919321056717, 0.1499919310395313, 0.149990510786883, 0.1499935536397121, 0.1509089268001024, 0.1499908604118273, 0.1625754679750454, 0.150908877829566, 0.04215223703343263, 0, 0.1499905108718749, 0.1509086115678793, 0.1499905108718749, 0.1509086512629002, 0.1499935537375029, 0.75] 
        ]
      },
     "Node16":{
       "Global MG94xREV":0.01217923525565777,
       "Nucleotide GTR":0.01212950009431562,
       "Posterior prob omega class by site":        [
[0, 0.8500086389724275, 0.8501055925990947, 0.8501062479362183, 0.850114532813231, 0.01150352374653346, 0.8501175760257086, 0.8500953913003584, 0.8500933005384672, 0.850100031880749, 8.169060243573351e-09, 0.7989107100872744, 0.9551406426031227, 0, 0.8500521796930008, 1.126309254802603e-08, 0.8500812292046861, 0.8500721802469184, 0.8491201512551555, 0.8501023276514051, 0.9918607365510924, 0.8500721802469184, 0.8491146021321929, 0.8491146021599232, 0.3369997515297208, 1.1389687841415e-08, 0.8500812296575444, 0.8500721804332272, 0.8491201512714958, 0, 0.8500909983462688, 0.8501023280250535, 0.8500812292046861, 0.8500721802469184, 0.8491146021158524, 0.8491201512551555, 0.8500424304277405, 0.8500909983461906, 0.8501062476702888, 0.8500909983462688, 0.8500909983462683, 1.121418866714113e-08, 1.067104609531858e-08, 0.02026190787274076, 0, 0.8500909983462683, 0.850042390023229, 0.850090998346388, 0.8500579798941387, 1.113654913038057e-08, 0.8491170657258346, 0.8500909983462683, 0.8500909983462683, 0.850093301368972, 0.8491170657292599, 0.8500909987750812, 0, 0, 1.148290369823528e-08, 0, 0.8500909987751594, 0, 0, 0.849119322557144, 0.8491226792930321, 0, 0.8500909987750812, 0, 0.849119322557144, 0, 0.8491226792930321, 0.8500909990417941, 0, 0, 0.8500909990416879, 0.8500909986127982, 0.8500909986127284, 0.8501145334719886, 0.8500909990416879, 0.8500909983462699, 0.850094574055474, 0.8500579798941383, 0.8501207488239133, 6.078462724561589e-12, 0.02812831560306049, 0.8491284950879348, 0.8501023285207917, 0.8500579798941383, 5.65687163237136e-11, 0.8500909987752755, 0.9944984424407958, 1.055083222842556e-08, 0.8500423885616354, 0.8500812296574323, 0.8501062476696628, 0.8500423910312084, 0.01136136634182103, 1.603147382923019e-05, 0.8491193225571591, 0.8500909987751578, 0.8500903434289107, 0, 0.8491088554370306, 0.8500579795102112, 0.8500812292046861, 0.8500424077961455, 0.8501023276514051, 0.8500423906438038, 0.850042387449877, 0.8500423911026825, 0.850065174076244, 0.8500903430552345, 0.8500903434289111, 0.8500326165198542, 0.850057979894019, 0, 1.153071752618065e-08, 0.8500423888784339, 0.8491259427988878, 0.8491226792316152, 0, 0.8500423884493994, 0.8500679092748711, 0.8500812292044735, 0.8500256067444211, 0.850042390023229, 1e-08, 0.8500000000000001, 0.8500000000000001, 0.8500000030026508, 0.8500906354809824, 0.8501062476702888, 0.8500812292046861, 1.299690036801222e-08, 0.05609947241364929, 0.8491088556270127, 1.113699172173992e-08, 0.3985074615834592, 0.07312533596586962, 1.115601050880797e-08, 0, 0, 0, 0.9778515567757725, 0, 0.8491193271203692, 1.25049658681888e-08, 0.8491284950879264, 1.028153127266665e-11, 0, 0.8500812296575441, 0.8491193271203692, 0.8491193225571372, 0.8491259428642668, 0.8500675704836425, 0.5693758149589546, 3.155030976606461e-11, 3.271630454744652e-11, 0.8500721808069336, 0, 0.8491203994612097, 0.8500675704836417, 0, 2.098295241237814e-11, 0, 0, 0, 0, 0, 0.8501023285207921, 0, 0, 0.8500909990417941, 0, 0, 0, 0.8491260301671869, 0.8501050791481356, 0.8500424112558977, 0.8500953915760969, 0.8501062481570179, 0.8491284950879332, 0.8500909990417944, 0.8500906361307582, 0.8500933013689715, 1.062037862175733e-08, 0.8955440930078942, 0.8500424112558977, 0.8500579798941387, 0.8501164667069201, 0.8500424112558193, 0.8500812290256423, 0.8500721469391003, 0.8500751573717149, 0.8491260301671876, 0.8501200927783977, 0.8500533940880437, 0.8500903434289111, 0.8500812296574342, 0.8500251762593575, 0.8501207488239299, 0.8500721808067765, 0.85007855795938, 1.145215785067617e-08, 0.8501000322109636, 0.8501055925991022, 0.8500903434289111, 1.262172777158411e-05, 0.8500424066011636, 1.12712089313642e-08, 1.109663406731181e-08, 0.8500750119970595, 0.8500000000000004, 0.8490881375000001, 1.06582512759087e-08, 1.239073372851686e-08, 0.8501062476702888, 0.8500579795100783, 1e-08, 0.8491178009863222, 0.8500424063416254, 0.8491053145126686, 0, 0.8500000000000001, 0, 0.8500000000000001, 0, 0.8500000000000001, 1e-08, 0.8125388202511316, 0.850088686657951, 0.8500000000000001, 0.8500423865929448, 0.8500000000000001, 0.8500424063416254, 0.8500819496647818, 0.8500521969914295, 0.8500750101422152, 1.136144217444409e-08, 0.849119849567997, 0.8500423865929448, 0.8500423906438038, 0.8500933005682155, 0.8491198496301919, 0.8500903434154492, 0.849123056744613, 1.140574195719223e-08, 0.850090998346106, 1.046041554173386e-08, 0.8517450874351076, 0.009526015567769651, 0, 0, 0.8500909990417941, 0, 1.070198404760774e-08, 0, 1.223791686318712e-08, 0.8501023285207917, 0.8501023285207917, 0.9807516186105903, 0.7707040483222241, 0.8501023284275002, 0.8500906361307582, 0.8500675704835881, 1.120027143127554e-08, 0.8500721808067758, 0, 0.9588734462048715, 0.8500785579593807, 0.6504513490035094, 0.8500751573717149, 0.8501145511464241, 0.8501200933183048, 0.8500721808067762, 0.8500953915760969, 2.899018742313741e-11, 0.8501145511464241, 0.8501164667484062, 0.8501050791481359, 0.8491198496301919, 0.8500903434289111, 0.8491210153495903, 0.8500903366929219, 0.8491241008417534, 0, 0.8491193271203692, 0, 0, 1.246860677482809e-08, 0, 0, 0, 0, 0, 0, 0, 0, 0, 0, 0, 0, 0, 0, 0, 0, 0, 0, 0, 0.8915315053429851, 0, 0, 0, 0, 1.120558773299389e-08, 0, 0, 0.8491241008417534, 0, 0, 0, 0, 1.117683473069589e-08, 0, 1.112622767678402e-08, 1.110268299068168e-08, 0, 0, 0.8500574414215673, 0.8491193225571591, 0.8501023284539097, 0.8491167486225235, 0.8491241008417538, 0.8501023284539097, 0, 0, 0, 0, 0, 0, 0, 0, 0, 0, 0.8500721808069333, 0.8501050791481359, 0.8501164667484066, 0.8491208372377532, 0, 1.142388999554409e-08, 0, 0.8500945740554744, 0.8491193271203692, 0, 0.850081950450968, 0.8500395720629711, 0.8500834057542713, 0.8500647419449795, 0.8500251765072584, 0.8500521969914295, 0.8501000321009534, 0.8500423870208611, 0, 0.8500000000000001, 0.8500721447276918, 0.8500000000000001, 0.8500000000000001, 0.8500000000000001, 0.8500000000000001, 1e-08, 0.8500000035556307, 0.8500000000000001, 0, 0.8500000000000001, 0.8499999999999993, 0.8500000000000001, 0.8500000000000001, 0.8500000000000001, 0.8500000000000001, 0.8371369282215252, 0.7547242551939405, 0.8500000000000001, 0.8500000000000001, 0.8500256035929341, 0.8500579798941387, 0, 0.8501023285207917, 0, 0.8491241008367906, 0, 0, 0, 0, 0, 0.8500651744499708, 0.8501023284539097, 0.8500751573717141, 0, 0.8491230567446122, 0.8501023284539097, 0.8491044604641873, 0.8500834060276313, 0, 0.8500903434289114, 0, 0, 0.8500675704326187, 0.8500903366419565, 0.8500903366929219, 0, 0.8500909990417941, 0.849128495087934, 0.8500953915760969, 0.8491259428642672, 0.8500903434289111, 0, 0.9973987522544884, 0.8491210153495895, 0, 0.8491284950879332, 0.8491259428356769, 0.8500945736265757, 0.8500953915760969, 0.8501062481570179, 0.8500933009418957, 0.8491193225237486, 0.8491254426508744, 0.8491210153495903, 0.8500903426128809, 0.8500945734177403, 0, 0.8490881377896087, 0.8500507745786358, 0.8500576340805368, 0.8500903362176784, 0.8500903426128809, 0.8501062476703068, 0.8500721802469184, 0.8491013746189621, 0.8500819496647818, 0.8215036530921589, 0.8491088552136876, 0.9099791983877179, 0, 0.8500000000000001, 0.8490881375000001, 0.8500000000000001, 0.8490881375000001, 0.8500000000000001, 0.25],
        [0, 0.1499913610275725, 0.1498944074009053, 0.1498937520637817, 0.149885467186769, 0.9884964762534666, 0.1498824239742914, 0.1499046086996416, 0.1499066994615328, 0.149899968119251, 0.9999999918309398, 0.2010892899127256, 0.0448593573968773, 0, 0.1499478203069992, 0.9999999887369074, 0.1499187707953139, 0.1499278197530816, 0.1508798487448445, 0.1498976723485949, 0.008139263448907585, 0.1499278197530816, 0.1508853978678071, 0.1508853978400768, 0.6630002484702792, 0.9999999886103121, 0.1499187703424556, 0.1499278195667728, 0.1508798487285042, 0, 0.1499090016537312, 0.1498976719749465, 0.1499187707953139, 0.1499278197530816, 0.1508853978841476, 0.1508798487448445, 0.1499575695722595, 0.1499090016538094, 0.1498937523297112, 0.1499090016537312, 0.1499090016537317, 0.9999999887858113, 0.999999989328954, 0.9797380921272593, 0, 0.1499090016537317, 0.149957609976771, 0.149909001653612, 0.1499420201058613, 0.9999999888634509, 0.1508829342741654, 0.1499090016537317, 0.1499090016537317, 0.149906698631028, 0.1508829342707401, 0.1499090012249188, 0, 0, 0.9999999885170963, 0, 0.1499090012248406, 0, 0, 0.150880677442856, 0.1508773207069679, 0, 0.1499090012249188, 0, 0.150880677442856, 0, 0.1508773207069679, 0.1499090009582059, 0, 0, 0.1499090009583121, 0.1499090013872018, 0.1499090013872716, 0.1498854665280114, 0.1499090009583121, 0.1499090016537301, 0.149905425944526, 0.1499420201058617, 0.1498792511760867, 0.9999999999939215, 0.9718716843969395, 0.1508715049120652, 0.1498976714792083, 0.1499420201058617, 0.9999999999434313, 0.1499090012247245, 0.005501557559204229, 0.9999999894491678, 0.1499576114383646, 0.1499187703425677, 0.1498937523303372, 0.1499576089687916, 0.9886386336581789, 0.9999839685261708, 0.1508806774428409, 0.1499090012248422, 0.1499096565710893, 0, 0.1508911445629694, 0.1499420204897888, 0.1499187707953139, 0.1499575922038545, 0.1498976723485949, 0.1499576093561962, 0.149957612550123, 0.1499576088973175, 0.149934825923756, 0.1499096569447655, 0.1499096565710889, 0.1499673834801458, 0.149942020105981, 0, 0.9999999884692825, 0.1499576111215661, 0.1508740572011122, 0.1508773207683848, 0, 0.1499576115506006, 0.1499320907251289, 0.1499187707955265, 0.1499743932555789, 0.149957609976771, 0.9999999899999999, 0.1499999999999999, 0.1499999999999999, 0.1499999969973492, 0.1499093645190176, 0.1498937523297112, 0.1499187707953139, 0.9999999870030997, 0.9439005275863507, 0.1508911443729873, 0.9999999888630082, 0.6014925384165408, 0.9268746640341303, 0.9999999888439894, 0, 0, 0, 0.02214844322422749, 0, 0.1508806728796308, 0.9999999874950342, 0.1508715049120736, 0.9999999999897184, 0, 0.1499187703424559, 0.1508806728796308, 0.1508806774428628, 0.1508740571357332, 0.1499324295163575, 0.4306241850410454, 0.9999999999684497, 0.9999999999672837, 0.1499278191930664, 0, 0.1508796005387903, 0.1499324295163583, 0, 0.999999999979017, 0, 0, 0, 0, 0, 0.1498976714792079, 0, 0, 0.1499090009582059, 0, 0, 0, 0.1508739698328131, 0.1498949208518644, 0.1499575887441023, 0.1499046084239031, 0.1498937518429821, 0.1508715049120668, 0.1499090009582056, 0.1499093638692418, 0.1499066986310285, 0.9999999893796214, 0.1044559069921058, 0.1499575887441023, 0.1499420201058613, 0.1498835332930799, 0.1499575887441807, 0.1499187709743577, 0.1499278530608997, 0.1499248426282851, 0.1508739698328124, 0.1498799072216023, 0.1499466059119563, 0.1499096565710889, 0.1499187703425658, 0.1499748237406425, 0.1498792511760701, 0.1499278191932235, 0.14992144204062, 0.9999999885478421, 0.1498999677890364, 0.1498944074008978, 0.1499096565710889, 0.9999873782722284, 0.1499575933988364, 0.999999988728791, 0.9999999889033659, 0.1499249880029405, 0.1499999999999996, 0.1509118624999999, 0.9999999893417487, 0.9999999876092662, 0.1498937523297112, 0.1499420204899217, 0.9999999899999999, 0.1508821990136778, 0.1499575936583746, 0.1508946854873314, 0, 0.1499999999999999, 0, 0.1499999999999999, 0, 0.1499999999999999, 0.9999999899999999, 0.1874611797488684, 0.149911313342049, 0.1499999999999999, 0.1499576134070552, 0.1499999999999999, 0.1499575936583746, 0.1499180503352182, 0.1499478030085705, 0.1499249898577848, 0.9999999886385579, 0.150880150432003, 0.1499576134070552, 0.1499576093561962, 0.1499066994317845, 0.1508801503698081, 0.1499096565845508, 0.150876943255387, 0.9999999885942581, 0.149909001653894, 0.9999999895395845, 0.1482549125648924, 0.9904739844322303, 0, 0, 0.1499090009582059, 0, 0.9999999892980159, 0, 0.9999999877620831, 0.1498976714792083, 0.1498976714792083, 0.01924838138940965, 0.2292959516777759, 0.1498976715724998, 0.1499093638692418, 0.1499324295164119, 0.9999999887997286, 0.1499278191932242, 0, 0.04112655379512853, 0.1499214420406193, 0.3495486509964906, 0.1499248426282851, 0.1498854488535759, 0.1498799066816952, 0.1499278191932238, 0.1499046084239031, 0.9999999999710099, 0.1498854488535759, 0.1498835332515938, 0.1498949208518641, 0.1508801503698081, 0.1499096565710889, 0.1508789846504097, 0.1499096633070781, 0.1508758991582466, 0, 0.1508806728796308, 0, 0, 0.9999999875313932, 0, 0, 0, 0, 0, 0, 0, 0, 0, 0, 0, 0, 0, 0, 0, 0, 0, 0, 0, 0.1084684946570149, 0, 0, 0, 0, 0.9999999887944123, 0, 0, 0.1508758991582466, 0, 0, 0, 0, 0.9999999888231653, 0, 0.9999999888737723, 0.999999988897317, 0, 0, 0.1499425585784327, 0.1508806774428409, 0.1498976715460903, 0.1508832513774765, 0.1508758991582462, 0.1498976715460903, 0, 0, 0, 0, 0, 0, 0, 0, 0, 0, 0.1499278191930667, 0.1498949208518641, 0.1498835332515934, 0.1508791627622468, 0, 0.9999999885761101, 0, 0.1499054259445256, 0.1508806728796308, 0, 0.149918049549032, 0.1499604279370289, 0.1499165942457287, 0.1499352580550205, 0.1499748234927416, 0.1499478030085705, 0.1498999678990466, 0.1499576129791389, 0, 0.1499999999999999, 0.1499278552723082, 0.1499999999999999, 0.1499999999999999, 0.1499999999999999, 0.1499999999999999, 0.9999999899999999, 0.1499999964443693, 0.1499999999999999, 0, 0.1499999999999999, 0.1500000000000007, 0.1499999999999999, 0.1499999999999999, 0.1499999999999999, 0.1499999999999999, 0.1628630717784748, 0.2452757448060595, 0.1499999999999999, 0.1499999999999999, 0.1499743964070659, 0.1499420201058613, 0, 0.1498976714792083, 0, 0.1508758991632094, 0, 0, 0, 0, 0, 0.1499348255500292, 0.1498976715460903, 0.1499248426282859, 0, 0.1508769432553878, 0.1498976715460903, 0.1508955395358127, 0.1499165939723687, 0, 0.1499096565710886, 0, 0, 0.1499324295673813, 0.1499096633580435, 0.1499096633070781, 0, 0.1499090009582059, 0.150871504912066, 0.1499046084239031, 0.1508740571357328, 0.1499096565710889, 0, 0.002601247745511626, 0.1508789846504105, 0, 0.1508715049120668, 0.1508740571643231, 0.1499054263734243, 0.1499046084239031, 0.1498937518429821, 0.1499066990581043, 0.1508806774762514, 0.1508745573491256, 0.1508789846504097, 0.1499096573871191, 0.1499054265822597, 0, 0.1509118622103913, 0.1499492254213642, 0.1499423659194632, 0.1499096637823216, 0.1499096573871191, 0.1498937523296932, 0.1499278197530816, 0.1508986253810379, 0.1499180503352182, 0.1784963469078411, 0.1508911447863124, 0.0900208016122821, 0, 0.1499999999999999, 0.1509118624999999, 0.1499999999999999, 0.1509118624999999, 0.1499999999999999, 0.75] 
        ]
      },
     "Node4":{
       "Global MG94xREV":0.01042811063231092,
       "Nucleotide GTR":0.01049723094270044,
       "Posterior prob omega class by site":        [
[0, 0.8500073968012974, 0.8500904118291924, 0.850090973670635, 0.8500980676427278, 0.007034951953617429, 0.8501006735361749, 0.8500816774054535, 0.8500798860860883, 0.8500856513386983, 1.141800861454519e-08, 0.6155082554374743, 0.8603905798603215, 0, 0.8500809806612337, 1.093730164215523e-08, 0.8500695536605927, 0.8500618056008871, 0.849115548819004, 0.8500876211076435, 0.9905519563273688, 0.8500618056008866, 0.8491155488190043, 0.849115548819004, 0.5066111258766098, 1.102154082572275e-08, 0.8500695536605923, 0.8500618056008871, 0.8491155488190043, 0, 0.8500779167685929, 0.8500876188079577, 0.8500695536605897, 0.8500618056008822, 0.849115548819004, 0.849115548819004, 0.8500363297364286, 0.8500779151955001, 0.8500909736717019, 0.8500779151956835, 0.8500779168364496, 1.023288807171535e-08, 2.705892536662738e-09, 0.01949328317114286, 0, 0.8500779194763355, 0.8500779194763358, 0.8500779194764023, 0.8500496455006316, 1.060352392009629e-08, 0.8491129068110136, 0.8500779194763355, 0.8500779194763355, 0.8500798911980403, 0.8491129068110068, 0.8500779194762917, 0, 0, 1.76208008779662e-09, 0, 0.8500779194763358, 0, 0, 0.8491148392109409, 0.8491177134166416, 0, 0.8500779194762917, 0, 0.8491148392109409, 0, 0.8491177134166416, 0.8500779194764023, 0, 0, 0.8500779194763358, 0.8500779194763355, 0.8500779168364058, 0.8500980676427278, 0.8500779151956327, 0.850077915195633, 0.8500809764983622, 0.8500496431367736, 0.8501033896127306, 1.209471543751457e-08, 0.02731292787448629, 0.8491226931666104, 0.8500876211076431, 0.8500496455006316, 1.185972956611144e-08, 0.8500779194764023, 0.9813801283119199, 1.10287980311544e-08, 0.8500779194762913, 0.8500695536605232, 0.8500909766677077, 0.8500779194764023, 0.001301161904660972, 0.01220390700013596, 0.8491148392109507, 0.8500779194763355, 0.8500773583356511, 0, 0.8491205825839669, 0.8500496455006316, 0.8500695536605927, 0.850098071697751, 0.8500876211076435, 0.8500779194764023, 0.8500779194763358, 0.8500779194764027, 0.8500773518651511, 0.8500773583356511, 0.8500773583356511, 0.8500695536605232, 0.8500496455006316, 0, 1.950324927626184e-09, 0.8500779194762917, 0.8491205078404932, 0.8491177134166416, 0, 0.8500779194762913, 0.8500581480965965, 0.8500695536605923, 0.850089976406697, 0.8500779194763358, 1.080963869942109e-08, 0.8500779194763355, 0.8500909766677085, 0.8500779170709255, 0.8500776086281654, 0.8500909766680627, 0.8500695536605927, 1.197442015742652e-08, 0.05909141591468968, 0.8491226931666104, 1.074910951164171e-08, 0.7883872603986855, 0.3530259801406829, 1.051739806022872e-08, 0, 0, 0, 0.968819628972892, 0, 0.8491148431067358, 1.05506338886356e-08, 0.8491226931666058, 1.121571765341159e-08, 0, 0.8500695536605923, 0.8491148431067358, 0.8491148392109371, 0.8491205076444821, 0.8500578557114933, 0.5554257033445892, 1.105329855866476e-08, 1.12618752632621e-08, 0.8500618056008866, 0, 0.8491157612761568, 0.8500578573109243, 0, 1.300788923847531e-08, 0, 0, 0, 0, 0, 0.8500876211076438, 0, 0, 0.8500779194764023, 0, 0, 0, 0.8491205824078801, 0.8500899711672721, 0.850098067643254, 0.8500816774054535, 0.8500909736717012, 0.8491226927848995, 0.8500779151958334, 0.8500776046283771, 0.8500798860860888, 7.11699559053715e-09, 0.8725598669868391, 0.850098067643254, 0.8500496431367736, 0.8500997223709403, 0.8500980676432532, 0.8500695508724248, 0.8501269058694272, 0.8500643520637041, 0.8491205822092174, 0.8501028278087772, 0.85009972237094, 0.8500773533128297, 0.8500695508724243, 0.85005785571147, 0.8501033896127639, 0.8500618021532478, 0.85006726315895, 6.864432544879324e-09, 0.8500856539797867, 0.8500904155675859, 0.8500773583356511, 0.01100455083083801, 0.8500980716977019, 1.184803565944443e-08, 1.09206811584034e-08, 0.8500714171431979, 0.8500954696416712, 0.8491205078404932, 1.104117295088824e-08, 1.34019790893064e-08, 0.8500909766680627, 0.8500496455006312, 1.06881132910828e-08, 0.8491167581401257, 0.8500578573108903, 0.8491180366119743, 0, 0.850040293899582, 0, 0.8501014545749576, 0, 0.8500578557113431, 8.007705917055741e-09, 0.4506661084621018, 0.8501098063529212, 0.8500980676432532, 0.8500779194766527, 0.850098071697751, 0.8500578573108903, 0.8500876211076435, 0.8500809806612337, 0.850081680250008, 1.197010069099383e-08, 0.8491152905400793, 0.8500779194766527, 0.8500779194764023, 0.8500798911980403, 0.8491152905400788, 0.8500773583356511, 0.8491180366119743, 1.585956461643696e-09, 0.8500779194763355, 1.084077589876562e-08, 0.8354102191758442, 0.05663667429133405, 0, 0, 0.8500779194764023, 0, 1.102071492175867e-08, 0, 1.141310776200893e-08, 0.8500876211076435, 0.8500876211076435, 0.9891983967731939, 0.7511475509760062, 0.8500362941706062, 0.8500413209068213, 0.850057857310891, 1.070636859017307e-08, 0.8500618056007877, 0, 0.9526100709146048, 0.85006726315895, 0.6201261704397024, 0.8500643520637041, 0.850098083084573, 0.8501028278087772, 0.8500618021532478, 0.8500816774054535, 9.766216673762955e-09, 0.850098083084573, 0.85009972237094, 0.8500899711672721, 0.8491152905400793, 0.8500773583356507, 0.8491162886596537, 0.8500773518651511, 0.8491189306189527, 0, 0.8491148431067366, 0, 0, 1.176610089469503e-08, 0, 0, 0, 0, 0, 0, 0, 0, 0, 0, 0, 0, 0, 0, 0, 0, 0, 0, 0, 0.8641333964479253, 0, 0, 0, 0, 1.205623273862237e-08, 0, 0, 0.8491189306189524, 0, 0, 0, 0, 1.029425526845206e-08, 0, 1.095215283341027e-08, 1.088935365231971e-08, 0, 0, 0.8500491841407813, 0.8491148392109507, 0.8500876211076435, 0.8491126353330722, 0.8491189305883855, 0.8500876157567997, 0, 0, 0, 0, 0, 0, 0, 0, 0, 0, 0.8500618021535449, 0.8500899711672721, 0.85009972237094, 0.8491161360002965, 0, 7.095902767745642e-09, 0, 0.8500809804239846, 0.8491148431067358, 0, 0.8500876211076435, 0.8500798860860888, 0.8500714146274392, 0.8500773489397968, 0.85005785571147, 0.8500809764983626, 0.8500856513386991, 0.8500779151955001, 0, 0.8500980676446734, 0.8501269058701709, 0.8501188806699267, 0.8500776046283771, 0.8501269058701701, 0.8501269058701701, 7.189393359462882e-09, 0.8500856513386983, 0.8500776046283771, 0, 0.8501269058701701, 0.8500578557114692, 0.8500980676446734, 0.8500809764983626, 0.8501033896126642, 0.8500643520637041, 0.9625278366976062, 0.4915298975723381, 0.8500643520637041, 0.8500779151958334, 0.8501173087675269, 0.8500496455006316, 0, 0.8500876211076435, 0, 0.8491189306189527, 0, 0, 0, 0, 0, 0.8500773518651503, 0.8500876211076435, 0.8500643537575234, 0, 0.8491180366119743, 0.8500876211076435, 0.8491189306189527, 0.8500714171431979, 0, 0.8500773583356511, 0, 0, 0.850057857310891, 0.8500773518651511, 0.8500773518651511, 0, 0.8500779194764023, 0.8491226931666112, 0.850081680250008, 0.8491205078404928, 0.8500773583356507, 0, 0.9970755245391137, 0.8491162886596531, 0, 0.8491226931666104, 0.8491205078404932, 0.8500809806612334, 0.850081680250008, 0.8500909766680619, 0.8500798911980403, 0.8491148392109379, 0.8491200795291638, 0.8491162886596537, 0.8500773583356507, 0.8500809806612334, 0, 0.8491226931666052, 0.8500773518651503, 0.8500909766677077, 0.8500773518651511, 0.8500773583356507, 0.8500909766680732, 0.8500618056008866, 0.8491162886596523, 0.8500876211076435, 0.9193541462092647, 0.8491167581401249, 0.9958618770621182, 0, 0.8500909766680732, 0.8491193114360058, 0.8500909766680732, 0.8491189306189527, 0.8500618056008866, 0.25],
        [0, 0.1499926031987026, 0.1499095881708076, 0.149909026329365, 0.1499019323572722, 0.9929650480463825, 0.1498993264638251, 0.1499183225945465, 0.1499201139139117, 0.1499143486613017, 0.9999999885819914, 0.3844917445625257, 0.1396094201396785, 0, 0.1499190193387663, 0.9999999890626984, 0.1499304463394073, 0.1499381943991129, 0.150884451180996, 0.1499123788923565, 0.00944804367263119, 0.1499381943991134, 0.1508844511809957, 0.150884451180996, 0.4933888741233902, 0.9999999889784592, 0.1499304463394077, 0.1499381943991129, 0.1508844511809957, 0, 0.1499220832314071, 0.1499123811920423, 0.1499304463394103, 0.1499381943991178, 0.150884451180996, 0.150884451180996, 0.1499636702635714, 0.1499220848044999, 0.1499090263282981, 0.1499220848043165, 0.1499220831635504, 0.9999999897671119, 0.9999999972941075, 0.9805067168288571, 0, 0.1499220805236645, 0.1499220805236642, 0.1499220805235977, 0.1499503544993684, 0.9999999893964761, 0.1508870931889864, 0.1499220805236645, 0.1499220805236645, 0.1499201088019597, 0.1508870931889932, 0.1499220805237083, 0, 0, 0.99999999823792, 0, 0.1499220805236642, 0, 0, 0.1508851607890591, 0.1508822865833584, 0, 0.1499220805237083, 0, 0.1508851607890591, 0, 0.1508822865833584, 0.1499220805235977, 0, 0, 0.1499220805236642, 0.1499220805236645, 0.1499220831635942, 0.1499019323572722, 0.1499220848043673, 0.149922084804367, 0.1499190235016378, 0.1499503568632264, 0.1498966103872694, 0.9999999879052845, 0.9726870721255138, 0.1508773068333896, 0.1499123788923569, 0.1499503544993684, 0.9999999881402705, 0.1499220805235977, 0.0186198716880801, 0.999999988971202, 0.1499220805237087, 0.1499304463394768, 0.1499090233322923, 0.1499220805235977, 0.998698838095339, 0.987796092999864, 0.1508851607890493, 0.1499220805236645, 0.1499226416643489, 0, 0.1508794174160331, 0.1499503544993684, 0.1499304463394073, 0.149901928302249, 0.1499123788923565, 0.1499220805235977, 0.1499220805236642, 0.1499220805235973, 0.1499226481348489, 0.1499226416643489, 0.1499226416643489, 0.1499304463394768, 0.1499503544993684, 0, 0.9999999980496751, 0.1499220805237083, 0.1508794921595068, 0.1508822865833584, 0, 0.1499220805237087, 0.1499418519034035, 0.1499304463394077, 0.149910023593303, 0.1499220805236642, 0.9999999891903613, 0.1499220805236645, 0.1499090233322915, 0.1499220829290745, 0.1499223913718346, 0.1499090233319373, 0.1499304463394073, 0.9999999880255799, 0.9409085840853103, 0.1508773068333896, 0.9999999892508905, 0.2116127396013145, 0.6469740198593171, 0.9999999894826019, 0, 0, 0, 0.03118037102710802, 0, 0.1508851568932642, 0.9999999894493661, 0.1508773068333942, 0.9999999887842823, 0, 0.1499304463394077, 0.1508851568932642, 0.1508851607890629, 0.1508794923555179, 0.1499421442885067, 0.4445742966554108, 0.9999999889467014, 0.9999999887381248, 0.1499381943991134, 0, 0.1508842387238432, 0.1499421426890757, 0, 0.9999999869921108, 0, 0, 0, 0, 0, 0.1499123788923562, 0, 0, 0.1499220805235977, 0, 0, 0, 0.1508794175921199, 0.1499100288327279, 0.149901932356746, 0.1499183225945465, 0.1499090263282988, 0.1508773072151005, 0.1499220848041666, 0.1499223953716229, 0.1499201139139112, 0.9999999928830045, 0.1274401330131609, 0.149901932356746, 0.1499503568632264, 0.1499002776290597, 0.1499019323567468, 0.1499304491275752, 0.1498730941305728, 0.1499356479362959, 0.1508794177907826, 0.1498971721912228, 0.14990027762906, 0.1499226466871703, 0.1499304491275757, 0.14994214428853, 0.1498966103872361, 0.1499381978467522, 0.14993273684105, 0.9999999931355674, 0.1499143460202133, 0.1499095844324141, 0.1499226416643489, 0.988995449169162, 0.1499019283022981, 0.9999999881519643, 0.9999999890793189, 0.1499285828568021, 0.1499045303583288, 0.1508794921595068, 0.999999988958827, 0.9999999865980209, 0.1499090233319373, 0.1499503544993688, 0.9999999893118867, 0.1508832418598743, 0.1499421426891097, 0.1508819633880257, 0, 0.149959706100418, 0, 0.1498985454250424, 0, 0.1499421442886569, 0.9999999919922941, 0.5493338915378982, 0.1498901936470788, 0.1499019323567468, 0.1499220805233473, 0.149901928302249, 0.1499421426891097, 0.1499123788923565, 0.1499190193387663, 0.149918319749992, 0.9999999880298993, 0.1508847094599207, 0.1499220805233473, 0.1499220805235977, 0.1499201088019597, 0.1508847094599212, 0.1499226416643489, 0.1508819633880257, 0.9999999984140435, 0.1499220805236645, 0.9999999891592241, 0.1645897808241558, 0.943363325708666, 0, 0, 0.1499220805235977, 0, 0.9999999889792851, 0, 0.9999999885868922, 0.1499123788923565, 0.1499123788923565, 0.01080160322680612, 0.2488524490239938, 0.1499637058293938, 0.1499586790931787, 0.149942142689109, 0.9999999892936314, 0.1499381943992123, 0, 0.04738992908539519, 0.14993273684105, 0.3798738295602976, 0.1499356479362959, 0.149901916915427, 0.1498971721912228, 0.1499381978467522, 0.1499183225945465, 0.9999999902337833, 0.149901916915427, 0.14990027762906, 0.1499100288327279, 0.1508847094599207, 0.1499226416643493, 0.1508837113403463, 0.1499226481348489, 0.1508810693810473, 0, 0.1508851568932634, 0, 0, 0.9999999882338991, 0, 0, 0, 0, 0, 0, 0, 0, 0, 0, 0, 0, 0, 0, 0, 0, 0, 0, 0, 0.1358666035520747, 0, 0, 0, 0, 0.9999999879437672, 0, 0, 0.1508810693810476, 0, 0, 0, 0, 0.9999999897057448, 0, 0.9999999890478471, 0.9999999891106464, 0, 0, 0.1499508158592187, 0.1508851607890493, 0.1499123788923565, 0.1508873646669278, 0.1508810694116145, 0.1499123842432003, 0, 0, 0, 0, 0, 0, 0, 0, 0, 0, 0.1499381978464551, 0.1499100288327279, 0.14990027762906, 0.1508838639997035, 0, 0.9999999929040972, 0, 0.1499190195760154, 0.1508851568932642, 0, 0.1499123788923565, 0.1499201139139112, 0.1499285853725608, 0.1499226510602032, 0.14994214428853, 0.1499190235016374, 0.1499143486613009, 0.1499220848044999, 0, 0.1499019323553266, 0.1498730941298291, 0.1498811193300733, 0.1499223953716229, 0.1498730941298299, 0.1498730941298299, 0.9999999928106066, 0.1499143486613017, 0.1499223953716229, 0, 0.1498730941298299, 0.1499421442885308, 0.1499019323553266, 0.1499190235016374, 0.1498966103873358, 0.1499356479362959, 0.03747216330239378, 0.5084701024276619, 0.1499356479362959, 0.1499220848041666, 0.1498826912324731, 0.1499503544993684, 0, 0.1499123788923565, 0, 0.1508810693810473, 0, 0, 0, 0, 0, 0.1499226481348497, 0.1499123788923565, 0.1499356462424766, 0, 0.1508819633880257, 0.1499123788923565, 0.1508810693810473, 0.1499285828568021, 0, 0.1499226416643489, 0, 0, 0.149942142689109, 0.1499226481348489, 0.1499226481348489, 0, 0.1499220805235977, 0.1508773068333888, 0.149918319749992, 0.1508794921595072, 0.1499226416643493, 0, 0.002924475460886256, 0.1508837113403469, 0, 0.1508773068333896, 0.1508794921595068, 0.1499190193387666, 0.149918319749992, 0.1499090233319381, 0.1499201088019597, 0.1508851607890621, 0.1508799204708362, 0.1508837113403463, 0.1499226416643493, 0.1499190193387666, 0, 0.1508773068333948, 0.1499226481348497, 0.1499090233322923, 0.1499226481348489, 0.1499226416643493, 0.1499090233319268, 0.1499381943991134, 0.1508837113403477, 0.1499123788923565, 0.0806458537907353, 0.1508832418598751, 0.00413812293788185, 0, 0.1499090233319268, 0.1508806885639942, 0.1499090233319268, 0.1508810693810473, 0.1499381943991134, 0.75] 
        ]
      },
     "Node5":{
       "Global MG94xREV":0.005580100545858376,
       "Nucleotide GTR":0.005558392766997568,
       "Posterior prob omega class by site":        [
[0, 0.8500039583083958, 0.850048388972196, 0.8500486889188096, 0.8500524869243128, 0.01067012354539947, 0.8500538817089413, 0.8500437132168666, 0.8500427568208629, 0.8500458399201291, 8.698929009430588e-10, 0.4799889567809476, 0.06022995336096403, 0, 0.8500433394428472, 1.057152092644095e-08, 0.8500372229761884, 0.8500330766079155, 0.8491028060037559, 0.8500468941129271, 0.9731005669587175, 0.8500330766079155, 0.8491028060037566, 0.8491028060037563, 0.3230335039308622, 1.062532300265945e-08, 0.8500372229761884, 0.8500330766079155, 0.8491028060037566, 0, 0.8500194238883532, 0.8500468935577862, 0.8500372226870463, 0.850033076250346, 0.8491028059724539, 0.8491028059724535, 0.8500194426375899, 0.8500417011234831, 0.8500486889188648, 0.8500417011234899, 0.8500417011234936, 1.054618579609367e-08, 1.067868275393166e-08, 0.01886804532132415, 0, 0.8500417011235057, 0.8500417011235057, 0.8500417011235158, 0.8500265682524824, 1.051100212919096e-08, 0.8491013921279046, 0.8500417011235057, 0.8500417011235057, 0.8500427568208856, 0.849101392127903, 0.8500417011234989, 0, 0, 1.063519369653493e-08, 0, 0.8500417011235057, 0, 0, 0.8491024262647402, 0.8491039644050267, 0, 0.8500417011234989, 0, 0.8491024262647402, 0, 0.8491039644050267, 0.8500417011235158, 0, 0, 0.8500417011235057, 0.8500417011235057, 0.8500417011234869, 0.8500524869243128, 0.8500417011234899, 0.8500417011234899, 0.8500433394428316, 0.8500265682524756, 0.8500553358190344, 1.109223017076285e-08, 0.02650940736797302, 0.8491066292962783, 0.8500468941129267, 0.850026568252482, 1.108992386607295e-08, 0.8500417011235158, 0.9748578817643135, 1.054612793066776e-08, 0.8500417011234989, 0.8500372229761779, 0.8500486889188164, 0.8500417011235158, 0.01058772889207202, 0.01169996547258581, 0.8491024262647417, 0.8500417011235057, 0.850041401165338, 0, 0.849105499820457, 0.850026568252482, 0.8500372229761884, 0.8500524869243226, 0.8500468941129271, 0.8500417011235158, 0.8500417011235061, 0.8500417011235163, 0.8500413966605384, 0.8500414011653384, 0.850041401165338, 0.8500372229761779, 0.8500265682524824, 0, 1.065453599258529e-08, 0.8500417011234989, 0.8491054598355778, 0.8491039644050267, 0, 0.8500417011234989, 0.8500311187430667, 0.8500372229761884, 0.8500481546681337, 0.8500417011235057, 1.062524473116673e-08, 0.8500417011235057, 0.8500486889188164, 0.8500417011234996, 0.8500415346155377, 0.8500486889188708, 0.8500372229761884, 1.13065522874729e-08, 0.05620789335057678, 0.8491066292962783, 1.050805313028149e-08, 0.7325637652462192, 0.3029076877211198, 1.051572797645828e-08, 0, 0, 0, 0.9526060074518897, 0, 0.8491024283325941, 1.108490257441798e-08, 0.8491066292962776, 1.065888800817276e-08, 0, 0.8500372229761884, 0.8491024283325941, 0.8491024262647402, 0.8491054598355778, 0.8500309626304933, 0.5305649272227599, 1.058263524863514e-08, 1.123718646554942e-08, 0.8500330766079155, 0, 0.8491029196959062, 0.8500309626304955, 0, 1.156405264631195e-08, 0, 0, 0, 0, 0, 0.8500468941129271, 0, 0, 0.8500417011235158, 0, 0, 0, 0.849105499820457, 0.8500481546681113, 0.85005248692434, 0.8500437132168666, 0.850048688918864, 0.8491066292962776, 0.8500417011235001, 0.8500415346155232, 0.8500427568208629, 1.074432073243607e-08, 0.03167137979549973, 0.85005248692434, 0.8500265682524756, 0.8500533737347467, 0.8500524869243392, 0.8500372229761711, 0.8500679238642213, 0.8500344394797626, 0.8491054998204578, 0.8500550358833227, 0.8500533737347467, 0.8500414011653161, 0.8500372229761707, 0.8500309626304933, 0.8500553358190359, 0.8500330766078872, 0.8500359986128981, 1.064453663571092e-08, 0.8500458399201343, 0.850048388972208, 0.850041401165338, 0.01053080049739756, 0.8500524869243158, 1.125116485504698e-08, 1.049418160022335e-08, 0.850038220173344, 0.8500510958401484, 0.8491054598355782, 1.055162115694995e-08, 1.192808646923008e-08, 0.8500486889188708, 0.850026568252482, 1.064285238592071e-08, 0.8491034531955549, 0.8500309626304903, 0.849104137367515, 0, 0.8500215630883319, 0, 0.8500542990413037, 0, 0.850030962464567, 1.089215839964341e-08, 0.9942389136988316, 0.8500587712672335, 0.8500524869243392, 0.850041701123554, 0.8500524869243226, 0.8500309626304903, 0.8500468941129271, 0.8500433394428472, 0.8500437132168733, 1.085460960363114e-08, 0.8491026678286656, 0.850041701123554, 0.8500417011235158, 0.8500427568208856, 0.8491026678286652, 0.8500414011653384, 0.849104137367515, 1.061062734291584e-08, 0.8500417011235057, 1.054438665658615e-08, 0.8058417337877902, 0.05428653096173754, 0, 0, 0.8500417011235158, 0, 1.053768129066482e-08, 0, 1.106049583951579e-08, 0.8500468941129271, 0.8500468941129271, 0.9678233817638913, 0.03147330779782486, 0.8500468939686098, 0.8500415344750256, 0.850030962630491, 1.053564208367029e-08, 0.8500330766079001, 0, 0.9075686243989408, 0.8500359986128981, 0.5741741405541924, 0.8500344394797626, 0.8500524947123458, 0.8500550358833227, 0.8500330766078869, 0.8500437132168666, 1.260253409386889e-08, 0.8500524947123458, 0.8500533737347459, 0.8500481546681118, 0.8491026678286656, 0.850041401165338, 0.8491032019342206, 0.8500413966605376, 0.8491046157961291, 0, 0.8491024283325947, 0, 0, 1.107404009856982e-08, 0, 0, 0, 0, 0, 0, 0, 0, 0, 0, 0, 0, 0, 0, 0, 0, 0, 0, 0, 0.02637198357813274, 0, 0, 0, 0, 1.124287203265573e-08, 0, 0, 0.8491046157961287, 0, 0, 0, 0, 1.052573022327905e-08, 0, 1.050741556488613e-08, 1.049365101738992e-08, 0, 0, 0.8500263209205157, 0.8491024262647417, 0.8500468941129271, 0.8491012469326963, 0.8491046157961291, 0.850046894112904, 0, 0, 0, 0, 0, 0, 0, 0, 0, 0, 0.8500330766079019, 0.8500481546681118, 0.8500533737347463, 0.8491031203586997, 0, 1.061469199234771e-08, 0, 0.8500433394428464, 0.8491024283325941, 0, 0.8500468941129271, 0.8500427568208629, 0.850038220173338, 0.8500413966605278, 0.8500309626304925, 0.8500433394428321, 0.8500458399201291, 0.8500417011234831, 0, 0.8500524869244109, 0.8500679238642598, 0.8500636285086934, 0.8500415346155229, 0.850067923864259, 0.850067923864259, 1.082623147172401e-08, 0.8500458399201291, 0.8500415346155229, 0, 0.850067923864259, 0.8500309626304925, 0.8500524869244109, 0.8500433394428321, 0.8500553358190306, 0.8500344394797626, 0.9193479044413727, 0.8478382033001978, 0.8500344394797626, 0.8500417011235001, 0.8500627867194426, 0.8500265682524824, 0, 0.8500468941129267, 0, 0.8491046157961291, 0, 0, 0, 0, 0, 0.8500413966605376, 0.8500468941129271, 0.8500344394797656, 0, 0.849104137367515, 0.8500468941129271, 0.8491046157961291, 0.850038220173344, 0, 0.8500414011653384, 0, 0, 0.850030962630491, 0.8500413966605384, 0.8500413966605376, 0, 0.8500417011235158, 0.8491066292962783, 0.8500437132168733, 0.8491054598355778, 0.850041401165338, 0, 0.9947898362579891, 0.8491032019342206, 0, 0.8491066292962783, 0.8491054598355778, 0.8500433394428472, 0.8500437132168733, 0.85004868891887, 0.8500427568208853, 0.8491024262647402, 0.8491052306181949, 0.8491032019342206, 0.850041401165338, 0.8500433394428467, 0, 0.8491066292962776, 0.8500413966605376, 0.8500486889188157, 0.8500413966605384, 0.850041401165338, 0.8500486889188723, 0.8500330766079155, 0.8491032019342206, 0.8500468941129271, 0.006853802780877299, 0.8491034531955541, 0.9874696793727324, 0, 0.8500486889188723, 0.8491048195237632, 0.8500486889188723, 0.8491046157961291, 0.8500330766079152, 0.25],
        [0, 0.1499960416916042, 0.149951611027804, 0.1499513110811904, 0.1499475130756872, 0.9893298764546006, 0.1499461182910587, 0.1499562867831334, 0.1499572431791371, 0.1499541600798709, 0.9999999991301071, 0.5200110432190524, 0.939770046639036, 0, 0.1499566605571528, 0.9999999894284791, 0.1499627770238116, 0.1499669233920845, 0.1508971939962441, 0.1499531058870729, 0.02689943304128251, 0.1499669233920845, 0.1508971939962434, 0.1508971939962437, 0.6769664960691377, 0.999999989374677, 0.1499627770238116, 0.1499669233920845, 0.1508971939962434, 0, 0.1499805761116468, 0.1499531064422138, 0.1499627773129537, 0.149966923749654, 0.1508971940275461, 0.1508971940275465, 0.1499805573624101, 0.1499582988765169, 0.1499513110811352, 0.1499582988765101, 0.1499582988765064, 0.9999999894538142, 0.9999999893213173, 0.9811319546786759, 0, 0.1499582988764943, 0.1499582988764943, 0.1499582988764842, 0.1499734317475176, 0.9999999894889978, 0.1508986078720954, 0.1499582988764943, 0.1499582988764943, 0.1499572431791144, 0.150898607872097, 0.1499582988765011, 0, 0, 0.9999999893648063, 0, 0.1499582988764943, 0, 0, 0.1508975737352598, 0.1508960355949733, 0, 0.1499582988765011, 0, 0.1508975737352598, 0, 0.1508960355949733, 0.1499582988764842, 0, 0, 0.1499582988764943, 0.1499582988764943, 0.1499582988765131, 0.1499475130756872, 0.1499582988765101, 0.1499582988765101, 0.1499566605571684, 0.1499734317475244, 0.1499446641809656, 0.9999999889077699, 0.973490592632027, 0.1508933707037217, 0.1499531058870733, 0.149973431747518, 0.9999999889100761, 0.1499582988764842, 0.02514211823568646, 0.999999989453872, 0.1499582988765011, 0.1499627770238221, 0.1499513110811836, 0.1499582988764842, 0.989412271107928, 0.9883000345274142, 0.1508975737352583, 0.1499582988764943, 0.149958598834662, 0, 0.150894500179543, 0.149973431747518, 0.1499627770238116, 0.1499475130756774, 0.1499531058870729, 0.1499582988764842, 0.1499582988764939, 0.1499582988764837, 0.1499586033394616, 0.1499585988346616, 0.149958598834662, 0.1499627770238221, 0.1499734317475176, 0, 0.999999989345464, 0.1499582988765011, 0.1508945401644222, 0.1508960355949733, 0, 0.1499582988765011, 0.1499688812569333, 0.1499627770238116, 0.1499518453318663, 0.1499582988764943, 0.9999999893747553, 0.1499582988764943, 0.1499513110811836, 0.1499582988765004, 0.1499584653844623, 0.1499513110811292, 0.1499627770238116, 0.9999999886934477, 0.9437921066494233, 0.1508933707037217, 0.9999999894919469, 0.2674362347537808, 0.6970923122788802, 0.999999989484272, 0, 0, 0, 0.04739399254811028, 0, 0.1508975716674059, 0.9999999889150974, 0.1508933707037224, 0.999999989341112, 0, 0.1499627770238116, 0.1508975716674059, 0.1508975737352598, 0.1508945401644222, 0.1499690373695067, 0.4694350727772401, 0.9999999894173648, 0.9999999887628135, 0.1499669233920845, 0, 0.1508970803040938, 0.1499690373695045, 0, 0.9999999884359474, 0, 0, 0, 0, 0, 0.1499531058870729, 0, 0, 0.1499582988764842, 0, 0, 0, 0.150894500179543, 0.1499518453318887, 0.14994751307566, 0.1499562867831334, 0.149951311081136, 0.1508933707037224, 0.1499582988764999, 0.1499584653844768, 0.1499572431791371, 0.9999999892556792, 0.9683286202045003, 0.14994751307566, 0.1499734317475244, 0.1499466262652533, 0.1499475130756608, 0.1499627770238289, 0.1499320761357787, 0.1499655605202374, 0.1508945001795422, 0.1499449641166773, 0.1499466262652533, 0.1499585988346839, 0.1499627770238293, 0.1499690373695067, 0.1499446641809641, 0.1499669233921128, 0.1499640013871019, 0.9999999893554634, 0.1499541600798657, 0.149951611027792, 0.149958598834662, 0.9894691995026025, 0.1499475130756842, 0.9999999887488351, 0.9999999895058184, 0.149961779826656, 0.1499489041598516, 0.1508945401644218, 0.9999999894483789, 0.9999999880719135, 0.1499513110811292, 0.149973431747518, 0.9999999893571476, 0.1508965468044451, 0.1499690373695097, 0.150895862632485, 0, 0.1499784369116681, 0, 0.1499457009586963, 0, 0.149969037535433, 0.9999999891078416, 0.00576108630116845, 0.1499412287327665, 0.1499475130756608, 0.149958298876446, 0.1499475130756774, 0.1499690373695097, 0.1499531058870729, 0.1499566605571528, 0.1499562867831267, 0.9999999891453903, 0.1508973321713344, 0.149958298876446, 0.1499582988764842, 0.1499572431791144, 0.1508973321713348, 0.1499585988346616, 0.150895862632485, 0.9999999893893726, 0.1499582988764943, 0.9999999894556133, 0.1941582662122098, 0.9457134690382625, 0, 0, 0.1499582988764842, 0, 0.9999999894623187, 0, 0.9999999889395041, 0.1499531058870729, 0.1499531058870729, 0.03217661823610873, 0.9685266922021751, 0.1499531060313902, 0.1499584655249744, 0.149969037369509, 0.9999999894643579, 0.1499669233920999, 0, 0.09243137560105918, 0.1499640013871019, 0.4258258594458076, 0.1499655605202374, 0.1499475052876542, 0.1499449641166773, 0.1499669233921131, 0.1499562867831334, 0.9999999873974659, 0.1499475052876542, 0.1499466262652541, 0.1499518453318882, 0.1508973321713344, 0.149958598834662, 0.1508967980657794, 0.1499586033394624, 0.1508953842038709, 0, 0.1508975716674053, 0, 0, 0.9999999889259599, 0, 0, 0, 0, 0, 0, 0, 0, 0, 0, 0, 0, 0, 0, 0, 0, 0, 0, 0, 0.9736280164218672, 0, 0, 0, 0, 0.9999999887571279, 0, 0, 0.1508953842038713, 0, 0, 0, 0, 0.9999999894742698, 0, 0.9999999894925844, 0.9999999895063489, 0, 0, 0.1499736790794843, 0.1508975737352583, 0.1499531058870729, 0.1508987530673037, 0.1508953842038709, 0.149953105887096, 0, 0, 0, 0, 0, 0, 0, 0, 0, 0, 0.1499669233920981, 0.1499518453318882, 0.1499466262652537, 0.1508968796413003, 0, 0.999999989385308, 0, 0.1499566605571536, 0.1508975716674059, 0, 0.1499531058870729, 0.1499572431791371, 0.149961779826662, 0.1499586033394722, 0.1499690373695075, 0.1499566605571679, 0.1499541600798709, 0.1499582988765169, 0, 0.1499475130755891, 0.1499320761357402, 0.1499363714913066, 0.1499584653844771, 0.149932076135741, 0.149932076135741, 0.9999999891737685, 0.1499541600798709, 0.1499584653844771, 0, 0.149932076135741, 0.1499690373695075, 0.1499475130755891, 0.1499566605571679, 0.1499446641809694, 0.1499655605202374, 0.08065209555862729, 0.1521617966998022, 0.1499655605202374, 0.1499582988764999, 0.1499372132805574, 0.1499734317475176, 0, 0.1499531058870733, 0, 0.1508953842038709, 0, 0, 0, 0, 0, 0.1499586033394624, 0.1499531058870729, 0.1499655605202344, 0, 0.150895862632485, 0.1499531058870729, 0.1508953842038709, 0.149961779826656, 0, 0.1499585988346616, 0, 0, 0.149969037369509, 0.1499586033394616, 0.1499586033394624, 0, 0.1499582988764842, 0.1508933707037217, 0.1499562867831267, 0.1508945401644222, 0.149958598834662, 0, 0.005210163742010887, 0.1508967980657794, 0, 0.1508933707037217, 0.1508945401644222, 0.1499566605571528, 0.1499562867831267, 0.14995131108113, 0.1499572431791147, 0.1508975737352598, 0.1508947693818051, 0.1508967980657794, 0.149958598834662, 0.1499566605571533, 0, 0.1508933707037224, 0.1499586033394624, 0.1499513110811843, 0.1499586033394616, 0.149958598834662, 0.1499513110811277, 0.1499669233920845, 0.1508967980657794, 0.1499531058870729, 0.9931461972191227, 0.1508965468044459, 0.01253032062726755, 0, 0.1499513110811277, 0.1508951804762368, 0.1499513110811277, 0.1508953842038709, 0.1499669233920848, 0.75] 
        ]
      },
     "Node8":{
       "Global MG94xREV":0.001732247127449161,
       "Nucleotide GTR":0.00170013252985449,
       "Posterior prob omega class by site":        [
[0, 0.8500012288315351, 0.8500150233655048, 0.8500151164050954, 0.8500162957866482, 0.01020375906443999, 0.8500167288624775, 0.8500135714943488, 0.8500132748264314, 0.8500142317802254, 1.003263167493515e-08, 0.1579627641196365, 0.6956542340388113, 0, 0.8500134556048292, 1.017492940567941e-08, 0.8500115563940398, 0.8500102691340542, 0.8490926912492152, 0.8500145594256188, 0.9528543932271749, 0.8500102691340549, 0.8490926912492156, 0.8490926912492152, 0.5466429350620333, 1.019105831712322e-08, 0.8500115563940379, 0.8500102691340523, 0.8490926912492156, 0, 0.8500129463630437, 0.8500145594255912, 0.8500115563940368, 0.8500102691340496, 0.8490926912492152, 0.8490926912492152, 0.8500060360576263, 0.850012946949006, 0.850015116405097, 0.8500129469490068, 0.8500129469490105, 1.016488357519407e-08, 1.017953134571116e-08, 0.01806867925824957, 0, 0.8500129469490222, 0.8500129469490226, 0.8500129469490226, 0.8500082483652016, 1.015571887551349e-08, 0.849092252302858, 0.8500129469490222, 0.8500129469490222, 0.8500132748264541, 0.849092252302858, 0.8500129469490222, 0, 0, 1.017622366279305e-08, 0, 0.8500129469490226, 0, 0, 0.8490925733591843, 0.8490930508850207, 0, 0.8500129469490222, 0, 0.8490925733591843, 0, 0.8490930508850207, 0.8500129469490226, 0, 0, 0.8500129469490226, 0.8500129469490222, 0.8500129469490105, 0.8500162957866482, 0.8500129469490064, 0.8500129469490068, 0.8500134556048141, 0.8500082483651948, 0.8500171804014932, 1.032932449960615e-08, 0.02559811328092745, 0.8490938782088614, 0.8500145594256181, 0.8500082483652016, 1.032955810168902e-08, 0.8500129469490226, 0.008114591439982903, 1.016715765592789e-08, 0.8500129469490222, 0.850011556394039, 0.8500151164051014, 0.850012946949023, 0.01016573008055261, 0.01131053196605533, 0.8490925733591843, 0.8500129469490222, 0.8500128539083279, 0, 0.849093527557872, 0.8500082483652016, 0.8500115563940398, 0.8500162957866579, 0.8500145594256188, 0.8500129469490226, 0.8500129469490226, 0.850012946949023, 0.850012852252985, 0.8500128539083283, 0.8500128539083283, 0.850011556394039, 0.8500082483652016, 0, 1.018168015488338e-08, 0.8500129469490222, 0.8490935151478319, 0.8490930508850207, 0, 0.8500129469490222, 0.8500096611689185, 0.8500115563940394, 0.850014950800297, 0.8500129469490226, 1.019031727712047e-08, 0.8500129469490222, 0.8500151164051022, 0.8500129469490165, 0.850012895216933, 0.8500151164051037, 0.8500115563940398, 1.038979334827157e-08, 0.05171069748571872, 0.8490938782088606, 1.015514880369417e-08, 0.677902610647095, 0.2555668792704084, 1.015704025756845e-08, 0, 0, 0, 0.9129421063466198, 0, 0.8490925739969759, 1.032121544789193e-08, 0.8490938782088614, 1.020070892116074e-08, 0, 0.8500115563940394, 0.8490925739969759, 0.8490925733591851, 0.8490935151478315, 0.8500096125801033, 0.5066062319181572, 1.017855768425058e-08, 1.036798947433548e-08, 0.8500102691340549, 0, 0.8490927265421476, 0.8500096125801063, 0, 1.046529903999567e-08, 0, 0, 0, 0, 0, 0.8500145594256188, 0, 0, 0.8500129469490226, 0, 0, 0, 0.849093527557872, 0.8500149508002743, 0.8500162957866488, 0.8500135714943495, 0.8500151164050962, 0.8490938782088606, 0.8500129469490064, 0.8500128952169183, 0.8500132748264314, 1.021711520704302e-08, 0.7890496797421324, 0.8500162957866488, 0.8500082483651948, 0.8500165712721022, 0.8500162957866482, 0.8500115563940323, 0.8500210891471958, 0.8500106920538757, 0.8490935275578728, 0.8500170873629556, 0.8500165712721018, 0.8500128539083061, 0.8500115563940318, 0.8500096125801033, 0.8500171804014939, 0.8500102691340413, 0.8500111762598178, 1.019414987202924e-08, 0.8500142317802307, 0.8500150233655169, 0.8500128539083283, 0.01016261975895417, 0.8500162957866587, 1.037501436441969e-08, 1.015150614167674e-08, 0.8500118659678138, 0.8500158640480804, 0.8490935151478323, 1.016871113605938e-08, 1.013361618905975e-08, 0.8500151164051037, 0.8500082483652013, 1.019516830209093e-08, 0.8490928921790659, 0.8500096125801055, 0.849093104583228, 0, 0.8500066943248175, 0, 0.8500168580305717, 0, 0.8500096123693003, 1.028146542328901e-08, 0.9942412738858706, 0.8500182472156095, 0.8500162957866482, 0.8500129469490237, 0.8500162957866579, 0.8500096125801055, 0.8500145594256184, 0.8500134556048295, 0.8500135714943555, 9.784759312542388e-09, 0.8490926483626096, 0.8500129469490237, 0.8500129469490226, 0.8500132748264541, 0.8490926483626088, 0.8500128539083283, 0.8490931045832287, 1.017493626340472e-08, 0.8500129469490222, 1.016624488847017e-08, 0.7724875397245808, 0.05245512621911733, 0, 0, 0.8500129469490226, 0, 1.016451044375027e-08, 0, 1.031770552200129e-08, 0.8500145594256184, 0.8500145594256184, 0.9561694118021097, 0.6463313154262647, 0.8500145592813058, 0.8500128950764299, 0.8500096125801063, 1.01634744298178e-08, 0.8500102691340542, 0, 0.8929346726040399, 0.8500111762598178, 0.5225459036108392, 0.8500106920538757, 0.850016298148198, 0.8500170873629521, 0.8500102691340383, 0.850013571494348, 1.069770834852771e-08, 0.850016298148198, 0.8500165712720977, 0.8500149508002702, 0.8490926483626092, 0.8500128539083234, 0.84909281416904, 0.8500128522529826, 0.8490932531140535, 0, 0.8490925739969767, 0, 0, 1.032296344097925e-08, 0, 0, 0, 0, 0, 0, 0, 0, 0, 0, 0, 0, 0, 0, 0, 0, 0, 0, 0, 0.7434000498278182, 0, 0, 0, 0, 1.037369218156199e-08, 0, 0, 0.8490932531140535, 0, 0, 0, 0, 1.015930044221298e-08, 0, 1.015586987409414e-08, 1.015115858167691e-08, 0, 0, 0.8500081714724685, 0.8490925733591851, 0.8500145594256184, 0.849092207247498, 0.8490932531140535, 0.8500145594255905, 0, 0, 0, 0, 0, 0, 0, 0, 0, 0, 0.8500102691340417, 0.8500149508002747, 0.8500165712721015, 0.8490927888505793, 0, 1.017467912200467e-08, 0, 0.8500134556048288, 0.8490925739969759, 0, 0.8500145594256188, 0.8500132748264292, 0.8500118659678078, 0.8500128522529744, 0.8500096125801025, 0.8500134556048141, 0.8500142317802254, 0.850012946949006, 0, 0.8500162957866504, 0.8500210891471973, 0.8500197554295903, 0.8500128952169183, 0.8500210891471965, 0.8500210891471965, 1.024074473004231e-08, 0.8500142317802254, 0.8500128952169183, 0, 0.8500210891471965, 0.8500096125801025, 0.8500162957866504, 0.8500134556048144, 0.8500171804014932, 0.8500106920538765, 0.883146799347635, 0.788025528277227, 0.8500106920538765, 0.8500129469490068, 0.850019494019304, 0.8500082483652016, 0, 0.8500145594256184, 0, 0.8490932531140535, 0, 0, 0, 0, 0, 0.8500128522529842, 0.8500145594256184, 0.850010692053878, 0, 0.8490931045832287, 0.8500145594256184, 0.8490932531140538, 0.850011865967813, 0, 0.8500128539083238, 0, 0, 0.8500096125801063, 0.850012852252985, 0.850012852252985, 0, 0.850012946949023, 0.8490938782088614, 0.8500135714943555, 0.8490935151478319, 0.8500128539083279, 0, 0.9781097999970065, 0.84909281416904, 0, 0.8490938782088614, 0.8490935151478319, 0.8500134556048295, 0.8500135714943555, 0.850015116405103, 0.8500132748264537, 0.8490925733591851, 0.8490934439844924, 0.84909281416904, 0.8500128539083279, 0.8500134556048292, 0, 0.8490938782088606, 0.850012852252985, 0.8500151164051014, 0.850012852252985, 0.8500128539083279, 0.850015116405103, 0.8500102691340549, 0.84909281416904, 0.8500145594256184, 0.8417900271940376, 0.8490928921790651, 0.9716576566463191, 0, 0.850015116405103, 0.8490933163459369, 0.850015116405103, 0.8490932531140538, 0.8500102691340545, 0.25],
        [0, 0.1499987711684649, 0.1499849766344952, 0.1499848835949046, 0.1499837042133518, 0.9897962409355601, 0.1499832711375225, 0.1499864285056512, 0.1499867251735686, 0.1499857682197746, 0.9999999899673683, 0.8420372358803635, 0.3043457659611887, 0, 0.1499865443951708, 0.9999999898250705, 0.1499884436059602, 0.1499897308659458, 0.1509073087507848, 0.1499854405743812, 0.04714560677282509, 0.1499897308659451, 0.1509073087507844, 0.1509073087507848, 0.4533570649379667, 0.9999999898089417, 0.1499884436059621, 0.1499897308659477, 0.1509073087507844, 0, 0.1499870536369563, 0.1499854405744088, 0.1499884436059632, 0.1499897308659504, 0.1509073087507848, 0.1509073087507848, 0.1499939639423737, 0.149987053050994, 0.149984883594903, 0.1499870530509932, 0.1499870530509895, 0.9999999898351164, 0.9999999898204687, 0.9819313207417504, 0, 0.1499870530509778, 0.1499870530509774, 0.1499870530509774, 0.1499917516347984, 0.9999999898442812, 0.150907747697142, 0.1499870530509778, 0.1499870530509778, 0.1499867251735459, 0.150907747697142, 0.1499870530509778, 0, 0, 0.9999999898237764, 0, 0.1499870530509774, 0, 0, 0.1509074266408157, 0.1509069491149793, 0, 0.1499870530509778, 0, 0.1509074266408157, 0, 0.1509069491149793, 0.1499870530509774, 0, 0, 0.1499870530509774, 0.1499870530509778, 0.1499870530509895, 0.1499837042133518, 0.1499870530509936, 0.1499870530509932, 0.1499865443951859, 0.1499917516348052, 0.1499828195985068, 0.9999999896706755, 0.9744018867190726, 0.1509061217911386, 0.1499854405743819, 0.1499917516347984, 0.9999999896704419, 0.1499870530509774, 0.9918854085600171, 0.9999999898328423, 0.1499870530509778, 0.149988443605961, 0.1499848835948986, 0.149987053050977, 0.9898342699194473, 0.9886894680339446, 0.1509074266408157, 0.1499870530509778, 0.1499871460916721, 0, 0.150906472442128, 0.1499917516347984, 0.1499884436059602, 0.1499837042133421, 0.1499854405743812, 0.1499870530509774, 0.1499870530509774, 0.149987053050977, 0.149987147747015, 0.1499871460916717, 0.1499871460916717, 0.149988443605961, 0.1499917516347984, 0, 0.9999999898183198, 0.1499870530509778, 0.1509064848521681, 0.1509069491149793, 0, 0.1499870530509778, 0.1499903388310815, 0.1499884436059606, 0.149985049199703, 0.1499870530509774, 0.9999999898096827, 0.1499870530509778, 0.1499848835948978, 0.1499870530509835, 0.149987104783067, 0.1499848835948963, 0.1499884436059602, 0.9999999896102066, 0.9482893025142812, 0.1509061217911394, 0.9999999898448512, 0.322097389352905, 0.7444331207295916, 0.9999999898429598, 0, 0, 0, 0.08705789365338024, 0, 0.1509074260030241, 0.9999999896787846, 0.1509061217911386, 0.9999999897992911, 0, 0.1499884436059606, 0.1509074260030241, 0.1509074266408149, 0.1509064848521685, 0.1499903874198967, 0.4933937680818428, 0.9999999898214423, 0.9999999896320105, 0.1499897308659451, 0, 0.1509072734578524, 0.1499903874198937, 0, 0.9999999895347009, 0, 0, 0, 0, 0, 0.1499854405743812, 0, 0, 0.1499870530509774, 0, 0, 0, 0.150906472442128, 0.1499850491997257, 0.1499837042133512, 0.1499864285056505, 0.1499848835949038, 0.1509061217911394, 0.1499870530509936, 0.1499871047830817, 0.1499867251735686, 0.9999999897828848, 0.2109503202578676, 0.1499837042133512, 0.1499917516348052, 0.1499834287278978, 0.1499837042133518, 0.1499884436059677, 0.1499789108528042, 0.1499893079461243, 0.1509064724421272, 0.1499829126370444, 0.1499834287278982, 0.1499871460916939, 0.1499884436059682, 0.1499903874198967, 0.1499828195985061, 0.1499897308659587, 0.1499888237401822, 0.9999999898058501, 0.1499857682197693, 0.1499849766344831, 0.1499871460916717, 0.9898373802410458, 0.1499837042133413, 0.9999999896249856, 0.9999999898484938, 0.1499881340321862, 0.1499841359519196, 0.1509064848521677, 0.9999999898312889, 0.9999999898663838, 0.1499848835948963, 0.1499917516347987, 0.9999999898048317, 0.1509071078209341, 0.1499903874198945, 0.150906895416772, 0, 0.1499933056751825, 0, 0.1499831419694283, 0, 0.1499903876306997, 0.9999999897185345, 0.00575872611412942, 0.1499817527843905, 0.1499837042133518, 0.1499870530509763, 0.1499837042133421, 0.1499903874198945, 0.1499854405743816, 0.1499865443951705, 0.1499864285056445, 0.9999999902152407, 0.1509073516373904, 0.1499870530509763, 0.1499870530509774, 0.1499867251735459, 0.1509073516373912, 0.1499871460916717, 0.1509068954167713, 0.9999999898250638, 0.1499870530509778, 0.9999999898337552, 0.2275124602754192, 0.9475448737808827, 0, 0, 0.1499870530509774, 0, 0.9999999898354895, 0, 0.9999999896822945, 0.1499854405743816, 0.1499854405743816, 0.04383058819789032, 0.3536686845737353, 0.1499854407186942, 0.1499871049235701, 0.1499903874198937, 0.9999999898365256, 0.1499897308659458, 0, 0.1070653273959601, 0.1499888237401822, 0.4774540963891608, 0.1499893079461243, 0.149983701851802, 0.1499829126370479, 0.1499897308659617, 0.149986428505652, 0.9999999893022916, 0.149983701851802, 0.1499834287279023, 0.1499850491997298, 0.1509073516373908, 0.1499871460916766, 0.15090718583096, 0.1499871477470174, 0.1509067468859465, 0, 0.1509074260030233, 0, 0, 0.9999999896770365, 0, 0, 0, 0, 0, 0, 0, 0, 0, 0, 0, 0, 0, 0, 0, 0, 0, 0, 0, 0.2565999501721818, 0, 0, 0, 0, 0.9999999896263079, 0, 0, 0.1509067468859465, 0, 0, 0, 0, 0.9999999898406996, 0, 0.9999999898441301, 0.9999999898488414, 0, 0, 0.1499918285275315, 0.1509074266408149, 0.1499854405743816, 0.150907792752502, 0.1509067468859465, 0.1499854405744095, 0, 0, 0, 0, 0, 0, 0, 0, 0, 0, 0.1499897308659583, 0.1499850491997253, 0.1499834287278985, 0.1509072111494207, 0, 0.9999999898253209, 0, 0.1499865443951712, 0.1509074260030241, 0, 0.1499854405743812, 0.1499867251735708, 0.1499881340321922, 0.1499871477470256, 0.1499903874198975, 0.1499865443951859, 0.1499857682197746, 0.149987053050994, 0, 0.1499837042133496, 0.1499789108528027, 0.1499802445704097, 0.1499871047830817, 0.1499789108528035, 0.1499789108528035, 0.9999999897592553, 0.1499857682197746, 0.1499871047830817, 0, 0.1499789108528035, 0.1499903874198975, 0.1499837042133496, 0.1499865443951856, 0.1499828195985068, 0.1499893079461235, 0.116853200652365, 0.211974471722773, 0.1499893079461235, 0.1499870530509932, 0.149980505980696, 0.1499917516347984, 0, 0.1499854405743816, 0, 0.1509067468859465, 0, 0, 0, 0, 0, 0.1499871477470158, 0.1499854405743816, 0.149989307946122, 0, 0.1509068954167713, 0.1499854405743816, 0.1509067468859462, 0.149988134032187, 0, 0.1499871460916762, 0, 0, 0.1499903874198937, 0.149987147747015, 0.149987147747015, 0, 0.149987053050977, 0.1509061217911386, 0.1499864285056445, 0.1509064848521681, 0.1499871460916721, 0, 0.02189020000299347, 0.15090718583096, 0, 0.1509061217911386, 0.1509064848521681, 0.1499865443951705, 0.1499864285056445, 0.149984883594897, 0.1499867251735463, 0.1509074266408149, 0.1509065560155076, 0.15090718583096, 0.1499871460916721, 0.1499865443951708, 0, 0.1509061217911394, 0.149987147747015, 0.1499848835948986, 0.149987147747015, 0.1499871460916721, 0.149984883594897, 0.1499897308659451, 0.15090718583096, 0.1499854405743816, 0.1582099728059624, 0.1509071078209349, 0.02834234335368091, 0, 0.149984883594897, 0.1509066836540631, 0.149984883594897, 0.1509067468859462, 0.1499897308659455, 0.75] 
        ]
      },
     "canBai_SAMN02921314":{
       "Global MG94xREV":0.002423488706841807,
       "Nucleotide GTR":0.002422637921028947,
       "Posterior prob omega class by site":        [
[0, 0.8500017191779019, 0.8500210178777284, 0.850021147842459, 0.8500227973204797, 0.01028290960400667, 0.8500234031880421, 0.8500189864625596, 0.8500185707990683, 0.8500199100559181, 1.00795169254843e-08, 0.6003189679047898, 0.8076216133362827, 0, 0.8500103851577933, 1.023524721492314e-08, 0.8500161671522362, 0.8500143661354237, 0.8490945083024557, 0.8500203679078574, 0.9621896229421556, 0.8500143661354241, 0.849093403992849, 0.8490934040205785, 0.4781412598562296, 1.026162359579265e-08, 0.8500161676050603, 0.8500143663217202, 0.8490945083187951, 0, 0.8500181122581711, 0.8500203682814704, 0.8500161671522362, 0.8500143661354237, 0.8490934039765089, 0.8490945083024557, 0.8500084443293909, 0.8500181122581625, 0.8500211475759959, 0.8500181122581707, 0.8500181122581707, 1.022663934076756e-08, 1.013024530609419e-08, 0.01818757312851681, 0, 0.8500181122581707, 0.850008436263603, 0.8500181122581847, 0.8500115396429984, 1.021732088551952e-08, 0.8490938942349747, 0.8500181122581707, 0.8500181122581707, 0.8500185716295022, 0.8490938942384113, 0.8500181126870167, 0, 0, 1.028451820365404e-08, 0, 0.8500181126870253, 0, 0, 0.8490943434198716, 0.8490950114900376, 0, 0.8500181126870167, 0, 0.8490943434198716, 0, 0.8490950114900376, 0.8500181129535322, 0, 0, 0.8500181129535315, 0.8500181125246782, 0.8500181125246777, 0.8500227979791664, 0.8500181129535315, 0.8500181122581719, 0.8500188245680587, 0.850011539642998, 0.8500240355373226, 1.056629491456221e-08, 0.02576049130880421, 0.8490961689383868, 0.8500203687771617, 0.850011539642998, 1.060296232742245e-08, 0.8500181126870366, 0.9756962481290349, 1.010974083761244e-08, 0.8500084361161435, 0.8500161676050572, 0.8500211475759303, 0.8500084367507584, 0.01026173459401112, 0.0112694664174625, 0.8490943434198716, 0.8500181126870242, 0.8500179827664205, 0, 0.8490922602807317, 0.8500115392590917, 0.8500161671522362, 0.850008439398681, 0.8500203679078574, 0.8500084363217449, 0.8500084364113054, 0.8500000003891014, 0.8500129713759212, 0.850017982392775, 0.8500000000000001, 0.8500064909594722, 0.8500115396429976, 0, 1.028842184075181e-08, 0.8500084365451597, 0.8490956609404154, 0.849095011428623, 0, 0.8500084361161413, 0.8500135157509452, 0.8500161671522143, 0.8500050958294799, 0.850008436263603, 1.000000000000001e-08, 0.8500000000000001, 0.8500000000000001, 0.8500000002813279, 0.8500180399390674, 0.8500211475759959, 0.8500161671522362, 1.052348242102319e-08, 0.0509362179404384, 0.8490922603218477, 1.021838951442225e-08, 0.6885176307589017, 0.3091738336845685, 1.022191843286232e-08, 0, 0, 0, 0.9225659953296659, 0, 0.8490943443132103, 1.04734889002062e-08, 0.8490961689383861, 1.022769652584695e-08, 0, 0.8500161676050598, 0.8490943443132103, 0.8490943434198716, 0.8490956610057925, 0.8500134482248373, 0.511025979586082, 1.014028924217712e-08, 1.03934491151696e-08, 0.8500143666954015, 0, 0.8490945577280437, 0.8500134482248373, 0, 1.08410584355032e-08, 0, 0, 0, 0, 0, 0.8500203687771617, 0, 0, 0.8500181129535322, 0, 0, 0, 0.8490915556594248, 0.8500000000000001, 0.8500000000000001, 0.8500000000000001, 0.8500000000000001, 0.8490881375000001, 0.8500000000000001, 0.8500000000000001, 0.8500000000000001, 1e-08, 0.7865208333076621, 0.8500000000000001, 0.8500000000000001, 0.8500000000000001, 0.8500000000000001, 0.8500000000000001, 0.8500000000000001, 0.8500000000000001, 0.8490881375000001, 0.8500000000000001, 0.8500000000000001, 0.8500000000000001, 0.8500000000000001, 0.8500000000000001, 0.8500000000000001, 0.8500000000000001, 0.8500000000000009, 9.999999999999982e-09, 0.8500000000000001, 0.8499999999999993, 0.8500000000000001, 0.01, 0.8500000000000001, 1e-08, 1e-08, 0.8500000000000001, 0.8500000000000001, 0.8490881375000005, 1.012592816765967e-08, 1.042249546978825e-08, 0.8500211475759959, 0.8500115392590777, 1e-08, 0.8490940405841926, 0.8500084392623996, 0.8490915556418313, 0, 0.8500000000000001, 0, 0.8500000000000001, 0, 0.8500000000000001, 1.000000000000001e-08, 0.8125388202511316, 0.8500176519780183, 0.8500000000000001, 0.8500084359421971, 0.8500000000000001, 0.8500084392623996, 0.8500163112409639, 0.850010388248459, 0.8500149293717153, 1.024978214140827e-08, 0.8490944482871924, 0.8500084359421971, 0.8500084363217449, 0.8500185708288139, 0.8490944483493851, 0.8500179827529598, 0.8490950866149104, 1.026277503179612e-08, 0.8500181122581537, 1.009198510917367e-08, 0.7788808519387275, 0.04388837258608072, 0, 0, 0.8500181129535322, 0, 1.013701372654373e-08, 0, 1.045326405301144e-08, 0.8500163120552915, 0.8500163120552915, 0.929178934504598, 0.6698001992790572, 0.8500163120552918, 0.8500180405887885, 0.8500050092847867, 1.023007258071849e-08, 0.8500078760591361, 0, 0.9020973268814234, 0.8500156357937919, 0.5323629559649833, 0.850014958418883, 0.8500228012971848, 0.8500239053544455, 0.8500143666954004, 0.8500189867382741, 1.094834991583303e-08, 0.8500228012971848, 0.8500231833474324, 0.8500209163130021, 0.8490944483493854, 0.8500179827664209, 0.8490946803191396, 0.8500179805150924, 0.8490952944132452, 0, 0.8490925774845545, 0, 0, 1.045579705374443e-08, 0, 0, 0, 0, 0, 0, 0, 0, 0, 0, 0, 0, 0, 0, 0, 0, 0, 0, 0, 0.7677496181566092, 0, 0, 0, 0, 1.024112845573348e-08, 0, 0, 0.8490952944132452, 0, 0, 0, 0, 1.022756368725146e-08, 0, 1.021875288766259e-08, 1.021207867195648e-08, 0, 0, 0.8500114320950711, 0.8490943434198716, 0.8500203687102857, 0.8490938312158245, 0.8490952944132455, 0.8500203687102861, 0, 0, 0, 0, 0, 0, 0, 0, 0, 0, 0.8500143666954019, 0.8500209163130026, 0.8500231833474328, 0.849094644896193, 0, 1.027194082626477e-08, 0, 0.8500188245680591, 0.8490943443132103, 0, 0.8500163120435164, 0.8500078756428145, 0.850010110057122, 0.8500050095805514, 0.8500050095684772, 0.850010388248459, 0.8500199102761027, 0.8500084359822915, 0, 0.8500000000000001, 0.8500143588596931, 0.8500000000000001, 0.8500000000000001, 0.8500000000000001, 0.8500000000000001, 1e-08, 0.8500000003331361, 0.8500000000000001, 0, 0.8500000000000001, 0.8500000000000001, 0.8500000000000001, 0.8500000000000001, 0.8500000000000001, 0.8500000000000009, 0.8371369282215266, 0.7547242551939405, 0.8500000000000009, 0.8500000000000001, 0.8500000000000001, 0.8500050489812603, 0, 0.8500084364034912, 0, 0.8490952944082826, 0, 0, 0, 0, 0, 0.8500129717496295, 0.8500203687102857, 0.850014958418883, 0, 0.8490950866149097, 0.8500203687102857, 0.8490913857342788, 0.8500166007094281, 0, 0.8500179827664209, 0, 0, 0.8500134481738704, 0.8500179804641312, 0.8500179805150924, 0, 0.8500084363915043, 0.8490961689383868, 0.8500189867382749, 0.8490956610057925, 0.8500179827664205, 0, 0.004183899965812173, 0.8490946803191396, 0, 0.8490961689383868, 0.8490956609772031, 0.8500188241391978, 0.8500189867382749, 0.850021148062677, 0.8500185712024624, 0.8490943433864825, 0.849095561446886, 0.8490946803191396, 0.8500179819504583, 0.8500188239303808, 0, 0.8490881375272247, 0.8500101047768096, 0.8500114708676616, 0.8500179800398885, 0.8500179819504583, 0.8500211475759974, 0.8500143661354241, 0.8490907716115288, 0.8500163112409639, 0.8215036530921589, 0.8490922602597355, 0.9099791983877179, 0, 0.8500000000000001, 0.8490881375000001, 0.8500000000000001, 0.8490881375000001, 0.8500000000000001, 0.25],
        [0, 0.1499982808220981, 0.1499789821222716, 0.149978852157541, 0.1499772026795203, 0.9897170903959933, 0.1499765968119579, 0.1499810135374404, 0.1499814292009317, 0.1499800899440819, 0.9999999899204831, 0.3996810320952102, 0.1923783866637173, 0, 0.1499896148422067, 0.9999999897647528, 0.1499838328477638, 0.1499856338645763, 0.1509054916975443, 0.1499796320921426, 0.0378103770578444, 0.1499856338645759, 0.150906596007151, 0.1509065959794215, 0.5218587401437704, 0.9999999897383764, 0.1499838323949397, 0.1499856336782798, 0.1509054916812049, 0, 0.1499818877418289, 0.1499796317185296, 0.1499838328477638, 0.1499856338645763, 0.1509065960234911, 0.1509054916975443, 0.1499915556706091, 0.1499818877418375, 0.1499788524240041, 0.1499818877418293, 0.1499818877418293, 0.9999999897733607, 0.9999999898697547, 0.9818124268714832, 0, 0.1499818877418293, 0.149991563736397, 0.1499818877418153, 0.1499884603570016, 0.9999999897826791, 0.1509061057650253, 0.1499818877418293, 0.1499818877418293, 0.1499814283704978, 0.1509061057615887, 0.1499818873129833, 0, 0, 0.9999999897154818, 0, 0.1499818873129747, 0, 0, 0.1509056565801284, 0.1509049885099624, 0, 0.1499818873129833, 0, 0.1509056565801284, 0, 0.1509049885099624, 0.1499818870464678, 0, 0, 0.1499818870464685, 0.1499818874753218, 0.1499818874753223, 0.1499772020208336, 0.1499818870464685, 0.1499818877418281, 0.1499811754319413, 0.149988460357002, 0.1499759644626774, 0.999999989433705, 0.9742395086911958, 0.1509038310616132, 0.1499796312228383, 0.149988460357002, 0.9999999893970377, 0.1499818873129634, 0.02430375187096512, 0.9999999898902592, 0.1499915638838565, 0.1499838323949428, 0.1499788524240697, 0.1499915632492416, 0.9897382654059889, 0.9887305335825375, 0.1509056565801284, 0.1499818873129758, 0.1499820172335795, 0, 0.1509077397192683, 0.1499884607409083, 0.1499838328477638, 0.149991560601319, 0.1499796320921426, 0.1499915636782551, 0.1499915635886946, 0.1499999996108986, 0.1499870286240788, 0.149982017607225, 0.1499999999999999, 0.1499935090405278, 0.1499884603570024, 0, 0.9999999897115781, 0.1499915634548403, 0.1509043390595846, 0.150904988571377, 0, 0.1499915638838587, 0.1499864842490548, 0.1499838328477857, 0.1499949041705201, 0.149991563736397, 0.9999999899999999, 0.1499999999999999, 0.1499999999999999, 0.1499999997186721, 0.1499819600609326, 0.1499788524240041, 0.1499838328477638, 0.9999999894765176, 0.9490637820595615, 0.1509077396781523, 0.9999999897816105, 0.3114823692410983, 0.6908261663154316, 0.9999999897780816, 0, 0, 0, 0.07743400467033412, 0, 0.1509056556867897, 0.9999999895265111, 0.1509038310616139, 0.9999999897723034, 0, 0.1499838323949402, 0.1509056556867897, 0.1509056565801284, 0.1509043389942075, 0.1499865517751627, 0.488974020413918, 0.9999999898597107, 0.9999999896065509, 0.1499856333045985, 0, 0.1509054422719563, 0.1499865517751627, 0, 0.9999999891589416, 0, 0, 0, 0, 0, 0.1499796312228383, 0, 0, 0.1499818870464678, 0, 0, 0, 0.1509084443405752, 0.1499999999999999, 0.1499999999999999, 0.1499999999999999, 0.1499999999999999, 0.1509118624999999, 0.1499999999999999, 0.1499999999999999, 0.1499999999999999, 0.9999999899999999, 0.2134791666923379, 0.1499999999999999, 0.1499999999999999, 0.1499999999999999, 0.1499999999999999, 0.1499999999999999, 0.1499999999999999, 0.1499999999999999, 0.1509118624999999, 0.1499999999999999, 0.1499999999999999, 0.1499999999999999, 0.1499999999999999, 0.1499999999999999, 0.1499999999999999, 0.1499999999999999, 0.1499999999999991, 0.9999999899999999, 0.1499999999999999, 0.1500000000000007, 0.1499999999999999, 0.99, 0.1499999999999999, 0.9999999899999999, 0.9999999899999999, 0.1499999999999999, 0.1499999999999999, 0.1509118624999995, 0.9999999898740718, 0.9999999895775046, 0.1499788524240041, 0.1499884607409223, 0.9999999899999999, 0.1509059594158074, 0.1499915607376004, 0.1509084443581687, 0, 0.1499999999999999, 0, 0.1499999999999999, 0, 0.1499999999999999, 0.9999999899999999, 0.1874611797488684, 0.1499823480219817, 0.1499999999999999, 0.1499915640578029, 0.1499999999999999, 0.1499915607376004, 0.1499836887590361, 0.149989611751541, 0.1499850706282847, 0.9999999897502179, 0.1509055517128076, 0.1499915640578029, 0.1499915636782551, 0.1499814291711861, 0.1509055516506149, 0.1499820172470402, 0.1509049133850896, 0.9999999897372249, 0.1499818877418463, 0.9999999899080149, 0.2211191480612725, 0.9561116274139193, 0, 0, 0.1499818870464678, 0, 0.9999999898629863, 0, 0.999999989546736, 0.1499836879447085, 0.1499836879447085, 0.07082106549540201, 0.3301998007209428, 0.1499836879447082, 0.1499819594112115, 0.1499949907152133, 0.9999999897699274, 0.1499921239408639, 0, 0.09790267311857659, 0.1499843642062081, 0.4676370440350167, 0.149985041581117, 0.1499771987028152, 0.1499760946455545, 0.1499856333045996, 0.1499810132617259, 0.9999999890516501, 0.1499771987028152, 0.1499768166525676, 0.1499790836869979, 0.1509055516506146, 0.1499820172335791, 0.1509053196808604, 0.1499820194849076, 0.1509047055867548, 0, 0.1509074225154455, 0, 0, 0.999999989544203, 0, 0, 0, 0, 0, 0, 0, 0, 0, 0, 0, 0, 0, 0, 0, 0, 0, 0, 0, 0.2322503818433908, 0, 0, 0, 0, 0.9999999897588715, 0, 0, 0.1509047055867548, 0, 0, 0, 0, 0.9999999897724363, 0, 0.9999999897812472, 0.9999999897879214, 0, 0, 0.1499885679049289, 0.1509056565801284, 0.1499796312897143, 0.1509061687841755, 0.1509047055867545, 0.1499796312897139, 0, 0, 0, 0, 0, 0, 0, 0, 0, 0, 0.1499856333045981, 0.1499790836869974, 0.1499768166525672, 0.150905355103807, 0, 0.9999999897280591, 0, 0.1499811754319409, 0.1509056556867897, 0, 0.1499836879564836, 0.1499921243571855, 0.149989889942878, 0.1499949904194486, 0.1499949904315228, 0.149989611751541, 0.1499800897238973, 0.1499915640177085, 0, 0.1499999999999999, 0.1499856411403069, 0.1499999999999999, 0.1499999999999999, 0.1499999999999999, 0.1499999999999999, 0.9999999899999999, 0.1499999996668639, 0.1499999999999999, 0, 0.1499999999999999, 0.1499999999999999, 0.1499999999999999, 0.1499999999999999, 0.1499999999999999, 0.1499999999999991, 0.1628630717784734, 0.2452757448060595, 0.1499999999999991, 0.1499999999999999, 0.1499999999999999, 0.1499949510187397, 0, 0.1499915635965088, 0, 0.1509047055917174, 0, 0, 0, 0, 0, 0.1499870282503705, 0.1499796312897143, 0.149985041581117, 0, 0.1509049133850903, 0.1499796312897143, 0.1509086142657212, 0.1499833992905719, 0, 0.1499820172335791, 0, 0, 0.1499865518261296, 0.1499820195358688, 0.1499820194849076, 0, 0.1499915636084957, 0.1509038310616132, 0.1499810132617251, 0.1509043389942075, 0.1499820172335795, 0, 0.9958161000341879, 0.1509053196808604, 0, 0.1509038310616132, 0.1509043390227969, 0.1499811758608022, 0.1499810132617251, 0.149978851937323, 0.1499814287975376, 0.1509056566135175, 0.150904438553114, 0.1509053196808604, 0.1499820180495417, 0.1499811760696192, 0, 0.1509118624727753, 0.1499898952231904, 0.1499885291323384, 0.1499820199601115, 0.1499820180495417, 0.1499788524240026, 0.1499856338645759, 0.1509092283884712, 0.1499836887590361, 0.1784963469078411, 0.1509077397402645, 0.0900208016122821, 0, 0.1499999999999999, 0.1509118624999999, 0.1499999999999999, 0.1509118624999999, 0.1499999999999999, 0.75] 
        ],
       "original name":"canBai_SAMN02921314"
      },
     "canLup_SAMN02921310":{
       "Global MG94xREV":0,
       "Nucleotide GTR":1e-06,
       "Posterior prob omega class by site":        [
[0, 0.8500000000000001, 0.8500000000000001, 0.8500000000000001, 0.8500000000000001, 0.01, 0.8500000000000001, 0.8500000000000001, 0.8500000000000001, 0.8500000000000001, 1e-08, 0.5315240838157906, 0.708579515549605, 0, 0.8500000000000001, 1e-08, 0.8500000000000001, 0.8500000000000001, 0.8490881375000001, 0.8500000000000001, 0.9105906873210386, 0.8500000000000001, 0.8490881375000001, 0.8490881375000001, 0.5267046613018788, 1e-08, 0.8500000000000001, 0.8500000000000001, 0.8490881375000001, 0, 0.8500000000000001, 0.8500000000000001, 0.8500000000000001, 0.8500000000000001, 0.8490881375000001, 0.8490881375000001, 0.8500000000000001, 0.8500000000000001, 0.8500000000000001, 0.8500000000000001, 0.8500000000000001, 1e-08, 1e-08, 0.01771727507356424, 0, 0.8500000000000001, 0.8500000000000001, 0.8500000000000001, 0.8500000000000001, 1e-08, 0.8490881375000001, 0.8500000000000001, 0.8500000000000001, 0.8500000000000001, 0.8490881375000001, 0.8500000000000001, 0, 0, 1e-08, 0, 0.8500000000000001, 0, 0, 0.8490881375000001, 0.8490881375000001, 0, 0.8500000000000001, 0, 0.8490881375000001, 0, 0.8490881375000001, 0.8500000000000001, 0, 0, 0.8500000000000001, 0.8500000000000001, 0.8500000000000001, 0.8500000000000001, 0.8500000000000001, 0.8500000000000001, 0.8500000000000001, 0.8500000000000001, 0.8500000000000001, 1e-08, 0.02519597634949512, 0.8490881375000001, 0.8500000000000001, 0.8500000000000001, 1e-08, 0.8500000000000001, 0.9208014436755374, 1e-08, 0.8500000000000001, 0.8500000000000001, 0.8500000000000001, 0.8500000000000001, 0.01, 0.01113865940123818, 0.8490881375000001, 0.8500000000000001, 0.8500000000000001, 0, 0.8490881375000001, 0.8500000000000001, 0.8500000000000001, 0.8500000000000001, 0.8500000000000001, 0.8500000000000001, 0.8500000000000001, 0.8500000000000001, 0.8500000000000001, 0.8500000000000001, 0.8500000000000001, 0.8500000000000001, 0.8500000000000001, 0, 1e-08, 0.8500000000000001, 0.8490881375000001, 0.8490881375000001, 0, 0.8500000000000001, 0.8500000000000001, 0.8500000000000001, 0.8500000000000001, 0.8500000000000001, 1e-08, 0.8500000000000001, 0.8500000000000001, 0.8500000000000001, 0.8500000000000001, 0.8500000000000001, 0.8500000000000001, 1e-08, 0.04978508202876439, 0.8490881375000001, 1e-08, 0.6505092514413123, 0.2702385834614501, 1e-08, 0, 0, 0, 0.881995179600201, 0, 0.8490881375000001, 1e-08, 0.8490881375000001, 1e-08, 0, 0.8500000000000001, 0.8490881375000001, 0.8490881375000001, 0.8490881375000001, 0.8500000000000001, 0.4955698542449345, 1e-08, 1e-08, 0.8500000000000001, 0, 0.8490881375000001, 0.8500000000000001, 0, 1e-08, 0, 0, 0, 0, 0, 0.8500000000000001, 0, 0, 0.8500000000000001, 0, 0, 0, 0.8490881375000001, 0.8500000000000001, 0.8500000000000001, 0.8500000000000001, 0.8500000000000001, 0.8490881375000001, 0.8500000000000001, 0.8500000000000001, 0.8500000000000001, 1e-08, 0.7865208333076621, 0.8500000000000001, 0.8500000000000001, 0.8500000000000001, 0.8500000000000001, 0.8500000000000001, 0.8500000000000001, 0.8500000000000001, 0.8490881375000001, 0.8500000000000001, 0.8500000000000001, 0.8500000000000001, 0.8500000000000001, 0.8500000000000001, 0.8500000000000001, 0.8500000000000001, 0.8500000000000001, 1e-08, 0.8500000000000001, 0.8500000000000001, 0.8500000000000001, 0.01, 0.8500000000000001, 1e-08, 1e-08, 0.8500000000000001, 0.8500000000000001, 0.8490881375000001, 1e-08, 1e-08, 0.8500000000000001, 0.8500000000000001, 1e-08, 0.8490881375000001, 0.8500000000000001, 0.8490881375000001, 0, 0.8500000000000001, 0, 0.8500000000000001, 0, 0.8500000000000001, 1e-08, 0.8125388202511316, 0.8500000000000001, 0.8500000000000001, 0.8500000000000001, 0.8500000000000001, 0.8500000000000001, 0.8500000000000001, 0.8500000000000001, 0.8500000000000001, 1e-08, 0.8490881375000001, 0.8500000000000001, 0.8500000000000001, 0.8500000000000001, 0.8490881375000001, 0.8500000000000001, 0.8490881375000001, 1e-08, 0.8500000000000001, 1e-08, 0.7557319570871653, 0.05164449369693927, 0, 0, 0.8500000000000001, 0, 1e-08, 0, 1e-08, 0.8500000000000001, 0.8500000000000001, 0.8520408918262893, 0.6390609020055655, 0.8500000000000001, 0.8500000000000001, 0.8500000000000001, 1e-08, 0.8500000000000001, 0, 0.8671541459774618, 0.8500000000000001, 0.4980615002366933, 0.8500000000000001, 0.8500000000000001, 0.8500000000000001, 0.8500000000000001, 0.8500000000000001, 1e-08, 0.8500000000000001, 0.8500000000000001, 0.8500000000000001, 0.8490881375000001, 0.8500000000000001, 0.8490881375000001, 0.8500000000000001, 0.8490881375000001, 0, 0.8490881375000001, 0, 0, 1e-08, 0, 0, 0, 0, 0, 0, 0, 0, 0, 0, 0, 0, 0, 0, 0, 0, 0, 0, 0, 0.7177459233638617, 0, 0, 0, 0, 1e-08, 0, 0, 0.8490881375000001, 0, 0, 0, 0, 1e-08, 0, 1e-08, 1e-08, 0, 0, 0.8500000000000001, 0.8490881375000001, 0.8500000000000001, 0.8490881375000001, 0.8490881375000001, 0.8500000000000001, 0, 0, 0, 0, 0, 0, 0, 0, 0, 0, 0.8500000000000001, 0.8500000000000001, 0.8500000000000001, 0.8490881375000001, 0, 1e-08, 0, 0.8500000000000001, 0.8490881375000001, 0, 0.8500000000000001, 0.8500000000000001, 0.8500000000000001, 0.8500000000000001, 0.8500000000000001, 0.8500000000000001, 0.8500000000000001, 0.8500000000000001, 0, 0.8500000000000001, 0.8500000000000001, 0.8500000000000001, 0.8500000000000001, 0.8500000000000001, 0.8500000000000001, 1e-08, 0.8500000000000001, 0.8500000000000001, 0, 0.8500000000000001, 0.8500000000000001, 0.8500000000000001, 0.8500000000000001, 0.8500000000000001, 0.8500000000000001, 0.8371369282215266, 0.7547242551939405, 0.8500000000000001, 0.8500000000000001, 0.8500000000000001, 0.8500000000000001, 0, 0.8500000000000001, 0, 0.8490881375000001, 0, 0, 0, 0, 0, 0.8500000000000001, 0.8500000000000001, 0.8500000000000001, 0, 0.8490881375000001, 0.8500000000000001, 0.8490881375000001, 0.8500000000000001, 0, 0.8500000000000001, 0, 0, 0.8500000000000001, 0.8500000000000001, 0.8500000000000001, 0, 0.8500000000000001, 0.8490881375000001, 0.8500000000000001, 0.8490881375000001, 0.8500000000000001, 0, 0.924468770043643, 0.8490881375000001, 0, 0.8490881375000001, 0.8490881375000001, 0.8500000000000001, 0.8500000000000001, 0.8500000000000001, 0.8500000000000001, 0.8490881375000001, 0.8490881375000001, 0.8490881375000001, 0.8500000000000001, 0.8500000000000001, 0, 0.8490881375000001, 0.8500000000000001, 0.8500000000000001, 0.8500000000000001, 0.8500000000000001, 0.8500000000000001, 0.8500000000000001, 0.8490881375000001, 0.8500000000000001, 0.8215036530921589, 0.8490881375000001, 0.9099791983877179, 0, 0.8500000000000001, 0.8490881375000001, 0.8500000000000001, 0.8490881375000001, 0.8500000000000001, 0.25],
        [0, 0.1499999999999999, 0.1499999999999999, 0.1499999999999999, 0.1499999999999999, 0.99, 0.1499999999999999, 0.1499999999999999, 0.1499999999999999, 0.1499999999999999, 0.9999999899999999, 0.4684759161842094, 0.291420484450395, 0, 0.1499999999999999, 0.9999999899999999, 0.1499999999999999, 0.1499999999999999, 0.1509118624999999, 0.1499999999999999, 0.08940931267896135, 0.1499999999999999, 0.1509118624999999, 0.1509118624999999, 0.4732953386981212, 0.9999999899999999, 0.1499999999999999, 0.1499999999999999, 0.1509118624999999, 0, 0.1499999999999999, 0.1499999999999999, 0.1499999999999999, 0.1499999999999999, 0.1509118624999999, 0.1509118624999999, 0.1499999999999999, 0.1499999999999999, 0.1499999999999999, 0.1499999999999999, 0.1499999999999999, 0.9999999899999999, 0.9999999899999999, 0.9822827249264358, 0, 0.1499999999999999, 0.1499999999999999, 0.1499999999999999, 0.1499999999999999, 0.9999999899999999, 0.1509118624999999, 0.1499999999999999, 0.1499999999999999, 0.1499999999999999, 0.1509118624999999, 0.1499999999999999, 0, 0, 0.9999999899999999, 0, 0.1499999999999999, 0, 0, 0.1509118624999999, 0.1509118624999999, 0, 0.1499999999999999, 0, 0.1509118624999999, 0, 0.1509118624999999, 0.1499999999999999, 0, 0, 0.1499999999999999, 0.1499999999999999, 0.1499999999999999, 0.1499999999999999, 0.1499999999999999, 0.1499999999999999, 0.1499999999999999, 0.1499999999999999, 0.1499999999999999, 0.9999999899999999, 0.9748040236505049, 0.1509118624999999, 0.1499999999999999, 0.1499999999999999, 0.9999999899999999, 0.1499999999999999, 0.0791985563244626, 0.9999999899999999, 0.1499999999999999, 0.1499999999999999, 0.1499999999999999, 0.1499999999999999, 0.99, 0.9888613405987619, 0.1509118624999999, 0.1499999999999999, 0.1499999999999999, 0, 0.1509118624999999, 0.1499999999999999, 0.1499999999999999, 0.1499999999999999, 0.1499999999999999, 0.1499999999999999, 0.1499999999999999, 0.1499999999999999, 0.1499999999999999, 0.1499999999999999, 0.1499999999999999, 0.1499999999999999, 0.1499999999999999, 0, 0.9999999899999999, 0.1499999999999999, 0.1509118624999999, 0.1509118624999999, 0, 0.1499999999999999, 0.1499999999999999, 0.1499999999999999, 0.1499999999999999, 0.1499999999999999, 0.9999999899999999, 0.1499999999999999, 0.1499999999999999, 0.1499999999999999, 0.1499999999999999, 0.1499999999999999, 0.1499999999999999, 0.9999999899999999, 0.9502149179712356, 0.1509118624999999, 0.9999999899999999, 0.3494907485586877, 0.72976141653855, 0.9999999899999999, 0, 0, 0, 0.118004820399799, 0, 0.1509118624999999, 0.9999999899999999, 0.1509118624999999, 0.9999999899999999, 0, 0.1499999999999999, 0.1509118624999999, 0.1509118624999999, 0.1509118624999999, 0.1499999999999999, 0.5044301457550655, 0.9999999899999999, 0.9999999899999999, 0.1499999999999999, 0, 0.1509118624999999, 0.1499999999999999, 0, 0.9999999899999999, 0, 0, 0, 0, 0, 0.1499999999999999, 0, 0, 0.1499999999999999, 0, 0, 0, 0.1509118624999999, 0.1499999999999999, 0.1499999999999999, 0.1499999999999999, 0.1499999999999999, 0.1509118624999999, 0.1499999999999999, 0.1499999999999999, 0.1499999999999999, 0.9999999899999999, 0.2134791666923379, 0.1499999999999999, 0.1499999999999999, 0.1499999999999999, 0.1499999999999999, 0.1499999999999999, 0.1499999999999999, 0.1499999999999999, 0.1509118624999999, 0.1499999999999999, 0.1499999999999999, 0.1499999999999999, 0.1499999999999999, 0.1499999999999999, 0.1499999999999999, 0.1499999999999999, 0.1499999999999999, 0.9999999899999999, 0.1499999999999999, 0.1499999999999999, 0.1499999999999999, 0.99, 0.1499999999999999, 0.9999999899999999, 0.9999999899999999, 0.1499999999999999, 0.1499999999999999, 0.1509118624999999, 0.9999999899999999, 0.9999999899999999, 0.1499999999999999, 0.1499999999999999, 0.9999999899999999, 0.1509118624999999, 0.1499999999999999, 0.1509118624999999, 0, 0.1499999999999999, 0, 0.1499999999999999, 0, 0.1499999999999999, 0.9999999899999999, 0.1874611797488684, 0.1499999999999999, 0.1499999999999999, 0.1499999999999999, 0.1499999999999999, 0.1499999999999999, 0.1499999999999999, 0.1499999999999999, 0.1499999999999999, 0.9999999899999999, 0.1509118624999999, 0.1499999999999999, 0.1499999999999999, 0.1499999999999999, 0.1509118624999999, 0.1499999999999999, 0.1509118624999999, 0.9999999899999999, 0.1499999999999999, 0.9999999899999999, 0.2442680429128347, 0.9483555063030608, 0, 0, 0.1499999999999999, 0, 0.9999999899999999, 0, 0.9999999899999999, 0.1499999999999999, 0.1499999999999999, 0.1479591081737107, 0.3609390979944345, 0.1499999999999999, 0.1499999999999999, 0.1499999999999999, 0.9999999899999999, 0.1499999999999999, 0, 0.1328458540225382, 0.1499999999999999, 0.5019384997633067, 0.1499999999999999, 0.1499999999999999, 0.1499999999999999, 0.1499999999999999, 0.1499999999999999, 0.9999999899999999, 0.1499999999999999, 0.1499999999999999, 0.1499999999999999, 0.1509118624999999, 0.1499999999999999, 0.1509118624999999, 0.1499999999999999, 0.1509118624999999, 0, 0.1509118624999999, 0, 0, 0.9999999899999999, 0, 0, 0, 0, 0, 0, 0, 0, 0, 0, 0, 0, 0, 0, 0, 0, 0, 0, 0, 0.2822540766361383, 0, 0, 0, 0, 0.9999999899999999, 0, 0, 0.1509118624999999, 0, 0, 0, 0, 0.9999999899999999, 0, 0.9999999899999999, 0.9999999899999999, 0, 0, 0.1499999999999999, 0.1509118624999999, 0.1499999999999999, 0.1509118624999999, 0.1509118624999999, 0.1499999999999999, 0, 0, 0, 0, 0, 0, 0, 0, 0, 0, 0.1499999999999999, 0.1499999999999999, 0.1499999999999999, 0.1509118624999999, 0, 0.9999999899999999, 0, 0.1499999999999999, 0.1509118624999999, 0, 0.1499999999999999, 0.1499999999999999, 0.1499999999999999, 0.1499999999999999, 0.1499999999999999, 0.1499999999999999, 0.1499999999999999, 0.1499999999999999, 0, 0.1499999999999999, 0.1499999999999999, 0.1499999999999999, 0.1499999999999999, 0.1499999999999999, 0.1499999999999999, 0.9999999899999999, 0.1499999999999999, 0.1499999999999999, 0, 0.1499999999999999, 0.1499999999999999, 0.1499999999999999, 0.1499999999999999, 0.1499999999999999, 0.1499999999999999, 0.1628630717784734, 0.2452757448060595, 0.1499999999999999, 0.1499999999999999, 0.1499999999999999, 0.1499999999999999, 0, 0.1499999999999999, 0, 0.1509118624999999, 0, 0, 0, 0, 0, 0.1499999999999999, 0.1499999999999999, 0.1499999999999999, 0, 0.1509118624999999, 0.1499999999999999, 0.1509118624999999, 0.1499999999999999, 0, 0.1499999999999999, 0, 0, 0.1499999999999999, 0.1499999999999999, 0.1499999999999999, 0, 0.1499999999999999, 0.1509118624999999, 0.1499999999999999, 0.1509118624999999, 0.1499999999999999, 0, 0.07553122995635697, 0.1509118624999999, 0, 0.1509118624999999, 0.1509118624999999, 0.1499999999999999, 0.1499999999999999, 0.1499999999999999, 0.1499999999999999, 0.1509118624999999, 0.1509118624999999, 0.1509118624999999, 0.1499999999999999, 0.1499999999999999, 0, 0.1509118624999999, 0.1499999999999999, 0.1499999999999999, 0.1499999999999999, 0.1499999999999999, 0.1499999999999999, 0.1499999999999999, 0.1509118624999999, 0.1499999999999999, 0.1784963469078411, 0.1509118624999999, 0.0900208016122821, 0, 0.1499999999999999, 0.1509118624999999, 0.1499999999999999, 0.1509118624999999, 0.1499999999999999, 0.75] 
        ],
       "original name":"canLup_SAMN02921310"
      },
     "canRuf_SAMN02921317":{
       "Global MG94xREV":0.003380610366277837,
       "Nucleotide GTR":0.003351202962401198,
       "Posterior prob omega class by site":        [
[0, 0.8500023981217883, 0.8500293176930644, 0.8500134983099499, 0.8500000002315136, 0.01, 0.8500000000000004, 0.8500000000000001, 0.8499999999999998, 0.8500000000000001, 1e-08, 0.5315240838157896, 0.708579515549605, 0, 0.8500000000000004, 1.000000000000001e-08, 0.8500000000000001, 0.8500000000000001, 0.8490881375000001, 0.8500000000000001, 0.9105906873210386, 0.8500000000000001, 0.8490881375000005, 0.8490881375000001, 0.5267046613018788, 1e-08, 0.8500000000000001, 0.8500000000000001, 0.8490881375000005, 0, 0.8500000000000004, 0.8500000000000001, 0.8500000000000001, 0.8500000000000001, 0.8490881375000001, 0.8490881375000001, 0.8500000000000001, 0.8500000000000004, 0.8500000000000001, 0.8500000000000004, 0.8500000000000001, 1.000000000000001e-08, 1e-08, 0.01771727507356424, 0, 0.8500000000000001, 0.8500000000000001, 0.8500000003020665, 0.850007042957178, 1.014258604098501e-08, 0.8490924933916927, 0.8500000000000001, 0.8500000000000001, 0.8500148236105386, 0.8490918119172437, 0.8500117680888415, 0, 0, 1.039833430702694e-08, 0, 0.8500117682033138, 0, 0, 0.8490967942822106, 0.8490970917857874, 0, 0.8500117680888415, 0, 0.8490967942822106, 0, 0.8490977261793167, 0.8500117682484685, 0, 0, 0.8500117682033127, 0.8500000002183752, 0.8500000001039003, 0.8500318006829357, 0.8500000002183752, 0.8500000002183763, 0.8500144911156431, 0.8500160967156312, 0.850020029868048, 1.07970183956711e-08, 0.02593283033642541, 0.8490993407189782, 0.8500109863045062, 0.8500160967156312, 1.071586255786819e-08, 0.8500117679464089, 0.9674133483100089, 1.015317670803232e-08, 0.850000000216128, 0.8500225522049332, 0.8500000000000001, 0.8500117679047852, 0.01036635811428102, 0.01132133545320724, 0.8490967942822114, 0.8500117679849429, 0.8500133168805667, 0, 0.8490881375000001, 0.8500000000000001, 0.8500000000000001, 0.8500000000000001, 0.8500000000000001, 0.8500000000000001, 0.8500000000000004, 0.8500000000000004, 0.8500071081621151, 0.8500000000000001, 0.8500000000000001, 0.8500000000000001, 0.8500090541670681, 0, 9.999999999999982e-09, 0.8500000000000004, 0.8490881375000001, 0.8490881375000001, 0, 0.8500000000000001, 0.8500000000000001, 0.8500000000000001, 0.8500000000000001, 0.8500000000000001, 1e-08, 0.8500000000000001, 0.8500000000000001, 0.8500000000000004, 0.8500000000000001, 0.8500000000000001, 0.8500000000000001, 1e-08, 0.04978508202876439, 0.8490938885418854, 1.030570137098621e-08, 0.7025390495138724, 0.3248709636678817, 1.031065839090289e-08, 0, 0, 0, 0.8822227163457791, 0, 0.8490910446250679, 1.066400881713003e-08, 0.8490935899120503, 1.03186837506056e-08, 0, 0.8500225522049351, 0.8490910446250679, 0.8490913419839421, 0.8490986321964077, 0.8500187590373822, 0.5127141144237596, 1.019580117907091e-08, 1e-08, 0.8500109863045096, 0, 0.8490888776697637, 0.8500117724135703, 0, 1.118790500635237e-08, 0, 0, 0, 0, 0, 0.8500227535644096, 0, 0, 0.8500117682484685, 0, 0, 0, 0.8490986564176939, 0.8500291759340516, 0.8500117730554573, 0.8500264845606114, 0.8500294993284681, 0.8490993407189775, 0.8500252656509788, 0.8500251647274762, 0.8500259053995132, 1.016905349803641e-08, 0.8268829003845342, 0.8500117730554573, 0.8500160967156334, 0.8500323381129441, 0.8500117730553787, 0.850022551573268, 0.8500000000000001, 0.8500208655901602, 0.8490986564176947, 0.8500333447167217, 0.850010986304507, 0.8500117679786791, 0.8500090543377866, 0.8500000000000001, 0.8500000000000001, 0.8500000000000001, 0.8500000000000001, 9.999999999999982e-09, 0.8500000000000001, 0.8500000000000001, 0.8500000000000001, 0.01, 0.8500000000000001, 1e-08, 1.019092759451642e-08, 0.8500090542202595, 0.8500000000000001, 0.8490881375000001, 1.000000000000001e-08, 1e-08, 0.8500000000000001, 0.8500000000000001, 1e-08, 0.8490881375000001, 0.8500000000000001, 0.8490881375000001, 0, 0.8500000000000001, 0, 0.8500000000000001, 0, 0.8500000000000001, 1e-08, 0.8125388202511316, 0.8500000000000001, 0.8500000000000001, 0.8500000000000001, 0.8500000000000001, 0.8500000000000001, 0.8500000000000001, 0.8500000000000004, 0.8499999999999993, 1e-08, 0.8490881375000005, 0.8500000000000001, 0.8500000000000001, 0.8500000000000001, 0.8490958961090412, 0.8500000000000001, 0.8490900724242307, 1e-08, 0.8500000000000001, 1e-08, 0.7696123939373297, 0.05236776755020307, 0, 0, 0.8500000003020646, 0, 1.019143518621446e-08, 0, 1.063634039065882e-08, 0.8500284121844556, 0.8500284121844556, 0.9767055265952013, 0.6913629093326978, 0.8500284120911725, 0.8500251647274759, 0.8500187590373814, 1.032211978943901e-08, 0.850020040096151, 0, 0.9122894827297301, 0.8500218103875324, 0.001380175767675146, 0.8500208655901602, 0.8500318053385985, 0.850033345256574, 0.8500200400961517, 0.8500264845606114, 1.069026319371423e-08, 0.8500318053385985, 0.8500323381544265, 0.8500291759340519, 0.8490969406453054, 0.8500250840113589, 0.8490972642269491, 0.850025080995623, 0.8490981208312817, 0, 0.8490967955303695, 0, 0, 0, 0, 0, 0, 0, 0, 0, 0, 0, 0, 0, 0, 0, 0, 0, 0, 0, 0, 0, 0, 0.7850754690846758, 0, 0, 0, 0, 1.033618892326789e-08, 0, 0, 0.8490965804137148, 0, 0, 0, 0, 1.025389758056356e-08, 0, 1.030588808818783e-08, 1.029682871631931e-08, 0, 0, 0.850012109596757, 0.849088137587016, 0.8500227535644092, 0.8490941449125067, 0.8490965804137152, 0.8500000000000001, 0, 0, 0, 0, 0, 0, 0, 0, 0, 0, 0.850010986505447, 0.8500291759340519, 0.8500323381544269, 0.8490972148116659, 0, 1.038088325249016e-08, 0, 0.8500262582745642, 0.8490910446250679, 0, 0.8500227535479844, 0.8500000000000001, 0.8500208255668433, 0.8500069881303232, 0.8500000000000001, 0.8500000000000001, 0.8500000000000001, 0.8500000000000001, 0, 0.8500000000000001, 0.8500000000000001, 0.8500000000000001, 0.8500000000000001, 0.8500000000000001, 0.8500000000000001, 1e-08, 0.8500000000000001, 0.8500000000000001, 0, 0.8500000000000001, 0.8500000000000001, 0.8500000000000001, 0.8500000000000001, 0.8499999999999993, 0.8500000000000009, 0.8371369282215266, 0.7547242551939418, 0.8500000000000009, 0.8500000000000001, 0.850007107878728, 0.8500160967156338, 0, 0.8500227535644096, 0, 0.8490965804137152, 0, 0, 0, 0, 0, 0.8500180943441041, 0.8500227535644092, 0.8500208655901594, 0, 0.8490978309712628, 0.8500227535644092, 0.8490911281046349, 0.8500231563522895, 0, 0.8500250840113592, 0, 0, 0.8500117721433075, 0.8500000000000001, 0.8500071081621143, 0, 0.8500000000000004, 0.8490881375000001, 0.8500000000000001, 0.8490881375000001, 0.8500000000000001, 0, 0.924468770043643, 0.8490881375000001, 0, 0.8490881375000009, 0.8490881375000001, 0.8500000000000001, 0.8500000000000001, 0.8500000000000001, 0.8499999999999998, 0.8490881375000001, 0.8490881375000001, 0.8490881375000001, 0.8500000000000001, 0.8500000000000001, 0, 0.8490881375000001, 0.8500000000000001, 0.8500000000000001, 0.8500000000000001, 0.8500000000000001, 0.8500000000000001, 0.8500000000000001, 0.8490881375000001, 0.8500000000000001, 0.8215036530921589, 0.8490881375000001, 0.9099791983877179, 0, 0.8500000000000001, 0.8490881375000001, 0.8500000000000001, 0.8490881375000001, 0.8500000000000001, 0.25],
        [0, 0.1499976018782117, 0.1499706823069356, 0.1499865016900501, 0.1499999997684864, 0.99, 0.1499999999999996, 0.1499999999999999, 0.1500000000000002, 0.1499999999999999, 0.9999999899999999, 0.4684759161842104, 0.291420484450395, 0, 0.1499999999999996, 0.9999999899999999, 0.1499999999999999, 0.1499999999999999, 0.1509118624999999, 0.1499999999999999, 0.08940931267896135, 0.1499999999999999, 0.1509118624999995, 0.1509118624999999, 0.4732953386981212, 0.9999999899999999, 0.1499999999999999, 0.1499999999999999, 0.1509118624999995, 0, 0.1499999999999996, 0.1499999999999999, 0.1499999999999999, 0.1499999999999999, 0.1509118624999999, 0.1509118624999999, 0.1499999999999999, 0.1499999999999996, 0.1499999999999999, 0.1499999999999996, 0.1499999999999999, 0.9999999899999999, 0.9999999899999999, 0.9822827249264358, 0, 0.1499999999999999, 0.1499999999999999, 0.1499999996979335, 0.149992957042822, 0.999999989857414, 0.1509075066083073, 0.1499999999999999, 0.1499999999999999, 0.1499851763894614, 0.1509081880827563, 0.1499882319111585, 0, 0, 0.9999999896016657, 0, 0.1499882317966862, 0, 0, 0.1509032057177894, 0.1509029082142126, 0, 0.1499882319111585, 0, 0.1509032057177894, 0, 0.1509022738206833, 0.1499882317515315, 0, 0, 0.1499882317966873, 0.1499999997816248, 0.1499999998960997, 0.1499681993170643, 0.1499999997816248, 0.1499999997816237, 0.1499855088843569, 0.1499839032843688, 0.149979970131952, 0.9999999892029816, 0.9740671696635745, 0.1509006592810218, 0.1499890136954938, 0.1499839032843688, 0.9999999892841375, 0.1499882320535911, 0.03258665168999109, 0.9999999898468233, 0.149999999783872, 0.1499774477950668, 0.1499999999999999, 0.1499882320952148, 0.989633641885719, 0.9886786645467928, 0.1509032057177886, 0.1499882320150571, 0.1499866831194333, 0, 0.1509118624999999, 0.1499999999999999, 0.1499999999999999, 0.1499999999999999, 0.1499999999999999, 0.1499999999999999, 0.1499999999999996, 0.1499999999999996, 0.1499928918378849, 0.1499999999999999, 0.1499999999999999, 0.1499999999999999, 0.1499909458329319, 0, 0.9999999899999999, 0.1499999999999996, 0.1509118624999999, 0.1509118624999999, 0, 0.1499999999999999, 0.1499999999999999, 0.1499999999999999, 0.1499999999999999, 0.1499999999999999, 0.9999999899999999, 0.1499999999999999, 0.1499999999999999, 0.1499999999999996, 0.1499999999999999, 0.1499999999999999, 0.1499999999999999, 0.9999999899999999, 0.9502149179712356, 0.1509061114581146, 0.9999999896942986, 0.2974609504861276, 0.6751290363321183, 0.9999999896893416, 0, 0, 0, 0.1177772836542209, 0, 0.1509089553749321, 0.9999999893359912, 0.1509064100879497, 0.9999999896813162, 0, 0.1499774477950649, 0.1509089553749321, 0.1509086580160579, 0.1509013678035923, 0.1499812409626178, 0.4872858855762404, 0.9999999898041988, 0.9999999899999999, 0.1499890136954904, 0, 0.1509111223302363, 0.1499882275864297, 0, 0.999999988812095, 0, 0, 0, 0, 0, 0.1499772464355904, 0, 0, 0.1499882317515315, 0, 0, 0, 0.1509013435823061, 0.1499708240659484, 0.1499882269445427, 0.1499735154393886, 0.1499705006715319, 0.1509006592810225, 0.1499747343490212, 0.1499748352725238, 0.1499740946004868, 0.9999999898309465, 0.1731170996154658, 0.1499882269445427, 0.1499839032843666, 0.1499676618870559, 0.1499882269446213, 0.149977448426732, 0.1499999999999999, 0.1499791344098398, 0.1509013435823053, 0.1499666552832783, 0.149989013695493, 0.1499882320213209, 0.1499909456622134, 0.1499999999999999, 0.1499999999999999, 0.1499999999999999, 0.1499999999999999, 0.9999999899999999, 0.1499999999999999, 0.1499999999999999, 0.1499999999999999, 0.99, 0.1499999999999999, 0.9999999899999999, 0.9999999898090725, 0.1499909457797405, 0.1499999999999999, 0.1509118624999999, 0.9999999899999999, 0.9999999899999999, 0.1499999999999999, 0.1499999999999999, 0.9999999899999999, 0.1509118624999999, 0.1499999999999999, 0.1509118624999999, 0, 0.1499999999999999, 0, 0.1499999999999999, 0, 0.1499999999999999, 0.9999999899999999, 0.1874611797488684, 0.1499999999999999, 0.1499999999999999, 0.1499999999999999, 0.1499999999999999, 0.1499999999999999, 0.1499999999999999, 0.1499999999999996, 0.1500000000000007, 0.9999999899999999, 0.1509118624999995, 0.1499999999999999, 0.1499999999999999, 0.1499999999999999, 0.1509041038909588, 0.1499999999999999, 0.1509099275757693, 0.9999999899999999, 0.1499999999999999, 0.9999999899999999, 0.2303876060626703, 0.9476322324497969, 0, 0, 0.1499999996979354, 0, 0.9999999898085649, 0, 0.9999999893636596, 0.1499715878155444, 0.1499715878155444, 0.02329447340479873, 0.3086370906673022, 0.1499715879088275, 0.1499748352725241, 0.1499812409626186, 0.9999999896778802, 0.149979959903849, 0, 0.08771051727026991, 0.1499781896124676, 0.9986198242323249, 0.1499791344098398, 0.1499681946614015, 0.149966654743426, 0.1499799599038483, 0.1499735154393886, 0.9999999893097368, 0.1499681946614015, 0.1499676618455735, 0.1499708240659481, 0.1509030593546946, 0.1499749159886411, 0.1509027357730509, 0.149974919004377, 0.1509018791687183, 0, 0.1509032044696305, 0, 0, 1, 0, 0, 0, 0, 0, 0, 0, 0, 0, 0, 0, 0, 0, 0, 0, 0, 0, 0, 0, 0.2149245309153242, 0, 0, 0, 0, 0.9999999896638111, 0, 0, 0.1509034195862852, 0, 0, 0, 0, 0.9999999897461024, 0, 0.9999999896941119, 0.9999999897031713, 0, 0, 0.149987890403243, 0.150911862412984, 0.1499772464355908, 0.1509058550874933, 0.1509034195862848, 0.1499999999999999, 0, 0, 0, 0, 0, 0, 0, 0, 0, 0, 0.149989013494553, 0.1499708240659481, 0.1499676618455731, 0.1509027851883341, 0, 0.9999999896191167, 0, 0.1499737417254358, 0.1509089553749321, 0, 0.1499772464520156, 0.1499999999999999, 0.1499791744331567, 0.1499930118696768, 0.1499999999999999, 0.1499999999999999, 0.1499999999999999, 0.1499999999999999, 0, 0.1499999999999999, 0.1499999999999999, 0.1499999999999999, 0.1499999999999999, 0.1499999999999999, 0.1499999999999999, 0.9999999899999999, 0.1499999999999999, 0.1499999999999999, 0, 0.1499999999999999, 0.1499999999999999, 0.1499999999999999, 0.1499999999999999, 0.1500000000000007, 0.1499999999999991, 0.1628630717784734, 0.2452757448060582, 0.1499999999999991, 0.1499999999999999, 0.149992892121272, 0.1499839032843662, 0, 0.1499772464355904, 0, 0.1509034195862848, 0, 0, 0, 0, 0, 0.1499819056558959, 0.1499772464355908, 0.1499791344098406, 0, 0.1509021690287372, 0.1499772464355908, 0.1509088718953651, 0.1499768436477105, 0, 0.1499749159886408, 0, 0, 0.1499882278566925, 0.1499999999999999, 0.1499928918378857, 0, 0.1499999999999996, 0.1509118624999999, 0.1499999999999999, 0.1509118624999999, 0.1499999999999999, 0, 0.07553122995635697, 0.1509118624999999, 0, 0.1509118624999991, 0.1509118624999999, 0.1499999999999999, 0.1499999999999999, 0.1499999999999999, 0.1500000000000002, 0.1509118624999999, 0.1509118624999999, 0.1509118624999999, 0.1499999999999999, 0.1499999999999999, 0, 0.1509118624999999, 0.1499999999999999, 0.1499999999999999, 0.1499999999999999, 0.1499999999999999, 0.1499999999999999, 0.1499999999999999, 0.1509118624999999, 0.1499999999999999, 0.1784963469078411, 0.1509118624999999, 0.0900208016122821, 0, 0.1499999999999999, 0.1509118624999999, 0.1499999999999999, 0.1509118624999999, 0.1499999999999999, 0.75] 
        ],
       "original name":"canRuf_SAMN02921317"
      },
     "chrBra_SAMN27257233":{
       "Global MG94xREV":0.002569231318863957,
       "Nucleotide GTR":0.002567561898281141,
       "Posterior prob omega class by site":        [
[0, 0.8500018225626308, 0.8500222817378592, 0.8500224197559408, 0.8500241688743619, 0.01030489563728609, 0.8500248111744093, 0.8500201284710708, 0.850019688385817, 0.8500211077646428, 1.141462098495568e-08, 0.5846997719181576, 0.7521288625130194, 0, 0.8500199565403458, 1.026079942719395e-08, 0.8500171398198987, 0.850015230613079, 0.8490948914696151, 0.8500215935955927, 0.00883564381498411, 0.850015230613079, 0.8490948914696155, 0.8490948914696151, 0.4309395456858749, 1.028514822338083e-08, 0.8500171398198987, 0.8500152306130795, 0.8490948914696155, 0, 0.8500000000000001, 0.8500000000000001, 0.8500000000000001, 0.8500000000000001, 0.8490881375000001, 0.8490881375000001, 0.8500089524133979, 0.8500192021348721, 0.8500224197559468, 0.8500192021348729, 0.8500192021348729, 1.025095169203252e-08, 1.032738382102814e-08, 0.01824231781755808, 0, 0.8500192021348726, 0.8500192021348729, 0.8500192021348737, 0.850012233569015, 1.023403315465179e-08, 0.8490942404444585, 0.8500192021348726, 0.8500192021348726, 0.8500196883858174, 0.8490942404444585, 0.8500192021348721, 0, 0, 1.030153878139789e-08, 0, 0.8500192021348729, 0, 0, 0.8490947166197863, 0.8490954248639944, 0, 0.8500192021348721, 0, 0.8490947166197863, 0, 0.8490954248639944, 0.8500192021348737, 0, 0, 0.8500192021348729, 0.8500192021348729, 0.8500192021348721, 0.8500241688743619, 0.8500192021348729, 0.8500192021348734, 0.8500199565403455, 0.8500122335690147, 0.8500254808436104, 1.049205292734644e-08, 0.02579471690336889, 0.8490966519154016, 0.8500215935955919, 0.8500122335690147, 1.049348285233501e-08, 0.8500192021348737, 0.9677893528246895, 1.024923703102391e-08, 0.8500192021348721, 0.8500171398198976, 0.8500224197559408, 0.8500192021348737, 0.01027746795477237, 0.01139437426022806, 0.849094716619787, 0.8500192021348729, 0.8500190641143475, 0, 0.8490961318453639, 0.8500122335690147, 0.8500171398198987, 0.8500241688743612, 0.8500215935955927, 0.8500192021348737, 0.8500192021348729, 0.850019202134874, 0.8500190617420671, 0.8500190641143478, 0.8500190641143475, 0.8500171398198976, 0.850012233569015, 0, 1.030940605413131e-08, 0.8500192021348721, 0.8490961134382277, 0.8490954248639944, 0, 0.8500192021348718, 0.8500143289502603, 0.8500171398198987, 0.8500221740556921, 0.8500192021348729, 1.028445230724207e-08, 0.8500192021348726, 0.8500224197559415, 0.8500192021348729, 0.8500191254206831, 0.8500224197559461, 0.8500171398198987, 1.058687619922987e-08, 0.05267525851958331, 0.8490966519154016, 1.023162842146525e-08, 0.690672567479958, 0.2979528032092136, 1.023537001411159e-08, 0, 0, 0, 0.9244184113040939, 0, 0.8490947175670809, 1.050124876143525e-08, 0.8490966519154016, 1.02990617329243e-08, 0, 0.8500171398198987, 0.8490947175670809, 0.849094716619787, 0.8490961134382277, 0.850014256925146, 0.5119363174848465, 1.026610741181065e-08, 1.055827239855643e-08, 0.850015230613079, 0, 0.8490949438156028, 0.8500142569251452, 0, 1.06984581349783e-08, 0, 0, 0, 0, 0, 0.8500215935955924, 0, 0, 0.8500192021348737, 0, 0, 0, 0.8490961318453639, 0.8500221740556921, 0.8500241688743642, 0.8500201284710708, 0.8500224197559461, 0.849096651915401, 0.8500192021348737, 0.8500191254206827, 0.850019688385817, 1.034386868813083e-08, 0.8028602110727032, 0.8500241688743642, 0.8500122335690147, 0.8500245774070244, 0.8500241688743634, 0.8500171398198979, 0.8500312778871952, 0.8500158579303679, 0.8490961318453646, 0.850025342827844, 0.8500245774070241, 0.8500190641143475, 0.8500171398198976, 0.8500142569251452, 0.8500254808436112, 0.8500152306130776, 0.8500165760297081, 1.029536966839844e-08, 0.8500211077646435, 0.8500222817378584, 0.8500190641143475, 0.01024196452064843, 0.8500241688743612, 1.056622783667599e-08, 1.02253839185919e-08, 0.850017598969478, 0.8500235284968846, 0.849096113438228, 1.025157982840907e-08, 1.090498526225881e-08, 0.8500224197559461, 0.8500122335690147, 1.029275858987584e-08, 0.8490951894778938, 0.8500142569251444, 0.8490955045064119, 0, 0.8500099287379472, 0, 0.8500000000000001, 0, 0.8500000000000001, 1.000000000000001e-08, 0.8125388202511316, 0.850027063010167, 0.8500241688743634, 0.8500192021348775, 0.8500241688743612, 0.8500142569251444, 0.8500215935955924, 0.8500199565403458, 0.8500201284710708, 1.053188199723755e-08, 0.849094827858714, 0.8500192021348775, 0.8500192021348737, 0.8500196883858174, 0.8490948278587137, 0.8500190641143475, 0.8490955045064127, 1.028505369810139e-08, 0.8500192021348726, 1.024805758862825e-08, 0.78020185649326, 0.05285023105276012, 0, 0, 0.850019202134874, 0, 1.024482495833222e-08, 0, 1.048065367035322e-08, 0.8500215935955924, 0.8500215935955924, 0.9529533246751897, 0.6864055049441781, 0.8500215935955912, 0.8500191254206816, 0.8500142569251452, 1.024402844571654e-08, 0.8500152306130776, 0, 0.8810159585546665, 0.8500165760297089, 0.5343240578281782, 0.8500158579303679, 0.8500241723950666, 0.850025342827844, 0.8500152306130776, 0.8500201284710708, 1.118891391194345e-08, 0.8500241723950666, 0.8500245774070238, 0.8500221740556925, 0.849094827858714, 0.8500190641143475, 0.8490950737784169, 0.8500190617420671, 0.8490957248006173, 0, 0.8490947175670809, 0, 0, 1.048364517770875e-08, 0, 0, 0, 0, 0, 0, 0, 0, 0, 0, 0, 0, 0, 0, 0, 0, 0, 0, 0, 0.7508042112256117, 0, 0, 0, 0, 1.056184105628805e-08, 0, 0, 0.8490957248006173, 0, 0, 0, 0, 1.024126633372869e-08, 0, 1.023191019048027e-08, 1.022493020938184e-08, 0, 0, 0.850012119559756, 0.849094716619787, 0.8500215935955924, 0.8490941736135138, 0.8490957248006178, 0.8500215935955924, 0, 0, 0, 0, 0, 0, 0, 0, 0, 0, 0.850015230613079, 0.8500221740556925, 0.8500245774070241, 0.8490950362249259, 0, 1.028825237845307e-08, 0, 0.8500199565403455, 0.8490947175670809, 0, 0.8500215935955924, 0.850019688385817, 0.8500175989694787, 0.8500190617420671, 0.8500142569251452, 0.8500199565403458, 0.8500211077646428, 0.8500192021348721, 0, 0.8500241688743709, 0.850031277887199, 0.8500292998422568, 0.8500191254206827, 0.850031277887199, 0.850031277887199, 1.038089402777611e-08, 0.8500211077646428, 0.8500191254206827, 0, 0.850031277887199, 0.8500142569251452, 0.8500241688743709, 0.8500199565403458, 0.8500254808436096, 0.8500158579303679, 0.881897995835656, 0.804138117886666, 0.8500158579303679, 0.8500192021348737, 0.8500289121536075, 0.850012233569015, 0, 0.8500215935955924, 0, 0.8490957248006173, 0, 0, 0, 0, 0, 0.8500190617420671, 0.8500215935955924, 0.8500158579303672, 0, 0.8490955045064127, 0.8500215935955924, 0.8490957248006178, 0.8500175989694787, 0, 0.8500190641143478, 0, 0, 0.8500142569251452, 0.8500190617420671, 0.8500190617420671, 0, 0.850019202134874, 0.8490966519154016, 0.8500201284710708, 0.849096113438228, 0.8500190641143475, 0, 0.9861312729398917, 0.8490950737784169, 0, 0.8490966519154016, 0.849096113438228, 0.8500199565403458, 0.8500201284710708, 0.8500224197559461, 0.850019688385817, 0.849094716619787, 0.8490960078924723, 0.8490950737784169, 0.8500190641143475, 0.8500199565403455, 0, 0.849096651915401, 0.8500190617420671, 0.8500224197559408, 0.8500190617420671, 0.8500190641143475, 0.8500224197559461, 0.850015230613079, 0.8490950737784169, 0.8500215935955924, 0.8475127410426646, 0.849095189477893, 0.004967347205047627, 0, 0.8500224197559461, 0.8490958185886095, 0.8500224197559461, 0.8490957248006178, 0.850015230613079, 0.25],
        [0, 0.1499981774373692, 0.1499777182621408, 0.1499775802440592, 0.1499758311256381, 0.9896951043627139, 0.1499751888255907, 0.1499798715289292, 0.149980311614183, 0.1499788922353572, 0.999999988585379, 0.4153002280818424, 0.2478711374869806, 0, 0.1499800434596542, 0.9999999897392006, 0.1499828601801013, 0.149984769386921, 0.1509051085303849, 0.1499784064044073, 0.9911643561850159, 0.149984769386921, 0.1509051085303845, 0.1509051085303849, 0.5690604543141251, 0.9999999897148518, 0.1499828601801013, 0.1499847693869205, 0.1509051085303845, 0, 0.1499999999999999, 0.1499999999999999, 0.1499999999999999, 0.1499999999999999, 0.1509118624999999, 0.1509118624999999, 0.1499910475866021, 0.1499807978651279, 0.1499775802440532, 0.1499807978651271, 0.1499807978651271, 0.9999999897490484, 0.9999999896726162, 0.981757682182442, 0, 0.1499807978651274, 0.1499807978651271, 0.1499807978651263, 0.149987766430985, 0.9999999897659668, 0.1509057595555415, 0.1499807978651274, 0.1499807978651274, 0.1499803116141826, 0.1509057595555415, 0.1499807978651279, 0, 0, 0.9999999896984613, 0, 0.1499807978651271, 0, 0, 0.1509052833802137, 0.1509045751360056, 0, 0.1499807978651279, 0, 0.1509052833802137, 0, 0.1509045751360056, 0.1499807978651263, 0, 0, 0.1499807978651271, 0.1499807978651271, 0.1499807978651279, 0.1499758311256381, 0.1499807978651271, 0.1499807978651266, 0.1499800434596545, 0.1499877664309853, 0.1499745191563896, 0.9999999895079471, 0.9742052830966311, 0.1509033480845984, 0.1499784064044081, 0.1499877664309853, 0.9999999895065171, 0.1499807978651263, 0.03221064717531053, 0.999999989750763, 0.1499807978651279, 0.1499828601801024, 0.1499775802440592, 0.1499807978651263, 0.9897225320452276, 0.988605625739772, 0.150905283380213, 0.1499807978651271, 0.1499809358856525, 0, 0.1509038681546361, 0.1499877664309853, 0.1499828601801013, 0.1499758311256388, 0.1499784064044073, 0.1499807978651263, 0.1499807978651271, 0.149980797865126, 0.1499809382579329, 0.1499809358856522, 0.1499809358856525, 0.1499828601801024, 0.149987766430985, 0, 0.9999999896905939, 0.1499807978651279, 0.1509038865617723, 0.1509045751360056, 0, 0.1499807978651282, 0.1499856710497397, 0.1499828601801013, 0.1499778259443079, 0.1499807978651271, 0.9999999897155477, 0.1499807978651274, 0.1499775802440585, 0.1499807978651271, 0.1499808745793169, 0.1499775802440539, 0.1499828601801013, 0.9999999894131238, 0.9473247414804167, 0.1509033480845984, 0.9999999897683716, 0.309327432520042, 0.7020471967907864, 0.99999998976463, 0, 0, 0, 0.07558158869590614, 0, 0.1509052824329191, 0.9999999894987512, 0.1509033480845984, 0.9999999897009383, 0, 0.1499828601801013, 0.1509052824329191, 0.150905283380213, 0.1509038865617723, 0.149985743074854, 0.4880636825151535, 0.9999999897338926, 0.9999999894417276, 0.149984769386921, 0, 0.1509050561843972, 0.1499857430748548, 0, 0.9999999893015419, 0, 0, 0, 0, 0, 0.1499784064044076, 0, 0, 0.1499807978651263, 0, 0, 0, 0.1509038681546361, 0.1499778259443079, 0.1499758311256358, 0.1499798715289292, 0.1499775802440539, 0.150903348084599, 0.1499807978651263, 0.1499808745793173, 0.149980311614183, 0.9999999896561313, 0.1971397889272968, 0.1499758311256358, 0.1499877664309853, 0.1499754225929756, 0.1499758311256366, 0.1499828601801021, 0.1499687221128048, 0.1499841420696321, 0.1509038681546354, 0.149974657172156, 0.1499754225929759, 0.1499809358856525, 0.1499828601801024, 0.1499857430748548, 0.1499745191563888, 0.1499847693869224, 0.1499834239702919, 0.9999999897046303, 0.1499788922353565, 0.1499777182621416, 0.1499809358856525, 0.9897580354793516, 0.1499758311256388, 0.9999999894337722, 0.9999999897746161, 0.149982401030522, 0.1499764715031154, 0.150903886561772, 0.9999999897484202, 0.9999999890950148, 0.1499775802440539, 0.1499877664309853, 0.9999999897072415, 0.1509048105221062, 0.1499857430748556, 0.1509044954935881, 0, 0.1499900712620528, 0, 0.1499999999999999, 0, 0.1499999999999999, 0.9999999899999999, 0.1874611797488684, 0.149972936989833, 0.1499758311256366, 0.1499807978651225, 0.1499758311256388, 0.1499857430748556, 0.1499784064044076, 0.1499800434596542, 0.1499798715289292, 0.999999989468118, 0.150905172141286, 0.1499807978651225, 0.1499807978651263, 0.1499803116141826, 0.1509051721412863, 0.1499809358856525, 0.1509044954935873, 0.9999999897149463, 0.1499807978651274, 0.9999999897519424, 0.21979814350674, 0.9471497689472399, 0, 0, 0.149980797865126, 0, 0.999999989755175, 0, 0.9999999895193463, 0.1499784064044076, 0.1499784064044076, 0.04704667532481033, 0.3135944950558219, 0.1499784064044088, 0.1499808745793184, 0.1499857430748548, 0.9999999897559716, 0.1499847693869224, 0, 0.1189840414453335, 0.1499834239702911, 0.4656759421718218, 0.1499841420696321, 0.1499758276049334, 0.149974657172156, 0.1499847693869224, 0.1499798715289292, 0.9999999888110861, 0.1499758276049334, 0.1499754225929762, 0.1499778259443075, 0.150905172141286, 0.1499809358856525, 0.1509049262215831, 0.1499809382579329, 0.1509042751993827, 0, 0.1509052824329191, 0, 0, 0.9999999895163548, 0, 0, 0, 0, 0, 0, 0, 0, 0, 0, 0, 0, 0, 0, 0, 0, 0, 0, 0, 0.2491957887743883, 0, 0, 0, 0, 0.9999999894381589, 0, 0, 0.1509042751993827, 0, 0, 0, 0, 0.9999999897587337, 0, 0.9999999897680898, 0.9999999897750698, 0, 0, 0.149987880440244, 0.150905283380213, 0.1499784064044076, 0.1509058263864862, 0.1509042751993822, 0.1499784064044076, 0, 0, 0, 0, 0, 0, 0, 0, 0, 0, 0.149984769386921, 0.1499778259443075, 0.1499754225929759, 0.1509049637750741, 0, 0.9999999897117476, 0, 0.1499800434596545, 0.1509052824329191, 0, 0.1499784064044076, 0.149980311614183, 0.1499824010305213, 0.1499809382579329, 0.1499857430748548, 0.1499800434596542, 0.1499788922353572, 0.1499807978651279, 0, 0.1499758311256291, 0.149968722112801, 0.1499707001577432, 0.1499808745793173, 0.149968722112801, 0.149968722112801, 0.999999989619106, 0.1499788922353572, 0.1499808745793173, 0, 0.149968722112801, 0.1499857430748548, 0.1499758311256291, 0.1499800434596542, 0.1499745191563904, 0.1499841420696321, 0.118102004164344, 0.195861882113334, 0.1499841420696321, 0.1499807978651263, 0.1499710878463925, 0.149987766430985, 0, 0.1499784064044076, 0, 0.1509042751993827, 0, 0, 0, 0, 0, 0.1499809382579329, 0.1499784064044076, 0.1499841420696328, 0, 0.1509044954935873, 0.1499784064044076, 0.1509042751993822, 0.1499824010305213, 0, 0.1499809358856522, 0, 0, 0.1499857430748548, 0.1499809382579329, 0.1499809382579329, 0, 0.149980797865126, 0.1509033480845984, 0.1499798715289292, 0.150903886561772, 0.1499809358856525, 0, 0.01386872706010833, 0.1509049262215831, 0, 0.1509033480845984, 0.150903886561772, 0.1499800434596542, 0.1499798715289292, 0.1499775802440539, 0.149980311614183, 0.150905283380213, 0.1509039921075277, 0.1509049262215831, 0.1499809358856525, 0.1499800434596545, 0, 0.150903348084599, 0.1499809382579329, 0.1499775802440592, 0.1499809382579329, 0.1499809358856525, 0.1499775802440539, 0.149984769386921, 0.1509049262215831, 0.1499784064044076, 0.1524872589573354, 0.150904810522107, 0.9950326527949523, 0, 0.1499775802440539, 0.1509041814113905, 0.1499775802440539, 0.1509042751993822, 0.149984769386921, 0.75] 
        ],
       "original name":"chrBra_SAMN27257233"
      },
     "cuoAlp_SAMN10180424":{
       "Global MG94xREV":0.004738509325005208,
       "Nucleotide GTR":0.004801313782653693,
       "Posterior prob omega class by site":        [
[0, 0.8500033613411948, 0.8500410920404795, 0.8500413467050139, 0.8500445721076714, 0.01056784038867226, 0.8500457565838437, 0.8500371212660226, 0.8500363092507089, 0.8500389272718248, 1.018349635205228e-08, 0.664401093420089, 0.872544126382663, 0, 0.8500368039132538, 1.048438776763783e-08, 0.8500316096951003, 0.8500280886282164, 0.84910059379585, 0.8500398227040031, 0.9790651380804271, 0.8500280886282164, 0.8491005937949838, 0.8491005937949838, 0.5667595613429024, 1.05299664932302e-08, 0.8500316096951011, 0.8500280886282164, 0.8491005937958503, 0, 0.8500354126814643, 0.8500398227040039, 0.8500316096951003, 0.8500280886282164, 0.8491005937949838, 0.8491005937958503, 0.8500000003000352, 0.8500354126814598, 0.8500413467050471, 0.8500354126814643, 0.8500354126814643, 1.046601094068666e-08, 1.060801157983482e-08, 0.01869300238486594, 0, 0.8500354126814639, 0.8500354126349214, 0.8500354126814703, 0.8500225616476241, 1.043437676962483e-08, 0.8490993931413111, 0.8500354126814639, 0.8500354126814639, 0.8500363092507108, 0.8490993931413103, 0.8500354126814612, 0, 0, 1.056105317977161e-08, 0, 0.8500354126814654, 0, 0, 0.8491002713252005, 0.849101577504818, 0, 0.8500354126814612, 0, 0.8491002713252005, 0, 0.8491015775048172, 0.8500354126814714, 0, 0, 0.8500354126814654, 0.8500354126814643, 0.8500354126814601, 0.8500445721076721, 0.8500354126814654, 0.8500354126814643, 0.8500368039497236, 0.8500225616476238, 0.8500469914658862, 1.091495189490718e-08, 0.02630848285017181, 0.8491038405091175, 0.8500398227040047, 0.8500225616476238, 1.087690180443616e-08, 0.8500354126814714, 0.9879844420142113, 1.046209046900883e-08, 0.8500354126349166, 0.8500316096950943, 0.8500413467050139, 0.8500354126349302, 0.01051591411089414, 0.01160434753016304, 0.8491002713252013, 0.850035412681465, 0.850035158008602, 0, 0.8491028813606629, 0.8500225616476235, 0.8500316096951003, 0.8500445720290941, 0.8500398227040031, 0.8500354126349294, 0.8500354126349219, 0.8500354126349305, 0.8500351540206263, 0.8500351580086015, 0.850035158008602, 0.8500316096485494, 0.8500225616476246, 0, 1.057673448010892e-08, 0.8500354126349177, 0.8491028474134834, 0.8491015775048172, 0, 0.8500354126349162, 0.8500264259414059, 0.8500316096951003, 0.8500408930363135, 0.8500354126349214, 1.052841028246725e-08, 0.8500354125600204, 0.8500413466200127, 0.8500354125600215, 0.8500352712607998, 0.8500413467050471, 0.8500316096951003, 1.110392133197063e-08, 0.01081483901133393, 0.8491038405032878, 1.04305924079404e-08, 0.3641651754613448, 0.2724526455880772, 1.043760825557634e-08, 0, 0, 0, 0.9463979173497136, 0, 0.8491002730787047, 1.093640756654715e-08, 0.8491038405091175, 1.054765574714673e-08, 0, 0.8500316096951007, 0.8491002730787047, 0.8491002713252005, 0.8491028474134834, 0.8500262932981706, 0.5254424331742956, 1.046689088760874e-08, 1.101924511786922e-08, 0.8500280886282172, 0, 0.8491006903404272, 0.8500262932981698, 0, 1.130218096404219e-08, 0, 0, 0, 0, 0, 0.850039822704005, 0, 0, 0.8500354126814714, 0, 0, 0, 0.8491028813662942, 0.8500408931761513, 0.8500445720291145, 0.8500371212660234, 0.8500413467050471, 0.8491038405091167, 0.8500354126814719, 0.8500352712608014, 0.8500363092507108, 1.064019551507142e-08, 0.8405685859137579, 0.8500445720291145, 0.8500225616476241, 0.8500453252831173, 0.8500445720291145, 0.8500316096950935, 0.8500576815129849, 0.8500292458555981, 0.8491028813662942, 0.8500467368092156, 0.8500453252072036, 0.8500351580086023, 0.8500316096950946, 0.850026293261703, 0.850046991465887, 0.8500280886282082, 0.8500305699595863, 1.03691740646128e-08, 0.8500165007954577, 0.8500410920404787, 0.850035158008602, 0.01043748374057447, 0.8500445720290889, 1.105507383710285e-08, 1.041857097652017e-08, 0.8500324564990772, 0.850043390728809, 0.8491028474020685, 1.046625532932039e-08, 1.166363113412344e-08, 0.8500413467050471, 0.850022561647623, 1.054374857779298e-08, 0.84910114338982, 0.8500262932892664, 0.8491017243785536, 0, 0.8500183111702528, 0, 0.8500000000000001, 0, 0.8499999999999993, 1e-08, 0.8125388202511316, 0.8500499089163212, 0.8500445719926454, 0.8500354126349543, 0.8500445719926273, 0.8500262932892664, 0.8500398226923227, 0.8500368038748213, 0.8500371212543406, 1.085085378866117e-08, 0.8491004764648229, 0.8500354126349543, 0.8500354126349294, 0.8500363092507093, 0.8491004764648226, 0.850035158008602, 0.8491017243840506, 1.053109293520109e-08, 0.8500354126814639, 1.046058931982389e-08, 0.7990018810169467, 0.05383254000088118, 0, 0, 0.8500354126814714, 0, 1.04548290204242e-08, 0, 1.661398173407829e-10, 0.8500398227040047, 0.8500398227040047, 0.9725494445243199, 0.01815591239154186, 0.8500398227040042, 0.8500352712608014, 0.8500262932981675, 1.045384780721198e-08, 0.8500280886282078, 0, 0.9241696335559798, 0.8500305699595863, 0.5627642801338867, 0.8500292458555981, 0.8500445786875469, 0.8500467368092167, 0.8500280886282082, 0.8500371212660234, 1.22473455996345e-08, 0.8500445786875469, 0.8500453252831168, 0.8500408931761521, 0.8491004764648229, 0.850035158008602, 0.8491009300180083, 0.8500351540295269, 0.8491021306624922, 0, 0.8491002730787054, 0, 0, 1.090709907462516e-08, 0, 0, 0, 0, 0, 0, 0, 0, 0, 0, 0, 0, 0, 0, 0, 0, 0, 0, 0, 0.8071383510226623, 0, 0, 0, 0, 1.094596007399912e-08, 0, 0, 0.8491021306624917, 0, 0, 0, 0, 1.044793034006922e-08, 0, 1.043011539637896e-08, 1.041801442138111e-08, 0, 0, 0.8500223515508388, 0.849100271325202, 0.8500398227040047, 0.849099269855236, 0.8491021306624922, 0.8500398227040047, 0, 0, 0, 0, 0, 0, 0, 0, 0, 0, 0.8500280886282172, 0.8500408931761521, 0.8500453252831173, 0.8491008607488666, 0, 1.053687492016382e-08, 0, 0.8500368039497236, 0.8491002730787047, 0, 0.8500398226923246, 0.850036309170931, 0.8500324565014282, 0.8500351540206921, 0.850026293261703, 0.8500368038748213, 0.8500389272718248, 0.8500354126349162, 0, 0.850044571992696, 0.850057681513009, 0.8500540337186709, 0.8500352711473286, 0.8500576814344389, 0.8500576814344389, 1.070904735586683e-08, 0.8500389271969044, 0.8500352711473286, 0, 0.8500576814344389, 0.8500262932528019, 0.850044571992696, 0.8500368038316207, 0.8500280742296177, 0.8500292458075605, 0.8483531278284486, 0.8099027800949008, 0.8500292458075605, 0.8500354125600276, 0.850053318849071, 0.8500225616476246, 0, 0.8500398227040047, 0, 0.8491021306624922, 0, 0, 0, 0, 0, 0.8500351540206263, 0.8500398227040047, 0.8500292458555974, 0, 0.8491017243840506, 0.8500398227040047, 0.8491021306566633, 0.8500324565014282, 0, 0.8500351580086023, 0, 0, 0.8500262932981675, 0.8500351540295269, 0.8500351540295269, 0, 0.8500354126814719, 0.8491038405091175, 0.8500371212660234, 0.8491028474134834, 0.850035158008602, 0, 0.9936898222818309, 0.8491009300180076, 0, 0.8491038405091175, 0.849102847413483, 0.8500368039497228, 0.8500371212660234, 0.8500413467050471, 0.8500363092507097, 0.8491002713252005, 0.8491026527626706, 0.8491009300180076, 0.8500351580086004, 0.8500368039497225, 0, 0.849103840498296, 0.8500351539642669, 0.8500413466584651, 0.8500351540295261, 0.8500351580086004, 0.8500413467050478, 0.8500280886282164, 0.8491009300121779, 0.8500398226923227, 0.8809324714654999, 0.8491011433845667, 0.9910089875655395, 0, 0.8500413466200513, 0.8491023036489503, 0.8500413466200513, 0.8491021306509554, 0.8500280885304203, 0.25],
        [0, 0.1499966386588052, 0.1499589079595205, 0.1499586532949861, 0.1499554278923286, 0.9894321596113278, 0.1499542434161563, 0.1499628787339774, 0.1499636907492911, 0.1499610727281752, 0.9999999898165036, 0.335598906579911, 0.127455873617337, 0, 0.1499631960867462, 0.9999999895156122, 0.1499683903048997, 0.1499719113717836, 0.15089940620415, 0.1499601772959969, 0.02093486191957294, 0.1499719113717836, 0.1508994062050162, 0.1508994062050162, 0.4332404386570976, 0.9999999894700335, 0.1499683903048989, 0.1499719113717836, 0.1508994062041497, 0, 0.1499645873185357, 0.1499601772959961, 0.1499683903048997, 0.1499719113717836, 0.1508994062050162, 0.1508994062041497, 0.1499999996999648, 0.1499645873185402, 0.1499586532949529, 0.1499645873185357, 0.1499645873185357, 0.9999999895339891, 0.9999999893919884, 0.9813069976151341, 0, 0.1499645873185361, 0.1499645873650786, 0.1499645873185297, 0.1499774383523759, 0.9999999895656232, 0.1509006068586889, 0.1499645873185361, 0.1499645873185361, 0.1499636907492892, 0.1509006068586897, 0.1499645873185388, 0, 0, 0.9999999894389469, 0, 0.1499645873185346, 0, 0, 0.1508997286747995, 0.150898422495182, 0, 0.1499645873185388, 0, 0.1508997286747995, 0, 0.1508984224951828, 0.1499645873185286, 0, 0, 0.1499645873185346, 0.1499645873185357, 0.1499645873185399, 0.1499554278923279, 0.1499645873185346, 0.1499645873185357, 0.1499631960502764, 0.1499774383523762, 0.1499530085341138, 0.9999999890850481, 0.9736915171498282, 0.1508961594908825, 0.1499601772959953, 0.1499774383523762, 0.9999999891230982, 0.1499645873185286, 0.01201555798578868, 0.9999999895379096, 0.1499645873650834, 0.1499683903049057, 0.1499586532949861, 0.1499645873650698, 0.9894840858891059, 0.988395652469837, 0.1508997286747987, 0.149964587318535, 0.149964841991398, 0, 0.1508971186393371, 0.1499774383523765, 0.1499683903048997, 0.1499554279709059, 0.1499601772959969, 0.1499645873650706, 0.1499645873650781, 0.1499645873650695, 0.1499648459793737, 0.1499648419913985, 0.149964841991398, 0.1499683903514506, 0.1499774383523754, 0, 0.9999999894232655, 0.1499645873650823, 0.1508971525865166, 0.1508984224951828, 0, 0.1499645873650838, 0.1499735740585941, 0.1499683903048997, 0.1499591069636865, 0.1499645873650786, 0.9999999894715897, 0.1499645874399796, 0.1499586533799873, 0.1499645874399785, 0.1499647287392002, 0.1499586532949529, 0.1499683903048997, 0.9999999888960787, 0.989185160988666, 0.1508961594967122, 0.9999999895694076, 0.6358348245386551, 0.7275473544119228, 0.9999999895623918, 0, 0, 0, 0.05360208265028643, 0, 0.1508997269212953, 0.9999999890635924, 0.1508961594908825, 0.9999999894523443, 0, 0.1499683903048993, 0.1508997269212953, 0.1508997286747995, 0.1508971525865166, 0.1499737067018294, 0.4745575668257044, 0.9999999895331091, 0.9999999889807549, 0.1499719113717828, 0, 0.1508993096595728, 0.1499737067018302, 0, 0.999999988697819, 0, 0, 0, 0, 0, 0.149960177295995, 0, 0, 0.1499645873185286, 0, 0, 0, 0.1508971186337058, 0.1499591068238487, 0.1499554279708855, 0.1499628787339766, 0.1499586532949529, 0.1508961594908833, 0.1499645873185281, 0.1499647287391986, 0.1499636907492892, 0.9999999893598045, 0.1594314140862421, 0.1499554279708855, 0.1499774383523759, 0.1499546747168827, 0.1499554279708855, 0.1499683903049065, 0.1499423184870151, 0.1499707541444019, 0.1508971186337058, 0.1499532631907844, 0.1499546747927964, 0.1499648419913977, 0.1499683903049054, 0.149973706738297, 0.149953008534113, 0.1499719113717918, 0.1499694300404137, 0.9999999896308259, 0.1499834992045423, 0.1499589079595213, 0.149964841991398, 0.9895625162594255, 0.1499554279709111, 0.9999999889449261, 0.999999989581429, 0.1499675435009228, 0.149956609271191, 0.1508971525979315, 0.9999999895337447, 0.9999999883363688, 0.1499586532949529, 0.149977438352377, 0.9999999894562515, 0.15089885661018, 0.1499737067107336, 0.1508982756214464, 0, 0.1499816888297472, 0, 0.1499999999999999, 0, 0.1500000000000007, 0.9999999899999999, 0.1874611797488684, 0.1499500910836788, 0.1499554280073546, 0.1499645873650457, 0.1499554280073727, 0.1499737067107336, 0.1499601773076773, 0.1499631961251787, 0.1499628787456594, 0.9999999891491462, 0.1508995235351771, 0.1499645873650457, 0.1499645873650706, 0.1499636907492907, 0.1508995235351774, 0.149964841991398, 0.1508982756159494, 0.9999999894689071, 0.1499645873185361, 0.9999999895394107, 0.2009981189830533, 0.9461674599991188, 0, 0, 0.1499645873185286, 0, 0.999999989545171, 0, 0.9999999998338602, 0.1499601772959953, 0.1499601772959953, 0.02745055547568009, 0.9818440876084581, 0.1499601772959958, 0.1499647287391986, 0.1499737067018325, 0.9999999895461522, 0.1499719113717922, 0, 0.07583036644402019, 0.1499694300404137, 0.4372357198661133, 0.1499707541444019, 0.1499554213124531, 0.1499532631907833, 0.1499719113717918, 0.1499628787339766, 0.9999999877526544, 0.1499554213124531, 0.1499546747168832, 0.1499591068238479, 0.1508995235351771, 0.149964841991398, 0.1508990699819917, 0.1499648459704731, 0.1508978693375078, 0, 0.1508997269212946, 0, 0, 0.9999999890929009, 0, 0, 0, 0, 0, 0, 0, 0, 0, 0, 0, 0, 0, 0, 0, 0, 0, 0, 0, 0.1928616489773377, 0, 0, 0, 0, 0.99999998905404, 0, 0, 0.1508978693375083, 0, 0, 0, 0, 0.9999999895520697, 0, 0.9999999895698846, 0.9999999895819855, 0, 0, 0.1499776484491612, 0.150899728674798, 0.1499601772959953, 0.150900730144764, 0.1508978693375078, 0.1499601772959953, 0, 0, 0, 0, 0, 0, 0, 0, 0, 0, 0.1499719113717828, 0.1499591068238479, 0.1499546747168827, 0.1508991392511334, 0, 0.9999999894631251, 0, 0.1499631960502764, 0.1508997269212953, 0, 0.1499601773076754, 0.149963690829069, 0.1499675434985718, 0.1499648459793079, 0.149973706738297, 0.1499631961251787, 0.1499610727281752, 0.1499645873650838, 0, 0.149955428007304, 0.149942318486991, 0.1499459662813291, 0.1499647288526714, 0.1499423185655611, 0.1499423185655611, 0.9999999892909527, 0.1499610728030956, 0.1499647288526714, 0, 0.1499423185655611, 0.1499737067471981, 0.149955428007304, 0.1499631961683793, 0.1499719257703823, 0.1499707541924395, 0.1516468721715514, 0.1900972199050992, 0.1499707541924395, 0.1499645874399724, 0.149946681150929, 0.1499774383523754, 0, 0.1499601772959953, 0, 0.1508978693375078, 0, 0, 0, 0, 0, 0.1499648459793737, 0.1499601772959953, 0.1499707541444026, 0, 0.1508982756159494, 0.1499601772959953, 0.1508978693433367, 0.1499675434985718, 0, 0.1499648419913977, 0, 0, 0.1499737067018325, 0.1499648459704731, 0.1499648459704731, 0, 0.1499645873185281, 0.1508961594908825, 0.1499628787339766, 0.1508971525865166, 0.149964841991398, 0, 0.006310177718169108, 0.1508990699819924, 0, 0.1508961594908825, 0.150897152586517, 0.1499631960502772, 0.1499628787339766, 0.1499586532949529, 0.1499636907492903, 0.1508997286747995, 0.1508973472373294, 0.1508990699819924, 0.1499648419913996, 0.1499631960502775, 0, 0.150896159501704, 0.1499648460357331, 0.1499586533415349, 0.1499648459704739, 0.1499648419913996, 0.1499586532949522, 0.1499719113717836, 0.1508990699878221, 0.1499601773076773, 0.1190675285345001, 0.1508988566154333, 0.008991012434460544, 0, 0.1499586533799487, 0.1508976963510497, 0.1499586533799487, 0.1508978693490446, 0.1499719114695797, 0.75] 
        ],
       "original name":"cuoAlp_SAMN10180424"
      },
     "lupMes_SAMEA5411047":{
       "Global MG94xREV":0.01382679894208543,
       "Nucleotide GTR":0.01389050562194843,
       "Posterior prob omega class by site":        [
[0, 0.850009807477936, 0.8501198705259531, 0.8501206150162788, 0.8501300199258057, 0.01172523405063571, 0.8501334745124437, 0.8501082907833825, 0.8501059170389257, 0.8501135590014675, 5.948654522464064e-09, 0.5315240838157906, 0.7565477088002978, 0, 0.8500592364792915, 1.145490416877377e-08, 0.8500922141694855, 0.8500370281721805, 0.8491244814636724, 0.8501161645068439, 0.9927160353317518, 0.8500819415323407, 0.8491244814636727, 0.8491244814636727, 0.6286492609429875, 1.159581224999863e-08, 0.850092214169484, 0.8500819415323377, 0.8491244814636727, 0, 0.8500481232636786, 0.8501161645068417, 0.8500922141694855, 0.8500449273937637, 0.8491244814636727, 0.8491244814636727, 0.850048169231256, 0.8501033037873913, 0.8501206150171056, 0.8501033037874947, 0.8501033037874943, 1.139789668388183e-08, 1.184970104465993e-08, 0.02065385155216564, 0, 0.8501033037874943, 0.8501033037874943, 0.8501033037876499, 0.8500658208030404, 1.130054080731982e-08, 0.8491209786134069, 0.8501033037874943, 0.8501033037874943, 0.850105917038926, 0.8491209786133903, 0.8501033037873916, 0, 0, 1.169388019027025e-08, 0, 0.8501033037874947, 0, 0, 0.8491235406289671, 0.849127351327795, 0, 0.8501033037873916, 0, 0.8491235406289671, 0, 0.849127351327795, 0.8501033037876499, 0, 0, 0.8501033037874943, 0.8501033037874943, 0.8501033037873916, 0.8501300199258057, 0.8501033037874943, 0.8501033037874947, 0.8501073621858439, 0.8500658208030404, 0.8501370753030983, 4.760288617753807e-14, 0.02854357051694783, 0.8491339536790514, 0.8501161645068439, 0.8500658208030404, 1.283826947507617e-08, 0.8501033037876499, 0.994828733690853, 4.660181454458368e-13, 0.8501033037873913, 0.8500922141693243, 0.8501206150162796, 0.8501033037876499, 0.01155447859059021, 0.01257043873681279, 0.849123540628989, 0.8501033037874943, 0.8501025592256175, 0, 0.8491311553961892, 0.8500658208030401, 0.8500922141694855, 0.8501300199258049, 0.8501161645068439, 0.8501033037876499, 0.8501033037874947, 0.8501033037876503, 0.8501025524556638, 0.8501025592256175, 0.8501025592256179, 0.8500922141693247, 0.8500658208030404, 0, 1.175541954568297e-08, 0.8501033037873916, 0.8491310562744135, 0.8491273513277943, 0, 0.8501033037873913, 0.8500770932522912, 0.8500922141694855, 0.8501192870351945, 0.8501033037874943, 1.160822576982301e-08, 0.8501033037874943, 0.8501206150162796, 0.8501033037874947, 0.8501028919284941, 0.8501206150171056, 0.8500922141694855, 6.565478650830847e-12, 0.0667942601307077, 0.8491339536790514, 1.129851837972408e-08, 0.8201583441907319, 0.0002581294797183862, 1.13203625335319e-08, 0, 0, 0, 0.9806785611810195, 0, 0.8491235458236263, 1.656909315613346e-11, 0.8491339536790401, 1.169883796574909e-08, 0, 0.8500922141694855, 0.8491235458236263, 0.8491235406289573, 0.8491310562744135, 0.8500767085849712, 0.5785691770965337, 1.147907805605436e-08, 1.329660880292329e-08, 0.8500819415323404, 0, 0.8491247631934218, 0.8500767085849704, 0, 2.328444094817147e-13, 0, 0, 0, 0, 0, 0.8501161645068444, 0, 0, 0.8501033037876499, 0, 0, 0, 0.8491311553961892, 0.8501192870351941, 0.8501300199262127, 0.8501082907833825, 0.8501206150171048, 0.8491339536790499, 0.8501033037876499, 0.8501028919284944, 0.8501059170389257, 1.196128527994064e-08, 0.9041207487408661, 0.8501300199262127, 0.8500658208030404, 0.8501322140792654, 0.8501300199262127, 0.8500922141693251, 0.8501682497931716, 0.8500853213042293, 0.84913115539619, 0.8501363308793981, 0.8501322140792651, 0.8501025592256172, 0.8500922141693247, 0.8500767085849712, 0.8501370753031233, 0.8500819415321108, 0.850089181229408, 1.165979733291741e-08, 0.8501135590014675, 0.8501198705259523, 0.8501025592256179, 0.01135191486799962, 0.8501300199256902, 5.408558717537205e-12, 1.125695322407625e-08, 0.8500946849138327, 0.8501265712860134, 0.8491310562744139, 4.735688062138925e-13, 9.396385643296785e-10, 0.8501206150171056, 0.8500658208030401, 1.165570464265206e-08, 0.8491260847796415, 0.8500767085848911, 0.8491277798227677, 0, 0.8500534232853397, 0, 0.8501345092777204, 0, 0.8500767083740126, 1.254247328618378e-08, 0.9942356782584113, 0.8501455821433032, 0.8501300199262127, 0.8501033037882332, 0.8501300199258049, 0.8500767085848911, 0.8501161645068439, 0.8501073621858444, 0.8501082907833825, 1.238903865356805e-09, 0.8491241389546776, 0.8501033037882332, 0.8501033037876499, 0.850105917038926, 0.8491241389546772, 0.8501025592256175, 0.8491277798227684, 1.161560521634669e-08, 0.8501033037874943, 1.13924534269953e-08, 0.8612418254157087, 0.05835159875816533, 0, 0, 0.8501033037876499, 0, 8.342292597606796e-15, 0, 1.278665142856742e-08, 0.8501161645068439, 0.8501161645068439, 0.9910263386437987, 0.8030256555608274, 0.8501161645068432, 0.8501028919284831, 0.8500767085848919, 1.137125557316378e-08, 0.8500819415321105, 0, 0.9628507758303603, 0.8500891812294072, 0.668071977830743, 0.8500853213042285, 0.8501300401827003, 0.8501363308793947, 0.8500819415321078, 0.8501082907833818, 2.198694908287467e-11, 0.8501300401827003, 0.8501322140792605, 0.8501192870351899, 0.8491241389546776, 0.8501025592256126, 0.8491254623600341, 0.8501025524556615, 0.8491289651247048, 0, 0.849123545823627, 0, 0, 1.283816212933974e-08, 0, 0, 0, 0, 0, 0, 0, 0, 0, 0, 0, 0, 0, 0, 0, 0, 0, 0, 0, 0.903638142954406, 0, 0, 0, 0, 1.325881981945533e-08, 0, 0, 0.8491289651247048, 0, 0, 0, 0, 1.13425131497906e-08, 0, 9.240306027852494e-15, 1.125906563305739e-08, 0, 0, 0.8500652098728871, 0.8491235406289898, 0.8501161645068439, 0.8491206185294735, 0.8491289651247051, 0.850116164506839, 0, 0, 0, 0, 0, 0, 0, 0, 0, 0, 0.8500819415323404, 0.8501192870351945, 0.8501322140792648, 0.8491252601358564, 0, 1.162771025649096e-08, 0, 0.8501073621858444, 0.8491235458236263, 0, 0.8501161645068444, 0.8501059170389235, 0.8500946849138327, 0.8501025524556638, 0.8500767085849704, 0.8501073621858444, 0.8501135590014675, 0.8501033037873916, 0, 0.8501300199273129, 0.8501682497937485, 0.8501576115249165, 0.8501028919284941, 0.8501682497937471, 0.8501682497937471, 1.2186111820984e-08, 0.8501135590014675, 0.8501028919284941, 0, 0.8501682497937471, 0.8500767085849704, 0.8501300199273129, 0.8501073621858444, 0.8501370753030463, 0.8500853213042293, 0.9732761475722371, 0.9209421183380045, 0.8500853213042293, 0.8501033037876499, 0.8501555272342427, 0.8500658208030404, 0, 0.8501161645068439, 0, 0.8491289651247048, 0, 0, 0, 0, 0, 0.850102552455663, 0.8501161645068439, 0.8500853213042285, 0, 0.8491277798227677, 0.8501161645068439, 0.8491289651247051, 0.8500946849138319, 0, 0.8501025592256131, 0, 0, 0.8500767085848919, 0.8501025524556638, 0.8501025524556638, 0, 0.8501033037876499, 0.8491339536790514, 0.8501082907833825, 0.8491310562744139, 0.8501025592256175, 0, 0.9976284998789378, 0.8491254623600325, 0, 0.8491339536790499, 0.8491310562744139, 0.8501073621858444, 0.8501082907833825, 0.8501206150171048, 0.8501059170389257, 0.8491235406289596, 0.8491304884168575, 0.8491254623600341, 0.8501025592256172, 0.8501073621858444, 0, 0.8491339536790393, 0.8501025524556638, 0.8501206150162788, 0.8501025524556638, 0.8501025592256172, 0.8501206150171305, 0.8500819415323407, 0.8491254623600317, 0.8501161645068439, 0.9407659068326993, 0.8491260847796407, 0.9965597703916219, 0, 0.8501206150171298, 0.8491294701399218, 0.8501206150171298, 0.8491289651247051, 0.8500819415323404, 0.25],
        [0, 0.149990192522064, 0.1498801294740469, 0.1498793849837212, 0.1498699800741943, 0.9882747659493643, 0.1498665254875563, 0.1498917092166175, 0.1498940829610743, 0.1498864409985325, 0.9999999940513454, 0.4684759161842094, 0.2434522911997022, 0, 0.1499407635207085, 0.9999999885450959, 0.1499077858305145, 0.1499629718278195, 0.1508755185363276, 0.1498838354931561, 0.007283964668248211, 0.1499180584676593, 0.1508755185363273, 0.1508755185363273, 0.3713507390570125, 0.9999999884041878, 0.149907785830516, 0.1499180584676623, 0.1508755185363273, 0, 0.1499518767363214, 0.1498838354931583, 0.1499077858305145, 0.1499550726062363, 0.1508755185363273, 0.1508755185363273, 0.149951830768744, 0.1498966962126087, 0.1498793849828944, 0.1498966962125053, 0.1498966962125057, 0.9999999886021033, 0.999999988150299, 0.9793461484478344, 0, 0.1498966962125057, 0.1498966962125057, 0.1498966962123501, 0.1499341791969596, 0.9999999886994592, 0.1508790213865931, 0.1498966962125057, 0.1498966962125057, 0.149894082961074, 0.1508790213866097, 0.1498966962126084, 0, 0, 0.9999999883061198, 0, 0.1498966962125053, 0, 0, 0.1508764593710329, 0.150872648672205, 0, 0.1498966962126084, 0, 0.1508764593710329, 0, 0.150872648672205, 0.1498966962123501, 0, 0, 0.1498966962125057, 0.1498966962125057, 0.1498966962126084, 0.1498699800741943, 0.1498966962125057, 0.1498966962125053, 0.1498926378141561, 0.1499341791969596, 0.1498629246969017, 0.9999999999999524, 0.9714564294830522, 0.1508660463209486, 0.1498838354931561, 0.1499341791969596, 0.9999999871617306, 0.1498966962123501, 0.005171266309146993, 0.9999999999995339, 0.1498966962126087, 0.1499077858306757, 0.1498793849837204, 0.1498966962123501, 0.9884455214094098, 0.9874295612631873, 0.150876459371011, 0.1498966962125057, 0.1498974407743825, 0, 0.1508688446038108, 0.1499341791969599, 0.1499077858305145, 0.1498699800741951, 0.1498838354931561, 0.1498966962123501, 0.1498966962125053, 0.1498966962123497, 0.1498974475443362, 0.1498974407743825, 0.1498974407743821, 0.1499077858306753, 0.1499341791969596, 0, 0.9999999882445805, 0.1498966962126084, 0.1508689437255865, 0.1508726486722057, 0, 0.1498966962126087, 0.1499229067477088, 0.1499077858305145, 0.1498807129648055, 0.1498966962125057, 0.9999999883917742, 0.1498966962125057, 0.1498793849837204, 0.1498966962125053, 0.1498971080715059, 0.1498793849828944, 0.1499077858305145, 0.9999999999934345, 0.9332057398692923, 0.1508660463209486, 0.9999999887014817, 0.1798416558092681, 0.9997418705202816, 0.9999999886796375, 0, 0, 0, 0.01932143881898052, 0, 0.1508764541763737, 0.9999999999834309, 0.1508660463209599, 0.999999988301162, 0, 0.1499077858305145, 0.1508764541763737, 0.1508764593710427, 0.1508689437255865, 0.1499232914150288, 0.4214308229034663, 0.999999988520922, 0.9999999867033912, 0.1499180584676596, 0, 0.1508752368065782, 0.1499232914150296, 0, 0.9999999999997672, 0, 0, 0, 0, 0, 0.1498838354931556, 0, 0, 0.1498966962123501, 0, 0, 0, 0.1508688446038108, 0.1498807129648059, 0.1498699800737873, 0.1498917092166175, 0.1498793849828952, 0.1508660463209501, 0.1498966962123501, 0.1498971080715056, 0.1498940829610743, 0.9999999880387147, 0.09587925125913388, 0.1498699800737873, 0.1499341791969596, 0.1498677859207346, 0.1498699800737873, 0.1499077858306749, 0.1498317502068284, 0.1499146786957707, 0.15086884460381, 0.1498636691206019, 0.1498677859207349, 0.1498974407743828, 0.1499077858306753, 0.1499232914150288, 0.1498629246968767, 0.1499180584678892, 0.149910818770592, 0.9999999883402027, 0.1498864409985325, 0.1498801294740477, 0.1498974407743821, 0.9886480851320004, 0.1498699800743098, 0.9999999999945914, 0.9999999887430467, 0.1499053150861673, 0.1498734287139866, 0.1508689437255861, 0.9999999999995264, 0.9999999990603614, 0.1498793849828944, 0.1499341791969599, 0.9999999883442954, 0.1508739152203585, 0.1499232914151089, 0.1508722201772323, 0, 0.1499465767146603, 0, 0.1498654907222796, 0, 0.1499232916259874, 0.9999999874575267, 0.005764321741588696, 0.1498544178566968, 0.1498699800737873, 0.1498966962117668, 0.1498699800741951, 0.1499232914151089, 0.1498838354931561, 0.1498926378141556, 0.1498917092166175, 0.9999999987610961, 0.1508758610453224, 0.1498966962117668, 0.1498966962123501, 0.149894082961074, 0.1508758610453228, 0.1498974407743825, 0.1508722201772316, 0.9999999883843947, 0.1498966962125057, 0.9999999886075466, 0.1387581745842913, 0.9416484012418347, 0, 0, 0.1498966962123501, 0, 0.9999999999999917, 0, 0.9999999872133486, 0.1498838354931561, 0.1498838354931561, 0.008973661356201257, 0.1969743444391726, 0.1498838354931568, 0.1498971080715169, 0.1499232914151081, 0.9999999886287444, 0.1499180584678895, 0, 0.03714922416963973, 0.1499108187705928, 0.331928022169257, 0.1499146786957715, 0.1498699598172997, 0.1498636691206053, 0.1499180584678922, 0.1498917092166182, 0.999999999978013, 0.1498699598172997, 0.1498677859207395, 0.1498807129648101, 0.1508758610453224, 0.1498974407743874, 0.1508745376399659, 0.1498974475443385, 0.1508710348752952, 0, 0.150876454176373, 0, 0, 0.9999999871618379, 0, 0, 0, 0, 0, 0, 0, 0, 0, 0, 0, 0, 0, 0, 0, 0, 0, 0, 0, 0.09636185704559397, 0, 0, 0, 0, 0.9999999867411802, 0, 0, 0.1508710348752952, 0, 0, 0, 0, 0.9999999886574868, 0, 0.9999999999999908, 0.9999999887409343, 0, 0, 0.1499347901271129, 0.1508764593710102, 0.1498838354931561, 0.1508793814705265, 0.1508710348752949, 0.149883835493161, 0, 0, 0, 0, 0, 0, 0, 0, 0, 0, 0.1499180584676596, 0.1498807129648055, 0.1498677859207352, 0.1508747398641436, 0, 0.9999999883722898, 0, 0.1498926378141556, 0.1508764541763737, 0, 0.1498838354931556, 0.1498940829610765, 0.1499053150861673, 0.1498974475443362, 0.1499232914150296, 0.1498926378141556, 0.1498864409985325, 0.1498966962126084, 0, 0.1498699800726871, 0.1498317502062515, 0.1498423884750835, 0.1498971080715059, 0.1498317502062529, 0.1498317502062529, 0.9999999878138882, 0.1498864409985325, 0.1498971080715059, 0, 0.1498317502062529, 0.1499232914150296, 0.1498699800726871, 0.1498926378141556, 0.1498629246969537, 0.1499146786957707, 0.02672385242776287, 0.07905788166199545, 0.1499146786957707, 0.1498966962123501, 0.1498444727657573, 0.1499341791969596, 0, 0.1498838354931561, 0, 0.1508710348752952, 0, 0, 0, 0, 0, 0.149897447544337, 0.1498838354931561, 0.1499146786957715, 0, 0.1508722201772323, 0.1498838354931561, 0.1508710348752949, 0.1499053150861681, 0, 0.1498974407743869, 0, 0, 0.1499232914151081, 0.1498974475443362, 0.1498974475443362, 0, 0.1498966962123501, 0.1508660463209486, 0.1498917092166175, 0.1508689437255861, 0.1498974407743825, 0, 0.002371500121062242, 0.1508745376399675, 0, 0.1508660463209501, 0.1508689437255861, 0.1498926378141556, 0.1498917092166175, 0.1498793849828952, 0.1498940829610743, 0.1508764593710404, 0.1508695115831425, 0.1508745376399659, 0.1498974407743828, 0.1498926378141556, 0, 0.1508660463209607, 0.1498974475443362, 0.1498793849837212, 0.1498974475443362, 0.1498974407743828, 0.1498793849828695, 0.1499180584676593, 0.1508745376399683, 0.1498838354931561, 0.05923409316730066, 0.1508739152203593, 0.003440229608378087, 0, 0.1498793849828702, 0.1508705298600782, 0.1498793849828702, 0.1508710348752949, 0.1499180584676596, 0.75] 
        ],
       "original name":"lupMes_SAMEA5411047"
      },
     "lycPic_SAMN09924608":{
       "Global MG94xREV":0.005356859447240886,
       "Nucleotide GTR":0.005434512784740506,
       "Posterior prob omega class by site":        [
[0, 0.8500037999573044, 0.8500464534207757, 0.8500467413542976, 0.8500503874781193, 0.01064379087884501, 0.8500517264780149, 0.8500419646616685, 0.8500410465689537, 0.8500440062982909, 4.452815638967016e-09, 0.01880826492192667, 0.8666051309752022, 0, 0.85004160586661, 1.054881263591172e-08, 0.8500357340170993, 0.8500317535148545, 0.8491022191952388, 0.8500450183861978, 0.9815230862612022, 0.8500317535148545, 0.8491022191952388, 0.8491022191952388, 0.4487071873114422, 1.060057301662538e-08, 0.8500357340170993, 0.8500317535148545, 0.8491022191952388, 0, 0.8500400330788168, 0.8500450183861978, 0.850035734017099, 0.8500317535148545, 0.8491022191952388, 0.8491022191952392, 0.8500186648786247, 0.8500400330788161, 0.8500467413543467, 0.8500400330788225, 0.8500400330788221, 1.052793728765393e-08, 1.069163135361962e-08, 0.01882302263073826, 0, 0.8500400330788221, 0.8500400330788214, 0.8500400330788312, 0.8500255054721487, 1.049201046088204e-08, 0.8491008618779499, 0.8500400330788221, 0.8500400330788221, 0.8500410465689542, 0.8491008618779491, 0.8500400330788165, 0, 0, 1.063590873618801e-08, 0, 0.8500400330788225, 0, 0, 0.8491018546471357, 0.8491033312581212, 0, 0.8500400330788165, 0, 0.8491018546471357, 0, 0.8491033312581204, 0.8500400330788312, 0, 0, 0.8500400330788225, 0.8500400330788225, 0.8500400330788165, 0.8500503874781193, 0.8500400330788225, 0.8500400330788225, 0.8500416058666104, 0.8500255054721487, 0.8500531224383154, 1.104730711595468e-08, 0.02645638973574776, 0.8491058895456614, 0.8500450183861975, 0.8500255054721487, 1.104420369995378e-08, 0.8500400330788312, 0.989431813898635, 1.052420305917966e-08, 0.8500400330788154, 0.8500357340170895, 0.8500467413542983, 0.8500400330788305, 0.01058461724175887, 0.01167700534716267, 0.8491018546471373, 0.8500400330788221, 0.8500397451346491, 0, 0.8491048052519882, 0.8500255054721487, 0.8500357340170993, 0.8500503874781178, 0.8500450183861978, 0.85004003307883, 0.8500400330788218, 0.8500400330788305, 0.850039740763977, 0.8500397451346494, 0.8500397451346491, 0.8500357340170892, 0.8500255054721487, 0, 1.065394270775376e-08, 0.8500400330788154, 0.8491047668672331, 0.8491033312581204, 0, 0.8500400330788154, 0.8500298739454287, 0.8500357340170993, 0.8500462285210051, 0.8500400330788214, 1.060042952806202e-08, 0.8500400330788184, 0.8500467413542968, 0.8500400330788187, 0.8500398732246497, 0.8500467413543459, 0.8500357340170993, 1.125535500669092e-08, 0.05574810142212916, 0.8491058895456614, 1.048789611379278e-08, 0.3666786078113449, 0.2797672588713904, 1.049586399643614e-08, 0, 0, 0, 0.9510737330582489, 0, 0.8491018566315199, 1.106282625175598e-08, 0.8491058895456606, 1.063185252168405e-08, 0, 0.8500357340170993, 0.8491018566315199, 0.8491018546471357, 0.8491047668672328, 0.8500297240557322, 0.5292445000656362, 1.055841677611931e-08, 1.119065212421058e-08, 0.8500317535148545, 0, 0.8491023283387934, 0.8500297240557314, 0, 1.149969344589188e-08, 0, 0, 0, 0, 0, 0.8500450183861983, 0, 0, 0.8500400330788312, 0, 0, 0, 0.8491048052519882, 0.85004622852101, 0.8500503874781412, 0.8500419646616685, 0.8500467413543459, 0.8491058895456606, 0.8500400330788316, 0.8500398732246497, 0.8500410465689537, 1.072760931435785e-08, 0.8463780224693084, 0.8500503874781412, 0.8500255054721487, 0.8500512388443896, 0.8500503874781412, 0.8500357340170899, 0.8500652070577365, 0.8500330618339738, 0.8491048052519882, 0.850052834514842, 0.8500512388443869, 0.8500397451346494, 0.8500357340170899, 0.8500297240557314, 0.8500531224383169, 0.8500317535148409, 0.850034558627251, 1.062274421151739e-08, 0.8500440062982901, 0.850046453420775, 0.8500397451346491, 0.01050906667045543, 0.850050387478111, 1.120487042206518e-08, 1.047416465700395e-08, 0.8500366913216995, 0.8500490520644645, 0.8491047668672328, 1.052936195524765e-08, 1.18997525921556e-08, 0.8500467413543459, 0.8500255054721483, 1.061803725617108e-08, 0.8491028404986872, 0.850029724055727, 0.8491034973018476, 0, 0.850020700498919, 0, 0.8500000000000001, 0, 0.8500000000000001, 1e-08, 0.8125388202511301, 0.8500564205063612, 0.8500503874781404, 0.8500400330788644, 0.8500503874781163, 0.850029724055727, 0.8500450183861975, 0.8500416058666082, 0.8500419646616685, 1.095474477865439e-08, 0.8491020865494149, 0.8500400330788644, 0.85004003307883, 0.8500410465689542, 0.8491020865494145, 0.8500397451346491, 0.8491034973018483, 1.060213533797584e-08, 0.8500400330788221, 1.052266747502786e-08, 0.8040616824123927, 0.05417874740535613, 0, 0, 0.8500400330788316, 0, 1.051580507763347e-08, 0, 1.101535898701843e-08, 0.8500450183861978, 0.8500450183861978, 0.9659275913300032, 0.7160693010746526, 0.8500450183861975, 0.8500398732246492, 0.8500297240557276, 1.051431253519993e-08, 0.8500317535148405, 0, 0.9287646552774618, 0.850034558627251, 0.004526378145529283, 0.8500330618339738, 0.8500503949445114, 0.8500528345148424, 0.8500317535148413, 0.8500419646616685, 1.259664223256067e-08, 0.8500503949445114, 0.8500512388443885, 0.85004622852101, 0.8491020865494149, 0.8500397451346494, 0.8491025992876405, 0.850039740763977, 0.8491039565920792, 0, 0.8491018566315206, 0, 0, 1.103049983415233e-08, 0, 0, 0, 0, 0, 0, 0, 0, 0, 0, 0, 0, 0, 0, 0, 0, 0, 0, 0, 0.005023106928191421, 0, 0, 0, 0, 1.432873358436715e-10, 0, 0, 0.8491039565920792, 0, 0, 0, 0, 1.050739647578568e-08, 0, 1.048710661088254e-08, 1.047360771459213e-08, 0, 0, 0.8500252680148767, 0.8491018546471379, 0.8500450183861978, 0.849100722494748, 0.8491039565920792, 0.8500450183861971, 0, 0, 0, 0, 0, 0, 0, 0, 0, 0, 0.8500317535148545, 0.8500462285210103, 0.8500512388443888, 0.8491025209766282, 0, 1.060859674851325e-08, 0, 0.8500416058666104, 0.8491018566315199, 0, 0.8500450183861978, 0.8500410465689515, 0.8500366913217002, 0.850039740763977, 0.8500297240557314, 0.8500416058666082, 0.8500440062982909, 0.8500400330788154, 0, 0.8500503874782047, 0.8500652070577704, 0.8500610834915722, 0.8500398732246462, 0.8500652070577682, 0.8500652070577682, 1.080724093923518e-08, 0.8500440062982901, 0.8500398732246462, 0, 0.8500652070577682, 0.8500297240557307, 0.8500503874782047, 0.8500416058666074, 0.850053122366796, 0.850033061833973, 0.9347952800043809, 0.8460373962915844, 0.850033061833973, 0.8500400330788278, 0.8500602753631308, 0.8500255054721491, 0, 0.8500450183861978, 0, 0.8491039565920792, 0, 0, 0, 0, 0, 0.8500397407639764, 0.8500450183861978, 0.850033061833973, 0, 0.8491034973018483, 0.8500450183861978, 0.8491039565920796, 0.8500366913217002, 0, 0.8500397451346494, 0, 0, 0.8500297240557276, 0.850039740763977, 0.850039740763977, 0, 0.8500400330788312, 0.8491058895456614, 0.8500419646616685, 0.8491047668672331, 0.8500397451346491, 0, 0.9945434023010192, 0.8491025992876405, 0, 0.8491058895456614, 0.8491047668672331, 0.8500416058666108, 0.8500419646616685, 0.8500467413543459, 0.8500410465689537, 0.8491018546471365, 0.8491045468188642, 0.8491025992876405, 0.8500397451346491, 0.8500416058666108, 0, 0.8491058895456598, 0.850039740763974, 0.8500467413542968, 0.850039740763977, 0.8500397451346491, 0.8500467413543473, 0.8500317535148545, 0.8491025992876405, 0.8500450183861975, 0.8871067058324342, 0.8491028404986865, 0.9924392588279737, 0, 0.8500467413543459, 0.849104152167121, 0.8500467413543459, 0.8491039565920792, 0.8500317535148515, 0.25],
        [0, 0.1499962000426956, 0.1499535465792243, 0.1499532586457024, 0.1499496125218807, 0.989356209121155, 0.1499482735219851, 0.1499580353383315, 0.1499589534310463, 0.1499559937017091, 0.9999999955471843, 0.9811917350780733, 0.1333948690247978, 0, 0.14995839413339, 0.9999999894511874, 0.1499642659829007, 0.1499682464851455, 0.1508977808047612, 0.1499549816138022, 0.01847691373879778, 0.1499682464851455, 0.1508977808047612, 0.1508977808047612, 0.5512928126885578, 0.999999989399427, 0.1499642659829007, 0.1499682464851455, 0.1508977808047612, 0, 0.1499599669211832, 0.1499549816138022, 0.149964265982901, 0.1499682464851455, 0.1508977808047612, 0.1508977808047608, 0.1499813351213753, 0.1499599669211839, 0.1499532586456533, 0.1499599669211775, 0.1499599669211779, 0.9999999894720627, 0.9999999893083686, 0.9811769773692618, 0, 0.1499599669211779, 0.1499599669211786, 0.1499599669211688, 0.1499744945278513, 0.9999999895079895, 0.1508991381220501, 0.1499599669211779, 0.1499599669211779, 0.1499589534310458, 0.1508991381220509, 0.1499599669211835, 0, 0, 0.9999999893640913, 0, 0.1499599669211775, 0, 0, 0.1508981453528643, 0.1508966687418788, 0, 0.1499599669211835, 0, 0.1508981453528643, 0, 0.1508966687418796, 0.1499599669211688, 0, 0, 0.1499599669211775, 0.1499599669211775, 0.1499599669211835, 0.1499496125218807, 0.1499599669211775, 0.1499599669211775, 0.1499583941333896, 0.1499744945278513, 0.1499468775616846, 0.9999999889526929, 0.9735436102642523, 0.1508941104543386, 0.1499549816138025, 0.1499744945278513, 0.9999999889557963, 0.1499599669211688, 0.01056818610136501, 0.9999999894757969, 0.1499599669211846, 0.1499642659829105, 0.1499532586457017, 0.1499599669211695, 0.9894153827582411, 0.9883229946528373, 0.1508981453528627, 0.1499599669211779, 0.1499602548653509, 0, 0.1508951947480118, 0.1499744945278513, 0.1499642659829007, 0.1499496125218822, 0.1499549816138022, 0.14995996692117, 0.1499599669211782, 0.1499599669211695, 0.149960259236023, 0.1499602548653506, 0.1499602548653509, 0.1499642659829108, 0.1499744945278513, 0, 0.9999999893460573, 0.1499599669211846, 0.1508952331327669, 0.1508966687418796, 0, 0.1499599669211846, 0.1499701260545713, 0.1499642659829007, 0.1499537714789949, 0.1499599669211786, 0.9999999893995705, 0.1499599669211816, 0.1499532586457032, 0.1499599669211813, 0.1499601267753503, 0.1499532586456541, 0.1499642659829007, 0.999999988744645, 0.9442518985778708, 0.1508941104543386, 0.9999999895121039, 0.6333213921886551, 0.7202327411286096, 0.999999989504136, 0, 0, 0, 0.04892626694175106, 0, 0.1508981433684801, 0.9999999889371738, 0.1508941104543394, 0.9999999893681475, 0, 0.1499642659829007, 0.1508981433684801, 0.1508981453528643, 0.1508952331327672, 0.1499702759442678, 0.4707554999343638, 0.9999999894415832, 0.9999999888093479, 0.1499682464851455, 0, 0.1508976716612066, 0.1499702759442686, 0, 0.9999999885003066, 0, 0, 0, 0, 0, 0.1499549816138017, 0, 0, 0.1499599669211688, 0, 0, 0, 0.1508951947480118, 0.14995377147899, 0.1499496125218588, 0.1499580353383315, 0.1499532586456541, 0.1508941104543394, 0.1499599669211684, 0.1499601267753503, 0.1499589534310463, 0.9999999892723906, 0.1536219775306916, 0.1499496125218588, 0.1499744945278513, 0.1499487611556104, 0.1499496125218588, 0.1499642659829101, 0.1499347929422635, 0.1499669381660262, 0.1508951947480118, 0.149947165485158, 0.1499487611556131, 0.1499602548653506, 0.1499642659829101, 0.1499702759442686, 0.1499468775616831, 0.1499682464851591, 0.149965441372749, 0.9999999893772558, 0.1499559937017099, 0.149953546579225, 0.1499602548653509, 0.9894909333295445, 0.149949612521889, 0.9999999887951295, 0.9999999895258354, 0.1499633086783005, 0.1499509479355355, 0.1508952331327672, 0.9999999894706381, 0.9999999881002474, 0.1499532586456541, 0.1499744945278517, 0.9999999893819628, 0.1508971595013128, 0.149970275944273, 0.1508965026981524, 0, 0.149979299501081, 0, 0.1499999999999999, 0, 0.1499999999999999, 0.9999999899999999, 0.1874611797488699, 0.1499435794936388, 0.1499496125218596, 0.1499599669211356, 0.1499496125218837, 0.149970275944273, 0.1499549816138025, 0.1499583941333918, 0.1499580353383315, 0.9999999890452552, 0.1508979134505851, 0.1499599669211356, 0.14995996692117, 0.1499589534310458, 0.1508979134505855, 0.1499602548653509, 0.1508965026981517, 0.9999999893978646, 0.1499599669211779, 0.9999999894773325, 0.1959383175876073, 0.9458212525946439, 0, 0, 0.1499599669211684, 0, 0.9999999894841949, 0, 0.999999988984641, 0.1499549816138022, 0.1499549816138022, 0.03407240866999683, 0.2839306989253474, 0.1499549816138025, 0.1499601267753508, 0.1499702759442724, 0.9999999894856875, 0.1499682464851595, 0, 0.07123534472253823, 0.149965441372749, 0.9954736218544707, 0.1499669381660262, 0.1499496050554886, 0.1499471654851576, 0.1499682464851587, 0.1499580353383315, 0.9999999874033577, 0.1499496050554886, 0.1499487611556115, 0.14995377147899, 0.1508979134505851, 0.1499602548653506, 0.1508974007123595, 0.149960259236023, 0.1508960434079208, 0, 0.1508981433684794, 0, 0, 0.9999999889695002, 0, 0, 0, 0, 0, 0, 0, 0, 0, 0, 0, 0, 0, 0, 0, 0, 0, 0, 0, 0.9949768930718086, 0, 0, 0, 0, 0.9999999998567126, 0, 0, 0.1508960434079208, 0, 0, 0, 0, 0.9999999894926035, 0, 0.9999999895128934, 0.9999999895263922, 0, 0, 0.1499747319851233, 0.1508981453528621, 0.1499549816138022, 0.150899277505252, 0.1508960434079208, 0.1499549816138029, 0, 0, 0, 0, 0, 0, 0, 0, 0, 0, 0.1499682464851455, 0.1499537714789897, 0.1499487611556112, 0.1508974790233718, 0, 0.9999999893914032, 0, 0.1499583941333896, 0.1508981433684801, 0, 0.1499549816138022, 0.1499589534310485, 0.1499633086782998, 0.149960259236023, 0.1499702759442686, 0.1499583941333918, 0.1499559937017091, 0.1499599669211846, 0, 0.1499496125217953, 0.1499347929422296, 0.1499389165084278, 0.1499601267753538, 0.1499347929422318, 0.1499347929422318, 0.999999989192759, 0.1499559937017099, 0.1499601267753538, 0, 0.1499347929422318, 0.1499702759442693, 0.1499496125217953, 0.1499583941333926, 0.149946877633204, 0.149966938166027, 0.06520471999561905, 0.1539626037084156, 0.149966938166027, 0.1499599669211722, 0.1499397246368692, 0.1499744945278509, 0, 0.1499549816138022, 0, 0.1508960434079208, 0, 0, 0, 0, 0, 0.1499602592360236, 0.1499549816138022, 0.149966938166027, 0, 0.1508965026981517, 0.1499549816138022, 0.1508960434079204, 0.1499633086782998, 0, 0.1499602548653506, 0, 0, 0.1499702759442724, 0.149960259236023, 0.149960259236023, 0, 0.1499599669211688, 0.1508941104543386, 0.1499580353383315, 0.1508952331327669, 0.1499602548653509, 0, 0.00545659769898077, 0.1508974007123595, 0, 0.1508941104543386, 0.1508952331327669, 0.1499583941333892, 0.1499580353383315, 0.1499532586456541, 0.1499589534310463, 0.1508981453528635, 0.1508954531811358, 0.1508974007123595, 0.1499602548653509, 0.1499583941333892, 0, 0.1508941104543402, 0.149960259236026, 0.1499532586457032, 0.149960259236023, 0.1499602548653509, 0.1499532586456527, 0.1499682464851455, 0.1508974007123595, 0.1499549816138025, 0.1128932941675658, 0.1508971595013135, 0.00756074117202632, 0, 0.1499532586456541, 0.150895847832879, 0.1499532586456541, 0.1508960434079208, 0.1499682464851485, 0.75] 
        ],
       "original name":"lycPic_SAMN09924608"
      },
     "speVen_SAMN27257238":{
       "Global MG94xREV":0.003376607326394511,
       "Nucleotide GTR":0.003383964764685497,
       "Posterior prob omega class by site":        [
[0, 0.8500023952822056, 0.8500292829811937, 0.8500294644013524, 0.8500317630314826, 0.01040217816894132, 0.8500326071368022, 0.8500264532027616, 0.8500258747279176, 0.8500277402018377, 1.192602629800292e-08, 0.600869380405584, 0.7672625310749812, 0, 0.8500262271849496, 1.034367340461965e-08, 0.8500225255028194, 0.850020016368482, 0.849097013825262, 0.8500283785450339, 0.9619721221066356, 0.850020016368482, 0.8490970138252625, 0.849097013825262, 0.5536646900787902, 1.037585471115127e-08, 0.8500225255028194, 0.850020016368482, 0.8490970138252625, 0, 0.8500117541032811, 0.8500283779899009, 0.8500225252136796, 0.850020016010913, 0.8490970137939595, 0.8490970137939599, 0.8500117655194749, 0.8500252357366059, 0.8500294644013645, 0.8500252357366078, 0.8500252357366075, 1.033066669815378e-08, 1.043189737109749e-08, 0.01840932098854676, 0, 0.8500252357366075, 0.8500252357366075, 0.8500252357366097, 0.8500160776566567, 1.030831447699478e-08, 0.8490961582300713, 0.8500252357366075, 0.8500252357366075, 0.8500258747279176, 0.8490961582300713, 0.8500252357366064, 0, 0, 1.039759676739799e-08, 0, 0.8500252357366078, 0, 0, 0.8490967840318785, 0.8490977148255828, 0, 0.8500252357366064, 0, 0.8490967840318785, 0, 0.8490977148255828, 0.8500252357366097, 0, 0, 0.8500252357366075, 0.8500252357366075, 0.8500252357366064, 0.8500317630314826, 0.8500252357366075, 0.8500252357366078, 0.8500262271849492, 0.8500160776566567, 0.8500334871929176, 1.065057947508585e-08, 0.02598506159694779, 0.8490993274535492, 0.8500283785450334, 0.8500160776566567, 1.065188317063442e-08, 0.8500252357366097, 0.9738184308189736, 1.032839122269052e-08, 0.8500252357366059, 0.8500225255028171, 0.8500294644013524, 0.8500252357366102, 0.01036576579679376, 0.01147569881205313, 0.8490967840318793, 0.8500252357366075, 0.850025054312225, 0, 0.8490986439625084, 0.8500160776566567, 0.8500225255028194, 0.8500317630314819, 0.8500283785450339, 0.8500252357366097, 0.8500252357366078, 0.8500252357366102, 0.850025051299543, 0.8500250543122253, 0.850025054312225, 0.8500225255028171, 0.8500160776566567, 0, 1.040823176994556e-08, 0.8500252357366064, 0.8490986197699082, 0.8490977148255828, 0, 0.8500252357366059, 0.8500188314332164, 0.8500225255028194, 0.850029141390376, 0.8500252357366075, 1.037518066268185e-08, 0.8500252357366075, 0.8500294644013524, 0.8500252357366078, 0.8500251349325261, 0.8500294644013645, 0.8500225255028194, 1.077704371174732e-08, 0.05360910188742444, 0.8490993274535492, 1.030531755451566e-08, 0.7024646599322781, 0.3069427368770955, 1.031026501158322e-08, 0, 0, 0, 0.9337602097389901, 0, 0.8490967852785509, 1.066206783527508e-08, 0.8490993274535492, 1.039457764316979e-08, 0, 0.8500225255028194, 0.8490967852785509, 0.8490967840318793, 0.8490986197699079, 0.8500187368260167, 0.5169985285067712, 1.035059131938186e-08, 1.073876036551069e-08, 0.850020016368482, 0, 0.8490970826212275, 0.850018736826016, 0, 1.092587030796445e-08, 0, 0, 0, 0, 0, 0.8500283785450339, 0, 0, 0.8500252357366097, 0, 0, 0, 0.8490986439625084, 0.850029141390376, 0.8500317630314879, 0.8500264532027616, 0.8500294644013645, 0.8490993274535485, 0.8500252357366102, 0.8500251349325261, 0.8500258747279176, 1.045386236500247e-08, 0.8099423705047391, 0.8500317630314879, 0.8500160776566567, 0.8500322998669224, 0.8500317630314879, 0.8500225255028175, 0.8500411055366509, 0.8500208408846821, 0.8490986439625092, 0.8500333057767564, 0.8500322998669224, 0.8500250543122257, 0.8500225255028175, 0.8500187368260167, 0.8500334871929184, 0.8500200163684786, 0.8500217845637073, 1.03894441828945e-08, 0.8500277402018377, 0.850029282981193, 0.850025054312225, 0.01031887534404401, 0.8500317630314803, 1.074865848711019e-08, 1.029698205717276e-08, 0.8500231289348108, 0.8500309213757873, 0.8490986197699085, 1.033152986981087e-08, 1.120323196302562e-08, 0.8500294644013645, 0.8500160776566562, 1.038615050184401e-08, 0.8490974054738137, 0.8500187368260145, 0.8490978194934532, 0, 0.850013048648305, 0, 0.850032859504498, 0, 0.8500187366601094, 1.052898815268935e-08, 0.9942389904017936, 0.8500355664141204, 0.8500317630314879, 0.850025235736618, 0.8500317630314819, 0.8500187368260145, 0.8500283785450334, 0.8500262271849496, 0.8500264532027616, 1.0704622272628e-08, 0.849096930221691, 0.850025235736618, 0.8500252357366097, 0.8500258747279176, 0.849096930221691, 0.8500250543122253, 0.8490978194934532, 1.03760442500727e-08, 0.8500252357366075, 1.032700528592558e-08, 0.7873938718934608, 0.05323299933182152, 0, 0, 0.8500252357366097, 0, 1.032273427030039e-08, 0, 1.063522629495491e-08, 0.8500283785450339, 0.8500283785450339, 0.01602037568394297, 0.7019275000033077, 0.8500283785450327, 0.850025134932525, 0.8500187368260153, 1.032171638277419e-08, 0.8500200163684782, 0, 0.0231876070489284, 0.8500217845637065, 0.5453452650682463, 0.8500208408846821, 0.8500317676815139, 0.850033305776756, 0.8500200163684786, 0.8500264532027616, 1.158596051256135e-08, 0.8500317676815139, 0.8500322998669224, 0.850029141390376, 0.849096930221691, 0.850025054312225, 0.8490972534201814, 0.850025051299543, 0.8490981090102661, 0, 0.8490967852785517, 0, 0, 1.063963254438394e-08, 0, 0, 0, 0, 0, 0, 0, 0, 0, 0, 0, 0, 0, 0, 0, 0, 0, 0, 0, 0.7630064520784305, 0, 0, 0, 0, 1.074270507104552e-08, 0, 0, 0.8490981090102661, 0, 0, 0, 0, 1.031787516611625e-08, 0, 1.030543830157123e-08, 1.029645587345205e-08, 0, 0, 0.8500159278663211, 0.8490967840318793, 0.8500283785450334, 0.8490960703902607, 0.8490981090102661, 0.8500283785450339, 0, 0, 0, 0, 0, 0, 0, 0, 0, 0, 0.850020016368482, 0.850029141390376, 0.8500322998669224, 0.849097204063422, 0, 1.038020311139098e-08, 0, 0.8500262271849492, 0.8490967852785509, 0, 0.8500283785450339, 0.8500258747279176, 0.8500231289348108, 0.850025051299543, 0.850018736826016, 0.8500262271849496, 0.8500277402018377, 0.8500252357366059, 0, 0.8500317630315037, 0.8500411055366592, 0.8500385060166411, 0.8500251349325265, 0.8500411055366585, 0.8500411055366585, 1.050296907571984e-08, 0.8500277402018377, 0.8500251349325265, 0, 0.8500411055366585, 0.850018736826016, 0.8500317630315037, 0.8500262271849492, 0.8500334871929169, 0.8500208408846821, 0.0178508843571224, 0.8174889226522541, 0.8500208408846821, 0.8500252357366097, 0.8500379965348644, 0.8500160776566567, 0, 0.8500283785450339, 0, 0.8490981090102661, 0, 0, 0, 0, 0, 0.8500250512995423, 0.8500283785450334, 0.8500208408846821, 0, 0.8490978194934532, 0.8500283785450334, 0.8490981090102664, 0.8500231289348108, 0, 0.8500250543122253, 0, 0, 0.8500187368260153, 0.850025051299543, 0.850025051299543, 0, 0.8500252357366097, 0.8490993274535492, 0.8500264532027616, 0.8490986197699082, 0.850025054312225, 0, 0.9902571238383658, 0.8490972534201806, 0, 0.8490993274535492, 0.8490986197699082, 0.8500262271849496, 0.8500264532027616, 0.8500294644013645, 0.8500258747279176, 0.8490967840318793, 0.849098481059346, 0.8490972534201814, 0.850025054312225, 0.8500262271849492, 0, 0.8490993274535485, 0.850025051299543, 0.8500294644013516, 0.850025051299543, 0.850025054312225, 0.8500294644013645, 0.850020016368482, 0.8490972534201806, 0.8500283785450334, 0.8552490941693576, 0.849097405473813, 0.9815091976274262, 0, 0.8500294644013645, 0.8490982322758169, 0.8500294644013645, 0.8490981090102664, 0.8500200163684817, 0.25],
        [0, 0.1499976047177944, 0.1499707170188063, 0.1499705355986476, 0.1499682369685174, 0.9895978218310587, 0.1499673928631978, 0.1499735467972384, 0.1499741252720824, 0.1499722597981623, 0.9999999880739737, 0.399130619594416, 0.2327374689250188, 0, 0.1499737728150504, 0.9999999896563266, 0.1499774744971806, 0.149979983631518, 0.150902986174738, 0.1499716214549661, 0.03802787789336437, 0.149979983631518, 0.1509029861747375, 0.150902986174738, 0.4463353099212098, 0.9999999896241453, 0.1499774744971806, 0.149979983631518, 0.1509029861747375, 0, 0.1499882458967189, 0.1499716220100991, 0.1499774747863204, 0.149979983989087, 0.1509029862060405, 0.1509029862060401, 0.1499882344805251, 0.1499747642633941, 0.1499705355986355, 0.1499747642633922, 0.1499747642633925, 0.9999999896693333, 0.9999999895681027, 0.9815906790114532, 0, 0.1499747642633925, 0.1499747642633925, 0.1499747642633903, 0.1499839223433433, 0.9999999896916856, 0.1509038417699287, 0.1499747642633925, 0.1499747642633925, 0.1499741252720824, 0.1509038417699287, 0.1499747642633936, 0, 0, 0.9999999896024032, 0, 0.1499747642633922, 0, 0, 0.1509032159681215, 0.1509022851744172, 0, 0.1499747642633936, 0, 0.1509032159681215, 0, 0.1509022851744172, 0.1499747642633903, 0, 0, 0.1499747642633925, 0.1499747642633925, 0.1499747642633936, 0.1499682369685174, 0.1499747642633925, 0.1499747642633922, 0.1499737728150508, 0.1499839223433433, 0.1499665128070824, 0.9999999893494205, 0.9740149384030522, 0.1509006725464508, 0.1499716214549666, 0.1499839223433433, 0.9999999893481168, 0.1499747642633903, 0.02618156918102643, 0.9999999896716087, 0.1499747642633941, 0.1499774744971829, 0.1499705355986476, 0.1499747642633898, 0.9896342342032063, 0.9885243011879469, 0.1509032159681207, 0.1499747642633925, 0.149974945687775, 0, 0.1509013560374916, 0.1499839223433433, 0.1499774744971806, 0.1499682369685181, 0.1499716214549661, 0.1499747642633903, 0.1499747642633922, 0.1499747642633898, 0.149974948700457, 0.1499749456877747, 0.149974945687775, 0.1499774744971829, 0.1499839223433433, 0, 0.9999999895917683, 0.1499747642633936, 0.1509013802300918, 0.1509022851744172, 0, 0.1499747642633941, 0.1499811685667836, 0.1499774744971806, 0.149970858609624, 0.1499747642633925, 0.9999999896248193, 0.1499747642633925, 0.1499705355986476, 0.1499747642633922, 0.1499748650674739, 0.1499705355986355, 0.1499774744971806, 0.9999999892229563, 0.9463908981125756, 0.1509006725464508, 0.9999999896946824, 0.2975353400677219, 0.6930572631229045, 0.999999989689735, 0, 0, 0, 0.0662397902610099, 0, 0.1509032147214491, 0.9999999893379322, 0.1509006725464508, 0.9999999896054224, 0, 0.1499774744971806, 0.1509032147214491, 0.1509032159681207, 0.1509013802300921, 0.1499812631739833, 0.4830014714932288, 0.9999999896494087, 0.9999999892612397, 0.149979983631518, 0, 0.1509029173787725, 0.149981263173984, 0, 0.9999999890741297, 0, 0, 0, 0, 0, 0.1499716214549661, 0, 0, 0.1499747642633903, 0, 0, 0, 0.1509013560374916, 0.149970858609624, 0.1499682369685121, 0.1499735467972384, 0.1499705355986355, 0.1509006725464515, 0.1499747642633898, 0.1499748650674739, 0.1499741252720824, 0.9999999895461377, 0.1900576294952609, 0.1499682369685121, 0.1499839223433433, 0.1499677001330776, 0.1499682369685121, 0.1499774744971825, 0.1499588944633491, 0.1499791591153179, 0.1509013560374908, 0.1499666942232436, 0.1499677001330776, 0.1499749456877743, 0.1499774744971825, 0.1499812631739833, 0.1499665128070816, 0.1499799836315214, 0.1499782154362927, 0.9999999896105558, 0.1499722597981623, 0.149970717018807, 0.149974945687775, 0.989681124655956, 0.1499682369685197, 0.9999999892513415, 0.999999989703018, 0.1499768710651892, 0.1499690786242127, 0.1509013802300915, 0.9999999896684701, 0.999999988796768, 0.1499705355986355, 0.1499839223433438, 0.9999999896138495, 0.1509025945261863, 0.1499812631739855, 0.1509021805065468, 0, 0.149986951351695, 0, 0.149967140495502, 0, 0.1499812633398906, 0.9999999894710119, 0.005761009598206357, 0.1499644335858796, 0.1499682369685121, 0.149974764263382, 0.1499682369685181, 0.1499812631739855, 0.1499716214549666, 0.1499737728150504, 0.1499735467972384, 0.9999999892953777, 0.150903069778309, 0.149974764263382, 0.1499747642633903, 0.1499741252720824, 0.150903069778309, 0.1499749456877747, 0.1509021805065468, 0.9999999896239558, 0.1499747642633925, 0.9999999896729947, 0.2126061281065392, 0.9467670006681784, 0, 0, 0.1499747642633903, 0, 0.9999999896772658, 0, 0.9999999893647737, 0.1499716214549661, 0.1499716214549661, 0.983979624316057, 0.2980724999966923, 0.1499716214549673, 0.149974865067475, 0.1499812631739847, 0.9999999896782836, 0.1499799836315218, 0, 0.9768123929510716, 0.1499782154362935, 0.4546547349317537, 0.1499791591153179, 0.1499682323184861, 0.149966694223244, 0.1499799836315214, 0.1499735467972384, 0.9999999884140395, 0.1499682323184861, 0.1499677001330776, 0.149970858609624, 0.150903069778309, 0.149974945687775, 0.1509027465798186, 0.149974948700457, 0.1509018909897339, 0, 0.1509032147214483, 0, 0, 0.9999999893603675, 0, 0, 0, 0, 0, 0, 0, 0, 0, 0, 0, 0, 0, 0, 0, 0, 0, 0, 0, 0.2369935479215695, 0, 0, 0, 0, 0.9999999892572949, 0, 0, 0.1509018909897339, 0, 0, 0, 0, 0.9999999896821248, 0, 0.9999999896945617, 0.9999999897035441, 0, 0, 0.1499840721336789, 0.1509032159681207, 0.1499716214549666, 0.1509039296097393, 0.1509018909897339, 0.1499716214549661, 0, 0, 0, 0, 0, 0, 0, 0, 0, 0, 0.149979983631518, 0.149970858609624, 0.1499677001330776, 0.150902795936578, 0, 0.9999999896197969, 0, 0.1499737728150508, 0.1509032147214491, 0, 0.1499716214549661, 0.1499741252720824, 0.1499768710651892, 0.149974948700457, 0.149981263173984, 0.1499737728150504, 0.1499722597981623, 0.1499747642633941, 0, 0.1499682369684963, 0.1499588944633408, 0.1499614939833589, 0.1499748650674735, 0.1499588944633415, 0.1499588944633415, 0.9999999894970309, 0.1499722597981623, 0.1499748650674735, 0, 0.1499588944633415, 0.149981263173984, 0.1499682369684963, 0.1499737728150508, 0.1499665128070831, 0.1499791591153179, 0.9821491156428777, 0.1825110773477459, 0.1499791591153179, 0.1499747642633903, 0.1499620034651356, 0.1499839223433433, 0, 0.1499716214549661, 0, 0.1509018909897339, 0, 0, 0, 0, 0, 0.1499749487004577, 0.1499716214549666, 0.1499791591153179, 0, 0.1509021805065468, 0.1499716214549666, 0.1509018909897336, 0.1499768710651892, 0, 0.1499749456877747, 0, 0, 0.1499812631739847, 0.149974948700457, 0.149974948700457, 0, 0.1499747642633903, 0.1509006725464508, 0.1499735467972384, 0.1509013802300918, 0.149974945687775, 0, 0.009742876161634162, 0.1509027465798194, 0, 0.1509006725464508, 0.1509013802300918, 0.1499737728150504, 0.1499735467972384, 0.1499705355986355, 0.1499741252720824, 0.1509032159681207, 0.150901518940654, 0.1509027465798186, 0.149974945687775, 0.1499737728150508, 0, 0.1509006725464515, 0.149974948700457, 0.1499705355986484, 0.149974948700457, 0.149974945687775, 0.1499705355986355, 0.149979983631518, 0.1509027465798194, 0.1499716214549666, 0.1447509058306424, 0.150902594526187, 0.01849080237257383, 0, 0.1499705355986355, 0.1509017677241831, 0.1499705355986355, 0.1509018909897336, 0.1499799836315183, 0.75] 
        ],
       "original name":"speVen_SAMN27257238"
      },
     "uroCin_SAMN04495241":{
       "Global MG94xREV":0.02557308387068133,
       "Nucleotide GTR":0.02564019804883015,
       "Posterior prob omega class by site":        [
[0, 0.8499999999999999, 0.8500000000000001, 0.8500000000000001, 0.8500000000000001, 0.01, 0.8499999999999998, 0.8500000000000001, 0.8499999999999998, 0.8500000000000001, 1e-08, 0.5315240838157906, 0.708579515549605, 0, 0.8501984969540556, 1.187720168725211e-10, 0.8501705008587769, 0.8501515053917948, 0.8491553494549122, 0.8502147620775429, 0.9954329149305871, 0.8501515053917948, 0.8491553494549126, 0.8491553494549126, 0.7832446767858515, 1.32539244946863e-10, 0.8501705008587769, 0.8501515053917948, 0.8491553494549126, 0, 0.8501909907169549, 0.8501317511370694, 0.8501705008587769, 0.8501515053917948, 0.8491553494549126, 0.8491553494549126, 0.8500000000000001, 0.8500000000000004, 0.8500000000000009, 0.8500000124874418, 0.8501020695940062, 1.173985254569954e-08, 1.034559998821858e-08, 0.0002336415167638038, 0, 0.8501909938636336, 0.8501909938636336, 0.8501909938646165, 0.8501217058609972, 4.505673583663485e-10, 0.8491488723001035, 0.8501909938636336, 0.8501909938636336, 0.8501958202122909, 0.8491488722999995, 0.8501909938629831, 0, 0, 9.851931948610037e-09, 0, 0.8501909938636341, 0, 0, 0.8491536096465984, 0.8491606560098226, 0, 0.8501909938629831, 0, 0.8491536096465984, 0, 0.8491606560098226, 0.8501909938646165, 0, 0, 0.8501909938636341, 0.8501909938636336, 0.8501020695926521, 0.8500000000000001, 0.8500000000000001, 0.8500000000000004, 0.8500000000000001, 0.8500000000000001, 0.8500000000000001, 1.574642804391981e-08, 0.03119914845625765, 0.8491728648362391, 0.8502147620775424, 0.8501217058609972, 2.317342674911104e-10, 0.8501909938646165, 0.9939029068012856, 1.264637617010909e-08, 0.8501909938629831, 0.8501705008577589, 0.8502230018501209, 0.8501909938646168, 0.01096237299152382, 0.01389420622950857, 0.8491536096467378, 0.8501909938636336, 0.8501896133465892, 0, 0.8491676904296304, 0.8501217058609968, 0.8501705008587769, 0.8502403805140183, 0.8502147620775429, 0.8501909938646165, 0.8501909938636341, 0.8501909938646168, 0.85018961238605, 0.8501896133465892, 0.8501896133465892, 0.8501705008577589, 0.8501217058609972, 0, 1.033890639832678e-08, 0.8501909938629836, 0.8491675069845361, 0.8491606560098226, 0, 0.8501909938629831, 0.8501425464243559, 0.8501705008587769, 0.8502205347292567, 0.8501909938636336, 1.267607264921971e-08, 0.8501909938636336, 0.8502230018501216, 0.8501909914578977, 0.8501902340318919, 0.8502230018553443, 0.8501705008587769, 4.428959721890181e-10, 0.0796964332084502, 0.8491728648362391, 2.447477026435186e-10, 0.8923588452215243, 0.4977116844064152, 1.201487942224846e-08, 0, 0, 0, 0.9840445665429138, 0, 0.8491536194406355, 1.354770469740779e-08, 0.8491728648361146, 1.001681020676486e-08, 0, 0.8501705008587769, 0.8491536194406355, 0.8491536096465327, 0.8491432840602786, 0.8500000168684884, 0.4955698542449345, 1.141322050028629e-08, 1.512195632060221e-08, 0.8501515053917948, 0, 0.8491502727868376, 0.8501418406585701, 0, 1.866549432833486e-08, 0, 0, 0, 0, 0, 0.8502147620775429, 0, 0, 0.8501909938646165, 0, 0, 0, 0.8491242014103055, 0.8500000000000001, 0.8500000000000001, 0.8500000000000001, 0.8500000000000001, 0.8490881375000001, 0.8500000000000001, 0.8500000000000001, 0.8499999999999998, 1e-08, 0.7865208333076621, 0.8500000000000001, 0.8500000000000001, 0.8500000000000004, 0.8500000000000001, 0.8500000000000001, 0.8500000000000001, 0.8500000000000001, 0.8490881375000001, 0.8500000000000001, 0.8500000000000001, 0.8500000000000001, 0.8500000000000001, 0.8500000000000001, 0.8500000000000001, 0.8500000000000001, 0.8500000000000009, 1.204134448986534e-08, 0.8502099606282651, 0.8502216215806454, 0.8501896133465892, 0.01259275927110378, 0.8502403805132903, 6.929815097886994e-10, 2.426540703489691e-11, 0.8501750700821811, 0.8501779503377439, 0.8491675069845366, 1.268621232569439e-08, 5.144521983532746e-10, 0.8502230018553443, 0.8501217058609968, 1.258106632222323e-08, 0.8491583139270482, 0.8501418406580702, 0.8491614483012406, 0, 0.8500987885465188, 0, 0.8500000000000001, 0, 0.8500000000000001, 1e-08, 0.8125388202511316, 0.8500000000000001, 0.8500000000000001, 0.8501909938683038, 0.8502403805140183, 0.8501418406580702, 0.8502147620775429, 0.8501984969540556, 0.8502002208220664, 1.590294873802235e-08, 0.8491547156365048, 0.8501909938683038, 0.8501909938646165, 0.8501958202122909, 0.849154715636504, 0.8501896133465892, 0.8491614483012406, 1.088666785417673e-08, 0.8501909938636336, 2.430346101301383e-10, 0.9055028765971112, 0.0644458863475401, 0, 0, 0.8501909938646165, 0, 1.264842654058638e-08, 0, 8.930528817279917e-10, 0.8502147620775424, 0.8502147620775424, 0.993034216488284, 0.8681967723592853, 0.850088973165989, 0.8501013049813697, 0.850141840658071, 1.229025571869447e-08, 0.8501515053903401, 0, 0.9352874176204081, 0.8500000000000009, 0.4980615002366933, 0.8500000000000001, 0.8500000000000001, 0.8500000000000001, 0.8500000000000001, 0.8500000000000001, 1e-08, 0.8500000000000001, 0.8500000000000001, 0.8500000000000001, 0.8491547156365045, 0.8501896133465892, 0.8491571632037367, 0.85018961238605, 0.8491636400658256, 0, 0.8491536194406355, 0, 0, 3.711276291403603e-10, 0, 0, 0, 0, 0, 0, 0, 0, 0, 0, 0, 0, 0, 0, 0, 0, 0, 0, 0, 0.9518670346588066, 0, 0, 0, 0, 2.947062451771736e-10, 0, 0, 0.8491636400658256, 0, 0, 0, 0, 1.175435515748016e-08, 0, 1.2431787188823e-08, 5.458901876245755e-11, 0, 0, 0.8501205810027039, 0.8491536096467378, 0.8502147620775429, 0.8491482055024041, 0.8491519913206611, 0.8499999999999998, 0, 0, 0, 0, 0, 0, 0, 0, 0, 0, 0.8500000000000001, 0.8500000000000001, 0.8500000000000001, 0.8491341743415313, 0, 1e-08, 0, 0.850177950337955, 0.8491536194406355, 0, 0.8502147620775429, 0.8500000000000001, 0.8500000000000001, 0.8500000000000009, 0.8499999999999993, 0.8500000000000001, 0.8500000000000001, 0.8500000000000004, 0, 0.8500000000000001, 0.8500000000000001, 0.8500000000000001, 0.8500000000000001, 0.8500000000000001, 0.8500000000000001, 1e-08, 0.8500000000000001, 0.8500000000000001, 0, 0.8500000000000001, 0.8499999999999993, 0.8500000000000001, 0.8500000000000001, 0.8500000000000001, 0.8500000000000009, 0.8371369282215266, 0.7547242551939405, 0.8500000000000009, 0.8500000000000004, 0.8500537466314941, 0.8501217058609972, 0, 0.8502147620775429, 0, 0.8491636400658256, 0, 0, 0, 0, 0, 0.8501896123860492, 0.8502147620775429, 0.8501577636028922, 0, 0.8491614483012406, 0.8502147620775429, 0.849163640065826, 0.8501750700821811, 0, 0.8501896133465892, 0, 0, 0.8501418406580702, 0.85018961238605, 0.85018961238605, 0, 0.8501909938646165, 0.8491728648362391, 0.8502002208220671, 0.8491675069845361, 0.8501896133465887, 0, 0.9984316052218912, 0.8491571632037269, 0, 0.8491728648362316, 0.8491675069845366, 0.8501984969540556, 0.8502002208220671, 0.8502230018553435, 0.8501958202122909, 0.8491536096465472, 0.8491664570170704, 0.8491571632037367, 0.8501896133465892, 0.8501984969540552, 0, 0.8491728648361659, 0.8501896123860492, 0.8502230018501209, 0.85018961238605, 0.8501896133465892, 0.8502230018555036, 0.8501515053917948, 0.8491571632037269, 0.8502147620775429, 0.9696329514497581, 0.8491583139270474, 0.9973880313863064, 0, 0.8502230018555036, 0.8491645746422412, 0.8502230018555036, 0.849163640065826, 0.8501515053917944, 0.25],
        [0, 0.1500000000000001, 0.1499999999999999, 0.1499999999999999, 0.1499999999999999, 0.99, 0.1500000000000002, 0.1499999999999999, 0.1500000000000002, 0.1499999999999999, 0.9999999899999999, 0.4684759161842094, 0.291420484450395, 0, 0.1498015030459444, 0.999999999881228, 0.1498294991412231, 0.1498484946082052, 0.1508446505450878, 0.1497852379224571, 0.004567085069412946, 0.1498484946082052, 0.1508446505450874, 0.1508446505450874, 0.2167553232141485, 0.9999999998674608, 0.1498294991412231, 0.1498484946082052, 0.1508446505450874, 0, 0.1498090092830451, 0.1498682488629306, 0.1498294991412231, 0.1498484946082052, 0.1508446505450874, 0.1508446505450874, 0.1499999999999999, 0.1499999999999996, 0.1499999999999991, 0.1499999875125582, 0.1498979304059938, 0.9999999882601475, 0.9999999896544, 0.9997663584832363, 0, 0.1498090061363664, 0.1498090061363664, 0.1498090061353835, 0.1498782941390028, 0.9999999995494326, 0.1508511276998965, 0.1498090061363664, 0.1498090061363664, 0.1498041797877091, 0.1508511277000005, 0.1498090061370169, 0, 0, 0.9999999901480681, 0, 0.1498090061363659, 0, 0, 0.1508463903534016, 0.1508393439901774, 0, 0.1498090061370169, 0, 0.1508463903534016, 0, 0.1508393439901774, 0.1498090061353835, 0, 0, 0.1498090061363659, 0.1498090061363664, 0.1498979304073479, 0.1499999999999999, 0.1499999999999999, 0.1499999999999996, 0.1499999999999999, 0.1499999999999999, 0.1499999999999999, 0.9999999842535719, 0.9688008515437424, 0.1508271351637609, 0.1497852379224576, 0.1498782941390028, 0.9999999997682657, 0.1498090061353835, 0.006097093198714432, 0.9999999873536238, 0.1498090061370169, 0.1498294991422411, 0.1497769981498791, 0.1498090061353832, 0.9890376270084762, 0.9861057937704915, 0.1508463903532622, 0.1498090061363664, 0.1498103866534108, 0, 0.1508323095703696, 0.1498782941390032, 0.1498294991412231, 0.1497596194859817, 0.1497852379224571, 0.1498090061353835, 0.1498090061363659, 0.1498090061353832, 0.14981038761395, 0.1498103866534108, 0.1498103866534108, 0.1498294991422411, 0.1498782941390028, 0, 0.9999999896610936, 0.1498090061370164, 0.1508324930154639, 0.1508393439901774, 0, 0.1498090061370169, 0.1498574535756441, 0.1498294991412231, 0.1497794652707433, 0.1498090061363664, 0.9999999873239274, 0.1498090061363664, 0.1497769981498784, 0.1498090085421023, 0.1498097659681081, 0.1497769981446557, 0.1498294991412231, 0.9999999995571041, 0.9203035667915498, 0.1508271351637609, 0.9999999997552523, 0.1076411547784757, 0.5022883155935848, 0.9999999879851206, 0, 0, 0, 0.01595543345708617, 0, 0.1508463805593645, 0.9999999864522953, 0.1508271351638854, 0.9999999899831898, 0, 0.1498294991412231, 0.1508463805593645, 0.1508463903534673, 0.1508567159397214, 0.1499999831315116, 0.5044301457550655, 0.9999999885867795, 0.9999999848780436, 0.1498484946082052, 0, 0.1508497272131624, 0.1498581593414299, 0, 0.9999999813345056, 0, 0, 0, 0, 0, 0.1497852379224571, 0, 0, 0.1498090061353835, 0, 0, 0, 0.1508757985896945, 0.1499999999999999, 0.1499999999999999, 0.1499999999999999, 0.1499999999999999, 0.1509118624999999, 0.1499999999999999, 0.1499999999999999, 0.1500000000000002, 0.9999999899999999, 0.2134791666923379, 0.1499999999999999, 0.1499999999999999, 0.1499999999999996, 0.1499999999999999, 0.1499999999999999, 0.1499999999999999, 0.1499999999999999, 0.1509118624999999, 0.1499999999999999, 0.1499999999999999, 0.1499999999999999, 0.1499999999999999, 0.1499999999999999, 0.1499999999999999, 0.1499999999999999, 0.1499999999999991, 0.9999999879586555, 0.1497900393717349, 0.1497783784193546, 0.1498103866534108, 0.9874072407288962, 0.1497596194867097, 0.9999999993070184, 0.9999999999757346, 0.1498249299178189, 0.1498220496622561, 0.1508324930154634, 0.9999999873137877, 0.9999999994855479, 0.1497769981446557, 0.1498782941390032, 0.9999999874189337, 0.1508416860729518, 0.1498581593419298, 0.1508385516987594, 0, 0.1499012114534812, 0, 0.1499999999999999, 0, 0.1499999999999999, 0.9999999899999999, 0.1874611797488684, 0.1499999999999999, 0.1499999999999999, 0.1498090061316962, 0.1497596194859817, 0.1498581593419298, 0.1497852379224571, 0.1498015030459444, 0.1497997791779336, 0.9999999840970513, 0.1508452843634952, 0.1498090061316962, 0.1498090061353835, 0.1498041797877091, 0.150845284363496, 0.1498103866534108, 0.1508385516987594, 0.9999999891133321, 0.1498090061363664, 0.9999999997569654, 0.09449712340288885, 0.9355541136524599, 0, 0, 0.1498090061353835, 0, 0.9999999873515735, 0, 0.9999999991069471, 0.1497852379224576, 0.1497852379224576, 0.006965783511715951, 0.1318032276407147, 0.149911026834011, 0.1498986950186303, 0.149858159341929, 0.9999999877097443, 0.1498484946096599, 0, 0.06471258237959188, 0.1499999999999991, 0.5019384997633067, 0.1499999999999999, 0.1499999999999999, 0.1499999999999999, 0.1499999999999999, 0.1499999999999999, 0.9999999899999999, 0.1499999999999999, 0.1499999999999999, 0.1499999999999999, 0.1508452843634955, 0.1498103866534108, 0.1508428367962633, 0.14981038761395, 0.1508363599341744, 0, 0.1508463805593645, 0, 0, 0.9999999996288723, 0, 0, 0, 0, 0, 0, 0, 0, 0, 0, 0, 0, 0, 0, 0, 0, 0, 0, 0, 0.04813296534119338, 0, 0, 0, 0, 0.9999999997052937, 0, 0, 0.1508363599341744, 0, 0, 0, 0, 0.9999999882456448, 0, 0.9999999875682128, 0.999999999945411, 0, 0, 0.1498794189972961, 0.1508463903532622, 0.1497852379224571, 0.1508517944975959, 0.1508480086793389, 0.1500000000000002, 0, 0, 0, 0, 0, 0, 0, 0, 0, 0, 0.1499999999999999, 0.1499999999999999, 0.1499999999999999, 0.1508658256584687, 0, 0.9999999899999999, 0, 0.149822049662045, 0.1508463805593645, 0, 0.1497852379224571, 0.1499999999999999, 0.1499999999999999, 0.1499999999999991, 0.1500000000000007, 0.1499999999999999, 0.1499999999999999, 0.1499999999999996, 0, 0.1499999999999999, 0.1499999999999999, 0.1499999999999999, 0.1499999999999999, 0.1499999999999999, 0.1499999999999999, 0.9999999899999999, 0.1499999999999999, 0.1499999999999999, 0, 0.1499999999999999, 0.1500000000000007, 0.1499999999999999, 0.1499999999999999, 0.1499999999999999, 0.1499999999999991, 0.1628630717784734, 0.2452757448060595, 0.1499999999999991, 0.1499999999999996, 0.1499462533685059, 0.1498782941390028, 0, 0.1497852379224571, 0, 0.1508363599341744, 0, 0, 0, 0, 0, 0.1498103876139508, 0.1497852379224571, 0.1498422363971078, 0, 0.1508385516987594, 0.1497852379224571, 0.150836359934174, 0.1498249299178189, 0, 0.1498103866534108, 0, 0, 0.1498581593419298, 0.14981038761395, 0.14981038761395, 0, 0.1498090061353835, 0.1508271351637609, 0.1497997791779329, 0.1508324930154639, 0.1498103866534113, 0, 0.001568394778108773, 0.1508428367962731, 0, 0.1508271351637684, 0.1508324930154634, 0.1498015030459444, 0.1497997791779329, 0.1497769981446565, 0.1498041797877091, 0.1508463903534528, 0.1508335429829296, 0.1508428367962633, 0.1498103866534108, 0.1498015030459448, 0, 0.1508271351638341, 0.1498103876139508, 0.1497769981498791, 0.14981038761395, 0.1498103866534108, 0.1497769981444964, 0.1498484946082052, 0.1508428367962731, 0.1497852379224571, 0.03036704855024186, 0.1508416860729526, 0.002611968613693616, 0, 0.1497769981444964, 0.1508354253577588, 0.1497769981444964, 0.150836359934174, 0.1498484946082056, 0.75] 
        ],
       "original name":"uroCin_SAMN04495241"
      },
     "vulVul_marble_Fox4":{
       "Global MG94xREV":0.01743749592693119,
       "Nucleotide GTR":0.01745645878854955,
       "Posterior prob omega class by site":        [
[0, 0.8500123680020673, 0.8501511521738956, 0.8501520925149307, 0.8501639489868666, 0.004514695760441305, 0.8501683048463859, 0.850136552842095, 0.850133554796391, 0.8501431961711352, 1.199695925569783e-08, 0.661719143663729, 0.9022201211487457, 0, 0.8501353832555565, 1.169652185531609e-08, 0.8501162838458159, 0.850103329493224, 0.8491339707070498, 0.8501464810407758, 0.9939674013253054, 0.850103329493224, 0.8491339707070501, 0.8491339707070498, 0.7281191574789064, 1.185597865024884e-08, 0.8501162838458159, 0.850103329493224, 0.8491339707070498, 0, 0.8500606861143289, 0.8501464787409225, 0.8501162838458156, 0.850103329493224, 0.8491339707070498, 0.8491339707070498, 0.8500607425134177, 0.8501302614128459, 0.8501520925173002, 0.850130261413192, 0.8501302630540634, 9.148839246730198e-10, 9.450592418521359e-09, 0.02101715992829055, 0, 0.8501302656941234, 0.8501302656941238, 0.8501302656944353, 0.8500830024417191, 1.126365315045752e-08, 0.8491295534396552, 0.8501302656941234, 0.8501302656941234, 0.8501335599086877, 0.849129553439622, 0.8501302656939174, 0, 0, 1.022965095623658e-08, 0, 0.8501302656941238, 0, 0, 0.8491327842466604, 0.8491375897184782, 0, 0.8501302656939174, 0, 0.8491327842466604, 0, 0.8491375897184782, 0.8501302656944353, 0, 0, 0.8501302656941238, 0.8501302656941238, 0.8501302630538567, 0.8501639489868659, 0.8501302614131411, 0.8501302614131411, 0.8501353790924038, 0.8500830000777615, 0.8501728443181176, 1.369595123892917e-08, 0.0003641866549861749, 0.8491459156840844, 0.8501464810407754, 0.8500830024417191, 1.338110557128454e-08, 0.8501302656944353, 0.9925543426466183, 1.176098315030377e-08, 0.8501302656939169, 0.8501162838454932, 0.8501520955122256, 0.8501302656944356, 0.01026021647351573, 0.01296518485629091, 0.8491327842467041, 0.8501302656941238, 0.8501293259802657, 0, 0.8491423868954474, 0.8500830024417191, 0.8501162838458159, 0.8501639530422139, 0.8501464810407758, 0.8501302656944353, 0.8501302656941238, 0.8501302656944356, 0.8501293198667321, 0.8501293259802657, 0.8501293259802657, 0.8501162838454932, 0.8500830024417191, 0, 9.659248770667612e-09, 0.8501302656939174, 0.8491422618648526, 0.8491375897184782, 0, 0.8501302656939169, 0.8500972168378605, 0.8501162838458159, 0.8501504184422488, 0.8501302656941238, 3.922643413826391e-10, 0.8501302656941234, 0.8501520955122256, 0.8500606861143132, 0.8501297466845935, 0.8501520955138823, 0.8501162838458159, 1.387069917622504e-08, 0.002575070041214542, 0.8491459156840844, 1.142641250521409e-08, 0.8476614825579211, 0.433559395703387, 4.908467651984191e-10, 0, 0, 0, 0.004210535538273582, 0, 0.8491327908369088, 1.915334145248782e-09, 0.8491459156840617, 1.213110220253774e-08, 0, 0.8501162838458156, 0.8491327908369088, 0.8491327842466392, 0.8491422616688368, 0.8500967313125187, 0.5938101586008502, 1.182828345526181e-08, 1.205849868570582e-09, 0.850103329493224, 0, 0.8491343259974956, 0.8500967329120251, 0, 1.543944596679682e-08, 0, 0, 0, 0, 0, 0.8501464810407758, 0, 0, 0.8501302656944353, 0, 0, 0, 0.8491423867193553, 0.8501504132024287, 0.8501639489880348, 0.850136552842095, 0.8501520925172994, 0.8491459153023607, 0.8501302614135866, 0.8501297426845451, 0.850133554796391, 4.654010494893393e-09, 0.9048333608397398, 0.8501639489880348, 0.8500830000777615, 0.850166713217355, 0.850163948988034, 0.8501162810572338, 0.8502121494547115, 0.8501075916710803, 0.8491423865206874, 0.8501719040823379, 0.850166713217355, 0.850129320957115, 0.8501162810572335, 0.8500967313124953, 0.8501728443181901, 0.8501033260450406, 0.8501124565791444, 4.365350255081904e-09, 0.8501431988124071, 0.8501511559125683, 0.8501293259802657, 0.0117212273083118, 0.8501639530419837, 1.358120686466309e-08, 1.158482298586532e-08, 0.8501193996911318, 0.8501596012553244, 0.8491422618648526, 1.178431662129694e-08, 1.67475655744238e-08, 0.8501520955138823, 0.8500830024417187, 5.567093600249985e-10, 0.8491359925184708, 0.8500967329118665, 0.8491381300628454, 0, 0.8500673700386007, 0, 0.8501696108717951, 0, 0.8500967313122274, 5.795712314070324e-09, 0.4506661084620313, 0.8501835685504505, 0.850163948988034, 0.8501302656956045, 0.8501639530422139, 0.8500967329118665, 0.8501464810407758, 0.8501353832555565, 0.8501365556868392, 1.379568770742352e-08, 0.8491335386852992, 0.8501302656956045, 0.8501302656944353, 0.8501335599086877, 0.8491335386852985, 0.8501293259802657, 0.8491381300628462, 1.011355329314491e-08, 0.8501302656941234, 1.156992284792438e-08, 0.003496308648761784, 0.06017285222806018, 0, 0, 0.8501302656944356, 0, 1.175276787471465e-08, 0, 1.286549702531049e-08, 0.8501464810407754, 0.8501464810407754, 0.9919746192114031, 0.8266805508510661, 0.85006067983038, 0.8500690872428036, 0.8500967329118673, 3.254238306499368e-10, 0.8501033294927626, 0, 0.9683252518325869, 0.8501124565791436, 0.6878747741740935, 0.8501075916710803, 0.8501639755250076, 0.8501719040823379, 0.8501033260450406, 0.850136552842095, 8.09742988349412e-09, 0.8501639755250076, 0.850166713217355, 0.8501504132024291, 0.8491335386852988, 0.8501293259802654, 0.8491352076582666, 0.8501293198667321, 0.8491396247895368, 0, 0.8491327908369096, 0, 0, 1.331624425179847e-08, 0, 0, 0, 0, 0, 0, 0, 0, 0, 0, 0, 0, 0, 0, 0, 0, 0, 0, 0, 0.924046111880957, 0, 0, 0, 0, 1.380486168889537e-08, 0, 0, 0.8491396247895368, 0, 0, 0, 0, 7.967589447889487e-10, 0, 1.162465913689097e-08, 1.155579725215788e-08, 0, 0, 0.8500822330389384, 0.8491327842467048, 0.8501464810407758, 0.849129099154138, 0.8491396247589689, 0.8501464756895393, 0, 0, 0, 0, 0, 0, 0, 0, 0, 0, 0.8501033260457002, 0.8501504132024291, 0.850166713217355, 0.8491349524052115, 0, 4.629563957274678e-09, 0, 0.8501353830182922, 0.8491327908369088, 0, 0.8501464810407758, 0.850133554796391, 0.8501193971752244, 0.8501293169411884, 0.8500967313124946, 0.8501353790924041, 0.8501431961711352, 0.8501302614128459, 0, 0.8501639489911881, 0.8502121494563629, 0.8501987356633969, 0.8501297426845451, 0.8502121494563621, 0.8502121494563621, 4.735947528012381e-09, 0.8501431961711344, 0.8501297426845451, 0, 0.8502121494563621, 0.8500967313124946, 0.8501639489911881, 0.8501353790924041, 0.8501728443179695, 0.8501075916710803, 0.9769399842057142, 0.3276658752135641, 0.8501075916710803, 0.8501302614135869, 0.8501961084916123, 0.8500830024417191, 0, 0.8501464810407758, 0, 0.8491396247895368, 0, 0, 0, 0, 0, 0.8501293198667321, 0.8501464810407758, 0.8501075933649895, 0, 0.8491381300628462, 0.8501464810407758, 0.8491396247895368, 0.8501193996911318, 0, 0.8501293259802657, 0, 0, 0.8500967329118673, 0.8501293198667321, 0.8501293198667321, 0, 0.8501302656944356, 0.8491459156840844, 0.8501365556868392, 0.8491422618648526, 0.8501293259802657, 0, 0.9979849541276015, 0.8491352076582634, 0, 0.849145915684082, 0.8491422618648526, 0.8501353832555565, 0.8501365556868392, 0.8501520955138815, 0.8501335599086872, 0.8491327842466437, 0.8491415457817074, 0.8491352076582666, 0.8501293259802657, 0.8501353832555565, 0, 0.8491459156840609, 0.8501293198667321, 0.8501520955122256, 0.8501293198667321, 0.8501293259802657, 0.8501520955139329, 0.850103329493224, 0.8491352076582634, 0.8501464810407758, 0.9530528445967491, 0.8491359925184701, 0.9969477212900444, 0, 0.8501520955139321, 0.8491402617954679, 0.8501520955139321, 0.8491396247895368, 0.8501033294932235, 0.25],
        [0, 0.1499876319979327, 0.1498488478261044, 0.1498479074850693, 0.1498360510131334, 0.9954853042395587, 0.1498316951536141, 0.149863447157905, 0.149866445203609, 0.1498568038288648, 0.9999999880030408, 0.338280856336271, 0.09777987885125428, 0, 0.1498646167444435, 0.9999999883034781, 0.1498837161541841, 0.149896670506776, 0.1508660292929502, 0.1498535189592242, 0.006032598674694634, 0.149896670506776, 0.1508660292929499, 0.1508660292929502, 0.2718808425210936, 0.9999999881440214, 0.1498837161541841, 0.149896670506776, 0.1508660292929502, 0, 0.1499393138856711, 0.1498535212590775, 0.1498837161541844, 0.149896670506776, 0.1508660292929502, 0.1508660292929502, 0.1499392574865823, 0.1498697385871541, 0.1498479074826998, 0.149869738586808, 0.1498697369459366, 0.9999999990851161, 0.9999999905494076, 0.9789828400717094, 0, 0.1498697343058766, 0.1498697343058762, 0.1498697343055647, 0.1499169975582809, 0.9999999887363469, 0.1508704465603448, 0.1498697343058766, 0.1498697343058766, 0.1498664400913123, 0.150870446560378, 0.1498697343060826, 0, 0, 0.9999999897703491, 0, 0.1498697343058762, 0, 0, 0.1508672157533396, 0.1508624102815218, 0, 0.1498697343060826, 0, 0.1508672157533396, 0, 0.1508624102815218, 0.1498697343055647, 0, 0, 0.1498697343058762, 0.1498697343058762, 0.1498697369461433, 0.1498360510131341, 0.1498697385868589, 0.1498697385868589, 0.1498646209075962, 0.1499169999222385, 0.1498271556818824, 0.9999999863040487, 0.9996358133450138, 0.1508540843159156, 0.1498535189592246, 0.1499169975582809, 0.9999999866188944, 0.1498697343055647, 0.007445657353381652, 0.9999999882390168, 0.1498697343060831, 0.1498837161545068, 0.1498479044877744, 0.1498697343055644, 0.9897397835264843, 0.9870348151437091, 0.1508672157532959, 0.1498697343058762, 0.1498706740197343, 0, 0.1508576131045526, 0.1499169975582809, 0.1498837161541841, 0.1498360469577861, 0.1498535189592242, 0.1498697343055647, 0.1498697343058762, 0.1498697343055644, 0.1498706801332679, 0.1498706740197343, 0.1498706740197343, 0.1498837161545068, 0.1499169975582809, 0, 0.9999999903407513, 0.1498697343060826, 0.1508577381351474, 0.1508624102815218, 0, 0.1498697343060831, 0.1499027831621395, 0.1498837161541841, 0.1498495815577512, 0.1498697343058762, 0.9999999996077357, 0.1498697343058766, 0.1498479044877744, 0.1499393138856868, 0.1498702533154065, 0.1498479044861177, 0.1498837161541841, 0.9999999861293009, 0.9974249299587855, 0.1508540843159156, 0.9999999885735875, 0.1523385174420789, 0.566440604296613, 0.9999999995091532, 0, 0, 0, 0.9957894644617264, 0, 0.1508672091630912, 0.9999999980846659, 0.1508540843159383, 0.9999999878688978, 0, 0.1498837161541844, 0.1508672091630912, 0.1508672157533608, 0.1508577383311632, 0.1499032686874813, 0.4061898413991498, 0.9999999881717165, 0.9999999987941501, 0.149896670506776, 0, 0.1508656740025044, 0.1499032670879749, 0, 0.9999999845605541, 0, 0, 0, 0, 0, 0.1498535189592242, 0, 0, 0.1498697343055647, 0, 0, 0, 0.1508576132806447, 0.1498495867975713, 0.1498360510119652, 0.149863447157905, 0.1498479074827006, 0.1508540846976393, 0.1498697385864134, 0.1498702573154549, 0.149866445203609, 0.9999999953459895, 0.09516663916026025, 0.1498360510119652, 0.1499169999222385, 0.149833286782645, 0.149836051011966, 0.1498837189427662, 0.1497878505452885, 0.1498924083289197, 0.1508576134793126, 0.1498280959176621, 0.149833286782645, 0.149870679042885, 0.1498837189427665, 0.1499032686875047, 0.1498271556818099, 0.1498966739549594, 0.1498875434208556, 0.9999999956346497, 0.1498568011875929, 0.1498488440874317, 0.1498706740197343, 0.9882787726916882, 0.1498360469580163, 0.9999999864187932, 0.999999988415177, 0.1498806003088682, 0.1498403987446756, 0.1508577381351474, 0.9999999882156834, 0.9999999832524344, 0.1498479044861177, 0.1499169975582813, 0.9999999994432907, 0.1508640074815292, 0.1499032670881335, 0.1508618699371546, 0, 0.1499326299613993, 0, 0.1498303891282049, 0, 0.1499032686877726, 0.9999999942042876, 0.5493338915379687, 0.1498164314495495, 0.149836051011966, 0.1498697343043955, 0.1498360469577861, 0.1499032670881335, 0.1498535189592242, 0.1498646167444435, 0.1498634443131608, 0.9999999862043123, 0.1508664613147008, 0.1498697343043955, 0.1498697343055647, 0.1498664400913123, 0.1508664613147015, 0.1498706740197343, 0.1508618699371538, 0.9999999898864467, 0.1498697343058766, 0.9999999884300772, 0.9965036913512382, 0.9398271477719398, 0, 0, 0.1498697343055644, 0, 0.9999999882472321, 0, 0.999999987134503, 0.1498535189592246, 0.1498535189592246, 0.008025380788596936, 0.1733194491489339, 0.14993932016962, 0.1499309127571964, 0.1499032670881327, 0.9999999996745762, 0.1498966705072374, 0, 0.03167474816741311, 0.1498875434208564, 0.3121252258259065, 0.1498924083289197, 0.1498360244749924, 0.1498280959176621, 0.1498966739549594, 0.149863447157905, 0.9999999919025702, 0.1498360244749924, 0.149833286782645, 0.1498495867975709, 0.1508664613147012, 0.1498706740197346, 0.1508647923417334, 0.1498706801332679, 0.1508603752104632, 0, 0.1508672091630904, 0, 0, 0.9999999866837558, 0, 0, 0, 0, 0, 0, 0, 0, 0, 0, 0, 0, 0, 0, 0, 0, 0, 0, 0, 0.07595388811904302, 0, 0, 0, 0, 0.9999999861951383, 0, 0, 0.1508603752104632, 0, 0, 0, 0, 0.999999999203241, 0, 0.9999999883753409, 0.9999999884442028, 0, 0, 0.1499177669610616, 0.1508672157532952, 0.1498535189592242, 0.150870900845862, 0.1508603752410311, 0.1498535243104607, 0, 0, 0, 0, 0, 0, 0, 0, 0, 0, 0.1498966739542998, 0.1498495867975709, 0.149833286782645, 0.1508650475947885, 0, 0.999999995370436, 0, 0.1498646169817078, 0.1508672091630912, 0, 0.1498535189592242, 0.149866445203609, 0.1498806028247756, 0.1498706830588116, 0.1499032686875054, 0.1498646209075959, 0.1498568038288648, 0.1498697385871541, 0, 0.1498360510088119, 0.1497878505436371, 0.1498012643366031, 0.1498702573154549, 0.1497878505436379, 0.1497878505436379, 0.9999999952640525, 0.1498568038288656, 0.1498702573154549, 0, 0.1497878505436379, 0.1499032686875054, 0.1498360510088119, 0.1498646209075959, 0.1498271556820305, 0.1498924083289197, 0.02306001579428585, 0.6723341247864359, 0.1498924083289197, 0.1498697385864131, 0.1498038915083877, 0.1499169975582809, 0, 0.1498535189592242, 0, 0.1508603752104632, 0, 0, 0, 0, 0, 0.1498706801332679, 0.1498535189592242, 0.1498924066350105, 0, 0.1508618699371538, 0.1498535189592242, 0.1508603752104632, 0.1498806003088682, 0, 0.1498706740197343, 0, 0, 0.1499032670881327, 0.1498706801332679, 0.1498706801332679, 0, 0.1498697343055644, 0.1508540843159156, 0.1498634443131608, 0.1508577381351474, 0.1498706740197343, 0, 0.002015045872398535, 0.1508647923417366, 0, 0.150854084315918, 0.1508577381351474, 0.1498646167444435, 0.1498634443131608, 0.1498479044861185, 0.1498664400913128, 0.1508672157533563, 0.1508584542182926, 0.1508647923417334, 0.1498706740197343, 0.1498646167444435, 0, 0.1508540843159391, 0.1498706801332679, 0.1498479044877744, 0.1498706801332679, 0.1498706740197343, 0.1498479044860671, 0.149896670506776, 0.1508647923417366, 0.1498535189592242, 0.0469471554032509, 0.1508640074815299, 0.003052278709955614, 0, 0.1498479044860679, 0.1508597382045321, 0.1498479044860679, 0.1508603752104632, 0.1498966705067765, 0.75] 
        ],
       "original name":"vulVul_marble_Fox4"
      }
    },
   "attributes":{
     "Global MG94xREV":{
       "attribute type":"branch length",
       "display order":1
      },
     "Nucleotide GTR":{
       "attribute type":"branch length",
       "display order":0
      },
     "Posterior prob omega class by site":{
       "attribute type":"branch annotations",
       "display order":-1
      },
     "original name":{
       "attribute type":"node label",
       "display order":-1
      }
    }
  },
 "data partitions":{
   "0":{
     "coverage":      [
[0, 1, 2, 3, 4, 5, 6, 7, 8, 9, 10, 11, 12, 13, 14, 15, 16, 17, 18, 19, 20, 21, 22, 23, 24, 25, 26, 27, 28, 29, 30, 31, 32, 33, 34, 35, 36, 37, 38, 39, 40, 41, 42, 43, 44, 45, 46, 47, 48, 49, 50, 51, 52, 53, 54, 55, 56, 57, 58, 59, 60, 61, 62, 63, 64, 65, 66, 67, 68, 69, 70, 71, 72, 73, 74, 75, 76, 77, 78, 79, 80, 81, 82, 83, 84, 85, 86, 87, 88, 89, 90, 91, 92, 93, 94, 95, 96, 97, 98, 99, 100, 101, 102, 103, 104, 105, 106, 107, 108, 109, 110, 111, 112, 113, 114, 115, 116, 117, 118, 119, 120, 121, 122, 123, 124, 125, 126, 127, 128, 129, 130, 131, 132, 133, 134, 135, 136, 137, 138, 139, 140, 141, 142, 143, 144, 145, 146, 147, 148, 149, 150, 151, 152, 153, 154, 155, 156, 157, 158, 159, 160, 161, 162, 163, 164, 165, 166, 167, 168, 169, 170, 171, 172, 173, 174, 175, 176, 177, 178, 179, 180, 181, 182, 183, 184, 185, 186, 187, 188, 189, 190, 191, 192, 193, 194, 195, 196, 197, 198, 199, 200, 201, 202, 203, 204, 205, 206, 207, 208, 209, 210, 211, 212, 213, 214, 215, 216, 217, 218, 219, 220, 221, 222, 223, 224, 225, 226, 227, 228, 229, 230, 231, 232, 233, 234, 235, 236, 237, 238, 239, 240, 241, 242, 243, 244, 245, 246, 247, 248, 249, 250, 251, 252, 253, 254, 255, 256, 257, 258, 259, 260, 261, 262, 263, 264, 265, 266, 267, 268, 269, 270, 271, 272, 273, 274, 275, 276, 277, 278, 279, 280, 281, 282, 283, 284, 285, 286, 287, 288, 289, 290, 291, 292, 293, 294, 295, 296, 297, 298, 299, 300, 301, 302, 303, 304, 305, 306, 307, 308, 309, 310, 311, 312, 313, 314, 315, 316, 317, 318, 319, 320, 321, 322, 323, 324, 325, 326, 327, 328, 329, 330, 331, 332, 333, 334, 335, 336, 337, 338, 339, 340, 341, 342, 343, 344, 345, 346, 347, 348, 349, 350, 351, 352, 353, 354, 355, 356, 357, 358, 359, 360, 361, 362, 363, 364, 365, 366, 367, 368, 369, 370, 371, 372, 373, 374, 375, 376, 377, 378, 379, 380, 381, 382, 383, 384, 385, 386, 387, 388, 389, 390, 391, 392, 393, 394, 395, 396, 397, 398, 399, 400, 401, 402, 403, 404, 405, 406, 407, 408, 409, 410, 411, 412, 413, 414, 415, 416, 417, 418, 419, 420, 421, 422, 423, 424, 425, 426, 427, 428, 429, 430, 431, 432, 433, 434, 435, 436, 437, 438, 439, 440, 441, 442, 443, 444, 445, 446, 447, 448, 449] 
      ],
     "name":"meme.filter.default"
    }
  },
 "fits":{
   "Global MG94xREV":{
     "AIC-c":5228.171906040821,
     "Equilibrium frequencies":      [
[0.03387153338705795],
      [0.03655140895228508],
      [0.02128496647382853],
      [0.03193454726665428],
      [0.02681072647293139],
      [0.02893195936604423],
      [0.01684793562766126],
      [0.02527752145199041],
      [0.01715537482160956],
      [0.01851268773896069],
      [0.01078048559984719],
      [0.01617432319515803],
      [0.02044217823865917],
      [0.02205953914570132],
      [0.01284592207532417],
      [0.01927316663630195],
      [0.01821457834112361],
      [0.01965569418520121],
      [0.01144609205894042],
      [0.01717295483289347],
      [0.01441759580657895],
      [0.01555829889403158],
      [0.009060057596728096],
      [0.01359310750698505],
      [0.00922538448699055],
      [0.009955285970457424],
      [0.005797257457166083],
      [0.008697819304083424],
      [0.01099287867296673],
      [0.01186262220097736],
      [0.006907955755388521],
      [0.01036423711813963],
      [0.02111934006311187],
      [0.0227902772108963],
      [0.01327145246292509],
      [0.01991160411248722],
      [0.01671683543967525],
      [0.0180394516410376],
      [0.01050490622364181],
      [0.01576086223782147],
      [0.01069659854567302],
      [0.01154290074126674],
      [0.006721772493348259],
      [0.01008490014153714],
      [0.01274596307523376],
      [0.0137544085627846],
      [0.008009598905158146],
      [0.0120170691900417],
      [0.02866461415380256],
      [0.02504394500277636],
      [0.02102570465978365],
      [0.02268923348546609],
      [0.0132126117131477],
      [0.01982332336714135],
      [0.01451815583032305],
      [0.008454351527560622],
      [0.01268434642815922],
      [0.01603131502917869],
      [0.01729969366838047],
      [0.01007412327715378],
      [0.01511454417181908] 
      ],
     "Log Likelihood":-2581.871187919739,
     "Rate Distributions":{
       "non-synonymous/synonymous rate ratio for *test*":        [
[1.681079113731703, 1] 
        ]
      },
     "display order":1,
     "estimated parameters":32
    },
   "Nucleotide GTR":{
     "AIC-c":5312.164645135083,
     "Equilibrium frequencies":      [
[0.3097382446198476],
      [0.2646056803616002],
      [0.1866187681306078],
      [0.2390373068879444] 
      ],
     "Log Likelihood":-2629.031317305094,
     "Rate Distributions":{
       "Substitution rate from nucleotide A to nucleotide C":0.2282198483493238,
       "Substitution rate from nucleotide A to nucleotide G":1,
       "Substitution rate from nucleotide A to nucleotide T":0.05608063204485859,
       "Substitution rate from nucleotide C to nucleotide G":0.3393989962947905,
       "Substitution rate from nucleotide C to nucleotide T":0.6517642564017136,
       "Substitution rate from nucleotide G to nucleotide T":0.2072997410485068
      },
     "display order":0,
     "estimated parameters":27
    }
  },
 "input":{
   "file name":"/home/morrillk/species-x/dw/analysis/2025-03-10_hyphy-analysis/data/res/FormBio048979/FormBio048979.t1.cds.aln.fa",
   "number of sequences":11,
   "number of sites":450,
   "partition count":1,
   "trees":{
     "0":"(vulVul_marble_Fox4,((chrBra_SAMN27257233,speVen_SAMN27257238)Node5,(DireGB,lupMes_SAMEA5411047,(lycPic_SAMN09924608,(cuoAlp_SAMN10180424,(canRuf_SAMN02921317,canLup_SAMN02921310,canBai_SAMN02921314)Node16)Node14)Node12)Node8)Node4,uroCin_SAMN04495241)"
    }
  },
 "runtime":"2.5.64",
 "substitutions":{
   "0":{
     "0":null,
     "1":{
       "DireGB":"NNC",
       "canBai_SAMN02921314":"NNC",
       "canLup_SAMN02921310":"NNC",
       "canRuf_SAMN02921317":"NNC",
       "chrBra_SAMN27257233":"NNC",
       "cuoAlp_SAMN10180424":"NNC",
       "lupMes_SAMEA5411047":"NNC",
       "lycPic_SAMN09924608":"NNC",
       "root":"AAC",
       "speVen_SAMN27257238":"NNC",
       "uroCin_SAMN04495241":"NNN",
       "vulVul_marble_Fox4":"NNC"
      },
     "10":{
       "Node16":"AAC",
       "Node5":"ATC",
       "canLup_SAMN02921310":"NNN",
       "canRuf_SAMN02921317":"NNN",
       "lupMes_SAMEA5411047":"AAC",
       "lycPic_SAMN09924608":"AAC",
       "root":"AGC",
       "uroCin_SAMN04495241":"NNN",
       "vulVul_marble_Fox4":"AAC"
      },
     "100":{
       "canRuf_SAMN02921317":"NAT",
       "root":"AAT"
      },
     "101":{
       "canBai_SAMN02921314":"AAN",
       "canLup_SAMN02921310":"AAN",
       "canRuf_SAMN02921317":"AAN",
       "root":"AAC",
       "uroCin_SAMN04495241":"AGT"
      },
     "102":{
       "canBai_SAMN02921314":"NGA",
       "canLup_SAMN02921310":"NNN",
       "canRuf_SAMN02921317":"NNN",
       "root":"GGA"
      },
     "103":{
       "canLup_SAMN02921310":"NNN",
       "canRuf_SAMN02921317":"NNN",
       "root":"TCA"
      },
     "104":{
       "canLup_SAMN02921310":"NNN",
       "canRuf_SAMN02921317":"NNN",
       "root":"TCC"
      },
     "105":{
       "canBai_SAMN02921314":"NTC",
       "canLup_SAMN02921310":"NNN",
       "canRuf_SAMN02921317":"NNN",
       "root":"GTC"
      },
     "106":{
       "canLup_SAMN02921310":"NNN",
       "canRuf_SAMN02921317":"NNN",
       "root":"AAC"
      },
     "107":{
       "canBai_SAMN02921314":"ANA",
       "canLup_SAMN02921310":"NNN",
       "canRuf_SAMN02921317":"NNN",
       "root":"ACA"
      },
     "108":{
       "canBai_SAMN02921314":"ANN",
       "canLup_SAMN02921310":"ANN",
       "canRuf_SAMN02921317":"NNN",
       "root":"ACC"
      },
     "109":{
       "canBai_SAMN02921314":"NNA",
       "canLup_SAMN02921310":"ANN",
       "canRuf_SAMN02921317":"NNN",
       "root":"ACA"
      },
     "11":{
       "Node8":"TGC",
       "canLup_SAMN02921310":"---",
       "canRuf_SAMN02921317":"---",
       "lupMes_SAMEA5411047":"---",
       "lycPic_SAMN09924608":"TAC",
       "root":"TCC",
       "uroCin_SAMN04495241":"---"
      },
     "110":{
       "canBai_SAMN02921314":"NAG",
       "canLup_SAMN02921310":"NNG",
       "canRuf_SAMN02921317":"NNG",
       "root":"CAG"
      },
     "111":{
       "canLup_SAMN02921310":"ANT",
       "canRuf_SAMN02921317":"NNN",
       "root":"AAT"
      },
     "112":{
       "canBai_SAMN02921314":"NNN",
       "canRuf_SAMN02921317":"NNN",
       "root":"AAT"
      },
     "113":{
       "canBai_SAMN02921314":"TNN",
       "canLup_SAMN02921310":"TNT",
       "canRuf_SAMN02921317":"NNN",
       "root":"TCT"
      },
     "114":{
       "canBai_SAMN02921314":"TCN",
       "canLup_SAMN02921310":"TCN",
       "canRuf_SAMN02921317":"TNN",
       "root":"TCA"
      },
     "115":{
       "canBai_SAMN02921314":"NNN",
       "canLup_SAMN02921310":"GNN",
       "canRuf_SAMN02921317":"GNN",
       "root":"GCA",
       "uroCin_SAMN04495241":"GCG"
      },
     "116":{
       "Node4":"GCT",
       "canLup_SAMN02921310":"GNT",
       "canRuf_SAMN02921317":"NNN",
       "root":"ACT"
      },
     "117":{
       "canBai_SAMN02921314":"ANT",
       "canLup_SAMN02921310":"ANT",
       "canRuf_SAMN02921317":"NNN",
       "root":"ACT"
      },
     "118":{
       "canLup_SAMN02921310":"NNN",
       "canRuf_SAMN02921317":"NNN",
       "root":"AGC"
      },
     "119":{
       "canLup_SAMN02921310":"NNN",
       "canRuf_SAMN02921317":"NNN",
       "root":"AGT"
      },
     "12":{
       "Node12":"CGC",
       "Node5":"TAC",
       "canLup_SAMN02921310":"NNN",
       "canRuf_SAMN02921317":"NNN",
       "lupMes_SAMEA5411047":"NNC",
       "root":"CAC",
       "uroCin_SAMN04495241":"NNN"
      },
     "120":{
       "canLup_SAMN02921310":"NNN",
       "canRuf_SAMN02921317":"NNN",
       "lupMes_SAMEA5411047":"GTT",
       "root":"GTC"
      },
     "121":{
       "canBai_SAMN02921314":"ANT",
       "canLup_SAMN02921310":"NNN",
       "canRuf_SAMN02921317":"NNN",
       "root":"ACT"
      },
     "122":{
       "canBai_SAMN02921314":"TCN",
       "canLup_SAMN02921310":"NNN",
       "canRuf_SAMN02921317":"NNN",
       "root":"TCG"
      },
     "123":{
       "canBai_SAMN02921314":"TCN",
       "canLup_SAMN02921310":"NNN",
       "canRuf_SAMN02921317":"NNN",
       "root":"TCC"
      },
     "124":{
       "canBai_SAMN02921314":"NNG",
       "canLup_SAMN02921310":"NNN",
       "canRuf_SAMN02921317":"NNN",
       "root":"AAG"
      },
     "125":{
       "canBai_SAMN02921314":"ANC",
       "canLup_SAMN02921310":"NNN",
       "canRuf_SAMN02921317":"NNN",
       "root":"ACC"
      },
     "126":{
       "Node16":"NNN",
       "root":"AGC",
       "vulVul_marble_Fox4":"AAC"
      },
     "127":{
       "Node16":"NNN",
       "root":"ACC"
      },
     "128":{
       "Node16":"NNN",
       "root":"CCA"
      },
     "129":{
       "canBai_SAMN02921314":"NNC",
       "canLup_SAMN02921310":"NNN",
       "canRuf_SAMN02921317":"NNN",
       "root":"ACC",
       "vulVul_marble_Fox4":"ANC"
      },
     "13":{
       "canLup_SAMN02921310":"NNN",
       "canRuf_SAMN02921317":"NNN",
       "cuoAlp_SAMN10180424":"CAT",
       "root":"CAC"
      },
     "130":{
       "canLup_SAMN02921310":"NNN",
       "canRuf_SAMN02921317":"NNN",
       "root":"ATT"
      },
     "131":{
       "canLup_SAMN02921310":"NNN",
       "canRuf_SAMN02921317":"NNN",
       "root":"CCT"
      },
     "132":{
       "canLup_SAMN02921310":"NNN",
       "canRuf_SAMN02921317":"NNN",
       "root":"TCC"
      },
     "133":{
       "canLup_SAMN02921310":"NNN",
       "canRuf_SAMN02921317":"NNN",
       "lupMes_SAMEA5411047":"TCC",
       "root":"CCC",
       "uroCin_SAMN04495241":"TNN"
      },
     "134":{
       "canBai_SAMN02921314":"CNN",
       "canLup_SAMN02921310":"NNN",
       "canRuf_SAMN02921317":"NNN",
       "cuoAlp_SAMN10180424":"CAA",
       "root":"CCA",
       "vulVul_marble_Fox4":"CAA"
      },
     "135":{
       "canBai_SAMN02921314":"NGC",
       "canLup_SAMN02921310":"NGC",
       "canRuf_SAMN02921317":"NGC",
       "root":"GGC"
      },
     "136":{
       "root":"CCC",
       "uroCin_SAMN04495241":"CTC"
      },
     "137":{
       "Node12":"AGG",
       "Node16":"AGC",
       "root":"AGC"
      },
     "138":{
       "DireGB":"AGT",
       "Node16":"AGT",
       "lupMes_SAMEA5411047":"GGT",
       "root":"AAT"
      },
     "139":{
       "root":"CCT",
       "vulVul_marble_Fox4":"CTT"
      },
     "14":{
       "canBai_SAMN02921314":"ANC",
       "canLup_SAMN02921310":"NNN",
       "canRuf_SAMN02921317":"NNN",
       "lupMes_SAMEA5411047":"ANC",
       "root":"ATC"
      },
     "140":null,
     "141":null,
     "142":null,
     "143":{
       "canRuf_SAMN02921317":"NNT",
       "root":"GCT",
       "vulVul_marble_Fox4":"AAT"
      },
     "144":null,
     "145":{
       "canRuf_SAMN02921317":"TNT",
       "root":"TGT"
      },
     "146":{
       "lupMes_SAMEA5411047":"GAA",
       "root":"AAA",
       "vulVul_marble_Fox4":"GAA"
      },
     "147":{
       "canRuf_SAMN02921317":"GNT",
       "root":"GGT",
       "uroCin_SAMN04495241":"GGN"
      },
     "148":{
       "Node16":"GAT",
       "root":"GGT",
       "uroCin_SAMN04495241":"NNT"
      },
     "149":null,
     "15":{
       "canLup_SAMN02921310":"NNN",
       "canRuf_SAMN02921317":"NNN",
       "root":"AAC",
       "uroCin_SAMN04495241":"ACC"
      },
     "150":{
       "canRuf_SAMN02921317":"TCN",
       "root":"TCC"
      },
     "151":{
       "canRuf_SAMN02921317":"TNT",
       "root":"TGT"
      },
     "152":{
       "canRuf_SAMN02921317":"NTT",
       "root":"GTT"
      },
     "153":{
       "root":"AGC",
       "uroCin_SAMN04495241":"NGC"
      },
     "154":{
       "root":"CTG",
       "uroCin_SAMN04495241":"NNG"
      },
     "155":{
       "DireGB":"AAG",
       "canRuf_SAMN02921317":"AAN",
       "root":"AAC",
       "uroCin_SAMN04495241":"NNN"
      },
     "156":{
       "Node16":"AGT",
       "canBai_SAMN02921314":"ANT",
       "canRuf_SAMN02921317":"ANT",
       "root":"AAT",
       "uroCin_SAMN04495241":"NAT"
      },
     "157":{
       "Node16":"ACC",
       "canRuf_SAMN02921317":"NNN",
       "root":"GCC",
       "vulVul_marble_Fox4":"ACC"
      },
     "158":{
       "canRuf_SAMN02921317":"NAN",
       "root":"TAC"
      },
     "159":null,
     "16":{
       "canLup_SAMN02921310":"NNN",
       "canRuf_SAMN02921317":"NNN",
       "root":"TCC"
      },
     "160":{
       "canRuf_SAMN02921317":"NNC",
       "root":"TGC",
       "uroCin_SAMN04495241":"TGN"
      },
     "161":{
       "canRuf_SAMN02921317":"NTG",
       "root":"CTG"
      },
     "162":{
       "root":"TGC",
       "uroCin_SAMN04495241":"TGT"
      },
     "163":{
       "DireGB":"TTT",
       "Node16":"TTC",
       "lupMes_SAMEA5411047":"TTC",
       "root":"TTG"
      },
     "164":null,
     "165":null,
     "166":{
       "root":"TAT",
       "uroCin_SAMN04495241":"TAC"
      },
     "167":{
       "canRuf_SAMN02921317":"TAN",
       "root":"TAC",
       "uroCin_SAMN04495241":"TAT"
      },
     "168":null,
     "169":{
       "canRuf_SAMN02921317":"AAN",
       "root":"AAC"
      },
     "17":{
       "canLup_SAMN02921310":"NNN",
       "canRuf_SAMN02921317":"NNN",
       "lupMes_SAMEA5411047":"TNC",
       "root":"TAC"
      },
     "170":{
       "DireGB":"TCC",
       "Node16":"TCC",
       "root":"TCT"
      },
     "171":null,
     "172":{
       "canRuf_SAMN02921317":"ANA",
       "root":"ACA"
      },
     "173":null,
     "174":null,
     "175":null,
     "176":{
       "canBai_SAMN02921314":"GNN",
       "root":"GGA",
       "uroCin_SAMN04495241":"GNN"
      },
     "177":{
       "canBai_SAMN02921314":"NNN",
       "root":"AAG",
       "uroCin_SAMN04495241":"NNN"
      },
     "178":{
       "canBai_SAMN02921314":"NNN",
       "canLup_SAMN02921310":"NTA",
       "canRuf_SAMN02921317":"NTA",
       "root":"GTA",
       "uroCin_SAMN04495241":"NNN"
      },
     "179":{
       "canBai_SAMN02921314":"NNN",
       "root":"TTC",
       "uroCin_SAMN04495241":"NNN"
      },
     "18":{
       "canLup_SAMN02921310":"NNN",
       "canRuf_SAMN02921317":"NNN",
       "root":"CAC"
      },
     "180":{
       "canBai_SAMN02921314":"NNN",
       "root":"CCT",
       "uroCin_SAMN04495241":"NNN"
      },
     "181":{
       "canBai_SAMN02921314":"NNN",
       "root":"GGG",
       "uroCin_SAMN04495241":"NNN"
      },
     "182":{
       "canBai_SAMN02921314":"NNN",
       "root":"ACA",
       "uroCin_SAMN04495241":"NNN"
      },
     "183":{
       "canBai_SAMN02921314":"NNN",
       "root":"ATT",
       "uroCin_SAMN04495241":"NNN"
      },
     "184":{
       "canBai_SAMN02921314":"NNN",
       "root":"AAA",
       "uroCin_SAMN04495241":"NNN"
      },
     "185":{
       "canBai_SAMN02921314":"NNN",
       "canLup_SAMN02921310":"NNN",
       "canRuf_SAMN02921317":"NTA",
       "root":"GTA",
       "uroCin_SAMN04495241":"NNN",
       "vulVul_marble_Fox4":"ATA"
      },
     "186":{
       "Node5":"AAA",
       "canBai_SAMN02921314":"NNN",
       "root":"GAA",
       "uroCin_SAMN04495241":"NNN"
      },
     "187":{
       "canBai_SAMN02921314":"NNN",
       "canLup_SAMN02921310":"NTA",
       "canRuf_SAMN02921317":"NTA",
       "root":"GTA",
       "uroCin_SAMN04495241":"NNN"
      },
     "188":{
       "canBai_SAMN02921314":"NNN",
       "root":"TCA",
       "uroCin_SAMN04495241":"NNN"
      },
     "189":{
       "canBai_SAMN02921314":"NNN",
       "canLup_SAMN02921310":"GAN",
       "root":"GAA",
       "uroCin_SAMN04495241":"NNN"
      },
     "19":{
       "canLup_SAMN02921310":"NNN",
       "canRuf_SAMN02921317":"NNN",
       "root":"AAC"
      },
     "190":{
       "canBai_SAMN02921314":"NNN",
       "canLup_SAMN02921310":"NTN",
       "canRuf_SAMN02921317":"NTA",
       "root":"GTA",
       "uroCin_SAMN04495241":"NNN"
      },
     "191":{
       "canBai_SAMN02921314":"NNN",
       "canLup_SAMN02921310":"NNN",
       "canRuf_SAMN02921317":"TCN",
       "root":"TCT",
       "uroCin_SAMN04495241":"NNN"
      },
     "192":{
       "canBai_SAMN02921314":"NNN",
       "canLup_SAMN02921310":"GNT",
       "canRuf_SAMN02921317":"NNN",
       "root":"GGT",
       "uroCin_SAMN04495241":"NNN"
      },
     "193":{
       "canBai_SAMN02921314":"NNN",
       "root":"TTG",
       "uroCin_SAMN04495241":"NNN"
      },
     "194":{
       "canBai_SAMN02921314":"NNN",
       "root":"GGA",
       "uroCin_SAMN04495241":"NNN"
      },
     "195":{
       "canBai_SAMN02921314":"NNN",
       "canLup_SAMN02921310":"GNN",
       "root":"GAT",
       "uroCin_SAMN04495241":"NNN"
      },
     "196":{
       "canBai_SAMN02921314":"NNN",
       "canLup_SAMN02921310":"NAA",
       "canRuf_SAMN02921317":"NAN",
       "root":"GAA",
       "uroCin_SAMN04495241":"NNN"
      },
     "197":{
       "canBai_SAMN02921314":"NNN",
       "canRuf_SAMN02921317":"ANN",
       "root":"AAT",
       "uroCin_SAMN04495241":"NNN"
      },
     "198":{
       "canBai_SAMN02921314":"NNN",
       "canRuf_SAMN02921317":"TNN",
       "root":"TCT",
       "uroCin_SAMN04495241":"NNN"
      },
     "199":{
       "canBai_SAMN02921314":"NNN",
       "canLup_SAMN02921310":"CNG",
       "canRuf_SAMN02921317":"NNN",
       "root":"CTG",
       "uroCin_SAMN04495241":"NNN"
      },
     "2":{
       "canLup_SAMN02921310":"NNT",
       "root":"CAT",
       "uroCin_SAMN04495241":"NNN"
      },
     "20":{
       "canLup_SAMN02921310":"TCN",
       "canRuf_SAMN02921317":"NNN",
       "chrBra_SAMN27257233":"TGC",
       "root":"TCC"
      },
     "200":{
       "canBai_SAMN02921314":"NNN",
       "canRuf_SAMN02921317":"NNN",
       "root":"GCC",
       "uroCin_SAMN04495241":"NNN"
      },
     "201":{
       "canBai_SAMN02921314":"NNN",
       "canRuf_SAMN02921317":"NNN",
       "root":"TAT",
       "uroCin_SAMN04495241":"NNN"
      },
     "202":{
       "canBai_SAMN02921314":"NNN",
       "canRuf_SAMN02921317":"NNN",
       "root":"CAA",
       "uroCin_SAMN04495241":"NNN"
      },
     "203":{
       "canBai_SAMN02921314":"NNN",
       "canRuf_SAMN02921317":"NNN",
       "cuoAlp_SAMN10180424":"NAA",
       "root":"CAA",
       "uroCin_SAMN04495241":"NAA",
       "vulVul_marble_Fox4":"AAA"
      },
     "204":{
       "canBai_SAMN02921314":"NNN",
       "canRuf_SAMN02921317":"NNN",
       "cuoAlp_SAMN10180424":"NTC",
       "root":"CTC"
      },
     "205":{
       "canBai_SAMN02921314":"NNN",
       "canRuf_SAMN02921317":"NNN",
       "root":"CAT"
      },
     "206":{
       "canBai_SAMN02921314":"NNN",
       "canRuf_SAMN02921317":"NNN",
       "root":"AAT"
      },
     "207":{
       "Node16":"AAA",
       "canBai_SAMN02921314":"NNN",
       "canRuf_SAMN02921317":"NNN",
       "root":"GAA"
      },
     "208":{
       "canBai_SAMN02921314":"NNN",
       "canLup_SAMN02921310":"NTT",
       "canRuf_SAMN02921317":"NNN",
       "root":"GTT"
      },
     "209":{
       "canBai_SAMN02921314":"NNN",
       "canLup_SAMN02921310":"NTN",
       "canRuf_SAMN02921317":"NNN",
       "lupMes_SAMEA5411047":"ACT",
       "root":"ATT",
       "uroCin_SAMN04495241":"ACT"
      },
     "21":{
       "canLup_SAMN02921310":"NNN",
       "canRuf_SAMN02921317":"NNN",
       "root":"TAC"
      },
     "210":{
       "canBai_SAMN02921314":"NNN",
       "canLup_SAMN02921310":"NAA",
       "canRuf_SAMN02921317":"GNA",
       "root":"GAA",
       "uroCin_SAMN04495241":"GAT"
      },
     "211":{
       "canBai_SAMN02921314":"NNN",
       "canLup_SAMN02921310":"TTN",
       "canRuf_SAMN02921317":"TNN",
       "root":"TTT"
      },
     "212":{
       "Node16":"NNN",
       "root":"ATA",
       "uroCin_SAMN04495241":"ATN"
      },
     "213":{
       "Node16":"NNN",
       "root":"AGC"
      },
     "214":{
       "canBai_SAMN02921314":"NTC",
       "canLup_SAMN02921310":"NNN",
       "canRuf_SAMN02921317":"NNN",
       "lupMes_SAMEA5411047":"GTC",
       "root":"ATC"
      },
     "215":{
       "DireGB":"CGT",
       "canBai_SAMN02921314":"CNN",
       "canLup_SAMN02921310":"NNN",
       "canRuf_SAMN02921317":"NNN",
       "lupMes_SAMEA5411047":"CGT",
       "root":"CCT",
       "uroCin_SAMN04495241":"GCT"
      },
     "216":{
       "canLup_SAMN02921310":"NNN",
       "canRuf_SAMN02921317":"NNN",
       "root":"CCT"
      },
     "217":{
       "canBai_SAMN02921314":"TCN",
       "canLup_SAMN02921310":"NNN",
       "canRuf_SAMN02921317":"NNN",
       "root":"TCA"
      },
     "218":{
       "Node16":"NNN",
       "root":"GCG",
       "vulVul_marble_Fox4":"ACG"
      },
     "219":{
       "canBai_SAMN02921314":"AGN",
       "canLup_SAMN02921310":"NNN",
       "canRuf_SAMN02921317":"NNN",
       "root":"AGA"
      },
     "22":{
       "canBai_SAMN02921314":"CAN",
       "canLup_SAMN02921310":"CNN",
       "canRuf_SAMN02921317":"NNN",
       "root":"CAC"
      },
     "220":{
       "canBai_SAMN02921314":"NTA",
       "canLup_SAMN02921310":"NNN",
       "canRuf_SAMN02921317":"NNN",
       "root":"CTA"
      },
     "221":{
       "canBai_SAMN02921314":"GNN",
       "canLup_SAMN02921310":"NNN",
       "canRuf_SAMN02921317":"NNN",
       "root":"GAG"
      },
     "222":{
       "Node16":"NNN",
       "root":"ATG"
      },
     "223":{
       "DireGB":"CNN",
       "Node16":"NNN",
       "chrBra_SAMN27257233":"CNN",
       "cuoAlp_SAMN10180424":"CNN",
       "lupMes_SAMEA5411047":"CNN",
       "lycPic_SAMN09924608":"CNN",
       "root":"CAC",
       "speVen_SAMN27257238":"CNN",
       "uroCin_SAMN04495241":"CNN",
       "vulVul_marble_Fox4":"CNN"
      },
     "224":{
       "DireGB":"NNN",
       "Node12":"NNN",
       "chrBra_SAMN27257233":"NNN",
       "lupMes_SAMEA5411047":"NNG",
       "root":"AAG",
       "speVen_SAMN27257238":"NNG",
       "uroCin_SAMN04495241":"NNN",
       "vulVul_marble_Fox4":"NNG"
      },
     "225":{
       "DireGB":"NNN",
       "Node12":"NNN",
       "chrBra_SAMN27257233":"NNN",
       "root":"TGC",
       "uroCin_SAMN04495241":"NNN"
      },
     "226":{
       "DireGB":"NNN",
       "Node12":"NNN",
       "chrBra_SAMN27257233":"NNN",
       "root":"TGG",
       "uroCin_SAMN04495241":"NNN"
      },
     "227":{
       "DireGB":"NNN",
       "Node12":"NNN",
       "chrBra_SAMN27257233":"NNN",
       "root":"CTA",
       "uroCin_SAMN04495241":"NNN"
      },
     "228":{
       "DireGB":"NNN",
       "Node12":"NNN",
       "chrBra_SAMN27257233":"NNN",
       "root":"CTG",
       "uroCin_SAMN04495241":"NNN",
       "vulVul_marble_Fox4":"CCG"
      },
     "229":{
       "DireGB":"NNN",
       "Node12":"NNN",
       "Node4":"GTG",
       "chrBra_SAMN27257233":"NNN",
       "root":"TTT",
       "uroCin_SAMN04495241":"NNN"
      },
     "23":{
       "canBai_SAMN02921314":"CAN",
       "canLup_SAMN02921310":"CAN",
       "canRuf_SAMN02921317":"NNN",
       "root":"CAC"
      },
     "230":{
       "canBai_SAMN02921314":"GNG",
       "canLup_SAMN02921310":"NNN",
       "canRuf_SAMN02921317":"NNN",
       "root":"GAG",
       "uroCin_SAMN04495241":"NNN"
      },
     "231":{
       "Node16":"NNN",
       "root":"GTA",
       "uroCin_SAMN04495241":"NNN"
      },
     "232":{
       "canBai_SAMN02921314":"ANN",
       "canLup_SAMN02921310":"NNN",
       "canRuf_SAMN02921317":"NNN",
       "root":"ACG"
      },
     "233":{
       "Node16":"NNN",
       "root":"GTC"
      },
     "234":{
       "canBai_SAMN02921314":"NTA",
       "canLup_SAMN02921310":"NNN",
       "canRuf_SAMN02921317":"NNN",
       "root":"CTA"
      },
     "235":{
       "canBai_SAMN02921314":"AAN",
       "canLup_SAMN02921310":"NNN",
       "canRuf_SAMN02921317":"NNN",
       "root":"AAC"
      },
     "236":{
       "canBai_SAMN02921314":"NTC",
       "canLup_SAMN02921310":"NNN",
       "canRuf_SAMN02921317":"NNN",
       "root":"ATC"
      },
     "237":{
       "DireGB":"TTN",
       "canBai_SAMN02921314":"TTN",
       "canLup_SAMN02921310":"NNN",
       "canRuf_SAMN02921317":"NNN",
       "root":"TTC"
      },
     "238":{
       "DireGB":"GCA",
       "canBai_SAMN02921314":"NCA",
       "canLup_SAMN02921310":"NNN",
       "canRuf_SAMN02921317":"NNN",
       "lupMes_SAMEA5411047":"GCA",
       "root":"ACA"
      },
     "239":{
       "canLup_SAMN02921310":"NNN",
       "canRuf_SAMN02921317":"NNN",
       "root":"GAA"
      },
     "24":{
       "DireGB":"NNN",
       "Node16":"ACC",
       "Node5":"ACC",
       "canLup_SAMN02921310":"NNC",
       "canRuf_SAMN02921317":"NNN",
       "cuoAlp_SAMN10180424":"ANC",
       "lupMes_SAMEA5411047":"ANC",
       "root":"ATC",
       "speVen_SAMN27257238":"ANC"
      },
     "240":{
       "canBai_SAMN02921314":"ANN",
       "canLup_SAMN02921310":"NNN",
       "canRuf_SAMN02921317":"NNN",
       "root":"ACG"
      },
     "241":{
       "canBai_SAMN02921314":"ANA",
       "canLup_SAMN02921310":"NNN",
       "canRuf_SAMN02921317":"NNN",
       "root":"ACA"
      },
     "242":{
       "canLup_SAMN02921310":"NNA",
       "canRuf_SAMN02921317":"NNN",
       "root":"AAA"
      },
     "243":{
       "canRuf_SAMN02921317":"GAN",
       "root":"GAA"
      },
     "244":{
       "canLup_SAMN02921310":"AAN",
       "canRuf_SAMN02921317":"NNN",
       "root":"AAT"
      },
     "245":{
       "canLup_SAMN02921310":"GAN",
       "canRuf_SAMN02921317":"NNG",
       "root":"GAG"
      },
     "246":{
       "Node4":"GGG",
       "canLup_SAMN02921310":"NNG",
       "canRuf_SAMN02921317":"NNN",
       "root":"GAG"
      },
     "247":{
       "canBai_SAMN02921314":"ACN",
       "canLup_SAMN02921310":"NNN",
       "canRuf_SAMN02921317":"NNN",
       "root":"ACC"
      },
     "248":{
       "canBai_SAMN02921314":"NTG",
       "canLup_SAMN02921310":"NNG",
       "canRuf_SAMN02921317":"NNN",
       "root":"GTG",
       "uroCin_SAMN04495241":"ATG"
      },
     "249":{
       "canRuf_SAMN02921317":"NTT",
       "root":"CTT",
       "vulVul_marble_Fox4":"CAT"
      },
     "25":{
       "DireGB":"NNN",
       "canLup_SAMN02921310":"NAN",
       "canRuf_SAMN02921317":"NNN",
       "root":"AAC",
       "uroCin_SAMN04495241":"ACC"
      },
     "250":{
       "Node16":"AAA",
       "canLup_SAMN02921310":"NAA",
       "canRuf_SAMN02921317":"NAA",
       "root":"GAA"
      },
     "251":null,
     "252":{
       "Node4":"GTT",
       "canRuf_SAMN02921317":"NTT",
       "root":"ATT",
       "uroCin_SAMN04495241":"ATC"
      },
     "253":{
       "canRuf_SAMN02921317":"NNA",
       "root":"ACA"
      },
     "254":null,
     "255":{
       "canBai_SAMN02921314":"GNN",
       "canLup_SAMN02921310":"GNG",
       "canRuf_SAMN02921317":"GNN",
       "lupMes_SAMEA5411047":"GAG",
       "root":"GCG"
      },
     "256":null,
     "257":{
       "cuoAlp_SAMN10180424":"AAA",
       "root":"GAA",
       "uroCin_SAMN04495241":"GGA"
      },
     "258":{
       "canBai_SAMN02921314":"AAN",
       "root":"AAC"
      },
     "259":{
       "canBai_SAMN02921314":"AAN",
       "root":"AAC"
      },
     "26":{
       "DireGB":"NNN",
       "canRuf_SAMN02921317":"NNN",
       "root":"TCC"
      },
     "260":{
       "Node14":"ACA",
       "canBai_SAMN02921314":"ANA",
       "root":"AAA",
       "speVen_SAMN27257238":"ACA"
      },
     "261":{
       "Node5":"AGC",
       "canBai_SAMN02921314":"AAN",
       "cuoAlp_SAMN10180424":"AGC",
       "root":"AAC"
      },
     "262":{
       "DireGB":"AAN",
       "canBai_SAMN02921314":"AAN",
       "canLup_SAMN02921310":"AAN",
       "root":"AAC",
       "uroCin_SAMN04495241":"ANN",
       "vulVul_marble_Fox4":"ANN"
      },
     "263":{
       "DireGB":"NNN",
       "root":"ATT",
       "uroCin_SAMN04495241":"NTT",
       "vulVul_marble_Fox4":"NTT"
      },
     "264":{
       "DireGB":"NTA",
       "canBai_SAMN02921314":"CNA",
       "root":"CTA"
      },
     "265":{
       "DireGB":"NGA",
       "root":"GGA",
       "vulVul_marble_Fox4":"GAA"
      },
     "266":{
       "canBai_SAMN02921314":"NAT",
       "root":"TAT"
      },
     "267":null,
     "268":{
       "root":"AAT",
       "speVen_SAMN27257238":"AGT",
       "uroCin_SAMN04495241":"ANN"
      },
     "269":{
       "root":"CAA",
       "uroCin_SAMN04495241":"NNN"
      },
     "27":{
       "DireGB":"NNN",
       "canLup_SAMN02921310":"TNN",
       "canRuf_SAMN02921317":"NNN",
       "chrBra_SAMN27257233":"TAN",
       "root":"TAC"
      },
     "270":{
       "canRuf_SAMN02921317":"CCT",
       "lycPic_SAMN09924608":"CCT",
       "root":"TCT",
       "uroCin_SAMN04495241":"NNN"
      },
     "271":{
       "DireGB":"NNN",
       "root":"TTG",
       "uroCin_SAMN04495241":"NNN"
      },
     "272":{
       "DireGB":"NNN",
       "root":"TGT",
       "uroCin_SAMN04495241":"NNN"
      },
     "273":{
       "DireGB":"NNN",
       "root":"GAT",
       "uroCin_SAMN04495241":"NNN"
      },
     "274":{
       "DireGB":"NNN",
       "root":"TAT",
       "uroCin_SAMN04495241":"NNN"
      },
     "275":{
       "DireGB":"NNN",
       "root":"TTC",
       "uroCin_SAMN04495241":"NNN"
      },
     "276":{
       "DireGB":"NNN",
       "Node16":"AAT",
       "canRuf_SAMN02921317":"NAT",
       "lupMes_SAMEA5411047":"AAT",
       "root":"CAT",
       "uroCin_SAMN04495241":"NNN",
       "vulVul_marble_Fox4":"CGT"
      },
     "277":{
       "DireGB":"NNN",
       "root":"TGT",
       "uroCin_SAMN04495241":"NNN"
      },
     "278":{
       "DireGB":"NNN",
       "root":"GAA",
       "uroCin_SAMN04495241":"NNN"
      },
     "279":{
       "DireGB":"NNN",
       "root":"AAG",
       "uroCin_SAMN04495241":"NNN"
      },
     "28":{
       "DireGB":"NNN",
       "canLup_SAMN02921310":"CNN",
       "canRuf_SAMN02921317":"NNN",
       "root":"CAC"
      },
     "280":{
       "DireGB":"NNN",
       "root":"GAA"
      },
     "281":{
       "DireGB":"NNN",
       "root":"AAT"
      },
     "282":{
       "DireGB":"NNN",
       "root":"GCC"
      },
     "283":{
       "DireGB":"NNN",
       "root":"CAG"
      },
     "284":{
       "DireGB":"NNN",
       "canLup_SAMN02921310":"GAN",
       "root":"GAC"
      },
     "285":{
       "DireGB":"NNN",
       "chrBra_SAMN27257233":"AAA",
       "root":"AAG"
      },
     "286":{
       "DireGB":"NGT",
       "canBai_SAMN02921314":"NGT",
       "root":"TGT"
      },
     "287":null,
     "288":null,
     "289":{
       "canRuf_SAMN02921317":"GCT",
       "root":"GGT",
       "uroCin_SAMN04495241":"GAT"
      },
     "29":{
       "DireGB":"NNN",
       "canBai_SAMN02921314":"CAN",
       "canLup_SAMN02921310":"CNN",
       "canRuf_SAMN02921317":"NNN",
       "chrBra_SAMN27257233":"NNN",
       "cuoAlp_SAMN10180424":"CAA",
       "lycPic_SAMN09924608":"CAN",
       "root":"CAC",
       "speVen_SAMN27257238":"CAT"
      },
     "290":null,
     "291":null,
     "292":null,
     "293":null,
     "294":null,
     "295":null,
     "296":{
       "Node4":"CCA",
       "root":"CCG"
      },
     "297":null,
     "298":null,
     "299":null,
     "3":{
       "canLup_SAMN02921310":"NNA",
       "canRuf_SAMN02921317":"NCN",
       "root":"CCA",
       "uroCin_SAMN04495241":"NNN"
      },
     "30":{
       "DireGB":"NNN",
       "canLup_SAMN02921310":"NNN",
       "canRuf_SAMN02921317":"NNN",
       "chrBra_SAMN27257233":"NNN",
       "lupMes_SAMEA5411047":"ANC",
       "root":"ACC",
       "speVen_SAMN27257238":"ANC",
       "vulVul_marble_Fox4":"ANC"
      },
     "300":null,
     "301":null,
     "302":null,
     "303":null,
     "304":null,
     "305":null,
     "306":null,
     "307":{
       "canRuf_SAMN02921317":"ATN",
       "root":"ATG"
      },
     "308":null,
     "309":{
       "Node5":"TTT",
       "lycPic_SAMN09924608":"TTT",
       "root":"CTT"
      },
     "31":{
       "DireGB":"NAC",
       "canLup_SAMN02921310":"NAN",
       "canRuf_SAMN02921317":"NNN",
       "chrBra_SAMN27257233":"NNN",
       "root":"AAC",
       "uroCin_SAMN04495241":"ANC"
      },
     "310":null,
     "311":null,
     "312":null,
     "313":null,
     "314":{
       "canBai_SAMN02921314":"ANN",
       "canLup_SAMN02921310":"ANN",
       "canRuf_SAMN02921317":"ANN",
       "lycPic_SAMN09924608":"ATG",
       "root":"ACG",
       "uroCin_SAMN04495241":"AAG"
      },
     "315":null,
     "316":null,
     "317":{
       "canRuf_SAMN02921317":"GAN",
       "root":"GAC"
      },
     "318":null,
     "319":null,
     "32":{
       "canLup_SAMN02921310":"NNN",
       "canRuf_SAMN02921317":"NNN",
       "chrBra_SAMN27257233":"NNN",
       "root":"TCC"
      },
     "320":null,
     "321":null,
     "322":{
       "canRuf_SAMN02921317":"AAN",
       "root":"AAC",
       "vulVul_marble_Fox4":"AGC"
      },
     "323":null,
     "324":{
       "lupMes_SAMEA5411047":"AAG",
       "root":"AAT"
      },
     "325":{
       "root":"AGG",
       "uroCin_SAMN04495241":"AGC"
      },
     "326":null,
     "327":null,
     "328":{
       "canRuf_SAMN02921317":"TTN",
       "root":"TTA"
      },
     "329":{
       "canRuf_SAMN02921317":"NNG",
       "root":"GTG"
      },
     "33":{
       "canLup_SAMN02921310":"NNN",
       "canRuf_SAMN02921317":"NNN",
       "chrBra_SAMN27257233":"NNN",
       "lupMes_SAMEA5411047":"NAC",
       "root":"TAC"
      },
     "330":{
       "canLup_SAMN02921310":"AAN",
       "canRuf_SAMN02921317":"AAN",
       "root":"AAC"
      },
     "331":{
       "canRuf_SAMN02921317":"AAN",
       "root":"AAG"
      },
     "332":{
       "canRuf_SAMN02921317":"GAN",
       "root":"GAC",
       "uroCin_SAMN04495241":"GAN"
      },
     "333":{
       "DireGB":"NNN",
       "canLup_SAMN02921310":"AAN",
       "canRuf_SAMN02921317":"NNN",
       "root":"AAC",
       "uroCin_SAMN04495241":"NNN"
      },
     "334":null,
     "335":null,
     "336":null,
     "337":null,
     "338":null,
     "339":null,
     "34":{
       "canBai_SAMN02921314":"CAN",
       "canLup_SAMN02921310":"NNN",
       "canRuf_SAMN02921317":"NNN",
       "chrBra_SAMN27257233":"NNN",
       "root":"CAC"
      },
     "340":null,
     "341":null,
     "342":null,
     "343":null,
     "344":{
       "canRuf_SAMN02921317":"NAC",
       "root":"TAC",
       "uroCin_SAMN04495241":"NNN"
      },
     "345":{
       "root":"AAG",
       "uroCin_SAMN04495241":"NNN"
      },
     "346":{
       "root":"GAA",
       "uroCin_SAMN04495241":"NNN"
      },
     "347":{
       "root":"GAT",
       "uroCin_SAMN04495241":"GNT"
      },
     "348":null,
     "349":{
       "root":"CAT",
       "uroCin_SAMN04495241":"NNN",
       "vulVul_marble_Fox4":"CGT"
      },
     "35":{
       "canLup_SAMN02921310":"NNN",
       "canRuf_SAMN02921317":"NNN",
       "chrBra_SAMN27257233":"NNN",
       "root":"CAC"
      },
     "350":null,
     "351":{
       "root":"ATC",
       "uroCin_SAMN04495241":"ATN"
      },
     "352":{
       "canRuf_SAMN02921317":"TNT",
       "root":"TGT"
      },
     "353":null,
     "354":{
       "DireGB":"AAN",
       "canBai_SAMN02921314":"AAN",
       "canLup_SAMN02921310":"AAN",
       "canRuf_SAMN02921317":"AAN",
       "root":"AAC"
      },
     "355":{
       "DireGB":"NAA",
       "canBai_SAMN02921314":"NAN",
       "canLup_SAMN02921310":"NNN",
       "canRuf_SAMN02921317":"NNN",
       "root":"AAA",
       "uroCin_SAMN04495241":"NNN"
      },
     "356":{
       "canBai_SAMN02921314":"NTT",
       "canLup_SAMN02921310":"NNN",
       "canRuf_SAMN02921317":"TTN",
       "root":"TTT",
       "uroCin_SAMN04495241":"NNN"
      },
     "357":{
       "canBai_SAMN02921314":"CNN",
       "canLup_SAMN02921310":"CAN",
       "canRuf_SAMN02921317":"CNN",
       "root":"CAG",
       "uroCin_SAMN04495241":"NNN"
      },
     "358":{
       "canBai_SAMN02921314":"CNG",
       "canLup_SAMN02921310":"NNG",
       "canRuf_SAMN02921317":"NNN",
       "root":"CTG",
       "uroCin_SAMN04495241":"NNN"
      },
     "359":{
       "canBai_SAMN02921314":"NTC",
       "canLup_SAMN02921310":"NNN",
       "canRuf_SAMN02921317":"NNN",
       "root":"ATC",
       "uroCin_SAMN04495241":"NNN"
      },
     "36":{
       "DireGB":"NCA",
       "canBai_SAMN02921314":"NCA",
       "canLup_SAMN02921310":"NNN",
       "canRuf_SAMN02921317":"NNN",
       "chrBra_SAMN27257233":"NCA",
       "cuoAlp_SAMN10180424":"NNA",
       "lupMes_SAMEA5411047":"NCA",
       "lycPic_SAMN09924608":"NCA",
       "root":"ACA",
       "speVen_SAMN27257238":"NCA",
       "uroCin_SAMN04495241":"NNN",
       "vulVul_marble_Fox4":"NCA"
      },
     "360":{
       "canLup_SAMN02921310":"CNN",
       "canRuf_SAMN02921317":"NNN",
       "root":"CTC",
       "uroCin_SAMN04495241":"NNN"
      },
     "361":{
       "canBai_SAMN02921314":"ANN",
       "canLup_SAMN02921310":"NNN",
       "canRuf_SAMN02921317":"NNN",
       "root":"ACT",
       "uroCin_SAMN04495241":"NNN"
      },
     "362":{
       "canBai_SAMN02921314":"NTN",
       "canLup_SAMN02921310":"NNN",
       "canRuf_SAMN02921317":"NNN",
       "lupMes_SAMEA5411047":"ATT",
       "root":"ATC",
       "uroCin_SAMN04495241":"NNN"
      },
     "363":{
       "Node16":"NNN",
       "root":"GTG",
       "uroCin_SAMN04495241":"NNN"
      },
     "364":{
       "canBai_SAMN02921314":"GNN",
       "canLup_SAMN02921310":"NNN",
       "canRuf_SAMN02921317":"NNN",
       "root":"GGC",
       "uroCin_SAMN04495241":"NNN"
      },
     "365":{
       "Node16":"NNN",
       "root":"AGC",
       "uroCin_SAMN04495241":"NNN"
      },
     "366":{
       "Node16":"NNN",
       "root":"ATT",
       "uroCin_SAMN04495241":"NNN"
      },
     "367":{
       "Node16":"NNN",
       "root":"GGC",
       "uroCin_SAMN04495241":"NNN"
      },
     "368":{
       "Node16":"NNN",
       "root":"GGC",
       "uroCin_SAMN04495241":"NNN"
      },
     "369":{
       "Node16":"NNN",
       "root":"GCC",
       "uroCin_SAMN04495241":"NNN",
       "vulVul_marble_Fox4":"GTC"
      },
     "37":{
       "canLup_SAMN02921310":"NNN",
       "canRuf_SAMN02921317":"NNN",
       "root":"ACT",
       "uroCin_SAMN04495241":"NNN"
      },
     "370":{
       "canBai_SAMN02921314":"NNC",
       "canLup_SAMN02921310":"NNN",
       "canRuf_SAMN02921317":"NNN",
       "root":"CTC",
       "uroCin_SAMN04495241":"NNN"
      },
     "371":{
       "Node16":"NNN",
       "root":"ATT",
       "uroCin_SAMN04495241":"NNN"
      },
     "372":{
       "Node16":"NNN",
       "root":"CTC",
       "speVen_SAMN27257238":"CTT",
       "uroCin_SAMN04495241":"NNN"
      },
     "373":{
       "Node16":"NNN",
       "root":"GGC",
       "uroCin_SAMN04495241":"NNN"
      },
     "374":{
       "Node16":"NNN",
       "root":"CTG",
       "uroCin_SAMN04495241":"NNN"
      },
     "375":{
       "Node16":"NNN",
       "root":"GTG",
       "uroCin_SAMN04495241":"NNN"
      },
     "376":{
       "Node16":"NNN",
       "root":"ATC",
       "uroCin_SAMN04495241":"NNN"
      },
     "377":{
       "Node16":"NNN",
       "cuoAlp_SAMN10180424":"GNA",
       "root":"GCA",
       "uroCin_SAMN04495241":"NNN"
      },
     "378":{
       "Node16":"NNN",
       "root":"TTG",
       "uroCin_SAMN04495241":"NNN"
      },
     "379":{
       "Node16":"NNN",
       "cuoAlp_SAMN10180424":"NNC",
       "root":"ATC",
       "speVen_SAMN27257238":"ACC",
       "uroCin_SAMN04495241":"NNN"
      },
     "38":{
       "canLup_SAMN02921310":"NNN",
       "canRuf_SAMN02921317":"NNN",
       "root":"CCT",
       "uroCin_SAMN04495241":"NNN"
      },
     "380":{
       "Node16":"NNN",
       "cuoAlp_SAMN10180424":"NGN",
       "root":"TGC",
       "uroCin_SAMN04495241":"NNN",
       "vulVul_marble_Fox4":"CAC"
      },
     "381":{
       "Node16":"NNN",
       "root":"TTG",
       "uroCin_SAMN04495241":"NNN"
      },
     "382":{
       "Node16":"NNN",
       "root":"ACA",
       "uroCin_SAMN04495241":"NNN"
      },
     "383":{
       "canBai_SAMN02921314":"NNN",
       "canLup_SAMN02921310":"NNG",
       "canRuf_SAMN02921317":"NNG",
       "root":"AGG",
       "uroCin_SAMN04495241":"NNG"
      },
     "384":{
       "canBai_SAMN02921314":"NCN",
       "root":"TCA"
      },
     "385":null,
     "386":{
       "canBai_SAMN02921314":"ANN",
       "canRuf_SAMN02921317":"AAN",
       "root":"AAC"
      },
     "387":null,
     "388":{
       "canLup_SAMN02921310":"GAN",
       "canRuf_SAMN02921317":"GAN",
       "root":"GAC"
      },
     "389":null,
     "39":{
       "canLup_SAMN02921310":"NNN",
       "canRuf_SAMN02921317":"NNN",
       "root":"ACC",
       "uroCin_SAMN04495241":"NNC"
      },
     "390":null,
     "391":null,
     "392":null,
     "393":null,
     "394":{
       "canBai_SAMN02921314":"NAG",
       "canLup_SAMN02921310":"NAG",
       "canRuf_SAMN02921317":"NAG",
       "root":"CAG"
      },
     "395":{
       "canLup_SAMN02921310":"AAN",
       "canRuf_SAMN02921317":"AAN",
       "root":"AAC"
      },
     "396":{
       "DireGB":"NNG",
       "root":"TTG"
      },
     "397":null,
     "398":{
       "DireGB":"GAN",
       "root":"GAG"
      },
     "399":{
       "canLup_SAMN02921310":"AAN",
       "canRuf_SAMN02921317":"AAN",
       "root":"AAC"
      },
     "4":{
       "canLup_SAMN02921310":"NNC",
       "canRuf_SAMN02921317":"NNC",
       "root":"GTC",
       "uroCin_SAMN04495241":"NNN"
      },
     "40":{
       "canLup_SAMN02921310":"NNN",
       "canRuf_SAMN02921317":"NNN",
       "root":"ACC",
       "uroCin_SAMN04495241":"NCC"
      },
     "400":{
       "DireGB":"NNN",
       "canBai_SAMN02921314":"NAC",
       "canLup_SAMN02921310":"NAN",
       "canRuf_SAMN02921317":"NAN",
       "root":"GAC"
      },
     "401":{
       "DireGB":"NNN",
       "root":"TTT"
      },
     "402":{
       "DireGB":"NNN",
       "Node4":"CAG",
       "root":"CAA"
      },
     "403":{
       "DireGB":"NNT",
       "root":"AAT"
      },
     "404":{
       "root":"CTG",
       "vulVul_marble_Fox4":"CTA"
      },
     "405":{
       "canBai_SAMN02921314":"CNA",
       "canRuf_SAMN02921317":"AGN",
       "lupMes_SAMEA5411047":"CGA",
       "lycPic_SAMN09924608":"CGA",
       "root":"AGA"
      },
     "406":{
       "canLup_SAMN02921310":"NTA",
       "canRuf_SAMN02921317":"NTN",
       "root":"CTA"
      },
     "407":{
       "canLup_SAMN02921310":"NAG",
       "canRuf_SAMN02921317":"NNN",
       "root":"CAG"
      },
     "408":{
       "canRuf_SAMN02921317":"NNG",
       "root":"CAG"
      },
     "409":{
       "canBai_SAMN02921314":"ANN",
       "canLup_SAMN02921310":"ANN",
       "canRuf_SAMN02921317":"ANN",
       "lupMes_SAMEA5411047":"ACA",
       "root":"ACG"
      },
     "41":{
       "canLup_SAMN02921310":"NNN",
       "canRuf_SAMN02921317":"NNN",
       "root":"ACA",
       "vulVul_marble_Fox4":"GCA"
      },
     "410":{
       "canBai_SAMN02921314":"ANN",
       "canRuf_SAMN02921317":"NNN",
       "root":"ACA"
      },
     "411":{
       "canRuf_SAMN02921317":"NNN",
       "root":"GGC"
      },
     "412":{
       "canRuf_SAMN02921317":"NNN",
       "root":"TTC"
      },
     "413":{
       "canRuf_SAMN02921317":"NNN",
       "root":"AGC"
      },
     "414":{
       "canRuf_SAMN02921317":"NNN",
       "root":"AAT"
      },
     "415":{
       "canRuf_SAMN02921317":"NNN",
       "lycPic_SAMN09924608":"TTA",
       "root":"CTA"
      },
     "416":{
       "canBai_SAMN02921314":"GTA",
       "canRuf_SAMN02921317":"NNN",
       "root":"GGA"
      },
     "417":{
       "canRuf_SAMN02921317":"NNN",
       "root":"GCA"
      },
     "418":{
       "canRuf_SAMN02921317":"NNN",
       "root":"GAT",
       "uroCin_SAMN04495241":"GAC"
      },
     "419":{
       "canRuf_SAMN02921317":"NNN",
       "root":"GGG"
      },
     "42":{
       "Node4":"TTA",
       "canBai_SAMN02921314":"TNA",
       "canLup_SAMN02921310":"NNN",
       "canRuf_SAMN02921317":"NNN",
       "root":"TCA"
      },
     "420":{
       "canLup_SAMN02921310":"ANC",
       "canRuf_SAMN02921317":"NNN",
       "root":"AGC"
      },
     "421":{
       "canLup_SAMN02921310":"NTC",
       "canRuf_SAMN02921317":"NNN",
       "root":"ATC"
      },
     "422":{
       "canRuf_SAMN02921317":"NNN",
       "root":"TTC"
      },
     "423":{
       "canLup_SAMN02921310":"CCN",
       "canRuf_SAMN02921317":"NNN",
       "root":"CCT"
      },
     "424":{
       "canLup_SAMN02921310":"NAA",
       "canRuf_SAMN02921317":"NNN",
       "root":"AAA"
      },
     "425":{
       "canLup_SAMN02921310":"NTC",
       "canRuf_SAMN02921317":"NNN",
       "root":"GTC"
      },
     "426":{
       "canRuf_SAMN02921317":"NNN",
       "root":"AGG"
      },
     "427":{
       "canRuf_SAMN02921317":"NNN",
       "root":"GCC"
      },
     "428":{
       "canLup_SAMN02921310":"NNN",
       "canRuf_SAMN02921317":"NNN",
       "root":"AAT"
      },
     "429":{
       "canLup_SAMN02921310":"NNC",
       "canRuf_SAMN02921317":"NNN",
       "root":"ATC"
      },
     "43":{
       "canLup_SAMN02921310":"NNN",
       "canRuf_SAMN02921317":"NNN",
       "root":"ACT",
       "uroCin_SAMN04495241":"CNT"
      },
     "430":{
       "canBai_SAMN02921314":"TCN",
       "canLup_SAMN02921310":"NNN",
       "canRuf_SAMN02921317":"NNN",
       "root":"TCC",
       "vulVul_marble_Fox4":"TCT"
      },
     "431":{
       "canBai_SAMN02921314":"NNT",
       "canLup_SAMN02921310":"NNN",
       "canRuf_SAMN02921317":"NNN",
       "root":"GGT"
      },
     "432":{
       "canBai_SAMN02921314":"CNG",
       "canLup_SAMN02921310":"NNN",
       "canRuf_SAMN02921317":"NNN",
       "root":"CAG"
      },
     "433":{
       "canBai_SAMN02921314":"CNA",
       "canLup_SAMN02921310":"NNN",
       "canRuf_SAMN02921317":"NNN",
       "root":"CCA"
      },
     "434":{
       "canLup_SAMN02921310":"NNN",
       "canRuf_SAMN02921317":"NNN",
       "root":"CAG"
      },
     "435":{
       "canLup_SAMN02921310":"NNN",
       "canRuf_SAMN02921317":"NNN",
       "root":"AAT"
      },
     "436":{
       "canLup_SAMN02921310":"NNN",
       "canRuf_SAMN02921317":"NNN",
       "root":"CCC"
      },
     "437":{
       "canBai_SAMN02921314":"TAN",
       "canLup_SAMN02921310":"NNN",
       "canRuf_SAMN02921317":"NNN",
       "root":"TAC"
      },
     "438":{
       "canBai_SAMN02921314":"NCA",
       "canLup_SAMN02921310":"NNN",
       "canRuf_SAMN02921317":"NNN",
       "root":"GCA"
      },
     "439":{
       "canBai_SAMN02921314":"AAN",
       "canLup_SAMN02921310":"NNN",
       "canRuf_SAMN02921317":"NNN",
       "root":"AAC"
      },
     "44":{
       "Node4":"CCG",
       "canBai_SAMN02921314":"CCN",
       "canLup_SAMN02921310":"NNN",
       "canRuf_SAMN02921317":"NNN",
       "lycPic_SAMN09924608":"CCN",
       "root":"CCT"
      },
     "440":{
       "Node16":"NNN",
       "Node5":"CAG",
       "root":"CAC"
      },
     "441":{
       "canBai_SAMN02921314":"NGN",
       "canLup_SAMN02921310":"NNN",
       "canRuf_SAMN02921317":"NNN",
       "root":"AGA"
      },
     "442":{
       "Node16":"NNN",
       "chrBra_SAMN27257233":"ACC",
       "root":"AGC"
      },
     "443":{
       "Node16":"NNN",
       "root":"ATG"
      },
     "444":{
       "Node16":"NNN",
       "root":"CCC"
      },
     "445":{
       "Node16":"NNN",
       "root":"CGT"
      },
     "446":{
       "Node16":"NNN",
       "root":"CCC"
      },
     "447":{
       "Node16":"NNN",
       "root":"GAC"
      },
     "448":{
       "Node16":"NNN",
       "root":"TAC"
      },
     "449":{
       "root":"---"
      },
     "45":{
       "canLup_SAMN02921310":"NNN",
       "canRuf_SAMN02921317":"NNN",
       "root":"ACC"
      },
     "46":{
       "canBai_SAMN02921314":"ANC",
       "canLup_SAMN02921310":"NNN",
       "canRuf_SAMN02921317":"NNN",
       "root":"ACC"
      },
     "47":{
       "canLup_SAMN02921310":"NNN",
       "canRuf_SAMN02921317":"NNA",
       "root":"ACA"
      },
     "48":{
       "canLup_SAMN02921310":"TCN",
       "canRuf_SAMN02921317":"NCN",
       "root":"TCA"
      },
     "49":{
       "canLup_SAMN02921310":"ANT",
       "canRuf_SAMN02921317":"ANT",
       "root":"ACT",
       "uroCin_SAMN04495241":"GCT"
      },
     "5":{
       "canLup_SAMN02921310":"ANN",
       "canRuf_SAMN02921317":"NNN",
       "root":"AGT",
       "uroCin_SAMN04495241":"NNN",
       "vulVul_marble_Fox4":"AGA"
      },
     "50":{
       "canLup_SAMN02921310":"CNT",
       "canRuf_SAMN02921317":"CNN",
       "root":"CCT"
      },
     "51":{
       "canLup_SAMN02921310":"NNN",
       "canRuf_SAMN02921317":"NNN",
       "root":"ACC"
      },
     "52":{
       "canLup_SAMN02921310":"NNC",
       "canRuf_SAMN02921317":"NNN",
       "root":"ACC"
      },
     "53":{
       "canRuf_SAMN02921317":"NAA",
       "root":"AAA"
      },
     "54":{
       "canLup_SAMN02921310":"NCA",
       "canRuf_SAMN02921317":"NCA",
       "root":"CCA"
      },
     "55":{
       "canLup_SAMN02921310":"ANT",
       "canRuf_SAMN02921317":"ANT",
       "root":"ACT"
      },
     "56":null,
     "57":{
       "canLup_SAMN02921310":"NCT",
       "canRuf_SAMN02921317":"NNT",
       "root":"CCT",
       "uroCin_SAMN04495241":"CCC"
      },
     "58":{
       "Node4":"ATT",
       "root":"ACT",
       "uroCin_SAMN04495241":"NCT"
      },
     "59":null,
     "6":{
       "canLup_SAMN02921310":"NNN",
       "canRuf_SAMN02921317":"NNN",
       "root":"CAC",
       "uroCin_SAMN04495241":"NNN"
      },
     "60":{
       "canLup_SAMN02921310":"ANC",
       "canRuf_SAMN02921317":"ANC",
       "root":"ACC"
      },
     "61":null,
     "62":null,
     "63":{
       "canLup_SAMN02921310":"GNA",
       "root":"GTA"
      },
     "64":{
       "canRuf_SAMN02921317":"AGN",
       "root":"AGT"
      },
     "65":null,
     "66":{
       "canLup_SAMN02921310":"ANT",
       "canRuf_SAMN02921317":"ANT",
       "root":"ACT"
      },
     "67":null,
     "68":{
       "canLup_SAMN02921310":"NTA",
       "root":"GTA"
      },
     "69":null,
     "7":{
       "canLup_SAMN02921310":"TNN",
       "canRuf_SAMN02921317":"NNN",
       "root":"TTC",
       "uroCin_SAMN04495241":"NNN"
      },
     "70":{
       "canLup_SAMN02921310":"ANT",
       "root":"AGT"
      },
     "71":{
       "canRuf_SAMN02921317":"ANA",
       "root":"ACA"
      },
     "72":null,
     "73":null,
     "74":{
       "canRuf_SAMN02921317":"ANC",
       "root":"ACC"
      },
     "75":{
       "canLup_SAMN02921310":"NCC",
       "canRuf_SAMN02921317":"NNC",
       "root":"ACC"
      },
     "76":{
       "canLup_SAMN02921310":"NCT",
       "canRuf_SAMN02921317":"NNT",
       "root":"ACT",
       "uroCin_SAMN04495241":"NCN"
      },
     "77":{
       "canLup_SAMN02921310":"NTC",
       "root":"GTC",
       "uroCin_SAMN04495241":"NNN"
      },
     "78":{
       "canRuf_SAMN02921317":"NNC",
       "root":"ACC",
       "uroCin_SAMN04495241":"NNN"
      },
     "79":{
       "canLup_SAMN02921310":"NNC",
       "canRuf_SAMN02921317":"NNC",
       "root":"ACC",
       "uroCin_SAMN04495241":"NNN"
      },
     "8":{
       "canLup_SAMN02921310":"NNN",
       "canRuf_SAMN02921317":"NNN",
       "root":"AAA",
       "uroCin_SAMN04495241":"NNN"
      },
     "80":{
       "canRuf_SAMN02921317":"NTC",
       "root":"ATC",
       "uroCin_SAMN04495241":"NNN"
      },
     "81":{
       "canRuf_SAMN02921317":"TCN",
       "root":"TCA",
       "uroCin_SAMN04495241":"NNN"
      },
     "82":{
       "canRuf_SAMN02921317":"GNT",
       "root":"GCT",
       "uroCin_SAMN04495241":"NNN"
      },
     "83":{
       "Node16":"GGA",
       "lupMes_SAMEA5411047":"GGA",
       "root":"GTA"
      },
     "84":{
       "canLup_SAMN02921310":"ANT",
       "canRuf_SAMN02921317":"AGN",
       "root":"AGT",
       "vulVul_marble_Fox4":"ACT"
      },
     "85":{
       "canRuf_SAMN02921317":"GGN",
       "root":"GGC"
      },
     "86":{
       "canRuf_SAMN02921317":"NAN",
       "root":"AAC"
      },
     "87":{
       "canRuf_SAMN02921317":"TCN",
       "root":"TCA"
      },
     "88":{
       "Node16":"GAC",
       "canLup_SAMN02921310":"GAN",
       "canRuf_SAMN02921317":"GAN",
       "root":"AAC",
       "uroCin_SAMN04495241":"AAA"
      },
     "89":{
       "canLup_SAMN02921310":"ANA",
       "canRuf_SAMN02921317":"ANN",
       "root":"ACA"
      },
     "9":{
       "canLup_SAMN02921310":"NNN",
       "canRuf_SAMN02921317":"NNN",
       "root":"CTC",
       "uroCin_SAMN04495241":"NNN"
      },
     "90":{
       "Node8":"GCT",
       "canRuf_SAMN02921317":"GNT",
       "root":"ACT"
      },
     "91":{
       "canBai_SAMN02921314":"ANT",
       "canLup_SAMN02921310":"NNT",
       "canRuf_SAMN02921317":"ANT",
       "lupMes_SAMEA5411047":"GCT",
       "root":"ACT"
      },
     "92":{
       "canBai_SAMN02921314":"ANT",
       "canLup_SAMN02921310":"NNT",
       "canRuf_SAMN02921317":"NNT",
       "root":"ACT"
      },
     "93":{
       "canLup_SAMN02921310":"NCN",
       "canRuf_SAMN02921317":"TCN",
       "root":"TCT"
      },
     "94":{
       "canLup_SAMN02921310":"NNN",
       "canRuf_SAMN02921317":"NNN",
       "root":"CCA"
      },
     "95":{
       "canBai_SAMN02921314":"ANA",
       "canLup_SAMN02921310":"ANN",
       "canRuf_SAMN02921317":"ANN",
       "root":"ACA"
      },
     "96":{
       "Node4":"ATA",
       "root":"ACA"
      },
     "97":{
       "Node16":"TCA",
       "canRuf_SAMN02921317":"TCN",
       "root":"CCA"
      },
     "98":{
       "canLup_SAMN02921310":"GNG",
       "root":"GTG"
      },
     "99":{
       "canLup_SAMN02921310":"ANC",
       "canRuf_SAMN02921317":"ANN",
       "root":"ACC"
      }
    }
  },
 "tested":{
   "0":{
     "DireGB":"test",
     "Node12":"test",
     "Node14":"test",
     "Node16":"test",
     "Node4":"test",
     "Node5":"test",
     "Node8":"test",
     "canBai_SAMN02921314":"test",
     "canLup_SAMN02921310":"test",
     "canRuf_SAMN02921317":"test",
     "chrBra_SAMN27257233":"test",
     "cuoAlp_SAMN10180424":"test",
     "lupMes_SAMEA5411047":"test",
     "lycPic_SAMN09924608":"test",
     "speVen_SAMN27257238":"test",
     "uroCin_SAMN04495241":"test",
     "vulVul_marble_Fox4":"test"
    }
  },
 "timers":{
   "MEME analysis":{
     "order":2,
     "timer":55
    },
   "Model fitting":{
     "order":1,
     "timer":3
    },
   "Total time":{
     "order":0,
     "timer":59
    }
  }
}
```
