## Supplementary material for "On the ancestry and evolution of the extinct dire wolf": HyPhy results: FormBio049299.t1.cds.aln.fa.BUSTED.json

```
{
 "Evidence Ratios":{
   "constrained":    [
[0.9870340460466108, 3.906213942149499, 0.9927037891581925, 0.9932213157757434, 0.9917309094963606, 0.9914852901602524, 0.9901332964216544, 0.9919863748349098, 0.9918379430608518, 0.991797937945854, 0.993830784684989, 0.99041725141241, 0.9931398614497884, 0.9916315754143397, 0.9904172568556184, 0.9922776668820653, 0.9927383740710481, 0.9920169005029132, 0.9934291043878025, 0.9950870261495705, 0.9904645824949778, 0.9939650537606198, 0.981792030213664, 0.9922776660426603, 0.9919289009946708, 0.9906779335410204, 0.9925023784513425, 0.9952426343570641, 0.9904645748879304, 0.9954353485802587, 0.9927219092946137, 0.9934291021474917, 0.9920108546542206, 0.9950473129795987, 0.9955983346569821, 0.9925023784513425, 0.9952751098733739, 0.9927219118191809, 0.9825847070071828, 0.9949297599008817, 0.9950443806261017, 0.9872845189012092, 0.9925023880366967, 0.9934291043878025, 0.9932371940851586, 0.9950736533586454, 0.9950443806261017, 0.9924845393744658, 0.9917189840775783, 0.9949193262634434, 0.9819766110583145, 0.9919084382279568, 0.8562151891220071, 0.9732778021004546, 0.9932255679011812, 0.9925023880366967, 0.9934291043878025, 0.9925023880366967, 0.9925023880366967, 0.9904645824949778, 0.9660479623301078, 0.99384275814671, 0.9891574558146021, 0.9903441518786971, 0.9936625434772974, 0.9917558547976744, 0.9938019880064459, 0.9931953458178399, 0.9926907539181542, 0.9903961051329686, 0.9949011803860878, 0.9952389236132603, 0.9903441518786971, 0.9931953458178399, 0.9954009362244555, 0.9899642763268455, 0.9922294348767836, 0.9949173189678228, 0.9938924338925939, 0.9918258392225175, 0.9872485573975177, 0.9871907319832613, 0.9938539978626503, 0.9949297599008817, 0.9922776668820653, 0.9932082257456033, 0.9903441518786971, 0.9922294348767836, 0.9919382531114906, 0.9921729375923629, 0.9933938795401862, 0.9918379430608518, 0.9927318072842091, 0.9919156563283392, 0.9904109711293446, 0.9932371940851586, 0.9923499535866391, 0.9932308621698407, 0.9955983395114073, 0.9932338444590552, 0.9955947945396402, 0.9952778387856084, 0.9934201165532361, 0.9927120840269622, 0.9949297599008817, 0.9918379430608518, 0.9949297599008817, 0.9927031070422553, 0.9917766119400618, 0.992328351357575, 0.9932217725551684, 0.9949149753430262, 0.9767685531027568, 0.9918245699835212, 0.9922713275037348, 0.9936951119810242, 0.9934253539941581, 0.9872749869855338, 0.9795342815755694, 0.9922776668820653, 0.9917739298678553, 0.9927383740710481, 0.9925023880366967, 0.9892168625808967, 0.9927219118191809, 0.9796845885396401, 0.9920612291311387, 0.9934253539941581, 0.9630073843225221, 0.9798574862433183, 0.9904738153313346, 0.9934291043878025, 0.9876873525152432, 0.9902678082208535, 0.9904172568556184, 0.9950545001443002, 0.9902794965208722, 0.9927219118191809, 0.9924887269012297, 0.9932371940851586, 0.9892270195273337, 0.9919289047272858, 0.995280448869247, 0.995280448869247, 0.9920169001522976, 0.9902760703144776, 0.9918379430608518, 0.9925023880366967, 0.9902794965208722, 0.9904172568556184, 0.9925023880366967, 0.9917309162046897, 0.9936988071311315, 0.9902794965208722, 0.9938924338925939, 0.9900404672216581, 0.9902760703144776, 0.9914852901602524, 0.9919289047272858, 0.9932371940851586, 0.9921879660878596, 0.9918258392225175, 0.9950557992605409, 0.9934291043878025, 0.9904808021464198, 0.9919528659191581, 0.9952607411432717, 0.9934291043878025, 0.9799898517406204, 0.9915724872521203, 0.9904645824949778, 0.9924863695363764, 0.9924638582121761, 0.9918379430608518, 0.9878700807337887, 0.9950244633722989, 0.9924863695363764, 0.9932371940851586, 0.9927335516764421, 0.9949297599008817, 0.9901332987345387, 0.9877014381917016, 0.9929995173359881, 0.9922476048058912, 0.9919833133495536, 0.9952490578463598, 0.9916416211799944, 0.9919303478324388, 0.9922079983466107, 0.9917846368266504, 0.9949967010668781, 0.9914661697859495, 0.9920168588422918, 0.9933514857371256, 0.9924857154585723, 0.9919361607151029, 0.9922608935161891, 0.991778167889903, 0.991666900007026, 0.9924856333400245, 3.561241614127256, 0.9932294901360783, 0.9904808006982865, 0.9773834682225491, 0.9922669208556844, 0.9896543019348567, 0.9927309783135754, 0.9924503060214479, 0.9932371844004976, 0.981208602372574, 0.9921879617239736, 0.9902520762978773, 0.9932371844004976, 0.9891649099201572, 0.9863550951007303, 0.9915724807826836, 0.9949297510826036, 0.99177392629718, 0.9932371844004976, 0.99177392629718, 0.9918379394968525, 0.9918379394968525, 0.9950870253279877, 0.9950557970560242, 0.9904808006982865, 0.989565130169566, 0.9937505850439629, 1, 0.9927109342631907, 3.940176720384243, 0.9965052652274744, 0.992296085827081, 0.9917979435596845, 0.9927376252762061, 0.9924692950017063, 0.9800523620709097, 0.9760704624721555, 0.9924692950017063, 0.9777922494430169, 0.9712691217736814, 0.9938924338925939, 0.9922776668820653, 0.9766630985304798, 0.9932371940851586, 0.9917309162046897, 0.990252078234103, 0.9918379430608518, 0.9950870261495705, 0.9745374118819644, 0.9925023880366967, 0.9925023880366967, 0.9741151520751161, 0.9938924338925939, 0.9902627986672454, 0.9767598295620755, 0.9925023880366967, 0.9904172568556184, 0.9919870153652459, 0.9927318072842091, 0.9922340366395668, 0.9950466441894458, 0.9920023260121407, 0.9787570789976998, 0.9861520458175957, 0.9925023880366967, 0.9919289047272858, 0.9955983395114073, 0.9922776668820653, 0.9862762210088017, 0.9950557992605409, 0.9904645824949778, 0.992458887320818, 0.9904172568556184, 0.9915724872521203, 0.9915653138130053, 0.9917238407031218, 0.9778917740140919, 0.9438392957918337, 0.9816659452109426, 3.93053326853482, 0.9950475849933119, 0.9807604836082371, 0.9955889749958552, 0.9918224326411204, 0.9924743358365552, 3.972201073451807, 0.9932371940851586, 0.991940174825848, 0.9919671718611474, 0.9821247340492376, 0.9954353501209433, 0.9925023880366967, 0.9925023880366967, 0.9902794965208722, 0.9925023880366967, 0.9920169001522976, 0.9949297599008817, 0.9924638582121761, 0.9922776668820653, 0.9952804488404388, 0.9932371940851586, 0.9921879660878596, 0.993830784669781, 0.9904645824949778, 0.9925023798010577, 0.991797937945854, 0.9921457313908367, 0.9922776668820653, 0.9921879660878596, 0.9778777897665794, 0.9914852901602524, 0.9934291043878025, 0.9925023880366967, 0.9919793526285184, 0.9892466927739836, 0.9950870261495705, 0.9930167068470657, 0.9936988071311315, 0.9872845189012092, 0.9925023880366967, 0.9932371940851586, 0.9955983395114073, 0.993830784684989, 0.9918379430608518, 0.9932371940851586, 0.9932371940851586, 0.9918258392225175, 0.9904645824949778, 0.9904645824949778, 0.992458852228894, 0.9917850176029582, 0.9950557992605409, 0.9927219118191809, 0.9950557992605409, 0.9918379430608518, 0.9930839178245959, 0.9924990052548721, 0.9872712371577492, 0.9950870261495705, 0.9917915562381507, 0.9917309162046897, 0.9924792932705886, 0.9917409161780918, 0.9901258527971577, 0.9917675156436643, 0.9950487853969666, 0.9902794965208722, 0.9932371940851586, 0.9924638582121761, 0.9919289047272858, 0.9892466927739836, 0.9927219118191809, 0.9919528659191581, 3.930807397355898, 0.9902794965208722, 0.9930167068470657, 0.9950557992605409, 0.9922776668820653, 0.9925023880366967, 0.9892466927739836, 0.9917309162046897, 0.9925023880366967, 0.9919793526285184, 0.9892466927739836, 0.9733405706069931, 0.9919930536323834, 0.9927219118191809, 0.9927219118191809, 0.9927514123117757, 3.982715868449096, 0.9779907644244623, 0.9949270216480165, 1, 1, 1, 1, 0.9987691869738005, 0.9952666667580038, 0.9917785389198366, 0.9919982561765069, 0.9924861433017172, 0.9924861433017172, 0.9955908314924641, 0.9934138909786066, 0.9919926299632141, 0.9927219118191809, 0.9904467911933702, 0.9783050117871381, 0.9924508517684921, 0.9917714551330302, 0.9927224208016253, 0.9950748702455604, 0.9932295710218482, 0.990118539407655, 0.9791194125921184, 0.992490496198465, 0.9873683417731377, 0.9917309162046897, 0.9917309162046897, 0.9924638582121761, 0.9936988071311315, 0.9925023880366967, 0.9927219118191809, 0.9925023880366967, 0.9936988071311315, 0.9925023880366967, 0.9925023880366967, 0.9917979435596845, 0.9904172568556184, 0.9919793526285184, 0.9901332987345387, 0.9923551073960675, 0.9791586572058083, 0.9939545706476873, 0.9932371940851586, 0.9919930536323834, 0.9927219118191809, 0.9955983395114073, 0.9919528659191581, 0.9789189204661091, 0.9919528659191581, 0.7798226565707095, 0.9892270195273337, 0.9949297599008817, 0.9932371940851586, 0.9890795806144469, 0.9902760703144776, 0.9924863695363764, 0.9914852901602524, 0.9915724872521203, 0.9917309162046897, 0.9936988071311315, 0.9950557992605409, 0.9922776668820653, 0.992458887320818, 0.9914852901602524, 0.9952734865582443, 0.9936988071311315, 0.9965052652274744, 0.9922776668820653, 0.9932183879915307, 0.9992619674463793, 0.9936988071311315, 0.9949297599008817, 0.9915650831699513, 0.9793915863129302, 0.9919803681725097, 0.9917409161780918, 0.9927467067677394, 0.9857595382440306, 1, 1, 1, 1, 1, 1, 1, 1, 1, 0.9999055758370209, 0.9924980769867136, 0.992492838489649, 0.9895614911231878, 0.9927383740710481, 0.9927383740710481, 0.9936988071311315, 0.9900311432714388, 0.9932371940851586, 0.9922776668820653, 0.9924980769867136, 0.9938924338925939, 0.9932371940851586, 0.9904172568556184, 0.9774114610453754, 0.9938924338925939, 0.9922705240075536, 0.9919528659191581, 0.9932371940851586, 0.9914776723108865, 0.9919661315424537, 0.9927237316180713, 0.9920054649465995, 0.9923071956620624, 0.991726871256995, 0.9917739298678553, 0.9917309162046897, 0.9919609885277282, 0.9936950437848113, 3.759972167530423, 0.9917739298678553, 0.9922340366395668, 0.9924638582121761, 0.9927219118191809, 0.9934101754252171, 0.9955983395114073, 0.9904808021464198, 0.9925023880366967, 0.9895750551967636, 0.9895750551967636, 0.9914852901602524, 0.9914852901602524, 0.9925023880366967, 0.9904645824949778, 0.9922776668820653, 0.9917409161780918, 0.9934201165532361, 0.9927219118191809, 0.9932371940851586, 0.9742838129517855, 0.9901332987345387, 0.9917309162046897, 0.9872203906627738, 0.9931953458178399, 0.9894787050002687, 0.9922433154977918, 0.9949297599008817, 0.9819902474388746, 0.9927111322830048, 0.9917234401502791, 0.9917309162046897, 0.9930167068470657, 0.9899387528132446, 0.9919344793856867, 0.9827301816974423, 0.9918245699835212, 0.9927219118191809, 0.9895750551967636, 0.9934291043878025, 0.9917309162046897, 0.9927383740710481, 0.9954353501209433, 0.9917979435596845, 0.9892341606113821, 0.9900383261495762, 0.9914798485536934, 0.9954459145695594, 0.9922700047325812, 0.9930353808477408, 0.9914854833455803, 0.9927405944562113, 0.9919291194727139, 0.9931883151330125, 0.992445573683799, 0.9947889827710452, 0.9954459145695594, 0.992495791127268, 0.992445573683799, 0.9916846928238585, 0.9917287584246276, 0.9966057162213089, 1, 1, 0.9990055226666146, 0.9958644447857248, 1, 1, 1, 1, 1, 0.9961091567326271, 0.990252078234103, 0.9917979435596845, 0.9925083001711001, 0.9914852901602524, 0.9925023880366967, 0.9917309162046897, 0.9927383740710481, 0.9932371940851586, 0.9924638582121761, 0.9924863695363764, 0.9927012189692894, 0.9938924338925939, 0.9917979435596845, 0.995280448869247, 0.9954295382045992, 0.9955983395114073, 0.9949297599008817, 0.9925023880366967, 0.9901332987345387, 0.9922340366395668, 0.9921457313908367, 0.9904645824949778, 0.9892466927739836, 0.9934291043878025, 0.9917739298678553, 0.9900908353263104, 0.9924495933502667, 0.9925023880366967, 0.9958252403219233, 0.9999840333984167, 0.9958252403219233, 0.9941942586463437, 1, 0.9959294083303279, 0.9932702061312935, 0.9917409161780918, 0.9914852901602524, 0.9919930536323834, 0.9914852901602524, 0.9917309162046897, 0.9805044580895947, 0.9922776668820653, 0.9925023880366967, 0.9904645824949778, 0.9921457313908367, 0.9925083001711001, 0.9955983395114073, 0.9918379430608518, 0.9917739298678553, 0.9927383740710481, 0.9915724872521203, 0.9895750551967636, 0.9955983395114073, 0.981167986730202, 0.9902667626227776, 0.9895651744949517, 0.9936988071311315, 0.9930167068470657, 0.9892351910291548, 0.9797128216239023, 0.990252078234103, 0.9921879660878596, 0.9924863695363764, 0.9921879660878596, 0.9919528659191581, 0.9961153450256497, 1, 1, 1, 1, 0.9947768263125758, 0.9917979435596845, 0.9919685272899027, 0.9915724872521203, 0.9894720830895988, 3.835456626294905, 0.9892270195273337, 0.9919393266121452, 0.9914852901602524, 0.9919289047272858, 0.9917309162046897, 0.9922711671531388, 0.9919183583932079, 0.9919798887771505, 0.9922340366395668, 0.9954353501209433, 0.9717716878200956, 0.9919870153652459, 0.9952778387856084, 0.9950545001443002, 0.9892262638596113, 0.9921739804100784, 0.9950244633722989, 0.9924364542729922, 0.9917334464783699, 0.9938539978626503, 3.197632366260707, 0.9892270195273337, 0.9904430620613313, 0.9924647676324395, 0.9926692297567505, 0.9950244633722989, 0.9934291043878025, 0.9872749869855338, 0.9904078890597626, 0.9950466441894458, 0.9900065020895968, 0.9778036393401677, 0.9950271586187005, 0.9903272232624296, 0.9917620933641218, 0.9938564463711959, 0.9924743344298785, 0.9919339975390898, 0.9922238521205694, 0.9955066402567518, 0.9920570943073295, 0.9917532662873374, 0.9927833403510511, 0.9736328306650177, 0.9927222291135352, 0.9919744008497621, 0.9931872934306939, 0.9932308621698407, 0.9890325439058858, 0.9928577886997328, 0.9890398476905128, 0.9899823633412451, 0.9917690208114784, 0.9795610695450834, 0.9929993673494885, 0.9929993673494885, 0.9915070578879658, 0.9917545171610559, 0.9929845610159431, 0.9938780445178271, 0.9904382980812838, 0.9890905966532488, 0.9918587689269172, 0.9918592266035696, 0.9918204529292225, 0.9929845610159431, 0.9938185289147562, 0.9955237636524653, 0.9926136356556158, 0.990283014233592, 0.9766384772704209, 0.9918354220479475, 0.9788526541470733, 0.9924396264247298, 0.9921230771316604, 0.9938346994325955, 0.9923984229843977, 0.9921111297519811, 0.9924680716066907, 0.9936729969996866, 0.9921511879449081, 0.991654234866933, 0.9921238534867177, 0.9923449999007049, 0.991921363279301, 0.9917664656043073, 0.9924003170491972, 0.9625271997652229, 0.9774097474042179, 0.9916988273991946, 0.9955581607983266, 0.9915928893515205, 0.9901911846348539, 0.9922668969133328, 0.9917838117137192, 0.9915487577988431, 0.9949733042667731, 0.9984161206533808, 1, 1, 1, 1, 1, 1, 1, 1, 1, 0.9784567671266858, 0.9864646350575719, 0.9948546911509368, 0.9897843829101579, 0.991813257072874, 0.9912735019948244, 0.9913904830358373, 0.9915647535796621, 0.9917739298678553, 0.9938924338925939, 0.9925023880366967, 0.9934291043878025, 0.9918379430608518, 0.9939650537606198, 0.9895750551967636, 0.9950870261495705, 0.9927514124073326, 0.9938924338925939, 0.9925023880366967, 0.9925023880366967, 0.9955983395114073, 0.9917979435596845, 0.9922340366395668, 0.9917409161780918, 0.9925083001711001, 0.981456934382071, 0.9915724872521203, 0.9935456349214847, 0.9954353501209433, 0.9925083001711001, 0.9901332987345387, 0.9892466927739836, 0.9950557992605409, 0.9924638582121761, 0.9924863695363764, 0.986960880356016, 0.9917309162046897, 0.9917409161780918, 0.9743550208487892, 0.9934291043878025, 0.9927514124073326, 0.9938858209376399, 0.9722858357498618, 0.9919528659191581, 0.9904645824949778, 0.9904078890597626, 0.9880850319343883, 1, 0.9999999999999982, 1, 1, 1, 1, 0.9987599901614843, 0.9927383740710481, 0.9927383740710481, 0.9925023880366967, 0.9904645824949778, 0.9917309162046897, 0.9924638582121761, 0.9925023880366967, 0.9924638582121761, 0.9950487853969666, 0.9798436413390832, 0.9954353501209433, 0.9758862294140465, 0.9924863695363764, 0.9918379430608518, 0.9927383740710481, 0.9925023880366967, 0.9895750551967636, 0.9895750551967636, 0.9924863695363764, 0.9917309162046897, 0.9927219118191809, 0.9927219118191809, 0.9925023880366967, 0.9927219118191809, 0.9917309162046897, 0.9914852901602524, 0.9918379430608518, 0.9919793526285184, 0.9934291043878025, 0.9949297599008817, 1, 1, 1, 1, 1, 0.9917979435596845, 0.993830784684989, 0.9938924338925939, 1] 
    ],
   "optimized null":    [
[0.9963290376274854, 1.271683938398728, 1.001373760264328, 0.9999027079367703, 0.9989906001930756, 0.9985212365847557, 0.9979481121590262, 0.9998831765806847, 0.9996924784475599, 1.000048126869979, 0.9984102470140714, 0.9998223183133353, 0.9998758507916183, 0.9996997733140364, 0.9998223185293376, 0.9991012223290001, 0.9999674403314283, 1.000183678526497, 1.001392452306824, 1.003030649049372, 0.9992887027754382, 1.000394906151834, 0.99202756514891, 0.999101222315953, 0.9999404926253408, 1.001527351738793, 0.999766884084432, 1.00444933597957, 0.9992887020393905, 1.003168841744382, 1.001247011342556, 1.00139245277813, 1.00018331139262, 1.002180278246666, 1.001847836869254, 0.999766884084432, 1.00446071724363, 1.001247010855143, 1.001775337633141, 1.000705766351072, 1.002179374359964, 0.9963760771918668, 0.9997668852209062, 1.001392452306824, 0.9999061204969328, 1.003034459098487, 1.002179374359964, 0.9997619130254281, 0.9997604749945572, 1.000699950416178, 0.9839118904170779, 0.9999374247673595, 1.022409243850059, 0.9795188580117619, 0.9999033935781166, 0.9997668852209062, 1.001392452306824, 0.9997668852209062, 0.9997668852209062, 0.9992887027754382, 1.009417024090742, 1.000491056394142, 0.998264779292363, 0.9998943859212328, 0.9993078162281293, 1.000112992949056, 0.9984367656912685, 0.9999636832142664, 1.000045172665001, 1.001383276947901, 1.000747237683218, 1.004590533481612, 0.9998943859212328, 0.9999636832142664, 1.00328591093814, 0.9995199816411722, 0.9991615623789019, 1.000722313333598, 1.000417484296781, 1.000022849932101, 0.9963960693936573, 0.9964311352892645, 1.000493285465693, 1.000705766351072, 0.9991012223290001, 0.9999419635601846, 0.9998943859212328, 0.9991615623789019, 0.9999599431015435, 0.9996643213198579, 1.001450278840841, 0.9996924784475599, 0.9999658567490085, 0.999938342958661, 0.9998219198554534, 0.9999061204969328, 1.00175355831047, 0.9999038780421214, 1.00184783478265, 0.9999058878961639, 1.00184702384743, 1.00446056909707, 1.001390626080161, 1.001244951585325, 1.000705766351072, 0.9996924784475599, 1.000705766351072, 1.001243953308379, 1.000044543057678, 1.00175336646597, 0.9999027737509341, 1.000697369477067, 0.9968441287973024, 0.9996943455633601, 0.9991002186795588, 0.9992422698909983, 1.001393580581568, 0.9963756867231166, 1.0379757876242, 0.9991012223290001, 0.9997486843537067, 0.9999674403314283, 0.9997668852209062, 0.998191965117189, 1.001247010855143, 0.9963307653194522, 1.001082672245036, 1.001393580581568, 0.9811548015535977, 0.9946549912128073, 1.001286491123359, 1.001392452306824, 0.9887989655614619, 0.9982485216568393, 0.9998223185293376, 1.002180967119548, 0.9982510628408519, 1.001247010855143, 1.000329855331728, 0.9999061204969328, 0.9981941746196479, 0.999940492251931, 1.004456349813258, 1.004456349813258, 1.000183678577291, 0.9993923073254075, 0.9996924784475599, 0.9997668852209062, 0.9982510628408519, 0.9998223185293376, 0.9997668852209062, 0.9989906007928093, 0.9992432332405742, 0.9982510628408519, 1.000417484296781, 0.9994435680606716, 0.9993923073254075, 0.9985212365847557, 0.999940492251931, 0.9999061204969328, 0.999643124104305, 1.000022849932101, 1.002183818138039, 1.001392452306824, 1.001286820790757, 1.000239541724735, 1.004456015527385, 1.001392452306824, 0.9797266307881654, 0.9987957033822886, 0.9992887027754382, 1.000354357205999, 1.000053757822338, 0.9996924784475599, 1.02559191256058, 1.002249407144997, 1.000354357205999, 0.9999061204969328, 0.999968571154473, 1.000705766351072, 0.9979481124215941, 1.004267279750191, 1.001311745222234, 0.9990990404153909, 1.000175470029863, 1.004469755712596, 0.9989376974391317, 0.9998518318784833, 1.00127044152961, 1.00000630982703, 1.002118111566343, 0.9985236921560691, 1.000460043964334, 1.001322413283984, 0.9997637993382004, 0.9998501169670573, 0.9991004037616698, 1.000046622081086, 0.9989600913216813, 0.9997637922747264, 1.302095909479676, 0.9999067465797005, 1.001286821010175, 1.007511565695234, 0.9991007968467855, 0.9991909164037219, 0.9999649654223451, 1.000330601353212, 0.9999061193067124, 0.9951555064595399, 0.9996431243253551, 1.00063528699864, 0.9999061193067124, 0.9981445473438565, 0.9899111134803256, 0.9987957027882646, 1.000705765476974, 0.9997486846923728, 0.9999061193067124, 0.9997486846923728, 0.9996924787807739, 0.9996924787807739, 1.003030649741946, 1.002183818975747, 1.001286821010175, 0.9994096366200438, 0.9982188419293175, 0.9999996518573548, 1.001243535687035, 1.246093295126833, 1.000892243645136, 1.001216363553592, 1.000048127000286, 1.001388012964646, 1.000352305076423, 0.9978321726891429, 1.000290176167878, 1.000352305076423, 0.9958170905893988, 1.001753514487511, 1.000417484296781, 0.9991012223290001, 0.9824666365763761, 0.9999061204969328, 0.9989906007928093, 1.000635286825901, 0.9996924784475599, 1.003030649049372, 1.010474601810552, 0.9997668852209062, 0.9997668852209062, 0.9991751167335621, 1.000417484296781, 0.9982502883715942, 0.9891033006034998, 0.9997668852209062, 0.9998223185293376, 0.9998838741349256, 0.9999658567490085, 1.001269467514884, 1.002183795540183, 1.001018032066611, 1.001439922026565, 1.003788945117302, 0.9997668852209062, 0.999940492251931, 1.00184783478265, 0.9991012223290001, 1.013303826009865, 1.002183818138039, 0.9992887027754382, 1.000053943770243, 0.9998223185293376, 0.9987957033822886, 0.9987956471754326, 0.9989906919195951, 1.017797149216948, 1.011809658945508, 1.006958829027747, 1.245596315258323, 1.002180735346722, 0.9771534624342062, 1.001854488124741, 1.000022578209844, 1.000350923042229, 1.251262681272788, 0.9999061204969328, 1.000238254607209, 1.000211585757315, 0.9838741197843698, 1.003168840436115, 0.9997668852209062, 0.9997668852209062, 0.9982510628408519, 0.9997668852209062, 1.000183678577291, 1.000705766351072, 1.000053757822338, 0.9991012223290001, 1.004456349863779, 0.9999061204969328, 0.999643124104305, 0.9984102470021339, 0.9992887027754382, 0.999766884015184, 1.000048126869979, 1.001028919727486, 0.9991012223290001, 0.999643124104305, 0.9963991712438024, 0.9985212365847557, 1.001392452306824, 0.9997668852209062, 1.000212947965236, 0.9981963181347037, 1.003030649049372, 1.001307786781099, 0.9992432332405742, 0.9963760771918668, 0.9997668852209062, 0.9999061204969328, 1.00184783478265, 0.9984102470140714, 0.9996924784475599, 0.9999061204969328, 0.9999061204969328, 1.000022849932101, 0.9992887027754382, 0.9992887027754382, 1.000054946556802, 1.000045194781698, 1.002183818138039, 1.001247010855143, 1.002183818138039, 0.9996924784475599, 1.001143263335263, 1.00032904592696, 0.996372965852838, 1.003030649049372, 1.000049576417909, 0.9989906007928093, 1.000350567098957, 0.9997571462108502, 0.9979469009363068, 0.9997499287849839, 1.002183131069519, 0.9982510628408519, 0.9999061204969328, 1.000053757822338, 0.999940492251931, 0.9981963181347037, 1.001247010855143, 1.000239541724735, 1.245627378056551, 0.9982510628408519, 1.001307786781099, 1.002183818138039, 0.9991012223290001, 0.9997668852209062, 0.9981963181347037, 0.9989906007928093, 0.9997668852209062, 1.000212947965236, 0.9981963181347037, 1.012932163542582, 0.9998844223060169, 1.001247010855143, 1.001247010855143, 1.001386813001268, 1.247465043301353, 1.003553585897095, 1.000705978967801, 0.9998743076732137, 1.029187730241055, 1.000299661548814, 0.999935426144437, 1.000628273981294, 1.00446532437039, 1.00004667047901, 1.000181602206277, 0.9997638901609258, 0.9997638901609258, 1.001850332785376, 1.001392396072951, 1.000183468000141, 1.001247010855143, 0.9992854334707555, 0.9834577535736794, 0.9997338563300643, 1.000047617869549, 0.9999693699483934, 1.00303614878884, 0.9999067468659474, 0.9979455409404924, 1.010706124065488, 0.9997656443340459, 0.9807960660787362, 0.9989906007928093, 0.9989906007928093, 1.000053757822338, 0.9992432332405742, 0.9997668852209062, 1.001247010855143, 0.9997668852209062, 0.9992432332405742, 0.9997668852209062, 0.9997668852209062, 1.000048127000286, 0.9998223185293376, 1.000212947965236, 0.9979481124215941, 1.001753005470195, 1.005799523340782, 1.000422389288786, 0.9999061204969328, 0.9998844223060169, 1.001247010855143, 1.00184783478265, 1.000239541724735, 1.000115348823715, 1.000239541724735, 0.9479200626380114, 0.9981941746196479, 1.000705766351072, 0.9999061204969328, 0.9982202397905329, 0.9993923073254075, 1.000354357205999, 0.9985212365847557, 0.9987957033822886, 0.9989906007928093, 0.9992432332405742, 1.002183818138039, 0.9991012223290001, 1.000053943770243, 0.9985212365847557, 1.00445506383111, 0.9992432332405742, 1.000892243645136, 0.9991012223290001, 0.9981207777119346, 1.002531019096452, 0.9992432332405742, 1.000705766351072, 0.9987962833021139, 1.000137386678266, 0.999882634968872, 0.9997571462108502, 1.00138823947746, 0.9993399286795857, 1.000350776611497, 1.000162945800414, 1.000254545112511, 0.9999974897174897, 0.9999860857017864, 0.9998265249572914, 0.9999123936489315, 0.9999332876253837, 0.9999096561786527, 1.023257488219616, 1.000328160081355, 1.000327962282871, 0.9994095348257387, 0.9999674403314283, 0.9999674403314283, 0.9992432332405742, 0.9994405488319903, 0.9999061204969328, 0.9991012223290001, 1.000328160081355, 1.000417484296781, 0.9999061204969328, 0.9998223185293376, 1.004416574391038, 1.000417484296781, 0.9991008318460216, 1.000239541724735, 0.9999061204969328, 0.9985203542072553, 1.000214256314332, 1.00139075308625, 1.000456906042382, 1.001733582563303, 0.9989899256482667, 0.9997486843537067, 0.9989906007928093, 0.9998624988098865, 0.9992422641047812, 1.295800743650322, 0.9997486843537067, 1.001269467514884, 1.000053757822338, 1.001247010855143, 1.001387434256178, 1.00184783478265, 1.001286820790757, 0.9997668852209062, 0.999410105765856, 0.999410105765856, 0.9985212365847557, 0.9985212365847557, 0.9997668852209062, 0.9992887027754382, 0.9991012223290001, 0.9997571462108502, 1.001390626080161, 1.001247010855143, 0.9999061204969328, 1.01717541691129, 0.9979481124215941, 0.9989906007928093, 0.9964106109383943, 0.9999636832142664, 0.9995019770234377, 0.9991344752746423, 1.000705766351072, 1.010994410065251, 1.00001950169705, 0.99899009715861, 0.9989906007928093, 1.001307786781099, 0.9982561621124177, 1.000168095037296, 0.9992126060231854, 0.9996943455633601, 1.001247010855143, 0.999410105765856, 1.001392452306824, 0.9989906007928093, 0.9999674403314283, 1.003168840436115, 1.000048127000286, 0.9981937085581991, 0.9978893157815094, 0.9989670628514594, 1.00196858427438, 0.9997206582932797, 0.9998811783965634, 0.9997515722989966, 1.001374729616635, 0.9996502639219305, 1.001397966996296, 1.00123251410194, 1.000646455079457, 1.00196858427438, 0.9999946808221134, 1.00123251410194, 1.000238925501889, 1.000510125690157, 0.9991934556717611, 0.9778706391738575, 1.000002584620143, 1.002751946316295, 0.9990789271695532, 0.9996938405603826, 0.9999494827411777, 0.9999937881827767, 1.000269785132204, 0.9999102807418108, 0.9992472043469696, 1.000635286825901, 1.000048127000286, 1.000327364659104, 0.9985212365847557, 0.9997668852209062, 0.9989906007928093, 0.9999674403314283, 0.9999061204969328, 1.000053757822338, 1.000354357205999, 1.001241511844226, 1.000417484296781, 1.000048127000286, 1.004456349813258, 1.003168994900365, 1.00184783478265, 1.000705766351072, 0.9997668852209062, 0.9979481124215941, 1.001269467514884, 1.001028919727486, 0.9992887027754382, 0.9981963181347037, 1.001392452306824, 0.9997486843537067, 0.9979905298076923, 1.000075648710859, 0.9997668852209062, 0.9992868994261969, 1.001028401226264, 0.9992868994261969, 0.9987298192431266, 1.018522951510405, 0.9991030905004665, 0.9998924900496349, 0.9997571462108502, 0.9985212365847557, 0.9998844223060169, 0.9985212365847557, 0.9989906007928093, 0.9828073695033755, 0.9991012223290001, 0.9997668852209062, 0.9992887027754382, 1.001028919727486, 1.000327364659104, 1.00184783478265, 0.9996924784475599, 0.9997486843537067, 0.9999674403314283, 0.9987957033822886, 0.999410105765856, 1.00184783478265, 1.001914919482151, 0.9993918479482548, 0.9994096456589417, 0.9992432332405742, 1.001307786781099, 0.9981947033533493, 0.9917746770890929, 1.000635286825901, 0.999643124104305, 1.000354357205999, 0.999643124104305, 1.000239541724735, 0.999272152077603, 1.000038755449117, 1.000351351159196, 1.000329132548998, 1.000113755845698, 0.9985293065830517, 1.000048127000286, 1.000213546054069, 0.9987957033822886, 0.9993647052096228, 1.254956386536912, 0.9981941746196479, 1.000235334705351, 0.9985212365847557, 0.999940492251931, 0.9989906007928093, 0.9991014353554672, 1.000268348329099, 0.9998821929635419, 1.001269467514884, 1.003168840436115, 0.9808077954845574, 0.9998838741349256, 1.00446056909707, 1.002180967119548, 0.9981935247764093, 1.001365395491785, 1.002249407144997, 1.000414793800207, 1.000123797988441, 1.000493285465693, 1.263797368576396, 0.9981941746196479, 0.9993058508207819, 1.000374490178033, 1.001327624260497, 1.002249407144997, 1.001392452306824, 0.9963756867231166, 1.000760028702447, 1.002183795540183, 0.9978809510455681, 1.000229387093361, 1.002187275669525, 0.9992711468730315, 0.999750909952947, 1.000471064893244, 1.000351910529026, 1.000236611062636, 0.9990884296264969, 1.001906314769804, 1.001086309748622, 0.9997143891144763, 1.001333592523505, 1.001609907081588, 0.9999693768762997, 0.9998842470934598, 0.9999148001471705, 0.9999038780421214, 0.9981399796372717, 1.001311455766223, 0.9993697072427498, 0.9993656220864424, 0.9996456732668119, 0.9902125499508604, 1.001311795110271, 1.001311795110271, 0.9987657568463271, 0.999749135388172, 1.001048116542174, 1.000418954136007, 0.9992826211627849, 0.9981094326519701, 1.000184953287625, 0.9998914382848253, 0.999858108127182, 1.001048116542174, 1.000364079779702, 1.00181286523572, 0.9998943998595948, 0.9991629121968094, 1.017262711270314, 0.999886469225538, 1.01722140735728, 0.9997140357709319, 0.9996005300205765, 1.000419892455374, 0.9996827457361999, 0.9996014993292922, 0.9997589170950624, 0.9992488440752212, 0.9996425785478056, 0.998956981340716, 0.9996162209268339, 0.99997059402646, 1.000195179059401, 1.000007567409714, 1.000271594675781, 1.000222748174884, 1.007044206517705, 0.9997654371977887, 1.001822954512127, 0.9988978123399299, 1.000630422811171, 0.9999741263895749, 0.9998391269144322, 0.9989142095336315, 1.002077870964006, 0.9998423308751304, 1.000016983233044, 0.9998592752644834, 1.000154016593114, 0.9999942234538145, 0.9999660084330292, 1.000154016593114, 1.000109648199155, 1.000154016593114, 0.9998959399443452, 1.004071727557893, 0.9961804478652166, 1.004713537194786, 0.9991488543722565, 0.9990573258212349, 0.9996973550697533, 1.000122322207713, 0.9989444499145342, 0.9997486843537067, 1.000417484296781, 0.9997668852209062, 1.001392452306824, 0.9996924784475599, 1.000394906151834, 0.999410105765856, 1.003030649049372, 1.001386812941775, 1.000417484296781, 0.9997668852209062, 0.9997668852209062, 1.00184783478265, 1.000048127000286, 1.001269467514884, 0.9997571462108502, 1.000327364659104, 1.004339734669036, 0.9987957033822886, 1.001852588292145, 1.003168840436115, 1.000327364659104, 0.9979481124215941, 0.9981963181347037, 1.002183818138039, 1.000053757822338, 1.000354357205999, 0.9624494237045695, 0.9989906007928093, 0.9997571462108502, 1.009653728248723, 1.001392452306824, 1.001386812941775, 1.00041264116927, 0.9716475307047773, 1.000239541724735, 0.9992887027754382, 1.000760028702447, 0.9651033753289247, 0.9997479972426366, 1.015702726691602, 1.000176739656371, 0.9999621923160127, 1.000146276015916, 1.000113140002326, 1.002013683370368, 0.9999674403314283, 0.9999674403314283, 0.9997668852209062, 0.9992887027754382, 0.9989906007928093, 1.000053757822338, 0.9997668852209062, 1.000053757822338, 1.002183131069519, 0.990997042305602, 1.003168840436115, 0.3217387582326261, 1.000354357205999, 0.9996924784475599, 0.9999674403314283, 0.9997668852209062, 0.999410105765856, 0.999410105765856, 1.000354357205999, 0.9989906007928093, 1.001247010855143, 1.001247010855143, 0.9997668852209062, 1.001247010855143, 0.9989906007928093, 0.9985212365847557, 0.9996924784475599, 1.000212947965236, 1.001392452306824, 1.000705766351072, 0.9999102807418108, 1.000106902370563, 0.9999072312937582, 1.000258616007248, 1.000132725639236, 1.000048127000286, 0.9984102470140714, 1.000417484296781, 1] 
    ]
  },
 "Site Log Likelihood":{
   "constrained":    [
[-4.43004617245981, -11.59773906629241, -4.861834488439938, -3.043976081060729, -3.437348814878729, -4.195273948328371, -3.789930426156207, -4.191497288195573, -4.486413009076328, -4.25767263055463, -4.782423787665908, -4.192978634610415, -3.037491746842316, -4.527556998344889, -4.192978659820383, -3.327025233773996, -4.252711060238063, -3.912442862225767, -3.71368096631849, -4.223299093548537, -4.078384976265437, -4.171718034141352, -9.966074152557951, -3.327025228700819, -4.242768377869299, -5.155116991155859, -3.156869680253331, -4.885890546524634, -4.078384941676611, -4.59112319356064, -3.825168595238167, -3.713680950911743, -3.912015367435802, -4.100034215615049, -3.921553448469771, -3.156869680253331, -4.890063069930048, -3.825168611989588, -10.36191540376094, -3.431931542905286, -4.099680945578868, -4.442338468006329, -3.156869732713441, -3.71368096631849, -3.045146151944862, -4.221651938227788, -4.099680945578868, -3.155631929565509, -4.926957927868769, -3.430945951004155, -10.21665428343807, -4.24134877979935, -25.97343995053341, -12.28941766424496, -3.044269030331406, -3.156869732713441, -3.71368096631849, -3.156869732713441, -3.156869732713441, -4.078384976265437, -17.14948039792917, -3.960267729286577, -4.354098979425652, -4.188622799239084, -3.435688181215536, -4.460136797575895, -4.780609330587819, -3.041983294978448, -4.24907329710027, -4.858019299527921, -3.429243265301298, -4.885425824068481, -4.188622799239084, -3.041983294978448, -4.586556126707911, -4.47084771966292, -3.323842912758642, -3.430711285110321, -3.964640404496526, -4.465073935279612, -4.440827665810083, -4.438595158483007, -3.961239727064012, -3.431931542905286, -3.327025233773996, -3.042952587820845, -4.188622799239084, -3.323842912758642, -4.188124542662791, -4.07892395035725, -3.710555186467672, -4.486413009076328, -4.252213551819241, -4.241848374847533, -4.192600689731942, -3.045146151944862, -4.58025410027402, -3.044671147575563, -3.92155349348123, -3.044888910373707, -3.921092863096269, -4.890410712861949, -3.712884127295971, -3.824378668173395, -3.431931542905286, -4.486413009076328, -3.431931542905286, -3.823651429841764, -4.256212244630747, -4.578564346752117, -3.04398430746942, -3.430535415772257, -11.01578464732778, -4.485482390148125, -3.326604196772132, -3.438181738077059, -3.713343647308878, -4.441970308059513, -12.22600805858638, -3.327025233773996, -4.537210102172005, -4.252711060238063, -3.156869732713441, -4.357100791420907, -3.825168611989588, -8.362841561432658, -5.268594772843138, -3.713343647308878, -13.44154001215748, -9.29679129130567, -4.862850154180093, -3.71368096631849, -11.4717418307397, -4.472188921997517, -4.192978659820383, -4.100851614775134, -4.472833080008053, -3.825168611989588, -4.058990058821697, -3.045146151944862, -4.357605106645328, -4.242768398020884, -4.89074659502087, -4.89074659502087, -3.912442859923105, -5.208003726359544, -4.486413009076328, -3.156869732713441, -4.472833080008053, -4.192978659820383, -3.156869732713441, -3.437348848554554, -3.438470101021496, -4.472833080008053, -3.964640404496526, -4.47523099781071, -5.208003726359544, -4.195273948328371, -4.242768398020884, -3.045146151944862, -4.080029237756674, -4.465073935279612, -4.101003836909283, -3.71368096631849, -4.863287324071033, -3.963239460545169, -4.888221742143213, -3.71368096631849, -11.79005421517168, -3.731822429066447, -4.078384976265437, -3.853035920054346, -4.132552065059913, -4.486413009076328, -10.60679846378446, -4.097393077786239, -3.853035920054346, -3.045146151944862, -4.25233873676952, -3.431931542905286, -3.789930437244071, -9.328076205740899, -4.984596528107524, -3.3250715905996, -3.910093166565792, -4.886699550466407, -3.431672318768715, -4.187422752519148, -4.973910800951971, -4.462062709616585, -4.094230277583725, -4.194130751713054, -4.809650598749534, -3.706860298984486, -3.155737108298524, -4.187824087481026, -3.325952969121923, -4.256337341396174, -3.43337612960138, -3.155735370910272, -27.29203947972641, -3.044564227435658, -4.863287314783406, -9.316945765160007, -3.326339800825911, -4.755063259082885, -4.25216046816402, -3.850191917968145, -3.04514609396779, -10.80233183685485, -4.080029214151865, -4.749726464403675, -3.04514609396779, -4.354178847927852, -10.12556042798012, -3.731822397378364, -3.431931476732081, -4.53721008336228, -3.04514609396779, -4.53721008336228, -4.486412990167381, -4.486412990167381, -4.223299085207894, -4.101003818079409, -4.863287314783406, -5.090632220397663, -4.058104534134225, -4.533445554990945, -3.824295435921945, -11.88518988510215, -3.155504483765082, -4.925128778411469, -4.257672659508093, -4.864701528943544, -3.851771605955008, -8.102863635740295, -9.826632298746032, -3.851771605955008, -8.484404944650967, -11.47106377833533, -3.964640404496526, -3.327025233773996, -10.53838141758982, -3.045146151944862, -3.437348848554554, -4.74972647535527, -4.486413009076328, -4.223299093548537, -10.19834178761985, -3.156869732713441, -3.156869732713441, -9.639761515089186, -3.964640404496526, -4.471923107385391, -10.27336807493707, -3.156869732713441, -4.192978659820383, -4.191541191282686, -4.252213551819241, -4.975910919706553, -4.099941028752013, -5.264207869518738, -10.67653677517544, -8.531703152633325, -3.156869732713441, -4.242768398020884, -3.92155349348123, -3.327025233773996, -9.501726483994755, -4.101003836909283, -4.078384976265437, -4.132180484950857, -4.192978659820383, -3.731822429066447, -3.731400280733132, -3.436925896715387, -9.780214267972156, -14.82488080083606, -9.201328606741511, -12.51101359818796, -4.100052651892476, -11.11343319502098, -3.920340406191389, -4.464829853253923, -3.85214358039162, -13.14756563674296, -3.045146151944862, -3.962345116599615, -4.169764808117067, -10.22042117981858, -4.591123211054571, -3.156869732713441, -3.156869732713441, -4.472833080008053, -3.156869732713441, -3.912442859923105, -3.431931542905286, -4.132552065059913, -3.327025233773996, -4.890746594381033, -3.045146151944862, -4.080029237756674, -4.782423787569529, -4.078384976265437, -3.156869688606024, -4.25767263055463, -5.219526735877364, -3.327025233773996, -4.080029237756674, -11.02201316455716, -4.195273948328371, -3.71368096631849, -3.156869732713441, -4.170650108643297, -4.358589364924613, -4.223299093548537, -4.986069456239192, -3.438470101021496, -4.442338468006329, -3.156869732713441, -3.045146151944862, -3.92155349348123, -4.782423787665908, -4.486413009076328, -3.045146151944862, -3.045146151944862, -4.465073935279612, -4.078384976265437, -4.078384976265437, -4.132179971207419, -4.256788272904497, -4.101003836909283, -3.825168611989588, -4.101003836909283, -4.486413009076328, -4.46949451498375, -4.059772931892022, -4.441822986517146, -4.223299093548537, -4.25723083013623, -3.437348848554554, -3.852514438253269, -4.928493292438677, -3.789549679675091, -4.536767214671459, -4.100191609294908, -4.472833080008053, -3.045146151944862, -4.132552065059913, -4.242768398020884, -4.358589364924613, -3.825168611989588, -3.963239460545169, -12.51328718624318, -4.472833080008053, -4.986069456239192, -4.101003836909283, -3.327025233773996, -3.156869732713441, -4.358589364924613, -3.437348848554554, -3.156869732713441, -4.170650108643297, -4.358589364924613, -10.43260413889067, -4.19196857434962, -3.825168611989588, -3.825168611989588, -4.865839525828258, -12.29214615054891, -11.883192025084, -3.431668138842702, -4.459751161913288, -16.65152227168579, -3.95815902453469, -4.481361794389258, -4.191656464102773, -4.888977731031377, -4.256344850020562, -3.91113501801897, -3.155744226973015, -3.155744226973015, -3.920580237334675, -3.712329835412559, -3.910737591876213, -3.825168611989588, -4.077353710167265, -12.7190534410898, -3.153086055619109, -4.255857908735043, -4.251496028621226, -4.221801820250442, -3.044565930486007, -3.789182865101367, -9.588123219905839, -3.156033933599247, -11.73511490167871, -3.437348848554554, -3.437348848554554, -4.132552065059913, -3.438470101021496, -3.156869732713441, -3.825168611989588, -3.156869732713441, -3.438470101021496, -3.156869732713441, -3.156869732713441, -4.257672659508093, -4.192978659820383, -4.170650108643297, -3.789930437244071, -4.580661320393331, -11.41296966327278, -4.170698767360352, -3.045146151944862, -4.19196857434962, -3.825168611989588, -3.92155349348123, -3.963239460545169, -9.023576149823709, -3.963239460545169, -19.36015782236343, -4.357605106645328, -3.431931542905286, -3.045146151944862, -4.349877348307886, -5.208003726359544, -3.853035920054346, -4.195273948328371, -3.731822429066447, -3.437348848554554, -3.438470101021496, -4.101003836909283, -3.327025233773996, -4.132180484950857, -4.195273948328371, -4.889853167294999, -3.438470101021496, -3.155504483765082, -3.327025233773996, -4.169068360065299, -4.808660492615564, -3.438470101021496, -3.431931542905286, -3.73136603404756, -9.709714724101614, -4.19107099081183, -4.928493292438677, -4.865447530038415, -9.428566303893001, -4.188294534444977, -3.042083201190848, -3.848466626985573, -4.165280572517192, -5.215327481168736, -3.917749718505265, -3.72711919104553, -4.482669691439229, -3.728086882325486, -17.79292610725173, -4.059701834560186, -4.059297658961455, -5.090435046978957, -4.252711060238063, -4.252711060238063, -3.438470101021496, -4.474701745374102, -3.045146151944862, -3.327025233773996, -4.059701834560186, -3.964640404496526, -3.045146151944862, -4.192978659820383, -10.78442348555415, -3.964640404496526, -3.326560665499235, -3.963239460545169, -3.045146151944862, -4.194814459923135, -4.169698931520046, -4.863554065918626, -4.808803638365545, -4.576810099372215, -3.437093615377608, -4.537210102172005, -3.437348848554554, -4.189649970934985, -3.438180209148319, -18.03303035994113, -4.537210102172005, -4.975910919706553, -4.132552065059913, -3.825168611989588, -3.712006310204509, -3.92155349348123, -4.863287324071033, -3.156869732713441, -5.091188406261172, -5.091188406261172, -4.195273948328371, -4.195273948328371, -3.156869732713441, -4.078384976265437, -3.327025233773996, -4.928493292438677, -3.712884127295971, -3.825168611989588, -3.045146151944862, -13.94347145587171, -3.789930437244071, -3.437348848554554, -4.439708493135389, -3.041983294978448, -5.085802675291861, -3.324697874876578, -3.431931542905286, -9.133469689486914, -4.250577096890458, -3.436887749157782, -3.437348848554554, -4.986069456239192, -4.452243627272176, -3.905669158668217, -9.03950612625033, -4.485482390148125, -3.825168611989588, -5.091188406261172, -3.71368096631849, -3.437348848554554, -4.252711060238063, -4.591123211054571, -4.257672659508093, -4.357954440813698, -3.784317168598508, -3.419869043574542, -3.901718468702118, -3.139115148874358, -3.028432992992865, -4.516438816380435, -4.962183232817765, -4.060701854574479, -3.69187706160107, -3.802394310133152, -3.417577733425849, -3.901718468702118, -4.233285880851962, -3.802394310133152, -4.148684223266299, -4.787809949046363, -3.026416313811972, -10.99170590642106, -4.958104962169398, -4.564023559876062, -3.144964900782574, -4.191793415638642, -5.086522177821295, -3.323805643064924, -4.886566019796474, -3.728368695268255, -3.822628643438097, -4.74972647535527, -4.257672659508093, -4.060483697944161, -4.195273948328371, -3.156869732713441, -3.437348848554554, -4.252711060238063, -3.045146151944862, -4.132552065059913, -3.853035920054346, -3.823508471186517, -3.964640404496526, -4.257672659508093, -4.89074659502087, -4.590347882852862, -3.92155349348123, -3.431931542905286, -3.156869732713441, -3.789930437244071, -4.975910919706553, -5.219526735877364, -4.078384976265437, -4.358589364924613, -3.71368096631849, -4.537210102172005, -3.787690274658533, -4.131450872673465, -3.156869732713441, -3.430838430074262, -3.436336292712929, -3.430838430074262, -4.190669034108137, -10.90259421962993, -3.154934381625649, -4.077328510211196, -4.928493292438677, -4.195273948328371, -4.19196857434962, -4.195273948328371, -3.437348848554554, -11.17606829586402, -3.327025233773996, -3.156869732713441, -4.078384976265437, -5.219526735877364, -4.060483697944161, -3.92155349348123, -4.486413009076328, -4.537210102172005, -4.252711060238063, -3.731822429066447, -5.091188406261172, -3.92155349348123, -9.357758340061618, -5.20744340458436, -5.090633510211224, -3.438470101021496, -4.986069456239192, -4.358010308955099, -11.09742017634256, -4.74972647535527, -4.080029237756674, -3.853035920054346, -4.080029237756674, -3.963239460545169, -4.190019712127977, -3.4339464841383, -4.188332281207074, -3.821321085089061, -4.780332456763419, -4.439770965441512, -4.257672659508093, -4.169873417021082, -3.731822429066447, -5.085471602123963, -16.2682737382937, -4.357605106645328, -3.962295209361644, -4.195273948328371, -4.242768398020884, -3.437348848554554, -3.326602841336297, -3.960646601165025, -4.191047789482495, -4.975910919706553, -4.591123211054571, -10.48940741708203, -4.191541191282686, -4.890410712861949, -4.100851614775134, -4.357565292520841, -4.971285817001459, -4.097393077786239, -4.05500847909811, -4.253252790242713, -3.961239727064012, -16.58718092124262, -4.357605106645328, -4.077090822934934, -3.851465112476247, -3.820927042648643, -4.097393077786239, -3.71368096631849, -4.441970308059513, -5.207866451863633, -4.099941028752013, -3.782758896895165, -9.624028187569698, -4.097126942178336, -4.069065524728111, -4.536397668504403, -3.960776187458904, -3.852144039579285, -3.961925645501313, -3.322591182187062, -3.909127377122658, -5.268280930882828, -4.479754022157334, -4.966047729711957, -10.64710088674362, -4.25149241115903, -4.190678702633247, -3.040345526526669, -3.044671147575563, -4.347352392496622, -4.972747966286333, -5.060427703768864, -5.189057925499936, -4.481736130526309, -14.38637855241326, -4.984591356075746, -4.984591356075746, -3.727835155306234, -4.535899569192352, -4.461418394424345, -3.963385765730995, -4.076881206429781, -4.350564642179725, -3.956505054644039, -4.238011286673926, -4.235184874595327, -4.461418394424345, -3.958103051696239, -3.912015602430819, -4.243206703694651, -4.067779476786047, -10.83248552479611, -4.236095172666542, -10.53516394649112, -3.152531720644221, -4.075550843718738, -3.959377063386954, -3.149562677297522, -4.074732055553195, -3.15450359321995, -3.436515412262211, -4.077470996083535, -3.432606624103478, -4.075388343370669, -4.123742900677672, -4.166398522274305, -4.46079730458086, -4.052216634401295, -16.18697025908229, -11.43555189688219, -4.925558195876726, -3.916360436012083, -3.428656747228744, -5.194482437719489, -4.117220033593835, -4.232681115523096, -3.424595651909198, -4.091555508746679, -3.408274104735864, -4.207846913204143, -3.885180413410482, -3.121034985557833, -4.315523010520168, -4.542104487383766, -3.121034985557833, -3.011525500075011, -3.121034985557833, -3.882620689612538, -9.079470937027427, -4.407418397819638, -4.837905590000619, -4.039327704855963, -3.296596651541357, -4.448831630972959, -3.925220853563547, -3.425365279407513, -4.537210102172005, -3.964640404496526, -3.156869732713441, -3.71368096631849, -4.486413009076328, -4.171718034141352, -5.091188406261172, -4.223299093548537, -4.865839526706235, -3.964640404496526, -3.156869732713441, -3.156869732713441, -3.92155349348123, -4.257672659508093, -4.975910919706553, -4.928493292438677, -4.060483697944161, -10.05972604567428, -3.731822429066447, -4.630815677542444, -4.591123211054571, -4.060483697944161, -3.789930437244071, -4.358589364924613, -4.101003836909283, -4.132552065059913, -3.853035920054346, -13.03645931853052, -3.437348848554554, -4.928493292438677, -10.44141992483147, -3.71368096631849, -4.865839526706235, -3.964056568061947, -11.42584986684103, -3.963239460545169, -4.078384976265437, -5.207866451863633, -12.65512005569702, -5.20131414980026, -10.31836093400976, -4.14236860973567, -4.520036079003499, -4.031964510631491, -4.779717056178991, -5.088065621352272, -4.252711060238063, -4.252711060238063, -3.156869732713441, -4.078384976265437, -3.437348848554554, -4.132552065059913, -3.156869732713441, -4.132552065059913, -4.100191609294908, -12.08059963292233, -4.591123211054571, -17.76717498479027, -3.853035920054346, -4.486413009076328, -4.252711060238063, -3.156869732713441, -5.091188406261172, -5.091188406261172, -3.853035920054346, -3.437348848554554, -3.825168611989588, -3.825168611989588, -3.156869732713441, -3.825168611989588, -3.437348848554554, -4.195273948328371, -4.486413009076328, -4.170650108643297, -3.71368096631849, -3.431931542905286, -3.728368695268255, -4.920976764297617, -4.80709110775553, -3.849454256742413, -4.219631557753642, -4.257672659508093, -4.782423787665908, -3.964640404496526, -3.33066907387547e-16] 
    ],
   "optimized null":    [
[-4.439419201238264, -10.47551242058317, -4.870530264330229, -3.050680548127336, -3.444642374368156, -4.202345257541042, -3.797792132376169, -4.199426364788915, -4.494300989121978, -4.265956640298603, -4.787021093234738, -4.202429895708727, -3.04425136740035, -4.535660363015293, -4.202429915638862, -3.333878356692733, -4.25996661991125, -3.920641658930526, -3.7216650290477, -4.231250241620054, -4.087254596630224, -4.17816609246434, -9.976445542839549, -3.333878352452435, -4.250812715374263, -5.166008966534002, -3.164162407161161, -4.895098731397624, -4.087254568985109, -4.598862126360636, -3.83371953492927, -3.721665016366733, -3.920219891594316, -4.107177112724972, -3.927810961381724, -3.164162407161161, -4.899249955367789, -3.83371954865081, -10.38125789051663, -3.437720197700199, -4.106825887721273, -4.451504977608069, -3.164162451100246, -3.7216650290477, -3.051838045347584, -4.229620323734948, -4.106825887721273, -3.162937658242313, -4.935033868181732, -3.436739280812143, -10.21862314381084, -4.249410678739416, -26.1508353417302, -12.29580960180604, -3.050969901969028, -3.164162451100246, -3.7216650290477, -3.164162451100246, -3.164162451100246, -4.087254596630224, -17.19339515382242, -3.966934940990348, -4.363264004417624, -4.198219947684628, -3.441353381224001, -4.468528100245289, -4.785262172560418, -3.048774888939631, -4.256454558249445, -4.869051930309354, -3.435102086892048, -4.894778299600413, -4.198219947684628, -3.048774888939631, -4.594446322844996, -4.4804540070813, -3.330805036733636, -3.436528979492196, -3.971184095252061, -4.473304537361194, -4.450050665450192, -4.447911924242566, -3.967897857456395, -3.437720197700199, -3.333878356692733, -3.049709493015636, -4.198219947684628, -3.330805036733636, -4.196178903443879, -4.086446069965408, -3.718632452120939, -4.494300989121978, -4.259474142700266, -4.249903915079879, -4.202057893369318, -3.051838045347584, -4.589685581011164, -3.051367173359135, -3.92781099943454, -3.051583943592695, -3.927353120260597, -4.899594708947526, -3.7208754136605, -3.832937448020577, -3.437720197700199, -4.494300989121978, -3.437720197700199, -3.832218255582172, -4.264514173329207, -4.588017404978604, -3.050688380459777, -3.436330539591544, -11.03612933635883, -4.493385721100468, -3.333462703872572, -3.443748568511146, -3.721332611950529, -4.451146080498428, -12.28395856022355, -3.333878356692733, -4.545218845887898, -4.25996661991125, -3.164162451100246, -4.366132816865275, -3.83371954865081, -8.379690186149222, -5.277647310108855, -3.721332611950529, -13.46020917921387, -9.311780086946403, -4.873707667484616, -3.7216650290477, -11.47286666844109, -4.480215767104061, -4.202429915638862, -4.10798797634747, -4.480850667652925, -3.83371954865081, -4.066859484534328, -3.051838045347584, -4.366629077980441, -4.250812731389429, -4.89992376808673, -4.89992376808673, -3.920641657032086, -5.217167364788825, -4.494300989121978, -3.164162451100246, -4.480850667652925, -4.202429915638862, -3.164162451100246, -3.444642401880058, -3.444034176946686, -4.480850667652925, -3.971184095252061, -4.484683871713108, -5.217167364788825, -4.202345257541042, -4.250812731389429, -3.051838045347584, -4.087515005868915, -4.473304537361194, -4.108141737719518, -3.7216650290477, -4.874138112631295, -3.971558660604863, -4.897418383780926, -3.7216650290477, -11.78978558350339, -3.739080631719558, -4.087254596630224, -3.860932214470362, -4.140170503420753, -4.494300989121978, -10.64427247248257, -4.104627914624434, -3.860932214470362, -3.051838045347584, -4.259600284982914, -3.437720197700199, -3.797792141391209, -9.344709221439532, -4.992932514747177, -3.331952826130685, -3.91831761426154, -4.895921610240554, -3.439002957506965, -4.195376961460615, -4.983002954077118, -4.470318314663718, -4.10136200645402, -4.201223804893431, -4.818125713967063, -3.71485255273589, -3.163043538746385, -4.195770721100418, -3.332822176782945, -4.264639780173397, -3.440703694212225, -3.163041877033275, -26.28590543192283, -3.051264503413949, -4.874138105024855, -9.347305467854826, -3.333203327594823, -4.764653434801125, -4.259421002727763, -3.858100801858883, -3.051837995930781, -10.81644577015904, -4.08751498688348, -4.76015729543416, -3.051837995930781, -4.363215888941565, -10.12915915592673, -3.739080605961156, -3.437720139516729, -4.545218831017215, -3.051837995930781, -4.545218831017215, -4.494300974139676, -4.494300974139676, -4.231250234795532, -4.108141721940997, -4.874138105024855, -5.100531377497129, -4.062590812205682, -4.533445206848239, -3.832853959835711, -10.7339776031747, -3.15989718522022, -4.934078145409896, -4.265956663722109, -4.873377453652846, -3.85968305291191, -8.120842733350685, -9.851142932840041, -3.85968305291191, -8.502671317797123, -11.50196744690741, -3.971184095252061, -3.333878356692733, -10.54430604311902, -3.051838045347584, -3.444642401880058, -4.76015730425784, -4.494300989121978, -4.231250241620054, -10.23455428080884, -3.164162451100246, -3.164162451100246, -9.665162047797265, -3.971184095252061, -4.479956781104402, -10.28592605322993, -3.164162451100246, -4.202429915638862, -4.199470319806962, -4.259474142700266, -4.98497585761998, -4.107088107616472, -5.273255210671839, -10.69944746051924, -8.549429669362867, -3.164162451100246, -4.250812731389429, -3.92781099943454, -3.333878356692733, -9.528761411852868, -4.108141737719518, -4.087254596630224, -4.139804117899289, -4.202429915638862, -3.739080631719558, -3.738665661544957, -3.444226675782524, -9.820211177802204, -14.8944206348027, -9.226767541357589, -11.36185287309999, -4.107195731740333, -11.10974863548039, -3.926613959154579, -4.473063618282153, -3.860048566729066, -11.9923984555986, -3.051838045347584, -3.970675823979779, -4.178041636620026, -10.22220082093427, -4.598862141002684, -3.164162451100246, -3.164162451100246, -4.480850667652925, -3.164162451100246, -3.920641657032086, -3.437720197700199, -4.140170503420753, -3.333878356692733, -4.899923767526134, -3.051838045347584, -4.087515005868915, -4.787021093141705, -4.087254596630224, -3.164162414084679, -4.265956640298603, -5.228440402472764, -3.333878356692733, -4.087515005868915, -11.04077641330647, -4.202345257541042, -3.7216650290477, -3.164162451100246, -4.178916019734752, -4.36759559635381, -4.231250241620054, -4.994384179071095, -3.444034176946686, -4.451504977608069, -3.164162451100246, -3.051838045347584, -3.92781099943454, -4.787021093234738, -4.494300989121978, -3.051838045347584, -3.051838045347584, -4.473304537361194, -4.087254596630224, -4.087254596630224, -4.139804642246384, -4.265082377974589, -4.108141737719518, -3.83371954865081, -4.108141737719518, -4.494300989121978, -4.477577234408514, -4.067631192378631, -4.450999826351524, -4.231250241620054, -4.265522723861762, -3.444642401880058, -3.860414073759806, -4.936543788172266, -3.797417690009858, -4.54478367057728, -4.107335873272223, -4.480850667652925, -3.051838045347584, -4.140170503420753, -4.250812731389429, -4.36759559635381, -3.83371954865081, -3.971558660604863, -11.36408165795333, -4.480850667652925, -4.994384179071095, -4.108141737719518, -3.333878356692733, -3.164162451100246, -4.36759559635381, -3.444642401880058, -3.164162451100246, -4.178916019734752, -4.36759559635381, -10.47247463287463, -4.199892164084511, -3.83371954865081, -3.83371954865081, -4.87450036443849, -11.13129571180916, -11.90899436423385, -3.437459758315374, -4.459625461686559, -16.68029215139332, -3.958458641193949, -4.481297218448714, -4.193516111901243, -4.898177686359063, -4.264646963087753, -3.919350533322957, -3.163050317182726, -3.163050317182726, -3.926847777921457, -3.720329156139478, -3.918960644245588, -3.83371954865081, -4.086238021638573, -12.72430662840388, -3.160397663802314, -4.264168111682282, -4.258769588064955, -4.229770667424099, -3.051266125313435, -3.797056898991864, -9.619874109060419, -3.163337392553025, -11.72843629282143, -3.444642401880058, -3.444642401880058, -4.140170503420753, -3.444034176946686, -3.164162451100246, -3.83371954865081, -3.164162451100246, -3.444034176946686, -3.164162451100246, -3.164162451100246, -4.265956663722109, -4.202429915638862, -4.178916019734752, -3.797792141391209, -4.590087055731022, -11.43981402322407, -4.177184844411653, -3.051838045347584, -4.199892164084511, -3.83371954865081, -3.92781099943454, -3.971558660604863, -9.044997950603708, -3.971558660604863, -19.55536146848955, -4.366629077980441, -3.437720197700199, -3.051838045347584, -4.359076487302606, -5.217167364788825, -3.860932214470362, -4.202345257541042, -3.739080631719558, -3.444642401880058, -3.444034176946686, -4.108141737719518, -3.333878356692733, -4.139804117899289, -4.202345257541042, -4.89903605543352, -3.444034176946686, -3.15989718522022, -3.333878356692733, -4.173992081457314, -4.811926619111282, -3.444034176946686, -3.437720197700199, -3.738632284357939, -9.730675831748568, -4.199005580934659, -4.936543788172266, -4.874114533061171, -9.442248844771949, -4.188645249548742, -3.042246133717037, -3.848721139706973, -4.165278062231531, -5.215313566773718, -3.917576228414021, -3.727031580856801, -4.482602976839243, -3.72799653442289, -17.81601169031093, -4.06756014477634, -4.067161049550834, -5.100337779650518, -4.25996661991125, -4.25996661991125, -3.444034176946686, -4.484161016153247, -3.051838045347584, -3.333878356692733, -4.06756014477634, -3.971184095252061, -3.051838045347584, -4.202429915638862, -10.81167790366311, -3.971184095252061, -3.333420596072997, -3.971558660604863, -3.051838045347584, -4.201892568750854, -4.177979478755142, -4.872246722342897, -4.817287102751835, -4.586264727605293, -3.444390571559077, -4.545218845887898, -3.444642401880058, -4.19758395884219, -3.443747102420714, -16.96774764374565, -4.545218845887898, -4.98497585761998, -4.140170503420753, -3.83371954865081, -3.720004416195248, -3.92781099943454, -4.874138112631295, -3.164162451100246, -5.101078003148105, -5.101078003148105, -4.202345257541042, -4.202345257541042, -3.164162451100246, -4.087254596630224, -3.333878356692733, -4.936543788172266, -3.7208754136605, -3.83371954865081, -3.051838045347584, -13.98655367145384, -3.797792141391209, -3.444642401880058, -4.448974617757307, -3.048774888939631, -5.095881563401678, -3.331618899421802, -3.437720197700199, -9.162578002397435, -4.257912159700419, -3.44418833675848, -3.444642401880058, -4.994384179071095, -4.460610470741815, -3.913935462464085, -9.056139103168537, -4.493385721100468, -3.83371954865081, -5.101078003148105, -3.7216650290477, -3.444642401880058, -4.25996661991125, -4.598862141002684, -4.265956663722109, -4.366970726417555, -3.792215877067195, -3.427392228009623, -3.908249604722561, -3.14659579468649, -3.035303149641732, -4.524741330049429, -4.970842901606401, -4.068455683719016, -3.700109042636661, -3.811209170835725, -3.423448621575452, -3.908249604722561, -4.240813068767527, -3.811209170835725, -4.157273192428259, -4.796625582759866, -3.029009501480377, -10.96932801794182, -4.958107546786201, -4.567766698674862, -3.148187533776553, -4.191487209322656, -5.086471659286433, -3.323799431228407, -4.886835768543213, -3.728278971985052, -3.825773996581701, -4.76015730425784, -4.265956663722109, -4.06833091259411, -4.202345257541042, -3.164162451100246, -3.444642401880058, -4.25996661991125, -3.051838045347584, -4.140170503420753, -3.860932214470362, -3.832074760446202, -3.971184095252061, -4.265956663722109, -4.89992376808673, -4.598092805361691, -3.92781099943454, -3.437720197700199, -3.164162451100246, -3.797792141391209, -4.98497585761998, -5.228440402472764, -4.087254596630224, -4.36759559635381, -3.7216650290477, -4.545218845887898, -3.795637369979867, -4.139105573790034, -3.164162451100246, -3.434308573440193, -3.437380132225972, -3.434308573440193, -4.195220706173962, -10.92094771068069, -3.158115968741779, -4.083973535525997, -4.936543788172266, -4.202345257541042, -4.199892164084511, -4.202345257541042, -3.444642401880058, -11.17841424258281, -3.333878356692733, -3.164162451100246, -4.087254596630224, -5.228440402472764, -4.06833091259411, -3.92781099943454, -4.494300989121978, -4.545218845887898, -4.25996661991125, -3.739080631719558, -5.101078003148105, -3.92781099943454, -9.378683022203615, -5.216615982488993, -5.100532631562135, -3.444034176946686, -4.994384179071095, -4.36702654952248, -11.1096566282351, -4.76015730425784, -4.087515005868915, -3.860932214470362, -4.087515005868915, -3.971558660604863, -4.193183819039795, -3.433985238836444, -4.188683570656906, -3.821650163485824, -4.780446206139411, -4.443536051638196, -4.265956663722109, -4.178150839000274, -3.739080631719558, -5.095419832934317, -15.15108606264474, -4.366629077980441, -3.970623852637275, -4.202345257541042, -4.250812731389429, -3.444642401880058, -3.333462727807191, -3.969029388586094, -4.198982420819146, -4.98497585761998, -4.598862141002684, -10.49866304252453, -4.199470319806962, -4.899594708947526, -4.10798797634747, -4.366589376734341, -4.980507084785703, -4.104627914624434, -4.063015481287107, -4.261677491520043, -3.967897857456395, -15.65889124403399, -4.366629077980441, -4.085999331255448, -3.859403298208331, -3.829611558779986, -4.104627914624434, -3.7216650290477, -4.451146080498428, -5.218264603445214, -4.107088107616472, -3.790681367687477, -9.646703955234527, -4.104297076344702, -4.078056267776689, -4.544420573126987, -3.967409644340771, -3.860050014473974, -3.970260937225585, -3.329485735855075, -3.915535362407522, -5.277341269632157, -4.487749296612006, -4.974623259491601, -10.67543051629465, -4.258766170624239, -4.198620920652054, -3.047096342039641, -3.051367173359135, -4.35651868217835, -4.981226401835452, -5.070817869574404, -5.198491497102581, -4.489646781737639, -14.39719358630444, -4.992927543581971, -4.992927543581971, -3.735129362500473, -4.543928337969162, -4.469506124952498, -3.969945403614983, -4.085771278646056, -4.359641632707885, -3.964864542696103, -4.24607680949851, -4.243256155764772, -4.469506124952498, -3.964667720691981, -3.918313111100149, -4.250514876589588, -4.076706542173385, -10.87323965725558, -4.244179726101629, -10.57361290048036, -3.159834813589346, -4.083059403634025, -3.965981252224378, -3.156875988956402, -4.082253627472039, -3.161822917853906, -3.442111077390269, -4.084993286848603, -3.439943847139443, -4.082911817820973, -4.13139794427326, -4.17470512801592, -4.469072489111904, -4.060116899889236, -16.22538593617564, -11.46542073028477, -4.933659424765963, -3.922633464438686, -3.435996601443883, -5.204969900602851, -4.124957318225426, -4.240770356684105, -3.431996427983611, -4.098670595988708, -3.409701558189477, -4.207863896292973, -3.885039678772311, -3.121188990291609, -4.315517233957298, -4.542070495239069, -3.121188990291609, -3.011635142263241, -3.121188990291609, -3.88251662414226, -9.105313073461538, -4.41721933563244, -4.847766644796155, -4.048744351412641, -3.303873971102649, -4.457293737098103, -3.933989961252283, -3.432780196287883, -4.545218845887898, -3.971184095252061, -3.164162451100246, -3.7216650290477, -4.494300989121978, -4.17816609246434, -5.101078003148105, -4.231250241620054, -4.874500365160802, -3.971184095252061, -3.164162451100246, -3.164162451100246, -3.92781099943454, -4.265956663722109, -4.98497585761998, -4.936543788172266, -4.06833091259411, -10.08277353442743, -3.739080631719558, -4.639141836465384, -4.598862141002684, -4.06833091259411, -3.797792141391209, -4.36759559635381, -4.108141737719518, -4.140170503420753, -3.860932214470362, -13.01131043276104, -3.444642401880058, -4.936543788172266, -10.47700689754375, -3.7216650290477, -4.874500365160802, -3.970602071313683, -11.42519315187432, -3.971558660604863, -4.087254596630224, -5.218264603445214, -12.63158651723632, -5.201062115284866, -10.33394164851373, -4.142545333775428, -4.519998270604783, -4.032110775950114, -4.77983018978147, -5.091318059266817, -4.25996661991125, -4.25996661991125, -3.164162451100246, -4.087254596630224, -3.444642401880058, -4.140170503420753, -3.164162451100246, -4.140170503420753, -4.107335873272223, -12.09191817341124, -4.598862141002684, -16.657568879813, -3.860932214470362, -4.494300989121978, -4.25996661991125, -3.164162451100246, -5.101078003148105, -5.101078003148105, -3.860932214470362, -3.444642401880058, -3.83371954865081, -3.83371954865081, -3.164162451100246, -3.83371954865081, -3.444642401880058, -4.202345257541042, -4.494300989121978, -4.178916019734752, -3.7216650290477, -3.437720197700199, -3.728278971985052, -4.921083660954529, -4.806998334746005, -3.849712839314305, -4.21976427458561, -4.265956663722109, -4.787021093234738, -3.971184095252061, -5.551115123125785e-16] 
    ],
   "unconstrained":    [
[-4.443096918128603, -10.23517046264217, -4.869157446811228, -3.050777844923746, -3.445652283962147, -4.203825115405993, -3.799846128223087, -4.199543195032618, -4.494608557968867, -4.265908514586684, -4.788612111218812, -4.202607593182653, -3.044375524315883, -4.53596063477831, -4.202607612896747, -3.334777538506559, -4.259999180109899, -3.920457997270864, -3.720273545303575, -4.228224175729882, -4.087966146946679, -4.177771264267419, -9.98444992747438, -3.334777534279319, -4.250872224519556, -5.164482780010564, -3.164395550252468, -4.890659264450451, -4.087966120038136, -4.595698294813697, -3.83247330045958, -3.720273532151957, -3.920036597001177, -4.104999207835829, -3.925964829662781, -3.164395550252468, -4.894799157635505, -3.832473314667925, -10.37948412693264, -3.437014680285078, -4.104648884752802, -4.455135482731809, -3.164395593054813, -3.720273545303575, -3.051931929257607, -4.226590459314909, -4.104648884752802, -3.163175773564088, -4.93527342187787, -3.436039575247008, -10.23484207200894, -4.249473255929968, -26.12867349580555, -12.31650339089697, -3.051066513057612, -3.164395593054813, -3.720273545303575, -3.164395593054813, -3.164395593054813, -4.087966146946679, -17.18402219348608, -3.966444005124941, -4.36500073236456, -4.198325567340955, -3.442045804665662, -4.468415113679455, -4.786826629994755, -3.048811206384835, -4.256409386604697, -4.867669609207645, -3.434355128251909, -4.890198270482802, -4.198325567340955, -3.048811206384835, -4.591165798715046, -4.480934140685822, -3.331643826040148, -3.435806926901323, -3.970766698077603, -4.473281687690149, -4.453661105859735, -4.451487172543603, -3.967404693615981, -3.437014680285078, -3.334777538506559, -3.049767531139631, -4.198325567340955, -3.331643826040148, -4.196218961144634, -4.08678180499825, -3.717183223918766, -4.494608557968867, -4.259508286534151, -4.249965574022092, -4.202235989372016, -3.051931929257607, -4.587933558389051, -3.051463299937025, -3.925964869798352, -3.051678060125353, -3.925507800064246, -4.895144058703909, -3.719485753605304, -3.831693270744892, -3.437014680285078, -4.494608557968867, -3.437014680285078, -3.830975075342668, -4.264469631263542, -4.586265573865187, -3.050785611435621, -3.435633413163581, -11.0392901978249, -4.493691422258946, -3.334362890239212, -3.444506585842708, -3.719940001501179, -4.454776977511171, -12.24668610174015, -3.334777538506559, -4.54547019311926, -4.259999180109899, -3.164395593054813, -4.36794248821598, -3.832473314667925, -8.383366168983438, -5.276565223530729, -3.719940001501179, -13.47923421133089, -9.317139431398719, -4.872422003181906, -3.720273545303575, -11.48413090687583, -4.481968781078761, -4.202607612896747, -4.105809384084348, -4.482601135988214, -3.832473314667925, -4.066529683592909, -3.051931929257607, -4.368436535829043, -4.250872240908154, -4.895477318398916, -4.895477318398916, -3.92045799532164, -5.21777524218345, -4.494608557968867, -3.164395593054813, -4.482601135988214, -4.202607612896747, -3.164395593054813, -3.445652310873709, -3.444791230198623, -4.482601135988214, -3.970766698077603, -4.485240458518139, -5.21777524218345, -4.203825115405993, -4.250872240908154, -3.051931929257607, -4.087871945459967, -4.473281687690149, -4.105960300646397, -3.720273545303575, -4.87285211908481, -3.971319147565666, -4.892972266895955, -3.720273545303575, -11.81026727790953, -3.740285654085177, -4.087966146946679, -3.86057792003405, -4.140116747043314, -4.494608557968867, -10.61900255089825, -4.102381033608204, -3.86057792003405, -3.051931929257607, -4.259631714322337, -3.437014680285078, -3.799846136975019, -9.340451020708262, -4.991621629111084, -3.332854191823324, -3.918142159624743, -4.891461814218794, -3.440065824711116, -4.195525140560112, -4.981733318875492, -4.470312004856595, -4.099246134923441, -4.202701203553506, -4.817665775790511, -3.713531013070249, -3.163279767307954, -4.195920615366945, -3.333722177900808, -4.264593159179086, -3.441744143970722, -3.163278112659987, -26.02193022765462, -3.051357761182619, -4.872852111259235, -9.339821973483767, -3.334102935273711, -4.765462845882189, -4.259456037919144, -3.857770255142257, -3.051931881031137, -10.82130203629523, -4.087871926253404, -4.759522210144882, -3.051931881031137, -4.365073065082214, -10.1392992801744, -3.740285628921515, -3.43701462297509, -4.545470177909826, -3.051931881031137, -4.545470177909826, -4.494608542653249, -4.494608542653249, -4.228224168214878, -4.105960284031994, -4.872852111259235, -5.101121915210162, -4.064373558424509, -4.533445554990945, -3.831611196698783, -10.51396430990877, -3.159005339387832, -4.932862521027112, -4.26590853787989, -4.871990403087748, -3.859330809880348, -8.123012913800581, -9.850852798765125, -3.859330809880348, -8.506863000045831, -11.50021546803155, -3.970766698077603, -3.334777538506559, -10.56199493661739, -3.051931929257607, -3.445652310873709, -4.75952221914119, -4.494608557968867, -4.228224175729882, -10.22413415754268, -3.164395593054813, -3.164395593054813, -9.665987271467113, -3.970766698077603, -4.481708025266121, -10.2968825564953, -3.164395593054813, -4.202607612896747, -4.199586452415167, -4.259508286534151, -4.983707195197694, -4.104906693091966, -5.272237696448448, -10.69800857418631, -8.545647884217987, -3.164395593054813, -4.250872240908154, -3.925964869798352, -3.334777538506559, -9.515545304596028, -4.105960300646397, -4.087966146946679, -4.139750175583959, -4.202607612896747, -3.740285654085177, -3.739870740185204, -3.445236493557317, -9.80257054356009, -14.88268016567339, -9.219832813235771, -11.14223848977294, -4.105017370745675, -11.13286019959181, -3.924761188469954, -4.473041040327193, -3.859697705245927, -11.76824526911932, -3.051931929257607, -3.970437597750692, -4.177830073243821, -10.23845813809592, -4.595698310759878, -3.164395593054813, -3.164395593054813, -4.482601135988214, -3.164395593054813, -3.92045799532164, -3.437014680285078, -4.140116747043314, -3.334777538506559, -4.895477317788024, -3.051931929257607, -4.087871945459967, -4.788612111137736, -4.087966146946679, -3.164395557245249, -4.265908514586684, -5.227412011720364, -3.334777538506559, -4.087871945459967, -11.04438374065143, -4.203825115405993, -3.720273545303575, -3.164395593054813, -4.178703094439715, -4.369400906811846, -4.228224175729882, -4.993077246698287, -3.444791230198623, -4.455135482731809, -3.164395593054813, -3.051931929257607, -3.925964869798352, -4.788612111218812, -4.494608557968867, -3.051931929257607, -3.051931929257607, -4.473281687690149, -4.087966146946679, -4.087966146946679, -4.139749697199089, -4.265037184214145, -4.105960300646397, -3.832473314667925, -4.105960300646397, -4.494608557968867, -4.476434624101103, -4.067302200575409, -4.45463345413543, -4.228224175729882, -4.265473148672723, -3.445652310873709, -3.860063568095137, -4.936786671455172, -3.799472899570635, -4.545033773065316, -4.105155121770695, -4.482601135988214, -3.051931929257607, -4.140116747043314, -4.250872240908154, -4.369400906811846, -3.832473314667925, -3.971319147565666, -11.14444233684304, -4.482601135988214, -4.993077246698287, -4.105960300646397, -3.334777538506559, -3.164395593054813, -4.369400906811846, -3.445652310873709, -3.164395593054813, -4.178703094439715, -4.369400906811846, -10.4596253757511, -4.200007748458111, -3.832473314667925, -3.832473314667925, -4.873114512174233, -10.91018218495995, -11.90544707740468, -3.436754028433498, -4.459751161913288, -16.65152227168579, -3.95815902453469, -4.481361794389258, -4.19288803520142, -4.893722301970363, -4.264600293697776, -3.919168947604365, -3.163286454900117, -3.163286454900117, -3.924999154893035, -3.718937728551034, -3.918777193073642, -3.832473314667925, -4.086952843592166, -12.74098722566641, -3.160663842894761, -4.264120494946428, -4.258800218585671, -4.22673911842691, -3.051359382795832, -3.799113471347335, -9.609224889748587, -3.16357177568456, -11.7478270175608, -3.445652310873709, -3.445652310873709, -4.140116747043314, -3.444791230198623, -3.164395593054813, -3.832473314667925, -3.164395593054813, -3.444791230198623, -3.164395593054813, -3.164395593054813, -4.26590853787989, -4.202607612896747, -4.178703094439715, -3.799846136975019, -4.588335584981595, -11.43403125237899, -4.17676254430411, -3.051931929257607, -4.200007748458111, -3.832473314667925, -3.925964869798352, -3.971319147565666, -9.044882608432157, -3.971319147565666, -19.60884657088378, -4.368436535829043, -3.437014680285078, -3.051931929257607, -4.360857833166945, -5.21777524218345, -3.86057792003405, -4.203825115405993, -3.740285654085177, -3.445652310873709, -3.444791230198623, -4.105960300646397, -3.334777538506559, -4.139750175583959, -4.203825115405993, -4.894590886023312, -3.444791230198623, -3.159005339387832, -3.334777538506559, -4.175873071698849, -4.809398797649284, -3.444791230198623, -3.437014680285078, -3.739836726104663, -9.730538454506988, -4.199122952853601, -4.936786671455172, -4.872727256297252, -9.442909134035348, -4.188294534444977, -3.042083201190848, -3.848466626985573, -4.165280572517192, -5.215327481168736, -3.917749718505265, -3.72711919104553, -4.482669691439229, -3.728086882325486, -17.79302053587295, -4.067232038527727, -4.066833141035837, -5.100928419217992, -4.259999180109899, -4.259999180109899, -3.444791230198623, -4.484720623872453, -3.051931929257607, -3.334777538506559, -4.067232038527727, -3.970766698077603, -3.051931929257607, -4.202607612896747, -10.80727105371478, -3.970766698077603, -3.334320168721151, -3.971319147565666, -3.051931929257607, -4.203373310300456, -4.177765245390416, -4.870856935457993, -4.816830301059235, -4.584532645961847, -3.445401156379678, -4.54547019311926, -3.445652310873709, -4.197721469486459, -3.44450512554288, -16.70861880481927, -4.54547019311926, -4.983707195197694, -4.140116747043314, -3.832473314667925, -3.718617943536645, -3.925964869798352, -4.87285211908481, -3.164395593054813, -5.101668071438306, -5.101668071438306, -4.203825115405993, -4.203825115405993, -3.164395593054813, -4.087966146946679, -3.334777538506559, -4.936786671455172, -3.719485753605304, -3.832473314667925, -3.051931929257607, -13.96952408458931, -3.799846136975019, -3.445652310873709, -4.452570464132335, -3.048811206384835, -5.096379710432872, -3.332484798929956, -3.437014680285078, -9.151643591488876, -4.257892658193525, -3.44519874989534, -3.445652310873709, -4.993077246698287, -4.462355830884655, -3.913767381553177, -9.05692680730281, -4.493691422258946, -3.832473314667925, -5.101668071438306, -3.720273545303575, -3.445652310873709, -4.259999180109899, -4.595698310759878, -4.26590853787989, -4.368778651170863, -3.794328791918949, -3.428425699005392, -3.906282955570986, -3.146875175416372, -3.035421978305015, -4.524989788613706, -4.969469116065392, -4.068805480969011, -3.698712051886492, -3.809977415655767, -3.422802375358072, -3.906282955570986, -4.24081838795956, -3.809977415655767, -4.157034295464523, -4.796115587139586, -3.029816371240488, -10.99170590642106, -4.958104962169398, -4.565018532030116, -3.149109031055231, -4.191793415638642, -5.086522177821295, -3.323805643064924, -4.886566019796474, -3.728368695268255, -3.826527075727662, -4.75952221914119, -4.26590853787989, -4.068003601507125, -4.203825115405993, -3.164395593054813, -3.445652310873709, -4.259999180109899, -3.051931929257607, -4.140116747043314, -3.86057792003405, -3.83083401864053, -3.970766698077603, -4.26590853787989, -4.895477318398916, -4.594928821142574, -3.925964869798352, -3.437014680285078, -3.164395593054813, -3.799846136975019, -4.983707195197694, -5.227412011720364, -4.087966146946679, -4.369400906811846, -3.720273545303575, -4.54547019311926, -3.797648861866211, -4.139029927940395, -3.164395593054813, -3.435021928391148, -3.43635225944198, -3.435021928391148, -4.19649169429415, -10.90259421962993, -3.159013280705305, -4.084081051255971, -4.936786671455172, -4.203825115405993, -4.200007748458111, -4.203825115405993, -3.445652310873709, -11.19575638246885, -3.334777538506559, -3.164395593054813, -4.087966146946679, -5.227412011720364, -4.068003601507125, -3.925964869798352, -4.494608557968867, -4.54547019311926, -4.259999180109899, -3.740285654085177, -5.101668071438306, -3.925964869798352, -9.376769933842516, -5.217224319540207, -5.101123160230931, -3.444791230198623, -4.993077246698287, -4.368833477680993, -11.11791596576372, -4.75952221914119, -4.087871945459967, -3.86057792003405, -4.087871945459967, -3.971319147565666, -4.19391193197209, -3.4339464841383, -4.188332281207074, -3.821321085089061, -4.780332456763419, -4.445007827586219, -4.26590853787989, -4.177937315743918, -3.740285654085177, -5.096055329609938, -14.92398524242827, -4.368436535829043, -3.970388545618792, -4.203825115405993, -4.250872240908154, -3.445652310873709, -3.334361696402936, -3.968761076255968, -4.199100234795398, -4.983707195197694, -4.595698310759878, -10.51804180826847, -4.199586452415167, -4.895144058703909, -4.105809384084348, -4.36839748560202, -4.979142620598706, -4.102381033608204, -4.062600773490066, -4.26155370119394, -3.967404693615981, -15.42477027083087, -4.368436535829043, -4.086693721467756, -3.859028878134243, -3.828284815033336, -4.102381033608204, -3.720273545303575, -4.454776977511171, -5.217504863418323, -4.104906693091966, -3.792802665002964, -9.646474594446362, -4.102112189280213, -4.07878538664623, -4.544669694202119, -3.966938690363763, -3.859698165850935, -3.970024354150932, -3.330397721961516, -3.91363086234981, -5.276255549491012, -4.488034948292086, -4.973290555412811, -10.67382190372429, -4.258796794216837, -4.198736680258479, -3.047181545522184, -3.051463299937025, -4.358380434526972, -4.979915805276217, -5.071448361049639, -5.199126076318946, -4.490001171259376, -14.40702924828197, -4.991616608123197, -4.991616608123197, -3.736364367959539, -4.54417923405278, -4.468458557300966, -3.969526537215756, -4.086488914922597, -4.361533989434013, -3.964679606510229, -4.246185377106934, -4.243398057705194, -4.468458557300966, -3.96430370717324, -3.916501887121324, -4.250620482306081, -4.077543980530214, -10.85612425371483, -4.244293263321197, -10.55653810075919, -3.160120818713981, -4.083458953422836, -3.965561447899172, -3.157193293555982, -4.08265220756524, -3.162064029823999, -3.442862515574015, -4.085350772191068, -3.440987410121214, -4.083295670556175, -4.131427350679164, -4.174509968001473, -4.469064921730823, -4.059845342088613, -16.22516321280545, -11.45840121828875, -4.933894015082331, -3.920812169491568, -3.437099396959461, -5.204339676424663, -4.124983192170578, -4.240931242711135, -3.43308280834749, -4.096594880812791, -3.40985923974543, -4.207846913204143, -3.885180413410482, -3.121034985557833, -4.315523010520168, -4.542104487383766, -3.121034985557833, -3.011525500075011, -3.121034985557833, -3.882620689612538, -9.101249612953113, -4.421046200884306, -4.843064181533188, -4.049595859470493, -3.304817089878147, -4.457596427834568, -3.933867646525321, -3.433836303858677, -4.54547019311926, -3.970766698077603, -3.164395593054813, -3.720273545303575, -4.494608557968867, -4.177771264267419, -5.101668071438306, -4.228224175729882, -4.873114512955956, -3.970766698077603, -3.164395593054813, -3.164395593054813, -3.925964869798352, -4.26590853787989, -4.983707195197694, -4.936786671455172, -4.068003601507125, -10.07844318925142, -3.740285654085177, -4.637290962098456, -4.595698310759878, -4.068003601507125, -3.799846136975019, -4.369400906811846, -4.105960300646397, -4.140116747043314, -3.86057792003405, -13.04958419376232, -3.445652310873709, -4.936786671455172, -10.46739946879289, -3.720273545303575, -4.873114512955956, -3.970189515257367, -11.45395531489125, -3.971319147565666, -4.087966146946679, -5.217504863418323, -12.66710657592373, -5.20131414980026, -10.31836093400976, -4.14236860973567, -4.520036079003499, -4.031964510631491, -4.779717056178991, -5.089306400639136, -4.259999180109899, -4.259999180109899, -3.164395593054813, -4.087966146946679, -3.445652310873709, -4.140116747043314, -3.164395593054813, -4.140116747043314, -4.105155121770695, -12.10096190262324, -4.595698310759878, -17.79158425237723, -3.86057792003405, -4.494608557968867, -4.259999180109899, -3.164395593054813, -5.101668071438306, -5.101668071438306, -3.86057792003405, -3.445652310873709, -3.832473314667925, -3.832473314667925, -3.164395593054813, -3.832473314667925, -3.445652310873709, -4.203825115405993, -4.494608557968867, -4.178703094439715, -3.720273545303575, -3.437014680285078, -3.728368695268255, -4.920976764297617, -4.80709110775553, -3.849454256742413, -4.219631557753642, -4.26590853787989, -4.788612111218812, -3.970766698077603, -3.33066907387547e-16] 
    ]
  },
 "Synonymous site-posteriors":  [
[0.4157527912595553, 0.9902100694634304, 0.4004791402721163, 0.4212673206158977, 0.4170903240372401, 0.4158208266852735, 0.4159485479297949, 0.4090734401661204, 0.4079983317662548, 0.4065848837608128, 0.440615232183048, 0.3995290953555821, 0.4248570446335667, 0.4131808996281592, 0.3995290967004614, 0.4197859669660466, 0.412522000070926, 0.407710885348234, 0.4060905259697007, 0.399192077065416, 0.4045349864088339, 0.4141788548660877, 0.98882930695996, 0.4197859665575651, 0.4084800190794659, 0.3840668578600092, 0.4170238768149033, 0.3874713748969154, 0.4045349834882375, 0.3982249035491966, 0.4025145263057602, 0.4060905250580253, 0.4079562256706633, 0.4146444220904023, 0.4139176952485888, 0.4170238768149033, 0.384938459271913, 0.4025145263962675, 0.9889516451748992, 0.4286643031518059, 0.4148464121665607, 0.4087575461505608, 0.4170238856551802, 0.4060905259697007, 0.4206225918710852, 0.4001651200948013, 0.4148464121665607, 0.4177140518033514, 0.4038700789168678, 0.4291969668689786, 0.9827047931979419, 0.4092922361831064, 0.004556375740177843, 0.9983878561838198, 0.4211073175591401, 0.4170238856551802, 0.4060905259697007, 0.4170238856551802, 0.4170238856551802, 0.4045349864088339, 0.9223734394065841, 0.4194782827032066, 0.4070487652221216, 0.4020614428091628, 0.4281593026382211, 0.4062984194014773, 0.441534864271374, 0.4223686780916183, 0.4145844839205872, 0.386260414224357, 0.4301150450828732, 0.38775223407562, 0.4020614428091628, 0.4223686780916183, 0.4009257781993176, 0.4013538593678841, 0.4215428140771689, 0.4293267601086452, 0.4170276294598314, 0.4034417870136559, 0.4096089827554946, 0.4108527159509577, 0.4189355540604762, 0.4286643031518059, 0.4197859669660466, 0.4218344762250044, 0.4020614428091628, 0.4215428140771689, 0.4109994914754702, 0.4129016301766198, 0.4078975588066125, 0.4079983317662548, 0.4128043127576104, 0.4090065996973649, 0.3997494827734659, 0.4206225918710852, 0.3932140966795734, 0.4208849789274184, 0.4139177006405889, 0.4207650908244501, 0.4141807392881273, 0.3847270550070607, 0.4065517189747021, 0.4029747284930277, 0.4286643031518059, 0.4079983317662548, 0.4286643031518059, 0.4033983581244993, 0.4074238799477017, 0.394218137203834, 0.4212644615987149, 0.4294186383686774, 0.9887581295551491, 0.4085322019885652, 0.4200189318581091, 0.4268100921505915, 0.4062860654190132, 0.4089631941310166, 0.9961843546142279, 0.4197859669660466, 0.4076753350006908, 0.412522000070926, 0.4170238856551802, 0.4053349266859837, 0.4025145263962675, 0.9797058960916976, 0.3956678821611052, 0.4062860654190132, 0.9857533705995901, 0.9804552175055645, 0.3833517925469788, 0.4060905259697007, 0.9991712601395485, 0.4101289598686979, 0.3995290967004614, 0.4141792682847937, 0.4097640201029284, 0.4025145263962675, 0.4077854956648754, 0.4206225918710852, 0.4050469711572945, 0.4084800208011367, 0.384522571175994, 0.384522571175994, 0.4077108854349256, 0.3954105196380934, 0.4079983317662548, 0.4170238856551802, 0.4097640201029284, 0.3995290967004614, 0.4170238856551802, 0.4170903293890439, 0.4266534517496639, 0.4097640201029284, 0.4170276294598314, 0.3988026805799919, 0.3954105196380934, 0.4158208266852735, 0.4084800208011367, 0.4206225918710852, 0.4122723708969277, 0.4034417870136559, 0.4140923535262292, 0.4060905259697007, 0.3830877065734309, 0.407388088147893, 0.3860573910052987, 0.4060905259697007, 0.9985232231260919, 0.4162843779955164, 0.4045349864088339, 0.4100742170881315, 0.4111682942419811, 0.4079983317662548, 0.9953912515912651, 0.4161469269835675, 0.4100742170881315, 0.4206225918710852, 0.412733685330513, 0.4286643031518059, 0.415948548744641, 0.9944129187194218, 0.4003285054983228, 0.4208633177353209, 0.4090566151512322, 0.3869818999189377, 0.4202471600341956, 0.4114075713181499, 0.3966352804210893, 0.4051914432857562, 0.4179380928198694, 0.4164578159128934, 0.4011607105569791, 0.4100222225204316, 0.4176539730618528, 0.4111792559144, 0.4203764048360332, 0.4073510470554116, 0.4192957196655073, 0.4176546949486908, 0.4834828942764005, 0.4209442794310514, 0.3830877081761151, 0.9805353314742361, 0.4201633765819371, 0.4065091599246909, 0.4128338757373048, 0.4117049581697128, 0.4206225807540694, 0.9961677422176708, 0.4122723680926831, 0.3874743159933668, 0.4206225807540694, 0.4070202441269776, 0.9891036226162058, 0.4162843730735917, 0.4286642869562564, 0.4076753334594487, 0.4206225807540694, 0.4076753334594487, 0.4079983301994222, 0.4079983301994222, 0.3991920775330192, 0.4140923515439285, 0.3830877081761151, 0.3920593794455096, 0.4090387405915646, 0.4146084353132443, 0.4030227089807498, 0.9877603945308238, 0.4200620042068167, 0.3957736058512831, 0.4065848865822563, 0.39879027326931, 0.4107954554812288, 0.9813009463206187, 0.9974257003916046, 0.4107954554812288, 0.9820917763305841, 0.9847466686635816, 0.4170276294598314, 0.4197859669660466, 0.9884193623178736, 0.4206225918710852, 0.4170903293890439, 0.3874743147896892, 0.4079983317662548, 0.399192077065416, 0.9983815685349303, 0.4170238856551802, 0.4170238856551802, 0.9962548157635893, 0.4170276294598314, 0.4102788806460529, 0.9864766890133735, 0.4170238856551802, 0.3995290967004614, 0.4090483778382036, 0.4128043127576104, 0.3954528397356677, 0.414698363619832, 0.3982544244887138, 0.9929859373927994, 0.9879454057578688, 0.4170238856551802, 0.4084800208011367, 0.4139177006405889, 0.4197859669660466, 0.9886537697471701, 0.4140923535262292, 0.4045349864088339, 0.4113801293270097, 0.3995290967004614, 0.4162843779955164, 0.4165186866548619, 0.4173245589369755, 0.9911371127872203, 0.8567641015007584, 0.9978582128854316, 0.9910000571125303, 0.4146346199181444, 0.9956563375312087, 0.4146099439997601, 0.4035835663855872, 0.4105834329043604, 0.9943173002767456, 0.4206225918710852, 0.407901730612402, 0.4047573414410105, 0.983396568735584, 0.3982249021331475, 0.4170238856551802, 0.4170238856551802, 0.4097640201029284, 0.4170238856551802, 0.4077108854349256, 0.4286643031518059, 0.4111682942419811, 0.4197859669660466, 0.3845225714241404, 0.4206225918710852, 0.4122723708969277, 0.4406152321575864, 0.4045349864088339, 0.4170238774607425, 0.4065848837608128, 0.3949740242798732, 0.4197859669660466, 0.4122723708969277, 0.9824173268829106, 0.4158208266852735, 0.4060905259697007, 0.4170238856551802, 0.4042442591367915, 0.404484097926642, 0.399192077065416, 0.3994629444862151, 0.4266534517496639, 0.4087575461505608, 0.4170238856551802, 0.4206225918710852, 0.4139177006405889, 0.440615232183048, 0.4079983317662548, 0.4206225918710852, 0.4206225918710852, 0.4034417870136559, 0.4045349864088339, 0.4045349864088339, 0.4113803049956404, 0.4070930831238778, 0.4140923535262292, 0.4025145263962675, 0.4140923535262292, 0.4079983317662548, 0.4109830551751025, 0.4073350901333141, 0.4090456271643634, 0.399192077065416, 0.4068390993865663, 0.4170903293890439, 0.4103716793013854, 0.4029790281329101, 0.4161597090758343, 0.4079296129675165, 0.4145554380020515, 0.4097640201029284, 0.4206225918710852, 0.4111682942419811, 0.4084800208011367, 0.404484097926642, 0.4025145263962675, 0.407388088147893, 0.9912689118848993, 0.4097640201029284, 0.3994629444862151, 0.4140923535262292, 0.4197859669660466, 0.4170238856551802, 0.404484097926642, 0.4170903293890439, 0.4170238856551802, 0.4042442591367915, 0.404484097926642, 0.9943008770556094, 0.4088035764150927, 0.4025145263962675, 0.4025145263962675, 0.398119982824169, 0.9761632614271237, 0.9904353573408381, 0.4288070381272737, 0.4113264480107875, 0.8978750196733926, 0.414971083137765, 0.4156222533291615, 0.4219593796899807, 0.3855984146067549, 0.407347716186354, 0.4084605327956071, 0.4176514095997207, 0.4176514095997207, 0.4144731923020879, 0.4068724251564554, 0.4086882804148514, 0.4025145263962675, 0.4051276158108871, 0.9937001110891064, 0.4191437021964614, 0.407627316030445, 0.4132115701072533, 0.40007664936212, 0.4209436207477251, 0.4163625894247917, 0.9942002358985033, 0.4174906973344771, 0.9974615732782954, 0.4170903293890439, 0.4170903293890439, 0.4111682942419811, 0.4266534517496639, 0.4170238856551802, 0.4025145263962675, 0.4170238856551802, 0.4266534517496639, 0.4170238856551802, 0.4170238856551802, 0.4065848865822563, 0.3995290967004614, 0.4042442591367915, 0.415948548744641, 0.3929716575499766, 0.9964249670735471, 0.4147597184847522, 0.4206225918710852, 0.4088035764150927, 0.4025145263962675, 0.4139177006405889, 0.407388088147893, 0.993764687944605, 0.407388088147893, 0.1498449366561755, 0.4050469711572945, 0.4286643031518059, 0.4206225918710852, 0.4094662391743273, 0.3954105196380934, 0.4100742170881315, 0.4158208266852735, 0.4162843779955164, 0.4170903293890439, 0.4266534517496639, 0.4140923535262292, 0.4197859669660466, 0.4113801293270097, 0.4158208266852735, 0.3850662094936957, 0.4266534517496639, 0.4200620042068167, 0.4197859669660466, 0.4059028571711227, 0.406028697981501, 0.4266534517496639, 0.4286643031518059, 0.4165390236598489, 0.9968452511496113, 0.4093175602579621, 0.4029790281329101, 0.3983511445947304, 0.9965767457959337, 0.4079184511676622, 0.4260885709614436, 0.4170138455467702, 0.4120515877153775, 0.402173764398311, 0.4186157537889645, 0.4236475951382566, 0.4148774707980069, 0.4231135119382947, 0.974989726186578, 0.4073760312404562, 0.4076088757412618, 0.3921757181767179, 0.412522000070926, 0.412522000070926, 0.4266534517496639, 0.3991109646880809, 0.4206225918710852, 0.4197859669660466, 0.4073760312404562, 0.4170276294598314, 0.4206225918710852, 0.3995290967004614, 0.98916162744474, 0.4170276294598314, 0.4200423881108175, 0.407388088147893, 0.4206225918710852, 0.4160771976698585, 0.4047949830699844, 0.399465353758671, 0.4016555993075858, 0.3952635450672932, 0.4172325678737533, 0.4076753350006908, 0.4170903293890439, 0.4101330060388407, 0.4268106669114403, 0.8458621001357848, 0.4076753350006908, 0.3954528397356677, 0.4111682942419811, 0.4025145263962675, 0.4070591354392695, 0.4139177006405889, 0.3830877065734309, 0.4170238856551802, 0.3917301008410116, 0.3917301008410116, 0.4158208266852735, 0.4158208266852735, 0.4170238856551802, 0.4045349864088339, 0.4197859669660466, 0.4029790281329101, 0.4065517189747021, 0.4025145263962675, 0.4206225918710852, 0.9717537607651356, 0.415948548744641, 0.4170903293890439, 0.4102349396232626, 0.4223686780916183, 0.3949098364063931, 0.421075303348183, 0.4286643031518059, 0.9910925534084907, 0.4137358309136639, 0.4173466078580466, 0.4170903293890439, 0.3994629444862151, 0.4214109556360708, 0.411637088656388, 0.9862220970888811, 0.4085322019885652, 0.4025145263962675, 0.3917301008410116, 0.4060905259697007, 0.4170903293890439, 0.412522000070926, 0.3982249021331475, 0.4065848865822563, 0.4048477224362061, 0.4191019194349217, 0.4268427443860678, 0.4251283720426258, 0.4269371355695407, 0.4298748586008586, 0.4195188294183305, 0.4133451689470237, 0.4231851287674235, 0.4185937195498813, 0.4156576691423108, 0.4364362724772042, 0.4251283720426258, 0.4234927758882052, 0.4156576691423108, 0.4168621514698644, 0.4138030882835136, 0.4329055743801101, 0.9778741992766234, 0.419841684296872, 0.4162282274623431, 0.4256885074849525, 0.4225683642178719, 0.4007653627105514, 0.4258717514385956, 0.389963499108108, 0.4229574050446329, 0.406011500884877, 0.3874743147896892, 0.4065848865822563, 0.4069256897602736, 0.4158208266852735, 0.4170238856551802, 0.4170903293890439, 0.412522000070926, 0.4206225918710852, 0.4111682942419811, 0.4100742170881315, 0.403481070695226, 0.4170276294598314, 0.4065848865822563, 0.384522571175994, 0.3986845344404134, 0.4139177006405889, 0.4286643031518059, 0.4170238856551802, 0.415948548744641, 0.3954528397356677, 0.3949740242798732, 0.4045349864088339, 0.404484097926642, 0.4060905259697007, 0.4076753350006908, 0.4171941186004014, 0.4117977676628121, 0.4170238856551802, 0.4297525692634566, 0.4312499896426074, 0.4297525692634566, 0.4031373444023991, 0.9828186159351012, 0.4200576059409856, 0.4068018877401015, 0.4029790281329101, 0.4158208266852735, 0.4088035764150927, 0.4158208266852735, 0.4170903293890439, 0.9947292029450981, 0.4197859669660466, 0.4170238856551802, 0.4045349864088339, 0.3949740242798732, 0.4069256897602736, 0.4139177006405889, 0.4079983317662548, 0.4076753350006908, 0.412522000070926, 0.4162843779955164, 0.3917301008410116, 0.4139177006405889, 0.994884031531115, 0.3957403378294354, 0.3920586775193732, 0.4266534517496639, 0.3994629444862151, 0.4048155267289843, 0.9914311964014675, 0.3874743147896892, 0.4122723708969277, 0.4100742170881315, 0.4122723708969277, 0.407388088147893, 0.4046478079303225, 0.4236303491898541, 0.4078964901281195, 0.4090477460895941, 0.4447920771103956, 0.4144735324721975, 0.4065848865822563, 0.4046938847736841, 0.4162843779955164, 0.3951027010338272, 0.9333323074660725, 0.4050469711572945, 0.4079298396122064, 0.4158208266852735, 0.4084800208011367, 0.4170903293890439, 0.4200190918302329, 0.4088846856043705, 0.4093302509572147, 0.3954528397356677, 0.3982249021331475, 0.9903719872937948, 0.4090483778382036, 0.3847270550070607, 0.4141792682847937, 0.4050698437993946, 0.3981839356978381, 0.4161469269835675, 0.4100703764990711, 0.4091202883214152, 0.4189355540604762, 0.9206123617545504, 0.4050469711572945, 0.4052812055997766, 0.4109685393342349, 0.4049813959297279, 0.4161469269835675, 0.4060905259697007, 0.4089631941310166, 0.3858637828155156, 0.414698363619832, 0.4199558500097818, 0.9920836341458005, 0.4163292135848395, 0.4099430784230346, 0.4081414283693309, 0.4192349117953342, 0.4105831394563043, 0.4081416076405422, 0.4222885852216866, 0.4209950475329213, 0.3958536212392419, 0.4118482801373162, 0.4111147496906366, 0.9992073389178419, 0.4132130030450063, 0.4095403979891412, 0.4233363554290704, 0.4208849789274184, 0.4109056577935166, 0.4072273911904843, 0.4096945087402446, 0.4065199502299437, 0.4106695138023953, 0.9956706834277234, 0.4003311567994667, 0.4003311567994667, 0.4185020280495756, 0.4084257938732067, 0.4155768595732487, 0.4177312695897436, 0.4053978179269378, 0.4090685912957834, 0.4112494398068526, 0.4111926768201933, 0.4128079653542175, 0.4155768595732487, 0.420689063108853, 0.419329581817835, 0.4178923446955071, 0.4106031937811104, 0.9865968588496029, 0.4122978126936439, 0.9851909103696802, 0.4194376898822555, 0.4148013537275783, 0.4199867058575453, 0.4210907882758546, 0.4152620796030393, 0.4183415242614217, 0.4277102702383499, 0.4137196801477007, 0.4197207682638033, 0.4149054676923298, 0.416163521782101, 0.4067058532730339, 0.4059218114596593, 0.4116688708307407, 0.9248287852677495, 0.99075069733399, 0.4046805539962577, 0.4168741271574548, 0.421911277769237, 0.3938468336250919, 0.4198730842744987, 0.4142259789535221, 0.4242276287626895, 0.4194486204585163, 0.4431992876867166, 0.4327407542000841, 0.4366376841296878, 0.4407346695735724, 0.4347599243197461, 0.4291136141204309, 0.4407346695735724, 0.4425091949314811, 0.4407346695735724, 0.4379886227632035, 0.9862084811541888, 0.4281214931982508, 0.4157226450661757, 0.4265111604196434, 0.436324919920943, 0.4290502748222761, 0.4287082922314111, 0.4238191799557184, 0.4076753350006908, 0.4170276294598314, 0.4170238856551802, 0.4060905259697007, 0.4079983317662548, 0.4141788548660877, 0.3917301008410116, 0.399192077065416, 0.3981199826602437, 0.4170276294598314, 0.4170238856551802, 0.4170238856551802, 0.4139177006405889, 0.4065848865822563, 0.3954528397356677, 0.4029790281329101, 0.4069256897602736, 0.9981743408482455, 0.4162843779955164, 0.4033800208299194, 0.3982249021331475, 0.4069256897602736, 0.415948548744641, 0.404484097926642, 0.4140923535262292, 0.4111682942419811, 0.4100742170881315, 0.9952404106538709, 0.4170903293890439, 0.4029790281329101, 0.9979376097471861, 0.4060905259697007, 0.3981199826602437, 0.4173556122868161, 0.9955648757841007, 0.407388088147893, 0.4045349864088339, 0.3858637828155156, 0.9932415475346051, 0.4051477993853111, 0.9885220304971304, 0.4338257682459926, 0.440642320757452, 0.4358296870767822, 0.4450967056509151, 0.3991191387002312, 0.412522000070926, 0.412522000070926, 0.4170238856551802, 0.4045349864088339, 0.4170903293890439, 0.4111682942419811, 0.4170238856551802, 0.4111682942419811, 0.4145554380020515, 0.9885461195780253, 0.3982249021331475, 0.9351327641957033, 0.4100742170881315, 0.4079983317662548, 0.412522000070926, 0.4170238856551802, 0.3917301008410116, 0.3917301008410116, 0.4100742170881315, 0.4170903293890439, 0.4025145263962675, 0.4025145263962675, 0.4170238856551802, 0.4025145263962675, 0.4170903293890439, 0.4158208266852735, 0.4079983317662548, 0.4042442591367915, 0.4060905259697007, 0.4286643031518059, 0.4229574050446329, 0.4028441466182499, 0.4073765915628575, 0.4164537387766571, 0.4042869147857331, 0.4065848865822563, 0.440615232183048, 0.4170276294598314, 0.465475864426706],
  [0.583655449834109, 0, 0.5993695587020131, 0.5781763310876559, 0.5824194846036312, 0.583724050438294, 0.5835135828569575, 0.5906374729631959, 0.5917295601914556, 0.5931518985902287, 0.5579708061303595, 0.6002617440180662, 0.5744864852400103, 0.5864515515987248, 0.6002617558516826, 0.5796740752528659, 0.5871560894066495, 0.592013713285871, 0.5936957006110134, 0.6006893453910337, 0.5951861142451325, 0.5855066697642282, 0, 0.5796740728024448, 0.5912386370796663, 0.6158572626473476, 0.5825102598505499, 0.6124732692231742, 0.5951860982295408, 0.6016683744917179, 0.597298420252256, 0.5936956928029544, 0.591764291104412, 0.5850660165087479, 0.5858012976009743, 0.5825102598505499, 0.6150140988892889, 0.5972984287388783, 0, 0.5706339045281397, 0.5848610902753606, 0.5907242876312581, 0.5825102847833556, 0.5936957006110134, 0.5788439805213454, 0.5997087905395408, 0.5848610902753606, 0.5818001605841514, 0.5959163383538684, 0.5700777477326548, 0, 0.5904120910881844, 0, 0, 0.578343256262027, 0.5825102847833556, 0.5936957006110134, 0.5825102847833556, 0.5825102847833556, 0.5951861142451325, 0, 0.5800696023199712, 0.5925860880022995, 0.5976969029951895, 0.5710795351145533, 0.5934537794650264, 0.5569754485929678, 0.5770403845968485, 0.5850520989953574, 0.6136471704993339, 0.5691182902879793, 0.6121909878107288, 0.5976969029951895, 0.5770403845968485, 0.5989474857983977, 0.5984121718921631, 0.5778603866503073, 0.569945135514338, 0.5825824924152062, 0.5963489051625569, 0.5898539791428108, 0.5885730687372657, 0.5806271362762696, 0.5706339045281397, 0.5796740752528659, 0.5775924865534617, 0.5976969029951895, 0.5778603866503073, 0.5886773156757632, 0.5867453009166104, 0.5918638220959038, 0.5917295601914556, 0.5868679289882344, 0.5907028332053653, 0.6000387259063664, 0.5788439805213454, 0.6066776927008205, 0.5785727808110621, 0.5858013211124449, 0.578697048553835, 0.5855336302397233, 0.6152262544933236, 0.5932281762468589, 0.5968326914007093, 0.5706339045281397, 0.5917295601914556, 0.5706339045281397, 0.5964042027935398, 0.5922990359473203, 0.6056666071703489, 0.5781808215184346, 0.5698462507827444, 0, 0.5911871126682084, 0.5794337642276548, 0.5724865673743925, 0.5934977101106534, 0.5905125478473611, 0, 0.5796740752528659, 0.592055048003033, 0.5871560894066495, 0.5825102847833556, 0.5943318982088359, 0.5972984287388783, 0, 0.6042078562087448, 0.5934977101106534, 0, 0, 0.6165704042922407, 0.5936957006110134, 0, 0.5894903946115366, 0.6002617558516826, 0.5855402151654449, 0.5898632796420588, 0.5972984287388783, 0.5919616045058989, 0.5788439805213454, 0.5946255990096294, 0.5912386467692384, 0.6154313187751889, 0.6154313187751889, 0.5920137121319033, 0.6044315991537346, 0.5917295601914556, 0.5825102847833556, 0.5898632796420588, 0.6002617558516826, 0.5825102847833556, 0.5824195002774494, 0.5726495456389544, 0.5898632796420588, 0.5825824924152062, 0.6009946814616465, 0.6044315991537346, 0.583724050438294, 0.5912386467692384, 0.5788439805213454, 0.5873852844824721, 0.5963489051625569, 0.5856285895500707, 0.5936957006110134, 0.6168356580692318, 0.5923390702002237, 0.6138915610165668, 0.5936957006110134, 0, 0.5832443649879676, 0.5951861142451325, 0.5896256222339262, 0.5885218436275804, 0.5917295601914556, 0, 0.5835362152598448, 0.5896256222339262, 0.5788439805213454, 0.5869403692691464, 0.5706339045281397, 0.5835135879638286, 0, 0.5995244561921751, 0.578560232539082, 0.5906442919324143, 0.6129650067990507, 0.5791748932129203, 0.5882690208945472, 0.6032335526545226, 0.5945805650602944, 0.5817097527294181, 0.5830683645949908, 0.5986627518186434, 0.5897061531533241, 0.5818606673071384, 0.5885017124807489, 0.5790626327725734, 0.5923722059317844, 0.5801477497444486, 0.5818597045333647, 0, 0.5785117221825247, 0.6168356532421377, 0, 0.5792831571198458, 0.5932348749068473, 0.5868372667527886, 0.5879724729057216, 0.5788439526057442, 0, 0.5873852732008193, 0.6124225728989277, 0.5788439526057442, 0.5926289529147377, 0, 0.5832443503114039, 0.5706338718251182, 0.5920550389982113, 0.5788439526057442, 0.5920550389982113, 0.5917295511287517, 0.5917295511287517, 0.6006893408768512, 0.5856285798202012, 0.6168356532421377, 0.6077970127254492, 0.5906866361812747, 0.5849784324376764, 0.5967837089369975, 0, 0.5793788537704286, 0.6041033945597492, 0.5931519124066382, 0.6010699538906751, 0.5888907524605776, 0, 0, 0.5888907524605776, 0, 0, 0.5825824924152062, 0.5796740752528659, 0, 0.5788439805213454, 0.5824195002774494, 0.6124225784084701, 0.5917295601914556, 0.6006893453910337, 0, 0.5825102847833556, 0.5825102847833556, 0, 0.5825824924152062, 0.5893367016036897, 0, 0.5825102847833556, 0.6002617558516826, 0.5906630229469201, 0.5868679289882344, 0.6044254370100356, 0.585011891779794, 0.6015987798437754, 0, 0, 0.5825102847833556, 0.5912386467692384, 0.5858013211124449, 0.5796740752528659, 0, 0.5856285895500707, 0.5951861142451325, 0.5883061478528719, 0.6002617558516826, 0.5832443649879676, 0.583002418990703, 0.5821773705081941, 0, 0, 0, 0, 0.5850766431065644, 0, 0.5850966271986066, 0.5962054126373695, 0.589106853389278, 0, 0.5788439805213454, 0.5918171238971219, 0.5950184213853235, 0, 0.601668384086031, 0.5825102847833556, 0.5825102847833556, 0.5898632796420588, 0.5825102847833556, 0.5920137121319033, 0.5706339045281397, 0.5885218436275804, 0.5796740752528659, 0.6154313183992267, 0.5788439805213454, 0.5873852844824721, 0.5579708060851213, 0.5951861142451325, 0.5825102639239167, 0.5931518985902287, 0.6049082443667469, 0.5796740752528659, 0.5873852844824721, 0, 0.583724050438294, 0.5936957006110134, 0.5825102847833556, 0.5955381118965487, 0.5951993152761421, 0.6006893453910337, 0.6003977699858259, 0.5726495456389544, 0.5907242876312581, 0.5825102847833556, 0.5788439805213454, 0.5858013211124449, 0.5579708061303595, 0.5917295601914556, 0.5788439805213454, 0.5788439805213454, 0.5963489051625569, 0.5951861142451325, 0.5951861142451325, 0.5883058664161791, 0.5926352924254633, 0.5856285895500707, 0.5972984287388783, 0.5856285895500707, 0.5917295601914556, 0.5887341704977023, 0.5924190815800212, 0.590427801574758, 0.6006893453910337, 0.5928937166776612, 0.5824195002774494, 0.5893224251335901, 0.5968187911469313, 0.5832958395052966, 0.5917967196809762, 0.5851572435651375, 0.5898632796420588, 0.5788439805213454, 0.5885218436275804, 0.5912386467692384, 0.5951993152761421, 0.5972984287388783, 0.5923390702002237, 0, 0.5898632796420588, 0.6003977699858259, 0.5856285895500707, 0.5796740752528659, 0.5825102847833556, 0.5951993152761421, 0.5824195002774494, 0.5825102847833556, 0.5955381118965487, 0.5951993152761421, 0, 0.5909119193670582, 0.5972984287388783, 0.5972984287388783, 0.601746001992174, 0, 0, 0.5704851871269251, 0.5883343338829122, 0, 0.5845948841478397, 0.5839427475045971, 0.5773745992031926, 0.6143521739355413, 0.5923764322374351, 0.5912510698544312, 0.5818645585669886, 0.5818645585669886, 0.5852358771178831, 0.5929031614096476, 0.5910194899332242, 0.5972984287388783, 0.594583315619521, 0, 0.5803405529014981, 0.5920922789385699, 0.5864525336991271, 0.5997979493427723, 0.5785126603055374, 0.5830862241911314, 0, 0.5820306003057316, 0, 0.5824195002774494, 0.5824195002774494, 0.5885218436275804, 0.5726495456389544, 0.5825102847833556, 0.5972984287388783, 0.5825102847833556, 0.5726495456389544, 0.5825102847833556, 0.5825102847833556, 0.5931519124066382, 0.6002617558516826, 0.5955381118965487, 0.5835135879638286, 0.6069216423002174, 0, 0.5849163552788446, 0.5788439805213454, 0.5909119193670582, 0.5972984287388783, 0.5858013211124449, 0.5923390702002237, 0, 0.5923390702002237, 0, 0.5946255990096294, 0.5706339045281397, 0.5788439805213454, 0.5901361420175831, 0.6044315991537346, 0.5896256222339262, 0.583724050438294, 0.5832443649879676, 0.5824195002774494, 0.5726495456389544, 0.5856285895500707, 0.5796740752528659, 0.5883061478528719, 0.583724050438294, 0.6148860222492197, 0.5726495456389544, 0.5793788537704286, 0.5796740752528659, 0.5938551080896208, 0.5937340208612299, 0.5726495456389544, 0.5706339045281397, 0.5829825890367184, 0, 0.5903893143315631, 0.5968187911469313, 0.6015130174316849, 0, 0.5917313560202283, 0.5731710848222804, 0.5825275636318098, 0.5875978966022974, 0.597642203975316, 0.5810085880998027, 0.5756154328494069, 0.5847069841639045, 0.5761727204820866, 0, 0.5923775177022921, 0.5921412669192835, 0.607679417816873, 0.5871560894066495, 0.5871560894066495, 0.5726495456389544, 0.6006823447930937, 0.5788439805213454, 0.5796740752528659, 0.5923775177022921, 0.5825824924152062, 0.5788439805213454, 0.6002617558516826, 0, 0.5825824924152062, 0.5794090104663937, 0.5923390702002237, 0.5788439805213454, 0.5834603805002788, 0.5949798488686292, 0.6003890465208517, 0.5981627930974632, 0.6046179395018266, 0.5822732413701032, 0.592055048003033, 0.5824195002774494, 0.5895624730648675, 0.5724857313729674, 0, 0.592055048003033, 0.6044254370100356, 0.5885218436275804, 0.5972984287388783, 0.5927135901762804, 0.5858013211124449, 0.6168356580692318, 0.5825102847833556, 0.6081290555147616, 0.6081290555147616, 0.583724050438294, 0.583724050438294, 0.5825102847833556, 0.5951861142451325, 0.5796740752528659, 0.5968187911469313, 0.5932281762468589, 0.5972984287388783, 0.5788439805213454, 0, 0.5835135879638286, 0.5824195002774494, 0.5892110104680524, 0.5770403845968485, 0.6049215382612092, 0.57834655596853, 0.5706339045281397, 0, 0.5859205340550865, 0.5821553974169855, 0.5824195002774494, 0.6003977699858259, 0.5780413902412977, 0.5880659980797722, 0, 0.5911871126682084, 0.5972984287388783, 0.6081290555147616, 0.5936957006110134, 0.5824195002774494, 0.5871560894066495, 0.601668384086031, 0.5931519124066382, 0.5948290643520123, 0.5803030072394322, 0.5724723097861361, 0.5743843522116151, 0.5723933466005554, 0.5693657526283187, 0.5800528456311598, 0.5863895060747258, 0.5762920145910074, 0.581031752108235, 0.5840116726929322, 0.5625812404795147, 0.5743843522116151, 0.5760012914148245, 0.5840116726929322, 0.5827723253952136, 0.5858994760254999, 0.5661830407932062, 0, 0.5797634068005607, 0.5834896173371615, 0.5736734199227002, 0.5767429394484868, 0.5989877985356296, 0.5733487159544723, 0.6099713901829005, 0.5763351162935345, 0.5937572882306376, 0.6124225784084701, 0.5931519124066382, 0.5928347506340972, 0.583724050438294, 0.5825102847833556, 0.5824195002774494, 0.5871560894066495, 0.5788439805213454, 0.5885218436275804, 0.5896256222339262, 0.596320081916599, 0.5825824924152062, 0.5931519124066382, 0.6154313187751889, 0.6012055845939542, 0.5858013211124449, 0.5706339045281397, 0.5825102847833556, 0.5835135879638286, 0.6044254370100356, 0.6049082443667469, 0.5951861142451325, 0.5951993152761421, 0.5936957006110134, 0.592055048003033, 0.5822328556572368, 0.5878825742934263, 0.5825102847833556, 0.5694979049926905, 0.5678373066008523, 0.5694979049926905, 0.5966018071948729, 0, 0.5793834548201127, 0.5928782452862904, 0.5968187911469313, 0.583724050438294, 0.5909119193670582, 0.583724050438294, 0.5824195002774494, 0, 0.5796740752528659, 0.5825102847833556, 0.5951861142451325, 0.6049082443667469, 0.5928347506340972, 0.5858013211124449, 0.5917295601914556, 0.592055048003033, 0.5871560894066495, 0.5832443649879676, 0.6081290555147616, 0.5858013211124449, 0, 0.6040986958098843, 0.6077977694458245, 0.5726495456389544, 0.6003977699858259, 0.5948616776477632, 0, 0.6124225784084701, 0.5873852844824721, 0.5896256222339262, 0.5873852844824721, 0.5923390702002237, 0.5950646998696554, 0.5756415466913877, 0.5917536923845097, 0.5906742255075264, 0.5533700731816149, 0.5847718288630964, 0.5931519124066382, 0.5950822360701988, 0.5832443649879676, 0.6047253451371812, 0, 0.5946255990096294, 0.5917880947174775, 0.583724050438294, 0.5912386467692384, 0.5824195002774494, 0.5794330724790203, 0.5908257610207523, 0.5903759019851093, 0.6044254370100356, 0.601668384086031, 0, 0.5906630229469201, 0.6152262544933236, 0.5855402151654449, 0.5946023791983661, 0.601672779148733, 0.5835362152598448, 0.5896404034584856, 0.5905744489876548, 0.5806271362762696, 0, 0.5946255990096294, 0.5944292658873483, 0.5887129744871793, 0.594801876542207, 0.5835362152598448, 0.5936957006110134, 0.5905125478473611, 0.614048622027244, 0.585011891779794, 0.5794180666382496, 0, 0.5833793559445082, 0.5897468596469588, 0.5915812982216102, 0.5803566251768605, 0.5891071247349076, 0.5915726097838689, 0.5771407609230181, 0.5786204189392277, 0.6040207776892594, 0.5878525180706751, 0.5886346451052483, 0, 0.5864505254727863, 0.5901613071582804, 0.5761007703001764, 0.5785727808110621, 0.5886759490288409, 0.5925474440302643, 0.5900264765567702, 0.5932639117020906, 0.589009504266755, 0, 0.5995214459946998, 0.5995214459946998, 0.5809617752203265, 0.5912912223108909, 0.5840570646760324, 0.5818604442298085, 0.5943075353490916, 0.5905353012002158, 0.5884192379683915, 0.5884740754032495, 0.5868360940445442, 0.5840570646760324, 0.5788294082041754, 0.5802840395004886, 0.5816750724570298, 0.589015198526749, 0, 0.5873616682249857, 0, 0.5800254994967354, 0.5847988690121878, 0.5795578835447608, 0.5783299433572718, 0.5843272752008399, 0.5811537073094132, 0.5715461325120753, 0.5859062496396792, 0.5797088983722871, 0.5847033891717581, 0.5834300981943721, 0.5930461734522291, 0.5938395358292586, 0.5880179261142831, 0, 0, 0.5950948939903903, 0.5827906257321799, 0.5774593584995379, 0.6060175384503017, 0.5796824702860891, 0.5853902620019599, 0.5751445936573693, 0.5801695350127661, 0.5553465956834417, 0.5663398897173216, 0.5623903789562139, 0.5577920563565115, 0.5639798008815042, 0.5702715284791255, 0.5577920563565115, 0.5559211948839234, 0.5577920563565115, 0.5609526557915836, 0, 0.570926287892328, 0.5840053924685732, 0.5727812414295693, 0.5625643669953195, 0.5702287387439633, 0.5705653569700095, 0.5755781258387381, 0.592055048003033, 0.5825824924152062, 0.5825102847833556, 0.5936957006110134, 0.5917295601914556, 0.5855066697642282, 0.6081290555147616, 0.6006893453910337, 0.6017460024625726, 0.5825824924152062, 0.5825102847833556, 0.5825102847833556, 0.5858013211124449, 0.5931519124066382, 0.6044254370100356, 0.5968187911469313, 0.5928347506340972, 0, 0.5832443649879676, 0.5964451971278235, 0.601668384086031, 0.5928347506340972, 0.5835135879638286, 0.5951993152761421, 0.5856285895500707, 0.5885218436275804, 0.5896256222339262, 0, 0.5824195002774494, 0.5968187911469313, 0, 0.5936957006110134, 0.6017460024625726, 0.5822463328313148, 0, 0.5923390702002237, 0.5951861142451325, 0.614048622027244, 0, 0.5945634379456874, 0, 0.5651701389351156, 0.5578243928939841, 0.5627708432860732, 0.5530296336792527, 0.6006578378338505, 0.5871560894066495, 0.5871560894066495, 0.5825102847833556, 0.5951861142451325, 0.5824195002774494, 0.5885218436275804, 0.5825102847833556, 0.5885218436275804, 0.5851572435651375, 0, 0.601668384086031, 0, 0.5896256222339262, 0.5917295601914556, 0.5871560894066495, 0.5825102847833556, 0.6081290555147616, 0.6081290555147616, 0.5896256222339262, 0.5824195002774494, 0.5972984287388783, 0.5972984287388783, 0.5825102847833556, 0.5972984287388783, 0.5824195002774494, 0.583724050438294, 0.5917295601914556, 0.5955381118965487, 0.5936957006110134, 0.5706339045281397, 0.5763351162935345, 0.5969656712235094, 0.5923654465915696, 0.5831031693837287, 0.5955499633184126, 0.5931519124066382, 0.5579708061303595, 0.5825824924152062, 0.5295948680218462],
  [0.0005917589063357473, 0.009789930536569579, 0.0001513010258706342, 0.0005563482964465275, 0.0004901913591286795, 0.0004551228764324928, 0.0005378692132476631, 0.000289086870683806, 0.0002721080422895941, 0.0002632176489584601, 0.001413961686592549, 0.00020916062635164, 0.00065647012642302, 0.0003675487731160622, 0.0002091474478560413, 0.0005399577810874547, 0.0003219105224245208, 0.0002754013658948628, 0.0002137734192859302, 0.0001185775435502974, 0.0002788993460338251, 0.0003144753696840935, 0.01117069304003996, 0.0005399606399901054, 0.0002813438408677959, 7.587949264311731e-05, 0.0004658633345469217, 5.535587991058983e-05, 0.0002789182822215434, 0.0001067219590854374, 0.0001870534419838259, 0.0002137821390200855, 0.0002794832249247935, 0.0002895614008499562, 0.0002810071504368215, 0.0004658633345469217, 4.744183879813258e-05, 0.0001870448648541478, 0.0110483548251009, 0.0007017923200541778, 0.0002924975580787152, 0.0005181662181811335, 0.0004658295614642284, 0.0002137734192859302, 0.0005334276075693572, 0.0001260893656577505, 0.0002924975580787152, 0.0004857876124971653, 0.0002135827292638568, 0.0007252853983666915, 0.01729520680205814, 0.0002956727287093967, 0.9954436242598222, 0.001612143816180202, 0.0005494261788329841, 0.0004658295614642284, 0.0002137734192859302, 0.0004658295614642284, 0.0004658295614642284, 0.0002788993460338251, 0.07762656059341592, 0.0004521149768220017, 0.0003651467755789932, 0.0002416541956476246, 0.0007611622472257436, 0.0002478011334962128, 0.001489687135658154, 0.0005909373115333859, 0.0003634170840554487, 9.241527630911445e-05, 0.0007666646291474116, 5.677811365128668e-05, 0.0002416541956476246, 0.0005909373115333859, 0.000126736002284486, 0.0002339687399527462, 0.0005967992725237369, 0.0007281043770167782, 0.0003898781249625046, 0.0002093078237873139, 0.0005370381016947713, 0.0005742153117766064, 0.0004373096632542612, 0.0007017923200541778, 0.0005399577810874547, 0.0005730372215338324, 0.0002416541956476246, 0.0005967992725237369, 0.0003231928487666222, 0.0003530689067698405, 0.0002386190974837281, 0.0002721080422895941, 0.0003277582541551436, 0.0002905670972697309, 0.0002117913201678021, 0.0005334276075693572, 0.0001082106196062069, 0.0005422402615195399, 0.0002809782469662659, 0.0005378606217148403, 0.0002856304721494921, 4.669049961585374e-05, 0.0002201047784391583, 0.0001925801062630571, 0.0007017923200541778, 0.0002721080422895941, 0.0007017923200541778, 0.0001974390819609591, 0.0002770841049781033, 0.0001152556258169243, 0.0005547168828504503, 0.0007351108485782166, 0.01124187044485091, 0.0002806853432262424, 0.0005473039142360451, 0.0007033404750159684, 0.0002162244703332026, 0.000524258021622311, 0.003815645385771924, 0.0005399577810874547, 0.0002696169962763151, 0.0003219105224245208, 0.0004658295614642284, 0.0003331751051805234, 0.0001870448648541478, 0.02029410390830251, 0.0001242616301499516, 0.0002162244703332026, 0.01424662940040999, 0.0195447824944356, 7.780316078050782e-05, 0.0002137734192859302, 0.0008287398604516005, 0.0003806455197654254, 0.0002091474478560413, 0.0002805165497613745, 0.000372700255012991, 0.0001870448648541478, 0.0002528998292257721, 0.0005334276075693572, 0.0003274298330760336, 0.0002813324296249759, 4.611004881720492e-05, 4.611004881720492e-05, 0.0002754024331711431, 0.0001578812081720002, 0.0002721080422895941, 0.0004658295614642284, 0.000372700255012991, 0.0002091474478560413, 0.0004658295614642284, 0.0004901703335065933, 0.0006970026113816345, 0.000372700255012991, 0.0003898781249625046, 0.000202637958361805, 0.0001578812081720002, 0.0004551228764324928, 0.0002813324296249759, 0.0005334276075693572, 0.0003423446206002158, 0.0002093078237873139, 0.0002790569236998383, 0.0002137734192859302, 7.663535733728212e-05, 0.0002728416518831047, 5.104797813444936e-05, 0.0002137734192859302, 0.001476776873908181, 0.00047125701651609, 0.0002788993460338251, 0.0003001606779424321, 0.0003098621304385588, 0.0002721080422895941, 0.004608748408734853, 0.000316857756587683, 0.0003001606779424321, 0.0005334276075693572, 0.0003259454003406603, 0.0007017923200541778, 0.000537863291530202, 0.005587081280578194, 0.0001470383095022723, 0.0005764497255972513, 0.0002990929163534292, 5.309328201151716e-05, 0.0005779467528841829, 0.0003234077873027789, 0.0001311669243880893, 0.0002279916539492914, 0.0003521544507125498, 0.0004738194921158412, 0.0001765376243777317, 0.0002716243262443004, 0.0004853596310086588, 0.0003190316048510689, 0.0005609623913933263, 0.0002767470128039265, 0.0005565305900441039, 0.0004856005179444702, 0.5165171057235994, 0.0005439983864239612, 7.663858174703907e-05, 0.01946466852576399, 0.0005534662982171151, 0.0002559651684617487, 0.0003288575099066707, 0.0003225689245656267, 0.0005334666401864999, 0.003832257782329208, 0.0003423587064974326, 0.0001031111077055515, 0.0005334666401864999, 0.0003508029582846966, 0.01089637738379425, 0.0004712766150044423, 0.0007018412186254393, 0.0002696275423400017, 0.0005334666401864999, 0.0002696275423400017, 0.000272118671826258, 0.000272118671826258, 0.0001185815901296582, 0.0002790686358702494, 7.663858174703907e-05, 0.0001436078290412942, 0.0002746232271605862, 0.0004131322490794332, 0.0001935820822527249, 0.01223960546917625, 0.0005591420227547021, 0.0001229995889678435, 0.0002632010111053394, 0.0001397728400149393, 0.0003137920581937144, 0.01869905367938136, 0.002574299608395479, 0.0003137920581937144, 0.01790822366941586, 0.01525333133641842, 0.0003898781249625046, 0.0005399577810874547, 0.01158063768212626, 0.0005334276075693572, 0.0004901703335065933, 0.0001031068018404877, 0.0002721080422895941, 0.0001185775435502974, 0.001618431465069775, 0.0004658295614642284, 0.0004658295614642284, 0.00374518423641061, 0.0003898781249625046, 0.0003844177502574487, 0.01352331098662649, 0.0004658295614642284, 0.0002091474478560413, 0.0002885992148764333, 0.0003277582541551436, 0.0001217232542967906, 0.0002897446003738534, 0.000146795667510862, 0.007014062607200606, 0.01205459424213129, 0.0004658295614642284, 0.0002813324296249759, 0.0002809782469662659, 0.0005399577810874547, 0.01134623025282983, 0.0002790569236998383, 0.0002788993460338251, 0.000313722820118357, 0.0002091474478560413, 0.00047125701651609, 0.0004788943544350836, 0.0004980705548304837, 0.008862887212779839, 0.1432358984992415, 0.002141787114568435, 0.008999942887469766, 0.0002887369752911493, 0.004343662468791219, 0.0002934288016332367, 0.0002110209770434794, 0.0003097137063615928, 0.005682699723254365, 0.0005334276075693572, 0.0002811454904760911, 0.0002242371736660963, 0.01660343126441582, 0.0001067137808214065, 0.0004658295614642284, 0.0004658295614642284, 0.000372700255012991, 0.0004658295614642284, 0.0002754024331711431, 0.0007017923200541778, 0.0003098621304385588, 0.0005399577810874547, 4.61101766327493e-05, 0.0005334276075693572, 0.0003423446206002158, 0.001413961757292403, 0.0002788993460338251, 0.0004658586153408412, 0.0002632176489584601, 0.0001177313533797895, 0.0005399577810874547, 0.0003423446206002158, 0.01758267311708935, 0.0004551228764324928, 0.0002137734192859302, 0.0004658295614642284, 0.0002176289666598896, 0.0003165867972158764, 0.0001185775435502974, 0.000139285527959056, 0.0006970026113816345, 0.0005181662181811335, 0.0004658295614642284, 0.0005334276075693572, 0.0002809782469662659, 0.001413961686592549, 0.0002721080422895941, 0.0005334276075693572, 0.0005334276075693572, 0.0002093078237873139, 0.0002788993460338251, 0.0002788993460338251, 0.0003138285881803763, 0.0002716244506590934, 0.0002790569236998383, 0.0001870448648541478, 0.0002790569236998383, 0.0002721080422895941, 0.0002827743271951581, 0.0002458282866647492, 0.000526571260878486, 0.0001185775435502974, 0.0002671839357724637, 0.0004901703335065933, 0.0003058955650243691, 0.0002021807201585475, 0.0005444514188692033, 0.0002736673515073846, 0.0002873184328109286, 0.000372700255012991, 0.0005334276075693572, 0.0003098621304385588, 0.0002813324296249759, 0.0003165867972158764, 0.0001870448648541478, 0.0002728416518831047, 0.008731088115100661, 0.000372700255012991, 0.000139285527959056, 0.0002790569236998383, 0.0005399577810874547, 0.0004658295614642284, 0.0003165867972158764, 0.0004901703335065933, 0.0004658295614642284, 0.0002176289666598896, 0.0003165867972158764, 0.005699122944390612, 0.0002845042178491253, 0.0001870448648541478, 0.0001870448648541478, 0.000134015183656922, 0.02383673857287638, 0.0095646426591618, 0.0007077747458012382, 0.0003392181063001164, 0.1021249803266074, 0.0004340327143951809, 0.0004349991662413696, 0.0006660211068268225, 4.941145770368684e-05, 0.0002758515762108501, 0.0002883973499618211, 0.0004840318332907342, 0.0004840318332907342, 0.0002909305800289923, 0.0002244134338969481, 0.0002922296519244041, 0.0001870448648541478, 0.0002890685695918123, 0.006299888910893564, 0.0005157449020404908, 0.0002804050309852744, 0.0003358961936196542, 0.0001254012951076861, 0.0005437189467374583, 0.0005511863840766691, 0.005799764101496837, 0.0004787023597912586, 0.002538426721704601, 0.0004901703335065933, 0.0004901703335065933, 0.0003098621304385588, 0.0006970026113816345, 0.0004658295614642284, 0.0001870448648541478, 0.0004658295614642284, 0.0006970026113816345, 0.0004658295614642284, 0.0004658295614642284, 0.0002632010111053394, 0.0002091474478560413, 0.0002176289666598896, 0.000537863291530202, 0.0001067001498060618, 0.003575032926452886, 0.0003239262364032903, 0.0005334276075693572, 0.0002845042178491253, 0.0001870448648541478, 0.0002809782469662659, 0.0002728416518831047, 0.006235312055394925, 0.0002728416518831047, 0.8501550633438243, 0.0003274298330760336, 0.0007017923200541778, 0.0005334276075693572, 0.0003976188080896185, 0.0001578812081720002, 0.0003001606779424321, 0.0004551228764324928, 0.00047125701651609, 0.0004901703335065933, 0.0006970026113816345, 0.0002790569236998383, 0.0005399577810874547, 0.000313722820118357, 0.0004551228764324928, 4.776825708460031e-05, 0.0006970026113816345, 0.0005591420227547021, 0.0005399577810874547, 0.0002420347392564712, 0.0002372811572690863, 0.0006970026113816345, 0.0007017923200541778, 0.0004783873034327379, 0.003154748850388541, 0.0002931254104749196, 0.0002021807201585475, 0.0001358379735847775, 0.003423254204066249, 0.0003501928121094181, 0.0007403442162759762, 0.0004585908214200906, 0.0003505156823249519, 0.0001840316263729833, 0.0003756581112329008, 0.0007369720123366875, 0.0004155450380886629, 0.0007137675796187774, 0.02501027381342202, 0.000246451057251806, 0.0002498573394547618, 0.0001448640064093072, 0.0003219105224245208, 0.0003219105224245208, 0.0006970026113816345, 0.0002066905188254803, 0.0005334276075693572, 0.0005399577810874547, 0.000246451057251806, 0.0003898781249625046, 0.0005334276075693572, 0.0002091474478560413, 0.01083837255525995, 0.0003898781249625046, 0.0005486014227887425, 0.0002728416518831047, 0.0005334276075693572, 0.0004624218298627351, 0.0002251680613863809, 0.000145599720477182, 0.000181607594950986, 0.0001185154308801456, 0.0004941907561435455, 0.0002696169962763151, 0.0004901703335065933, 0.0003045208962917924, 0.0007036017155922541, 0.1541378998642151, 0.0002696169962763151, 0.0001217232542967906, 0.0003098621304385588, 0.0001870448648541478, 0.000227274384450179, 0.0002809782469662659, 7.663535733728212e-05, 0.0004658295614642284, 0.0001408436442267902, 0.0001408436442267902, 0.0004551228764324928, 0.0004551228764324928, 0.0004658295614642284, 0.0002788993460338251, 0.0005399577810874547, 0.0002021807201585475, 0.0002201047784391583, 0.0001870448648541478, 0.0005334276075693572, 0.02824623923486437, 0.000537863291530202, 0.0004901703335065933, 0.0005540499086851282, 0.0005909373115333859, 0.0001686253323976801, 0.000578140683286947, 0.0007017923200541778, 0.008907446591509278, 0.0003436350312495428, 0.0004979947249679871, 0.0004901703335065933, 0.000139285527959056, 0.0005476541226312936, 0.0002969132638400094, 0.01377790291111906, 0.0002806853432262424, 0.0001870448648541478, 0.0001408436442267902, 0.0002137734192859302, 0.0004901703335065933, 0.0003219105224245208, 0.0001067137808214065, 0.0002632010111053394, 0.0003232132117816079, 0.0005950733256461273, 0.0006849458277963517, 0.0004872757457592307, 0.0006695178299038264, 0.0007593887708226692, 0.0004283249505095492, 0.0002653249782506257, 0.0005228566415690422, 0.0003745283418838915, 0.0003306581647569629, 0.0009824870432810833, 0.0004872757457592307, 0.0005059326969703615, 0.0003306581647569629, 0.0003655231349219284, 0.0002974356909863531, 0.0009113848266835519, 0.02212580072337641, 0.0003949089025672815, 0.0002821552004953597, 0.0006380725923473372, 0.0006886963336412068, 0.0002468387538191534, 0.0007795326069319768, 6.511070899153484e-05, 0.0007074786618326835, 0.0002312108844853752, 0.0001031068018404877, 0.0002632010111053394, 0.0002395596056292057, 0.0004551228764324928, 0.0004658295614642284, 0.0004901703335065933, 0.0003219105224245208, 0.0005334276075693572, 0.0003098621304385588, 0.0003001606779424321, 0.0001988473881747587, 0.0003898781249625046, 0.0002632010111053394, 4.611004881720492e-05, 0.000109880965632442, 0.0002809782469662659, 0.0007017923200541778, 0.0004658295614642284, 0.000537863291530202, 0.0001217232542967906, 0.0001177313533797895, 0.0002788993460338251, 0.0003165867972158764, 0.0002137734192859302, 0.0002696169962763151, 0.0005730257423616931, 0.000319658043761583, 0.0004658295614642284, 0.0007495257438529624, 0.0009127037565402299, 0.0007495257438529624, 0.000260848402728095, 0.01718138406489876, 0.0005589392389018121, 0.0003198669736081496, 0.0002021807201585475, 0.0004551228764324928, 0.0002845042178491253, 0.0004551228764324928, 0.0004901703335065933, 0.00527079705490184, 0.0005399577810874547, 0.0004658295614642284, 0.0002788993460338251, 0.0001177313533797895, 0.0002395596056292057, 0.0002809782469662659, 0.0002721080422895941, 0.0002696169962763151, 0.0003219105224245208, 0.00047125701651609, 0.0001408436442267902, 0.0002809782469662659, 0.005115968468885033, 0.0001609663606802477, 0.0001435530348023082, 0.0006970026113816345, 0.000139285527959056, 0.0003227956232525263, 0.008568803598532538, 0.0001031068018404877, 0.0003423446206002158, 0.0003001606779424321, 0.0003423446206002158, 0.0002728416518831047, 0.0002874922000219837, 0.0007281041187581367, 0.000349817487370664, 0.000278028402879558, 0.001837849707989336, 0.0007546386647061638, 0.0002632010111053394, 0.0002238791561171834, 0.00047125701651609, 0.0001719538289915743, 0.0666676925339275, 0.0003274298330760336, 0.0002820656703163226, 0.0004551228764324928, 0.0002813324296249759, 0.0004901703335065933, 0.0005478356907466675, 0.0002895533748770534, 0.0002938470576761532, 0.0001217232542967906, 0.0001067137808214065, 0.009628012706205323, 0.0002885992148764333, 4.669049961585374e-05, 0.0002805165497613745, 0.0003277770022391115, 0.0001432851534290131, 0.000316857756587683, 0.0002892200424431987, 0.000305262690930001, 0.0004373096632542612, 0.0793876382454495, 0.0003274298330760336, 0.0002895285128751107, 0.000318486178585873, 0.0002167275280651578, 0.000316857756587683, 0.0002137734192859302, 0.000524258021622311, 8.759515724039017e-05, 0.0002897446003738534, 0.0006260833519686956, 0.007916365854199329, 0.0002914304706523728, 0.0003100619300067404, 0.0002772734090588973, 0.0004084630278054189, 0.000309735808788165, 0.0002857825755887947, 0.0005706538552953656, 0.0003845335278508883, 0.0001256010714986596, 0.0002992017920087355, 0.0002506052041150105, 0.0007926610821581341, 0.0003364714822073755, 0.0002982948525783453, 0.0005628742707532063, 0.0005422402615195399, 0.0004183931776424856, 0.0002251647792513193, 0.0002790147029852509, 0.0002161380679656967, 0.0003209819308498107, 0.004329316572276584, 0.0001473972058335545, 0.0001473972058335545, 0.0005361967300978961, 0.0002829838159023275, 0.0003660757507189843, 0.0004082861804479635, 0.0002946467239704699, 0.0003961075040009127, 0.0003313222247557595, 0.0003332477765571878, 0.0003559406012381701, 0.0003660757507189843, 0.0004815286869716753, 0.0003863786816765254, 0.0004325828474632342, 0.0003816076921408095, 0.01340314115039703, 0.0003405190813704849, 0.01480908963031993, 0.0005368106210089619, 0.0003997772602340151, 0.0004554105976937564, 0.0005792683668735573, 0.0004106451961207507, 0.0005047684291653033, 0.0007435972495749039, 0.0003740702126199835, 0.0005703333639096116, 0.0003911431359120604, 0.0004063800235268698, 0.0002479732747369213, 0.0002386527110821652, 0.0003132030549762765, 0.07517121473225055, 0.009249302666009903, 0.0002245520133519917, 0.0003352471103652684, 0.0006293637312250806, 0.0001356279246064164, 0.0004444454394121954, 0.0003837590445179843, 0.0006277775799413954, 0.0003818445287176338, 0.001454116629841696, 0.0009193560825943377, 0.0009719369140983285, 0.001473274069916114, 0.001260274798749685, 0.0006148574004434367, 0.001473274069916114, 0.001569610184595405, 0.001473274069916114, 0.00105872144521298, 0.01379151884581113, 0.0009522189094211602, 0.0002719624652508798, 0.000707598150787198, 0.001110713083737386, 0.0007209864337604496, 0.0007263507985794767, 0.0006026942055432152, 0.0002696169962763151, 0.0003898781249625046, 0.0004658295614642284, 0.0002137734192859302, 0.0002721080422895941, 0.0003144753696840935, 0.0001408436442267902, 0.0001185775435502974, 0.0001340148771836379, 0.0003898781249625046, 0.0004658295614642284, 0.0004658295614642284, 0.0002809782469662659, 0.0002632010111053394, 0.0001217232542967906, 0.0002021807201585475, 0.0002395596056292057, 0.001825659151754456, 0.00047125701651609, 0.0001747820422573194, 0.0001067137808214065, 0.0002395596056292057, 0.000537863291530202, 0.0003165867972158764, 0.0002790569236998383, 0.0003098621304385588, 0.0003001606779424321, 0.004759589346129201, 0.0004901703335065933, 0.0002021807201585475, 0.002062390252813767, 0.0002137734192859302, 0.0001340148771836379, 0.0003980548818690547, 0.00443512421589929, 0.0002728416518831047, 0.0002788993460338251, 8.759515724039017e-05, 0.006758452465394939, 0.0002887626690014931, 0.01147796950286963, 0.001004092818891881, 0.001533286348563772, 0.001399469637144756, 0.001873660669832398, 0.0002230234659182312, 0.0003219105224245208, 0.0003219105224245208, 0.0004658295614642284, 0.0002788993460338251, 0.0004901703335065933, 0.0003098621304385588, 0.0004658295614642284, 0.0003098621304385588, 0.0002873184328109286, 0.01145388042197473, 0.0001067137808214065, 0.0648672358042966, 0.0003001606779424321, 0.0002721080422895941, 0.0003219105224245208, 0.0004658295614642284, 0.0001408436442267902, 0.0001408436442267902, 0.0003001606779424321, 0.0004901703335065933, 0.0001870448648541478, 0.0001870448648541478, 0.0004658295614642284, 0.0001870448648541478, 0.0004901703335065933, 0.0004551228764324928, 0.0002721080422895941, 0.0002176289666598896, 0.0002137734192859302, 0.0007017923200541778, 0.0007074786618326835, 0.0001901821582407821, 0.0002579618455728215, 0.0004430918396142992, 0.0001631218958542771, 0.0002632010111053394, 0.001413961686592549, 0.0003898781249625046, 0.00492926755144799] 
  ],
 "analysis":{
   "authors":"Sergei L Kosakovsky Pond",
   "citation":"*Gene-wide identification of episodic selection*, Mol Biol Evol. 32(5):1365-71, *Synonymous Site-to-Site Substitution Rate Variation Dramatically Inflates False Positive Rates of Selection Analyses: Ignore at Your Own Peril*, Mol Biol Evol. 37(8):2430-2439",
   "contact":"spond@temple.edu",
   "info":"BUSTED (branch-site unrestricted statistical test of episodic diversification) uses a random effects branch-site model fitted  jointly to all or a subset of tree branches in order to test for alignment-wide evidence of episodic diversifying selection. Assuming there is evidence of positive selection (i.e. there is an omega > 1),  BUSTED will also perform a quick evidence-ratio style analysis to explore which individual sites may have been subject to selection. v2.0 adds support for synonymous rate variation, and relaxes the test statistic to 0.5 (chi^2_0 + chi^2_2).\n                               \nVersion 2.1 adds a grid search for the initial starting point.\n\nVersion 2.2 changes the grid search to LHC, and adds an initial search phase to use adaptive Nedler-Mead. \n\nVersion 3.0 implements the option for branch-site variation in synonymous substitution rates. \n\nVersion 3.1 adds HMM auto-correlation option for SRV, and binds SRV distributions for multiple branch sets.\n\nVersion 4.0 adds support for multiple hits (MH), ancestral state reconstruction saved to JSON, and profiling of branch-site level support for selection / multiple hits.\n\nVersion 4.2 adds calculation of MH-attributable fractions of substitutions.\n\nVersion 4.5 adds an 'error absorption' component [experimental]\n",
   "requirements":"in-frame codon alignment and a phylogenetic tree (optionally annotated with {})",
   "settings":{
     "error-sink":0,
     "multiple-hit":"None",
     "srv":"Yes"
    },
   "version":"4.5"
  },
 "background":1,
 "branch attributes":{
   "0":{
     "DireGB":{
       "MG94xREV with separate rates for branch sets":0.005083614720769704,
       "Nucleotide GTR":0.004825350297112841,
       "Posterior prob omega class":        [
[0],
        [0],
        [1] 
        ],
       "Posterior prob omega class by site":        [
[0, 0, 0, 0, 0, 0, 0, 0, 0, 0, 0, 0, 0, 0, 0, 0, 0, 0, 0, 0, 0, 0, 0, 0, 0, 0, 0, 0, 0, 0, 0, 0, 0, 0, 0, 0, 0, 0, 0, 0, 0, 0, 0, 0, 0, 0, 0, 0, 0, 0, 0, 0, 0, 0, 0, 0, 0, 0, 0, 0, 0, 0, 0, 0, 0, 0, 0, 0, 0, 0, 0, 0, 0, 0, 0, 0, 0, 0, 0, 0, 0, 0, 0, 0, 0, 0, 0, 0, 0, 0, 0, 0, 0, 0, 0, 0, 0, 0, 0, 0, 0, 0, 0, 0, 0, 0, 0, 0, 0, 0, 0, 0, 0, 0, 0, 0, 0, 0, 0, 0, 0, 0, 0, 0, 0, 0, 0, 0, 0, 0, 0, 0, 0, 0, 0, 0, 0, 0, 0, 0, 0, 0, 0, 0, 0, 0, 0, 0, 0, 0, 0, 0, 0, 0, 0, 0, 0, 0, 0, 0, 0, 0, 0, 0, 0, 0, 0, 0, 0, 0, 0, 0, 0, 0, 0, 0, 0, 0, 0, 0, 0, 0, 0, 0, 0, 0, 0, 0, 0, 0, 0, 0, 0, 0, 0, 0, 0, 0, 0, 0, 0, 0, 0, 0, 0, 0, 0, 0, 0, 0, 0, 0, 0, 0, 0, 0, 0, 0, 0, 0, 0, 0, 0, 0, 0, 0, 0, 0, 0, 0, 0, 0, 0, 0, 0, 0, 0, 0, 0, 0, 0, 0, 0, 0, 0, 0, 0, 0, 0, 0, 0, 0, 0, 0, 0, 0, 0, 0, 0, 0, 0, 0, 0, 0, 0, 0, 0, 0, 0, 0, 0, 0, 0, 0, 0, 0, 0, 0, 0, 0, 0, 0, 0, 0, 0, 0, 0, 0, 0, 0, 0, 0, 0, 0, 0, 0, 0, 0, 0, 0, 0, 0, 0, 0, 0, 0, 0, 0, 0, 0, 0, 0, 0, 0, 0, 0, 0, 0, 0, 0, 0, 0, 0, 0, 0, 0, 0, 0, 0, 0, 0, 0, 0, 0, 0, 0, 0, 0, 0, 0, 0, 0, 0, 0, 0, 0, 0, 0, 0, 0, 0, 0, 0, 0, 0, 0, 0, 0, 0, 0, 0, 0, 0, 0, 0, 0, 0, 0, 0, 0, 0, 0, 0, 0, 0, 0, 0, 0, 0, 0, 0, 0, 0, 0, 0, 0, 0, 0, 0, 0, 0, 0, 0, 0, 0, 0, 0, 0, 0, 0, 0, 0, 0, 0, 0, 0, 0, 0, 0, 0, 0, 0, 0, 0, 0, 0, 0, 0, 0, 0, 0, 0, 0, 0, 0, 0, 0, 0, 0, 0, 0, 0, 0, 0, 0, 0, 0, 0, 0, 0, 0, 0, 0, 0, 0, 0, 0, 0, 0, 0, 0, 0, 0, 0, 0, 0, 0, 0, 0, 0, 0, 0, 0, 0, 0, 0, 0, 0, 0, 0, 0, 0, 0, 0, 0, 0, 0, 0, 0, 0, 0, 0, 0, 0, 0, 0, 0, 0, 0, 0, 0, 0, 0, 0, 0, 0, 0, 0, 0, 0, 0, 0, 0, 0, 0, 0, 0, 0, 0, 0, 0, 0, 0, 0, 0, 0, 0, 0, 0, 0, 0, 0, 0, 0, 0, 0, 0, 0, 0, 0, 0, 0, 0, 0, 0, 0, 0, 0, 0, 0, 0, 0, 0, 0, 0, 0, 0, 0, 0, 0, 0, 0, 0, 0, 0, 0, 0, 0, 0, 0, 0, 0, 0, 0, 0, 0, 0, 0, 0, 0, 0, 0, 0, 0, 0, 0, 0, 0, 0, 0, 0, 0, 0, 0, 0, 0, 0, 0, 0, 0, 0, 0, 0, 0, 0, 0, 0, 0, 0, 0, 0, 0, 0, 0, 0, 0, 0, 0, 0, 0, 0, 0, 0, 0, 0, 0, 0, 0, 0, 0, 0, 0, 0, 0, 0, 0, 0, 0, 0, 0, 0, 0, 0, 0, 0, 0, 0, 0, 0, 0, 0, 0, 0, 0, 0, 0, 0, 0, 0, 0, 0, 0, 0, 0, 0, 0, 0, 0, 0, 0, 0, 0, 0, 0, 0, 0, 0, 0, 0, 0, 0, 0, 0, 0, 0, 0, 0, 0, 0, 0, 0, 0, 0, 0, 0, 0, 0, 0, 0, 0, 0, 0, 0, 0, 0, 0, 0, 0, 0, 0, 0, 0, 0, 0, 0, 0, 0, 0, 0, 0, 0, 0, 0, 0, 0, 0, 0, 0, 0, 0, 0, 0, 0, 0, 0, 0, 0, 0, 0, 0, 0, 0, 0, 0, 0, 0, 0, 0, 0, 0, 0, 0, 0, 0, 0, 0, 0, 0, 0, 0, 0, 0, 0, 0, 0, 0, 0, 0, 0, 0, 0, 0, 0, 0, 0, 0, 0, 0, 0, 0, 0, 0, 0, 0, 0, 0, 0, 0, 0, 0, 0, 0, 0, 0, 0, 0, 0, 0, 0, 0, 0, 0, 0, 0, 0, 0, 0, 0, 0, 0, 0, 0, 0, 0, 0, 0, 0, 0, 0, 0, 0, 0, 0, 0, 0, 0, 0, 0, 0, 0, 0, 0, 0, 0, 0, 0, 0, 0, 0, 0, 0, 0, 0, 0, 0, 0],
        [0, 0, 0, 0, 0, 0, 0, 0, 0, 0, 0, 0, 0, 0, 0, 0, 0, 0, 0, 0, 0, 0, 0, 0, 0, 0, 0, 0, 0, 0, 0, 0, 0, 0, 0, 0, 0, 0, 0, 0, 0, 0, 0, 0, 0, 0, 0, 0, 0, 0, 0, 0, 0, 0, 0, 0, 0, 0, 0, 0, 0, 0, 0, 0, 0, 0, 0, 0, 0, 0, 0, 0, 0, 0, 0, 0, 0, 0, 0, 0, 0, 0, 0, 0, 0, 0, 0, 0, 0, 0, 0, 0, 0, 0, 0, 0, 0, 0, 0, 0, 0, 0, 0, 0, 0, 0, 0, 0, 0, 0, 0, 0, 0, 0, 0, 0, 0, 0, 0, 0, 0, 0, 0, 0, 0, 0, 0, 0, 0, 0, 0, 0, 0, 0, 0, 0, 0, 0, 0, 0, 0, 0, 0, 0, 0, 0, 0, 0, 0, 0, 0, 0, 0, 0, 0, 0, 0, 0, 0, 0, 0, 0, 0, 0, 0, 0, 0, 0, 0, 0, 0, 0, 0, 0, 0, 0, 0, 0, 0, 0, 0, 0, 0, 0, 0, 0, 0, 0, 0, 0, 0, 0, 0, 0, 0, 0, 0, 0, 0, 0, 0, 0, 0, 0, 0, 0, 0, 0, 0, 0, 0, 0, 0, 0, 0, 0, 0, 0, 0, 0, 0, 0, 0, 0, 0, 0, 0, 0, 0, 0, 0, 0, 0, 0, 0, 0, 0, 0, 0, 0, 0, 0, 0, 0, 0, 0, 0, 0, 0, 0, 0, 0, 0, 0, 0, 0, 0, 0, 0, 0, 0, 0, 0, 0, 0, 0, 0, 0, 0, 0, 0, 0, 0, 0, 0, 0, 0, 0, 0, 0, 0, 0, 0, 0, 0, 0, 0, 0, 0, 0, 0, 0, 0, 0, 0, 0, 0, 0, 0, 0, 0, 0, 0, 0, 0, 0, 0, 0, 0, 0, 0, 0, 0, 0, 0, 0, 0, 0, 0, 0, 0, 0, 0, 0, 0, 0, 0, 0, 0, 0, 0, 0, 0, 0, 0, 0, 0, 0, 0, 0, 0, 0, 0, 0, 0, 0, 0, 0, 0, 0, 0, 0, 0, 0, 0, 0, 0, 0, 0, 0, 0, 0, 0, 0, 0, 0, 0, 0, 0, 0, 0, 0, 0, 0, 0, 0, 0, 0, 0, 0, 0, 0, 0, 0, 0, 0, 0, 0, 0, 0, 0, 0, 0, 0, 0, 0, 0, 0, 0, 0, 0, 0, 0, 0, 0, 0, 0, 0, 0, 0, 0, 0, 0, 0, 0, 0, 0, 0, 0, 0, 0, 0, 0, 0, 0, 0, 0, 0, 0, 0, 0, 0, 0, 0, 0, 0, 0, 0, 0, 0, 0, 0, 0, 0, 0, 0, 0, 0, 0, 0, 0, 0, 0, 0, 0, 0, 0, 0, 0, 0, 0, 0, 0, 0, 0, 0, 0, 0, 0, 0, 0, 0, 0, 0, 0, 0, 0, 0, 0, 0, 0, 0, 0, 0, 0, 0, 0, 0, 0, 0, 0, 0, 0, 0, 0, 0, 0, 0, 0, 0, 0, 0, 0, 0, 0, 0, 0, 0, 0, 0, 0, 0, 0, 0, 0, 0, 0, 0, 0, 0, 0, 0, 0, 0, 0, 0, 0, 0, 0, 0, 0, 0, 0, 0, 0, 0, 0, 0, 0, 0, 0, 0, 0, 0, 0, 0, 0, 0, 0, 0, 0, 0, 0, 0, 0, 0, 0, 0, 0, 0, 0, 0, 0, 0, 0, 0, 0, 0, 0, 0, 0, 0, 0, 0, 0, 0, 0, 0, 0, 0, 0, 0, 0, 0, 0, 0, 0, 0, 0, 0, 0, 0, 0, 0, 0, 0, 0, 0, 0, 0, 0, 0, 0, 0, 0, 0, 0, 0, 0, 0, 0, 0, 0, 0, 0, 0, 0, 0, 0, 0, 0, 0, 0, 0, 0, 0, 0, 0, 0, 0, 0, 0, 0, 0, 0, 0, 0, 0, 0, 0, 0, 0, 0, 0, 0, 0, 0, 0, 0, 0, 0, 0, 0, 0, 0, 0, 0, 0, 0, 0, 0, 0, 0, 0, 0, 0, 0, 0, 0, 0, 0, 0, 0, 0, 0, 0, 0, 0, 0, 0, 0, 0, 0, 0, 0, 0, 0, 0, 0, 0, 0, 0, 0, 0, 0, 0, 0, 0, 0, 0, 0, 0, 0, 0, 0, 0, 0, 0, 0, 0, 0, 0, 0, 0, 0, 0, 0, 0, 0, 0, 0, 0, 0, 0, 0, 0, 0, 0, 0, 0, 0, 0, 0, 0, 0, 0, 0, 0, 0, 0, 0, 0, 0, 0, 0, 0, 0, 0, 0, 0, 0, 0, 0, 0, 0, 0, 0, 0, 0, 0, 0, 0, 0, 0, 0, 0, 0, 0, 0, 0, 0, 0, 0, 0, 0, 0, 0, 0, 0, 0, 0, 0, 0, 0, 0, 0, 0, 0, 0, 0, 0, 0, 0, 0, 0, 0, 0, 0, 0, 0, 0, 0, 0, 0, 0, 0, 0, 0, 0, 0, 0, 0, 0, 0, 0, 0, 0, 0, 0, 0, 0, 0, 0, 0, 0, 0, 0, 0, 0, 0, 0, 0, 0, 0, 0, 0],
        [1, 1, 1, 1, 1, 1, 1, 1, 1, 1, 1, 1, 1, 1, 1, 1, 1, 1, 1, 1, 1, 1, 1, 1, 1, 1, 1, 1, 1, 1, 1, 1, 1, 1, 1, 1, 1, 1, 1, 1, 1, 1, 1, 1, 1, 1, 1, 1, 1, 1, 1, 1, 1, 1, 1, 1, 1, 1, 1, 1, 1, 1, 1, 1, 1, 1, 1, 1, 1, 1, 1, 1, 1, 1, 1, 1, 1, 1, 1, 1, 1, 1, 1, 1, 1, 1, 1, 1, 1, 1, 1, 1, 1, 1, 1, 1, 1, 1, 1, 1, 1, 1, 1, 1, 1, 1, 1, 1, 1, 1, 1, 1, 1, 1, 1, 1, 1, 1, 1, 1, 1, 1, 1, 1, 1, 1, 1, 1, 1, 1, 1, 1, 1, 1, 1, 1, 1, 1, 1, 1, 1, 1, 1, 1, 1, 1, 1, 1, 1, 1, 1, 1, 1, 1, 1, 1, 1, 1, 1, 1, 1, 1, 1, 1, 1, 1, 1, 1, 1, 1, 1, 1, 1, 1, 1, 1, 1, 1, 1, 1, 1, 1, 1, 1, 1, 1, 1, 1, 1, 1, 1, 1, 1, 1, 1, 1, 1, 1, 1, 1, 1, 1, 1, 1, 1, 1, 1, 1, 1, 1, 1, 1, 1, 1, 1, 1, 1, 1, 1, 1, 1, 1, 1, 1, 1, 1, 1, 1, 1, 1, 1, 1, 1, 1, 1, 1, 1, 1, 1, 1, 1, 1, 1, 1, 1, 1, 1, 1, 1, 1, 1, 1, 1, 1, 1, 1, 1, 1, 1, 1, 1, 1, 1, 1, 1, 1, 1, 1, 1, 1, 1, 1, 1, 1, 1, 1, 1, 1, 1, 1, 1, 1, 1, 1, 1, 1, 1, 1, 1, 1, 1, 1, 1, 1, 1, 1, 1, 1, 1, 1, 1, 1, 1, 1, 1, 1, 1, 1, 1, 1, 1, 1, 1, 1, 1, 1, 1, 1, 1, 1, 1, 1, 1, 1, 1, 1, 1, 1, 1, 1, 1, 1, 1, 1, 1, 1, 1, 1, 1, 1, 1, 1, 1, 1, 1, 1, 1, 1, 1, 1, 1, 1, 1, 1, 1, 1, 1, 1, 1, 1, 1, 1, 1, 1, 1, 1, 1, 1, 1, 1, 1, 1, 1, 1, 1, 1, 1, 1, 1, 1, 1, 1, 1, 1, 1, 1, 1, 1, 1, 1, 1, 1, 1, 1, 1, 1, 1, 1, 1, 1, 1, 1, 1, 1, 1, 1, 1, 1, 1, 1, 1, 1, 1, 1, 1, 1, 1, 1, 1, 1, 1, 1, 1, 1, 1, 1, 1, 1, 1, 1, 1, 1, 1, 1, 1, 1, 1, 1, 1, 1, 1, 1, 1, 1, 1, 1, 1, 1, 1, 1, 1, 1, 1, 1, 1, 1, 1, 1, 1, 1, 1, 1, 1, 1, 1, 1, 1, 1, 1, 1, 1, 1, 1, 1, 1, 1, 1, 1, 1, 1, 1, 1, 1, 1, 1, 1, 1, 1, 1, 1, 1, 1, 1, 1, 1, 1, 1, 1, 1, 1, 1, 1, 1, 1, 1, 1, 1, 1, 1, 1, 1, 1, 1, 1, 1, 1, 1, 1, 1, 1, 1, 1, 1, 1, 1, 1, 1, 1, 1, 1, 1, 1, 1, 1, 1, 1, 1, 1, 1, 1, 1, 1, 1, 1, 1, 1, 1, 1, 1, 1, 1, 1, 1, 1, 1, 1, 1, 1, 1, 1, 1, 1, 1, 1, 1, 1, 1, 1, 1, 1, 1, 1, 1, 1, 1, 1, 1, 1, 1, 1, 1, 1, 1, 1, 1, 1, 1, 1, 1, 1, 1, 1, 1, 1, 1, 1, 1, 1, 1, 1, 1, 1, 1, 1, 1, 1, 1, 1, 1, 1, 1, 1, 1, 1, 1, 1, 1, 1, 1, 1, 1, 1, 1, 1, 1, 1, 1, 1, 1, 1, 1, 1, 1, 1, 1, 1, 1, 1, 1, 1, 1, 1, 1, 1, 1, 1, 1, 1, 1, 1, 1, 1, 1, 1, 1, 1, 1, 1, 1, 1, 1, 1, 1, 1, 1, 1, 1, 1, 1, 1, 1, 1, 1, 1, 1, 1, 1, 1, 1, 1, 1, 1, 1, 1, 1, 1, 1, 1, 1, 1, 1, 1, 1, 1, 1, 1, 1, 1, 1, 1, 1, 1, 1, 1, 1, 1, 1, 1, 1, 1, 1, 1, 1, 1, 1, 1, 1, 1, 1, 1, 1, 1, 1, 1, 1, 1, 1, 1, 1, 1, 1, 1, 1, 1, 1, 1, 1, 1, 1, 1, 1, 1, 1, 1, 1, 1, 1, 1, 1, 1, 1, 1, 1, 1, 1, 1, 1, 1, 1, 1, 1, 1, 1, 1, 1, 1, 1, 1, 1, 1, 1, 1, 1, 1, 1, 1, 1, 1, 1, 1, 1, 1, 1, 1, 1, 1, 1, 1, 1, 1, 1, 1, 1, 1, 1, 1, 1, 1, 1, 1, 1, 1, 1, 1, 1, 1, 1, 1, 1, 1, 1, 1, 1, 1, 1, 1, 1, 1, 1, 1, 1, 1, 1, 1, 1, 1, 1, 1, 1, 1, 1, 1, 1, 1, 1, 1] 
        ],
       "constrained":0.004961772801426743,
       "original name":"DireGB",
       "unconstrained":0.004914890649238218
      },
     "Node10":{
       "MG94xREV with separate rates for branch sets":0.001708195237261341,
       "Nucleotide GTR":0.001684036544278745,
       "Posterior prob omega class":null,
       "constrained":0.001842344841043657,
       "unconstrained":0.001825215428483585
      },
     "Node12":{
       "MG94xREV with separate rates for branch sets":0.0009273419514487227,
       "Nucleotide GTR":0.0006058131160841547,
       "Posterior prob omega class":null,
       "constrained":0.0005758811960600457,
       "unconstrained":0.0005627814735757235
      },
     "Node14":{
       "MG94xREV with separate rates for branch sets":0.0008675180326911769,
       "Nucleotide GTR":0.0008179901091687231,
       "Posterior prob omega class":null,
       "constrained":0.0009251892410659191,
       "unconstrained":0.0009159419115713516
      },
     "Node16":{
       "MG94xREV with separate rates for branch sets":0.003036243811631493,
       "Nucleotide GTR":0.002958946311080935,
       "Posterior prob omega class":null,
       "constrained":0.003235568251557926,
       "unconstrained":0.003186469953135956
      },
     "Node4":{
       "MG94xREV with separate rates for branch sets":0.002984536873277033,
       "Nucleotide GTR":0.003240437486983883,
       "Posterior prob omega class":null,
       "constrained":0.00298950383876253,
       "unconstrained":0.003015533062323921
      },
     "Node5":{
       "MG94xREV with separate rates for branch sets":0.0008249136708006304,
       "Nucleotide GTR":0.0008230948380405859,
       "Posterior prob omega class":null,
       "constrained":0.0009000301998882536,
       "unconstrained":0.0008763331346108093
      },
     "canBai_SAMN02921314":{
       "MG94xREV with separate rates for branch sets":0,
       "Nucleotide GTR":1e-06,
       "Posterior prob omega class":null,
       "constrained":0,
       "original name":"canBai_SAMN02921314",
       "unconstrained":0
      },
     "canLup_SAMN02921310":{
       "MG94xREV with separate rates for branch sets":0.0005894376983864605,
       "Nucleotide GTR":0.0005710207898711664,
       "Posterior prob omega class":null,
       "constrained":0.0006128355505074026,
       "original name":"canLup_SAMN02921310",
       "unconstrained":0.0006102223757050605
      },
     "canRuf_SAMN02921317":{
       "MG94xREV with separate rates for branch sets":0.0005173543481520375,
       "Nucleotide GTR":0.0005140670937769363,
       "Posterior prob omega class":null,
       "constrained":0.0005562975463134096,
       "original name":"canRuf_SAMN02921317",
       "unconstrained":0.0005546848248808743
      },
     "chrBra_SAMN27257233":{
       "MG94xREV with separate rates for branch sets":0.002488408563936268,
       "Nucleotide GTR":0.002730920168116692,
       "Posterior prob omega class":null,
       "constrained":0.002775788379898639,
       "original name":"chrBra_SAMN27257233",
       "unconstrained":0.0027616869982082
      },
     "cuoAlp_SAMN10180424":{
       "MG94xREV with separate rates for branch sets":0.001628900572004543,
       "Nucleotide GTR":0.001743450482115668,
       "Posterior prob omega class":null,
       "constrained":0.00163426167442935,
       "original name":"cuoAlp_SAMN10180424",
       "unconstrained":0.00166344666207629
      },
     "lupMes_SAMEA5411047":{
       "MG94xREV with separate rates for branch sets":0.003210517434551329,
       "Nucleotide GTR":0.003478213999402593,
       "Posterior prob omega class":null,
       "constrained":0.003453832988317338,
       "original name":"lupMes_SAMEA5411047",
       "unconstrained":0.003479756271508579
      },
     "lycPic_SAMN09924608":{
       "MG94xREV with separate rates for branch sets":0.001725044204178577,
       "Nucleotide GTR":0.001825462837901245,
       "Posterior prob omega class":null,
       "constrained":0.001901684023667996,
       "original name":"lycPic_SAMN09924608",
       "unconstrained":0.001871872501260551
      },
     "speVen_SAMN27257238":{
       "MG94xREV with separate rates for branch sets":0.001928538114624835,
       "Nucleotide GTR":0.001686753398891645,
       "Posterior prob omega class":null,
       "constrained":0.001724905174878081,
       "original name":"speVen_SAMN27257238",
       "unconstrained":0.001719892480174732
      },
     "uroCin_SAMN04495241":{
       "MG94xREV with separate rates for branch sets":0.008170869239163613,
       "Nucleotide GTR":0.008151967184891404,
       "Posterior prob omega class":null,
       "constrained":0.009133637057049171,
       "original name":"uroCin_SAMN04495241",
       "unconstrained":0.009114880047623
      },
     "vulVul_marble_Fox4":{
       "MG94xREV with separate rates for branch sets":0.006343250839606335,
       "Nucleotide GTR":0.006324005731951391,
       "Posterior prob omega class":null,
       "constrained":0.006995429125751403,
       "original name":"vulVul_marble_Fox4",
       "unconstrained":0.006969601781615967
      }
    },
   "attributes":{
     "MG94xREV with separate rates for branch sets":{
       "attribute type":"branch length",
       "display order":1
      },
     "Nucleotide GTR":{
       "attribute type":"branch length",
       "display order":0
      },
     "Posterior prob omega class":{
       "attribute type":"branch annotations",
       "display order":4
      },
     "Posterior prob omega class by site":{
       "attribute type":"branch annotations",
       "display order":5
      },
     "constrained":{
       "attribute type":"branch length",
       "display order":1
      },
     "original name":{
       "attribute type":"node label",
       "display order":0
      },
     "unconstrained":{
       "attribute type":"branch length",
       "display order":0
      }
    }
  },
 "data partitions":{
   "0":{
     "coverage":      [
[0, 1, 2, 3, 4, 5, 6, 7, 8, 9, 10, 11, 12, 13, 14, 15, 16, 17, 18, 19, 20, 21, 22, 23, 24, 25, 26, 27, 28, 29, 30, 31, 32, 33, 34, 35, 36, 37, 38, 39, 40, 41, 42, 43, 44, 45, 46, 47, 48, 49, 50, 51, 52, 53, 54, 55, 56, 57, 58, 59, 60, 61, 62, 63, 64, 65, 66, 67, 68, 69, 70, 71, 72, 73, 74, 75, 76, 77, 78, 79, 80, 81, 82, 83, 84, 85, 86, 87, 88, 89, 90, 91, 92, 93, 94, 95, 96, 97, 98, 99, 100, 101, 102, 103, 104, 105, 106, 107, 108, 109, 110, 111, 112, 113, 114, 115, 116, 117, 118, 119, 120, 121, 122, 123, 124, 125, 126, 127, 128, 129, 130, 131, 132, 133, 134, 135, 136, 137, 138, 139, 140, 141, 142, 143, 144, 145, 146, 147, 148, 149, 150, 151, 152, 153, 154, 155, 156, 157, 158, 159, 160, 161, 162, 163, 164, 165, 166, 167, 168, 169, 170, 171, 172, 173, 174, 175, 176, 177, 178, 179, 180, 181, 182, 183, 184, 185, 186, 187, 188, 189, 190, 191, 192, 193, 194, 195, 196, 197, 198, 199, 200, 201, 202, 203, 204, 205, 206, 207, 208, 209, 210, 211, 212, 213, 214, 215, 216, 217, 218, 219, 220, 221, 222, 223, 224, 225, 226, 227, 228, 229, 230, 231, 232, 233, 234, 235, 236, 237, 238, 239, 240, 241, 242, 243, 244, 245, 246, 247, 248, 249, 250, 251, 252, 253, 254, 255, 256, 257, 258, 259, 260, 261, 262, 263, 264, 265, 266, 267, 268, 269, 270, 271, 272, 273, 274, 275, 276, 277, 278, 279, 280, 281, 282, 283, 284, 285, 286, 287, 288, 289, 290, 291, 292, 293, 294, 295, 296, 297, 298, 299, 300, 301, 302, 303, 304, 305, 306, 307, 308, 309, 310, 311, 312, 313, 314, 315, 316, 317, 318, 319, 320, 321, 322, 323, 324, 325, 326, 327, 328, 329, 330, 331, 332, 333, 334, 335, 336, 337, 338, 339, 340, 341, 342, 343, 344, 345, 346, 347, 348, 349, 350, 351, 352, 353, 354, 355, 356, 357, 358, 359, 360, 361, 362, 363, 364, 365, 366, 367, 368, 369, 370, 371, 372, 373, 374, 375, 376, 377, 378, 379, 380, 381, 382, 383, 384, 385, 386, 387, 388, 389, 390, 391, 392, 393, 394, 395, 396, 397, 398, 399, 400, 401, 402, 403, 404, 405, 406, 407, 408, 409, 410, 411, 412, 413, 414, 415, 416, 417, 418, 419, 420, 421, 422, 423, 424, 425, 426, 427, 428, 429, 430, 431, 432, 433, 434, 435, 436, 437, 438, 439, 440, 441, 442, 443, 444, 445, 446, 447, 448, 449, 450, 451, 452, 453, 454, 455, 456, 457, 458, 459, 460, 461, 462, 463, 464, 465, 466, 467, 468, 469, 470, 471, 472, 473, 474, 475, 476, 477, 478, 479, 480, 481, 482, 483, 484, 485, 486, 487, 488, 489, 490, 491, 492, 493, 494, 495, 496, 497, 498, 499, 500, 501, 502, 503, 504, 505, 506, 507, 508, 509, 510, 511, 512, 513, 514, 515, 516, 517, 518, 519, 520, 521, 522, 523, 524, 525, 526, 527, 528, 529, 530, 531, 532, 533, 534, 535, 536, 537, 538, 539, 540, 541, 542, 543, 544, 545, 546, 547, 548, 549, 550, 551, 552, 553, 554, 555, 556, 557, 558, 559, 560, 561, 562, 563, 564, 565, 566, 567, 568, 569, 570, 571, 572, 573, 574, 575, 576, 577, 578, 579, 580, 581, 582, 583, 584, 585, 586, 587, 588, 589, 590, 591, 592, 593, 594, 595, 596, 597, 598, 599, 600, 601, 602, 603, 604, 605, 606, 607, 608, 609, 610, 611, 612, 613, 614, 615, 616, 617, 618, 619, 620, 621, 622, 623, 624, 625, 626, 627, 628, 629, 630, 631, 632, 633, 634, 635, 636, 637, 638, 639, 640, 641, 642, 643, 644, 645, 646, 647, 648, 649, 650, 651, 652, 653, 654, 655, 656, 657, 658, 659, 660, 661, 662, 663, 664, 665, 666, 667, 668, 669, 670, 671, 672, 673, 674, 675, 676, 677, 678, 679, 680, 681, 682, 683, 684, 685, 686, 687, 688, 689, 690, 691, 692, 693, 694, 695, 696, 697, 698, 699, 700, 701, 702, 703, 704, 705, 706, 707, 708, 709, 710, 711, 712, 713, 714, 715, 716, 717, 718, 719, 720, 721, 722, 723, 724, 725, 726, 727, 728, 729, 730, 731, 732, 733, 734, 735, 736, 737, 738, 739, 740, 741, 742, 743, 744, 745, 746, 747, 748, 749, 750, 751, 752, 753, 754, 755, 756, 757, 758, 759, 760, 761, 762, 763, 764, 765, 766, 767, 768, 769, 770, 771, 772, 773, 774, 775, 776, 777, 778, 779, 780, 781, 782, 783, 784, 785, 786, 787, 788, 789, 790, 791, 792, 793, 794, 795, 796, 797, 798, 799, 800, 801, 802, 803, 804, 805, 806, 807, 808, 809, 810, 811, 812, 813, 814, 815, 816, 817, 818, 819, 820, 821, 822, 823, 824, 825, 826, 827, 828, 829, 830, 831, 832, 833, 834, 835] 
      ],
     "name":"busted.filter.default"
    }
  },
 "fits":{
   "Constrained model":{
     "AIC-c":8110.878241950831,
     "Log Likelihood":-4010.212891467218,
     "Rate Distributions":{
       "Background":{
         "0":{
           "omega":0,
           "proportion":0.7277657702773682
          },
         "1":{
           "omega":0,
           "proportion":0.05135536699400865
          },
         "2":{
           "omega":2.617208997923648,
           "proportion":0.2208788627286231
          }
        },
       "Synonymous site-to-site rates":{
         "0":{
           "proportion":0.5300352300021205,
           "rate":0
          },
         "1":{
           "proportion":0.4652179351280652,
           "rate":1.839475752915994
          },
         "2":{
           "proportion":0.004746834869814279,
           "rate":30.38717218236031
          }
        },
       "Test":{
         "0":{
           "omega":0.9196624511397651,
           "proportion":0
          },
         "1":{
           "omega":0.9310343518384158,
           "proportion":0
          },
         "2":{
           "omega":1,
           "proportion":1
          }
        }
      },
     "display order":3,
     "estimated parameters":45
    },
   "MG94xREV with separate rates for branch sets":{
     "AIC-c":8112.762060941385,
     "Equilibrium frequencies":      [
[0.05166311133472776],
      [0.01915483293999333],
      [0.02715975600292645],
      [0.03899102270436832],
      [0.02344255221260207],
      [0.008691659478464701],
      [0.01232395768917139],
      [0.01769249009506492],
      [0.01885071739832047],
      [0.006989171446225617],
      [0.009909989386844238],
      [0.0142269548055166],
      [0.0246521610539322],
      [0.009140139151481276],
      [0.01295985978915633],
      [0.01860540231767828],
      [0.03465271718186255],
      [0.01284798749798159],
      [0.01821724087424753],
      [0.02615299093490371],
      [0.01572394907811694],
      [0.005829877643196327],
      [0.008266219539066534],
      [0.01186712994374131],
      [0.01264400385116017],
      [0.004687944167598045],
      [0.006647065006840482],
      [0.009542643261272422],
      [0.01653528683916885],
      [0.006130692651610481],
      [0.008692746998540663],
      [0.01247946025534648],
      [0.04646011549341815],
      [0.01722574826907509],
      [0.02442449492624367],
      [0.03506423386532934],
      [0.02108165101016397],
      [0.007816321796466975],
      [0.01108281098025973],
      [0.01591067808241604],
      [0.01695226022655437],
      [0.006285291462434017],
      [0.008911953607831575],
      [0.01279415711340693],
      [0.02216944005379986],
      [0.008219635047769248],
      [0.01165467133176643],
      [0.01673165084619652],
      [0.01695138048364421],
      [0.03450573875422103],
      [0.02074586728625634],
      [0.007691825207522747],
      [0.01090628649740391],
      [0.01565725643466021],
      [0.006185180775083989],
      [0.008770006045551611],
      [0.0125903747000785],
      [0.02181633027437021],
      [0.008088714577443135],
      [0.0114690383877995],
      [0.01646515293170446] 
      ],
     "Log Likelihood":-4023.258568126226,
     "Rate Distributions":{
       "non-synonymous/synonymous rate ratio for *background*":        [
[0.5374296970245465, 1] 
        ],
       "non-synonymous/synonymous rate ratio for *test*":        [
[4.156993674291171, 1] 
        ]
      },
     "display order":1,
     "estimated parameters":33
    },
   "Nucleotide GTR":{
     "AIC-c":8315.765766156672,
     "Equilibrium frequencies":      [
[0.355107965886409],
      [0.1925603338776991],
      [0.2100526220286699],
      [0.2422790782072219] 
      ],
     "Log Likelihood":-4130.855452018829,
     "Rate Distributions":{
       "Substitution rate from nucleotide A to nucleotide C":0.122557678646485,
       "Substitution rate from nucleotide A to nucleotide G":1,
       "Substitution rate from nucleotide A to nucleotide T":0.1956334693103833,
       "Substitution rate from nucleotide C to nucleotide G":0.33745250173734,
       "Substitution rate from nucleotide C to nucleotide T":1.099891934562124,
       "Substitution rate from nucleotide G to nucleotide T":0.1333856259847608
      },
     "display order":0,
     "estimated parameters":27
    },
   "Unconstrained model":{
     "AIC-c":8110.509182038137,
     "Log Likelihood":-4009.018281039836,
     "Rate Distributions":{
       "Background":{
         "0":{
           "omega":0,
           "proportion":0.7274654079024497
          },
         "1":{
           "omega":0,
           "proportion":0.05393328420806939
          },
         "2":{
           "omega":2.665066991767532,
           "proportion":0.2186013078894809
          }
        },
       "Synonymous site-to-site rates":{
         "0":{
           "proportion":0.5295948680218462,
           "rate":0
          },
         "1":{
           "proportion":0.4654758644267058,
           "rate":1.839801414296721
          },
         "2":{
           "proportion":0.004929267551447989,
           "rate":29.13553480467291
          }
        },
       "Test":{
         "0":{
           "omega":0.9638922301562928,
           "proportion":0
          },
         "1":{
           "omega":0.97372074142786,
           "proportion":0
          },
         "2":{
           "omega":4.007302552883162,
           "proportion":1
          }
        }
      },
     "display order":2,
     "estimated parameters":46
    }
  },
 "input":{
   "file name":"/home/morrillk/species-x/dw/analysis/2025-03-10_hyphy-analysis/data/res/FormBio049299/FormBio049299.t1.cds.aln.fa",
   "number of sequences":11,
   "number of sites":836,
   "partition count":1,
   "trees":{
     "0":"(vulVul_marble_Fox4,((chrBra_SAMN27257233,speVen_SAMN27257238)Node5,DireGB,(lupMes_SAMEA5411047,(lycPic_SAMN09924608,(cuoAlp_SAMN10180424,(canRuf_SAMN02921317,canLup_SAMN02921310,canBai_SAMN02921314)Node16)Node14)Node12)Node10)Node4,uroCin_SAMN04495241)"
    }
  },
 "runtime":"2.5.64",
 "substitutions":{
   "0":{
     "0":{
       "canBai_SAMN02921314":"---",
       "canLup_SAMN02921310":"---",
       "root":"ATG",
       "uroCin_SAMN04495241":"NNG"
      },
     "1":{
       "DireGB":"GGC",
       "canBai_SAMN02921314":"---",
       "canLup_SAMN02921310":"---",
       "canRuf_SAMN02921317":"GAN",
       "root":"GAC"
      },
     "10":{
       "root":"TGG"
      },
     "100":{
       "canRuf_SAMN02921317":"TTN",
       "root":"TTA"
      },
     "101":{
       "canRuf_SAMN02921317":"CNG",
       "root":"CTG"
      },
     "102":{
       "canRuf_SAMN02921317":"AAN",
       "root":"AAG"
      },
     "103":{
       "canRuf_SAMN02921317":"GAN",
       "root":"GAG"
      },
     "104":{
       "root":"CAA"
      },
     "105":{
       "root":"CTT"
      },
     "106":{
       "root":"CAA"
      },
     "107":{
       "canLup_SAMN02921310":"GNN",
       "canRuf_SAMN02921317":"NAG",
       "root":"GAG"
      },
     "108":{
       "canLup_SAMN02921310":"---",
       "root":"CCA"
      },
     "109":{
       "canLup_SAMN02921310":"---",
       "canRuf_SAMN02921317":"GNG",
       "root":"GTG"
      },
     "11":{
       "canBai_SAMN02921314":"GGN",
       "root":"GGA"
      },
     "110":{
       "canLup_SAMN02921310":"---",
       "root":"AAA"
      },
     "111":{
       "canLup_SAMN02921310":"---",
       "canRuf_SAMN02921317":"NNA",
       "root":"CAA"
      },
     "112":{
       "canLup_SAMN02921310":"---",
       "canRuf_SAMN02921317":"NCA",
       "root":"CCA",
       "speVen_SAMN27257238":"CCG"
      },
     "113":{
       "canLup_SAMN02921310":"NTT",
       "canRuf_SAMN02921317":"NTT",
       "root":"CTT"
      },
     "114":{
       "canLup_SAMN02921310":"NAT",
       "root":"AAT"
      },
     "115":{
       "canLup_SAMN02921310":"TNT",
       "root":"TAT"
      },
     "116":{
       "canLup_SAMN02921310":"NAG",
       "root":"AAG"
      },
     "117":{
       "canRuf_SAMN02921317":"ANG",
       "root":"ATG"
      },
     "118":{
       "canRuf_SAMN02921317":"GNN",
       "cuoAlp_SAMN10180424":"GTC",
       "root":"GCC"
      },
     "119":{
       "root":"AAT"
      },
     "12":{
       "root":"AAA",
       "uroCin_SAMN04495241":"AAN"
      },
     "120":{
       "root":"CCT"
      },
     "121":{
       "root":"TCT"
      },
     "122":{
       "root":"GAA"
      },
     "123":{
       "canLup_SAMN02921310":"ANN",
       "canRuf_SAMN02921317":"AGN",
       "root":"AGT"
      },
     "124":{
       "root":"GAG"
      },
     "125":{
       "root":"AAA",
       "vulVul_marble_Fox4":"AAG"
      },
     "126":{
       "canLup_SAMN02921310":"---",
       "root":"CCC"
      },
     "127":{
       "canLup_SAMN02921310":"NAG",
       "root":"AAG"
      },
     "128":{
       "chrBra_SAMN27257233":"AGG",
       "root":"ATG"
      },
     "129":{
       "chrBra_SAMN27257233":"AAG",
       "root":"AAA"
      },
     "13":{
       "canBai_SAMN02921314":"NCT",
       "canLup_SAMN02921310":"NCT",
       "canRuf_SAMN02921317":"NCT",
       "root":"CCT",
       "vulVul_marble_Fox4":"CCN"
      },
     "130":{
       "canLup_SAMN02921310":"NGG",
       "root":"GGG"
      },
     "131":{
       "root":"AAG"
      },
     "132":{
       "canLup_SAMN02921310":"CTN",
       "root":"CTG",
       "uroCin_SAMN04495241":"GTG"
      },
     "133":{
       "canLup_SAMN02921310":"TNT",
       "root":"TGT"
      },
     "134":{
       "root":"GGA"
      },
     "135":{
       "canLup_SAMN02921310":"NAG",
       "root":"CAG"
      },
     "136":{
       "root":"TGT"
      },
     "137":{
       "root":"GAG"
      },
     "138":{
       "canLup_SAMN02921310":"AAN",
       "canRuf_SAMN02921317":"AAN",
       "root":"AAC"
      },
     "139":{
       "root":"AAA"
      },
     "14":{
       "root":"GGA"
      },
     "140":{
       "canRuf_SAMN02921317":"ANN",
       "root":"AGT"
      },
     "141":{
       "root":"GCT"
      },
     "142":{
       "root":"CTG"
      },
     "143":{
       "root":"CTG"
      },
     "144":{
       "canBai_SAMN02921314":"NTA",
       "root":"GTA"
      },
     "145":{
       "root":"TGC"
      },
     "146":{
       "root":"CTT"
      },
     "147":{
       "root":"GAA"
      },
     "148":{
       "root":"TGT"
      },
     "149":{
       "root":"GGA"
      },
     "15":{
       "root":"AAT"
      },
     "150":{
       "root":"GAA"
      },
     "151":{
       "root":"GAT"
      },
     "152":{
       "root":"TAT"
      },
     "153":{
       "root":"TGT"
      },
     "154":{
       "root":"TCA"
      },
     "155":{
       "root":"GGT"
      },
     "156":{
       "root":"TGC"
      },
     "157":{
       "root":"TTT"
      },
     "158":{
       "root":"GCT"
      },
     "159":{
       "root":"AAA"
      },
     "16":{
       "root":"TCT"
      },
     "160":{
       "root":"ATT"
      },
     "161":{
       "root":"CAC"
      },
     "162":{
       "root":"CAG"
      },
     "163":{
       "root":"AAG"
      },
     "164":{
       "root":"GGG"
      },
     "165":{
       "root":"GCA"
      },
     "166":{
       "root":"CTG",
       "speVen_SAMN27257238":"CTN"
      },
     "167":{
       "root":"AAG"
      },
     "168":{
       "root":"CTC",
       "uroCin_SAMN04495241":"GTC"
      },
     "169":{
       "root":"CAT"
      },
     "17":{
       "root":"GTA"
      },
     "170":{
       "root":"AGA"
      },
     "171":{
       "root":"ACA"
      },
     "172":{
       "root":"ACT"
      },
     "173":{
       "root":"CTT"
      },
     "174":{
       "cuoAlp_SAMN10180424":"TNN",
       "lupMes_SAMEA5411047":"CTG",
       "root":"TTG"
      },
     "175":{
       "cuoAlp_SAMN10180424":"---",
       "root":"CAG"
      },
     "176":{
       "root":"ACA"
      },
     "177":{
       "root":"AAA"
      },
     "178":{
       "canRuf_SAMN02921317":"TNT",
       "root":"TCT"
      },
     "179":{
       "root":"CAA"
      },
     "18":{
       "root":"AAG"
      },
     "180":{
       "root":"ATA"
      },
     "181":{
       "canLup_SAMN02921310":"---",
       "canRuf_SAMN02921317":"---",
       "root":"TTG",
       "vulVul_marble_Fox4":"TTA"
      },
     "182":{
       "canRuf_SAMN02921317":"---",
       "root":"TCC"
      },
     "183":{
       "canLup_SAMN02921310":"NAN",
       "canRuf_SAMN02921317":"---",
       "root":"AAT"
      },
     "184":{
       "canLup_SAMN02921310":"NTN",
       "canRuf_SAMN02921317":"---",
       "root":"GTA"
      },
     "185":{
       "canBai_SAMN02921314":"---",
       "canLup_SAMN02921310":"CNG",
       "canRuf_SAMN02921317":"---",
       "root":"CTG"
      },
     "186":{
       "canBai_SAMN02921314":"GNN",
       "canLup_SAMN02921310":"GNN",
       "canRuf_SAMN02921317":"---",
       "root":"GAT"
      },
     "187":{
       "canBai_SAMN02921314":"NTN",
       "canLup_SAMN02921310":"NNT",
       "canRuf_SAMN02921317":"---",
       "root":"GTT"
      },
     "188":{
       "canBai_SAMN02921314":"GNN",
       "canLup_SAMN02921310":"NCC",
       "canRuf_SAMN02921317":"---",
       "root":"GCC"
      },
     "189":{
       "canBai_SAMN02921314":"CNC",
       "canLup_SAMN02921310":"CNC",
       "canRuf_SAMN02921317":"---",
       "root":"CAC"
      },
     "19":{
       "root":"CTA"
      },
     "190":{
       "canBai_SAMN02921314":"CAN",
       "canLup_SAMN02921310":"CAN",
       "canRuf_SAMN02921317":"---",
       "root":"CAG"
      },
     "191":{
       "canBai_SAMN02921314":"TTN",
       "canRuf_SAMN02921317":"---",
       "root":"TTT"
      },
     "192":{
       "canBai_SAMN02921314":"---",
       "canRuf_SAMN02921317":"---",
       "root":"ATC"
      },
     "193":{
       "canBai_SAMN02921314":"---",
       "canLup_SAMN02921310":"AAN",
       "canRuf_SAMN02921317":"---",
       "root":"AAG"
      },
     "194":{
       "canBai_SAMN02921314":"GNN",
       "canRuf_SAMN02921317":"---",
       "root":"GAA"
      },
     "195":{
       "canBai_SAMN02921314":"---",
       "canLup_SAMN02921310":"NTT",
       "canRuf_SAMN02921317":"---",
       "root":"GTT"
      },
     "196":{
       "canBai_SAMN02921314":"---",
       "canRuf_SAMN02921317":"---",
       "root":"AAT"
      },
     "197":{
       "canBai_SAMN02921314":"---",
       "canRuf_SAMN02921317":"---",
       "root":"CCA"
      },
     "198":{
       "canBai_SAMN02921314":"---",
       "canLup_SAMN02921310":"GAN",
       "canRuf_SAMN02921317":"---",
       "root":"GAT"
      },
     "199":{
       "canBai_SAMN02921314":"---",
       "canRuf_SAMN02921317":"---",
       "root":"GAA"
      },
     "2":{
       "canBai_SAMN02921314":"---",
       "canLup_SAMN02921310":"---",
       "canRuf_SAMN02921317":"ANC",
       "root":"ACC"
      },
     "20":{
       "root":"AGA"
      },
     "200":{
       "DireGB":"ACC",
       "canBai_SAMN02921314":"NNC",
       "canRuf_SAMN02921317":"---",
       "cuoAlp_SAMN10180424":"ACC",
       "lycPic_SAMN09924608":"ACC",
       "root":"TCC"
      },
     "201":{
       "canBai_SAMN02921314":"NAN",
       "canRuf_SAMN02921317":"NNA",
       "root":"AAA"
      },
     "202":{
       "canBai_SAMN02921314":"---",
       "root":"GGG"
      },
     "203":{
       "Node4":"GAA",
       "canBai_SAMN02921314":"NNA",
       "canRuf_SAMN02921317":"---",
       "root":"GAG"
      },
     "204":{
       "canBai_SAMN02921314":"ANN",
       "canRuf_SAMN02921317":"ANN",
       "root":"AAT"
      },
     "205":{
       "canBai_SAMN02921314":"NNT",
       "canLup_SAMN02921310":"NNT",
       "canRuf_SAMN02921317":"---",
       "root":"CGT",
       "uroCin_SAMN04495241":"NGT"
      },
     "206":{
       "canBai_SAMN02921314":"TNN",
       "canLup_SAMN02921310":"TCN",
       "root":"TCT"
      },
     "207":{
       "canBai_SAMN02921314":"---",
       "canLup_SAMN02921310":"NCA",
       "canRuf_SAMN02921317":"NCA",
       "root":"ACA"
      },
     "208":{
       "canBai_SAMN02921314":"---",
       "root":"AAA"
      },
     "209":{
       "Node16":"GGG",
       "canBai_SAMN02921314":"---",
       "canLup_SAMN02921310":"NGG",
       "root":"GAG"
      },
     "21":{
       "root":"TAC"
      },
     "210":{
       "canBai_SAMN02921314":"---",
       "root":"ATT"
      },
     "211":{
       "canBai_SAMN02921314":"---",
       "root":"AGG"
      },
     "212":{
       "canBai_SAMN02921314":"---",
       "root":"AAA"
      },
     "213":{
       "canBai_SAMN02921314":"---",
       "canLup_SAMN02921310":"ANT",
       "canRuf_SAMN02921317":"ANT",
       "root":"AGT"
      },
     "214":{
       "canBai_SAMN02921314":"---",
       "lycPic_SAMN09924608":"CAA",
       "root":"CAG"
      },
     "215":{
       "canBai_SAMN02921314":"---",
       "root":"CAT"
      },
     "216":{
       "canBai_SAMN02921314":"---",
       "root":"CAA"
      },
     "217":{
       "canBai_SAMN02921314":"---",
       "root":"CCT"
      },
     "218":{
       "canBai_SAMN02921314":"---",
       "root":"AAA"
      },
     "219":{
       "canBai_SAMN02921314":"---",
       "root":"CCT"
      },
     "22":{
       "Node16":"AGA",
       "canRuf_SAMN02921317":"ANA",
       "root":"AAA"
      },
     "220":{
       "canBai_SAMN02921314":"---",
       "root":"CTT"
      },
     "221":{
       "canBai_SAMN02921314":"---",
       "root":"CTT"
      },
     "222":{
       "canBai_SAMN02921314":"NNA",
       "root":"CTA"
      },
     "223":{
       "canBai_SAMN02921314":"CNN",
       "root":"CAG"
      },
     "224":{
       "canBai_SAMN02921314":"---",
       "root":"GGG"
      },
     "225":{
       "canBai_SAMN02921314":"---",
       "canRuf_SAMN02921317":"ANC",
       "root":"AGC"
      },
     "226":{
       "DireGB":"AAN",
       "canBai_SAMN02921314":"---",
       "canLup_SAMN02921310":"AAN",
       "root":"AAC"
      },
     "227":{
       "DireGB":"---",
       "canBai_SAMN02921314":"---",
       "root":"CCT"
      },
     "228":{
       "canBai_SAMN02921314":"---",
       "canLup_SAMN02921310":"GAN",
       "root":"GAG"
      },
     "229":{
       "DireGB":"GAN",
       "canRuf_SAMN02921317":"NTA",
       "root":"GTA"
      },
     "23":{
       "canBai_SAMN02921314":"ANT",
       "root":"AAT"
      },
     "230":{
       "DireGB":"NAA",
       "root":"GAA"
      },
     "231":{
       "root":"GTC"
      },
     "232":{
       "root":"CCA"
      },
     "233":{
       "canRuf_SAMN02921317":"ANN",
       "root":"ACC"
      },
     "234":{
       "canRuf_SAMN02921317":"---",
       "root":"ACA"
      },
     "235":{
       "root":"AAA",
       "uroCin_SAMN04495241":"AAG"
      },
     "236":{
       "canRuf_SAMN02921317":"ANA",
       "root":"AGA",
       "vulVul_marble_Fox4":"GGA"
      },
     "237":{
       "canRuf_SAMN02921317":"---",
       "root":"ACA"
      },
     "238":{
       "root":"GAA",
       "vulVul_marble_Fox4":"GAG"
      },
     "239":{
       "canRuf_SAMN02921317":"---",
       "root":"TGT",
       "speVen_SAMN27257238":"TGC"
      },
     "24":{
       "canBai_SAMN02921314":"---",
       "root":"GCT"
      },
     "240":{
       "root":"TCA"
      },
     "241":{
       "root":"AAT"
      },
     "242":{
       "root":"CCA",
       "uroCin_SAMN04495241":"CCT"
      },
     "243":{
       "root":"AAA"
      },
     "244":{
       "root":"GAT"
      },
     "245":{
       "root":"AGG"
      },
     "246":{
       "root":"CTT"
      },
     "247":{
       "root":"CTA"
      },
     "248":{
       "canBai_SAMN02921314":"NNT",
       "canLup_SAMN02921310":"NNT",
       "canRuf_SAMN02921317":"---",
       "root":"CGT",
       "uroCin_SAMN04495241":"TGT"
      },
     "249":{
       "root":"GAA"
      },
     "25":{
       "canBai_SAMN02921314":"---",
       "canLup_SAMN02921310":"CNG",
       "canRuf_SAMN02921317":"NNG",
       "root":"CGG"
      },
     "250":{
       "root":"GAA"
      },
     "251":{
       "root":"GGG",
       "vulVul_marble_Fox4":"GGA"
      },
     "252":{
       "root":"TCA"
      },
     "253":{
       "canRuf_SAMN02921317":"TNN",
       "root":"TGT"
      },
     "254":{
       "canRuf_SAMN02921317":"GNT",
       "lycPic_SAMN09924608":"AAT",
       "root":"GAT"
      },
     "255":{
       "root":"GAA"
      },
     "256":{
       "root":"GGA"
      },
     "257":{
       "canRuf_SAMN02921317":"NTT",
       "root":"GTT"
      },
     "258":{
       "canRuf_SAMN02921317":"TCN",
       "root":"TCT"
      },
     "259":{
       "root":"GCC"
      },
     "26":{
       "canBai_SAMN02921314":"---",
       "root":"GAA"
      },
     "260":{
       "canRuf_SAMN02921317":"CNN",
       "root":"CAG"
      },
     "261":{
       "canBai_SAMN02921314":"CCN",
       "canLup_SAMN02921310":"CCN",
       "canRuf_SAMN02921317":"CCN",
       "root":"CCC"
      },
     "262":{
       "canBai_SAMN02921314":"NTT",
       "canRuf_SAMN02921317":"NNT",
       "chrBra_SAMN27257233":"ATT",
       "root":"GTT"
      },
     "263":{
       "canRuf_SAMN02921317":"NAG",
       "root":"CAG",
       "uroCin_SAMN04495241":"CAA"
      },
     "264":{
       "root":"GAA"
      },
     "265":{
       "root":"GCT"
      },
     "266":{
       "root":"TTA"
      },
     "267":{
       "root":"AAT"
      },
     "268":{
       "canRuf_SAMN02921317":"CAN",
       "lupMes_SAMEA5411047":"CAA",
       "root":"CAG"
      },
     "269":{
       "root":"CAG"
      },
     "27":{
       "canBai_SAMN02921314":"---",
       "canLup_SAMN02921310":"NTG",
       "canRuf_SAMN02921317":"NTG",
       "root":"CTG"
      },
     "270":{
       "root":"AGA"
      },
     "271":{
       "canRuf_SAMN02921317":"NCT",
       "root":"ACT"
      },
     "272":{
       "root":"GGA"
      },
     "273":{
       "root":"CAT"
      },
     "274":{
       "canBai_SAMN02921314":"CAN",
       "canRuf_SAMN02921317":"CAN",
       "root":"CAT"
      },
     "275":{
       "canBai_SAMN02921314":"GAN",
       "canRuf_SAMN02921317":"GAN",
       "root":"GAT"
      },
     "276":{
       "canRuf_SAMN02921317":"GNC",
       "lupMes_SAMEA5411047":"GAT",
       "root":"GAC"
      },
     "277":{
       "Node16":"AAT",
       "canBai_SAMN02921314":"AAN",
       "canRuf_SAMN02921317":"ANN",
       "root":"AAC",
       "speVen_SAMN27257238":"AAT"
      },
     "278":{
       "root":"GAG",
       "uroCin_SAMN04495241":"AAG"
      },
     "279":{
       "DireGB":"AAT",
       "canBai_SAMN02921314":"AAN",
       "canRuf_SAMN02921317":"AAN",
       "root":"AAG"
      },
     "28":{
       "canBai_SAMN02921314":"---",
       "root":"AGA"
      },
     "280":{
       "canRuf_SAMN02921317":"NAN",
       "root":"CAG"
      },
     "281":{
       "canRuf_SAMN02921317":"---",
       "root":"AAC",
       "vulVul_marble_Fox4":"AAG"
      },
     "282":{
       "canRuf_SAMN02921317":"---",
       "root":"TTA"
      },
     "283":{
       "canRuf_SAMN02921317":"CNC",
       "root":"CAC"
      },
     "284":{
       "canRuf_SAMN02921317":"NCN",
       "root":"ACA"
      },
     "285":{
       "DireGB":"GAG",
       "canBai_SAMN02921314":"NNG",
       "canLup_SAMN02921310":"GNG",
       "canRuf_SAMN02921317":"NNG",
       "root":"GCG"
      },
     "286":{
       "root":"AAA"
      },
     "287":{
       "canBai_SAMN02921314":"GCN",
       "canLup_SAMN02921310":"NCA",
       "canRuf_SAMN02921317":"NCA",
       "root":"GCA"
      },
     "288":{
       "canLup_SAMN02921310":"NAC",
       "canRuf_SAMN02921317":"NAC",
       "root":"GAC"
      },
     "289":{
       "root":"TCA",
       "uroCin_SAMN04495241":"TCT"
      },
     "29":{
       "canBai_SAMN02921314":"---",
       "root":"TTG"
      },
     "290":{
       "root":"TTG"
      },
     "291":{
       "root":"GAA"
      },
     "292":{
       "root":"GAA"
      },
     "293":{
       "root":"TGT"
      },
     "294":{
       "root":"GAA"
      },
     "295":{
       "canBai_SAMN02921314":"NTA",
       "root":"GTA"
      },
     "296":{
       "root":"CAA"
      },
     "297":{
       "root":"ACT"
      },
     "298":{
       "root":"AAT"
      },
     "299":{
       "canBai_SAMN02921314":"CNG",
       "root":"CTG"
      },
     "3":{
       "canBai_SAMN02921314":"---",
       "canLup_SAMN02921310":"---",
       "root":"AAA"
      },
     "30":{
       "canBai_SAMN02921314":"---",
       "root":"GAG"
      },
     "300":{
       "root":"AAA"
      },
     "301":{
       "root":"ATT"
      },
     "302":{
       "canBai_SAMN02921314":"TNG",
       "root":"TGG"
      },
     "303":{
       "root":"AGA"
      },
     "304":{
       "canBai_SAMN02921314":"GAN",
       "root":"GAA"
      },
     "305":{
       "canBai_SAMN02921314":"CCN",
       "root":"CCA"
      },
     "306":{
       "root":"CTC"
      },
     "307":{
       "root":"AAT"
      },
     "308":{
       "root":"ATT"
      },
     "309":{
       "canLup_SAMN02921310":"GAN",
       "canRuf_SAMN02921317":"GAG",
       "root":"GAA"
      },
     "31":{
       "canBai_SAMN02921314":"NAN",
       "root":"AAG"
      },
     "310":{
       "root":"TTT"
      },
     "311":{
       "root":"AAG"
      },
     "312":{
       "root":"GAA"
      },
     "313":{
       "root":"GAC"
      },
     "314":{
       "root":"AGT"
      },
     "315":{
       "root":"CTA"
      },
     "316":{
       "root":"TCC"
      },
     "317":{
       "root":"TAT"
      },
     "318":{
       "root":"ATG"
      },
     "319":{
       "root":"GAA"
      },
     "32":{
       "canBai_SAMN02921314":"---",
       "canRuf_SAMN02921317":"NTA",
       "root":"GTA"
      },
     "320":{
       "root":"AAA"
      },
     "321":{
       "root":"TTA"
      },
     "322":{
       "root":"TGG"
      },
     "323":{
       "root":"CTT"
      },
     "324":{
       "root":"AAA"
      },
     "325":{
       "root":"AAA"
      },
     "326":{
       "root":"CAC"
      },
     "327":{
       "root":"AGA"
      },
     "328":{
       "root":"AGA"
      },
     "329":{
       "canBai_SAMN02921314":"ANT",
       "canRuf_SAMN02921317":"ANT",
       "root":"ACT"
      },
     "33":{
       "canBai_SAMN02921314":"CNN",
       "canLup_SAMN02921310":"NAG",
       "canRuf_SAMN02921317":"CAN",
       "root":"CAG"
      },
     "330":{
       "canRuf_SAMN02921317":"CNN",
       "root":"CCA"
      },
     "331":{
       "root":"CAG"
      },
     "332":{
       "root":"GAG"
      },
     "333":{
       "root":"CAG"
      },
     "334":{
       "root":"CTT"
      },
     "335":{
       "canBai_SAMN02921314":"NNA",
       "canLup_SAMN02921310":"NGA",
       "canRuf_SAMN02921317":"NNA",
       "root":"CGA"
      },
     "336":{
       "canRuf_SAMN02921317":"AAN",
       "root":"AAC"
      },
     "337":{
       "canRuf_SAMN02921317":"ATN",
       "root":"ATG"
      },
     "338":{
       "root":"CTA"
      },
     "339":{
       "canRuf_SAMN02921317":"NCA",
       "root":"CCA"
      },
     "34":{
       "canBai_SAMN02921314":"---",
       "root":"TTA"
      },
     "340":{
       "root":"GAT"
      },
     "341":{
       "canRuf_SAMN02921317":"ACN",
       "root":"ACA"
      },
     "342":{
       "root":"TTC"
      },
     "343":{
       "canRuf_SAMN02921317":"NTA",
       "root":"ATA"
      },
     "344":{
       "canRuf_SAMN02921317":"NCT",
       "root":"CCT"
      },
     "345":{
       "canRuf_SAMN02921317":"CAN",
       "root":"CAG"
      },
     "346":{
       "root":"TGT"
      },
     "347":{
       "root":"AAA"
      },
     "348":{
       "root":"ACT"
      },
     "349":{
       "root":"GCT"
      },
     "35":{
       "canBai_SAMN02921314":"---",
       "root":"GAA"
      },
     "350":{
       "root":"AGT"
      },
     "351":{
       "root":"GAG"
      },
     "352":{
       "root":"GCA"
      },
     "353":{
       "DireGB":"AAT",
       "root":"AAG"
      },
     "354":{
       "root":"TGT"
      },
     "355":{
       "root":"TCC"
      },
     "356":{
       "root":"CAG"
      },
     "357":{
       "root":"AAT"
      },
     "358":{
       "root":"GAA"
      },
     "359":{
       "root":"AGT"
      },
     "36":{
       "canBai_SAMN02921314":"NNG",
       "canLup_SAMN02921310":"NTG",
       "root":"CTG"
      },
     "360":{
       "root":"GAT"
      },
     "361":{
       "root":"GAA"
      },
     "362":{
       "root":"GAC"
      },
     "363":{
       "root":"AGT"
      },
     "364":{
       "Node4":"GGT",
       "root":"GAT"
      },
     "365":{
       "root":"GTT"
      },
     "366":{
       "root":"GAG"
      },
     "367":{
       "root":"GAG"
      },
     "368":{
       "canBai_SAMN02921314":"ANC",
       "root":"ACC"
      },
     "369":{
       "DireGB":"CAA",
       "root":"AAA"
      },
     "37":{
       "root":"GAG"
      },
     "370":{
       "canLup_SAMN02921310":"ATA",
       "canRuf_SAMN02921317":"NTA",
       "root":"GTA"
      },
     "371":{
       "canBai_SAMN02921314":"NAA",
       "canRuf_SAMN02921317":"CNA",
       "root":"CAA"
      },
     "372":{
       "DireGB":"---",
       "canRuf_SAMN02921317":"---",
       "root":"CAC"
      },
     "373":{
       "DireGB":"---",
       "lupMes_SAMEA5411047":"CTA",
       "lycPic_SAMN09924608":"CTA",
       "root":"CCA"
      },
     "374":{
       "DireGB":"---",
       "canRuf_SAMN02921317":"---",
       "root":"GCA"
      },
     "375":{
       "DireGB":"---",
       "canRuf_SAMN02921317":"---",
       "root":"CTT"
      },
     "376":{
       "DireGB":"NNT",
       "canRuf_SAMN02921317":"---",
       "root":"TTT"
      },
     "377":{
       "canRuf_SAMN02921317":"---",
       "root":"CTG"
      },
     "378":{
       "canRuf_SAMN02921317":"---",
       "root":"CCA"
      },
     "379":{
       "canRuf_SAMN02921317":"---",
       "root":"GTA"
      },
     "38":{
       "DireGB":"AAN",
       "canLup_SAMN02921310":"AAN",
       "root":"AAC",
       "speVen_SAMN27257238":"AAT"
      },
     "380":{
       "canRuf_SAMN02921317":"---",
       "root":"GAA"
      },
     "381":{
       "canRuf_SAMN02921317":"---",
       "root":"GAA"
      },
     "382":{
       "canRuf_SAMN02921317":"NTN",
       "root":"TTA"
      },
     "383":{
       "canRuf_SAMN02921317":"---",
       "root":"AAG"
      },
     "384":{
       "canLup_SAMN02921310":"GNA",
       "canRuf_SAMN02921317":"---",
       "root":"GTA"
      },
     "385":{
       "root":"GAG"
      },
     "386":{
       "canRuf_SAMN02921317":"ANN",
       "root":"AGA"
      },
     "387":{
       "canBai_SAMN02921314":"CCN",
       "canLup_SAMN02921310":"NCN",
       "canRuf_SAMN02921317":"---",
       "cuoAlp_SAMN10180424":"CCG",
       "root":"CCC"
      },
     "388":{
       "canBai_SAMN02921314":"NAA",
       "canLup_SAMN02921310":"NAA",
       "canRuf_SAMN02921317":"---",
       "root":"GAA"
      },
     "389":{
       "canLup_SAMN02921310":"NCA",
       "canRuf_SAMN02921317":"---",
       "root":"CCA"
      },
     "39":{
       "root":"CAA"
      },
     "390":{
       "canRuf_SAMN02921317":"---",
       "root":"TCT"
      },
     "391":{
       "canRuf_SAMN02921317":"---",
       "root":"CTA"
      },
     "392":{
       "canRuf_SAMN02921317":"NNA",
       "root":"AAA"
      },
     "393":{
       "canRuf_SAMN02921317":"ANN",
       "root":"ATA"
      },
     "394":{
       "canBai_SAMN02921314":"GTN",
       "canRuf_SAMN02921317":"GNN",
       "root":"GTC",
       "uroCin_SAMN04495241":"GTT"
      },
     "395":{
       "canLup_SAMN02921310":"NAA",
       "canRuf_SAMN02921317":"NAA",
       "root":"GAA"
      },
     "396":{
       "canRuf_SAMN02921317":"NTG",
       "root":"CTG",
       "vulVul_marble_Fox4":"CTC"
      },
     "397":{
       "root":"GAT"
      },
     "398":{
       "root":"GAT"
      },
     "399":{
       "root":"ACT"
      },
     "4":{
       "canBai_SAMN02921314":"---",
       "root":"GAT"
      },
     "40":{
       "canLup_SAMN02921310":"---",
       "root":"CAG"
      },
     "400":{
       "root":"TAT"
      },
     "401":{
       "root":"GAA"
      },
     "402":{
       "root":"GAG"
      },
     "403":{
       "root":"GAA"
      },
     "404":{
       "root":"TAT"
      },
     "405":{
       "root":"GAA"
      },
     "406":{
       "root":"GAA"
      },
     "407":{
       "root":"CCA"
      },
     "408":{
       "root":"GGA"
      },
     "409":{
       "root":"GAC"
      },
     "41":{
       "root":"ATG"
      },
     "410":{
       "root":"ATA"
      },
     "411":{
       "root":"GTG"
      },
     "412":{
       "Node16":"TCC",
       "cuoAlp_SAMN10180424":"---",
       "root":"CCC"
      },
     "413":{
       "cuoAlp_SAMN10180424":"NAC",
       "root":"TAC"
      },
     "414":{
       "root":"AAA"
      },
     "415":{
       "root":"GTT"
      },
     "416":{
       "root":"GAG"
      },
     "417":{
       "root":"TTA"
      },
     "418":{
       "root":"GCA"
      },
     "419":{
       "root":"GAT",
       "vulVul_marble_Fox4":"AAT"
      },
     "42":{
       "root":"GAA"
      },
     "420":{
       "root":"GCA"
      },
     "421":{
       "Node4":"GAT",
       "cuoAlp_SAMN10180424":"GAC",
       "lupMes_SAMEA5411047":"GAC",
       "root":"GAC"
      },
     "422":{
       "canRuf_SAMN02921317":"ANN",
       "root":"AGT"
      },
     "423":{
       "root":"CAA"
      },
     "424":{
       "root":"AAA"
      },
     "425":{
       "canRuf_SAMN02921317":"ANT",
       "cuoAlp_SAMN10180424":"ANT",
       "root":"AGT",
       "uroCin_SAMN04495241":"AGN"
      },
     "426":{
       "root":"TGC"
      },
     "427":{
       "root":"ACA"
      },
     "428":{
       "root":"TTT"
      },
     "429":{
       "root":"CAT"
      },
     "43":{
       "root":"AAG"
      },
     "430":{
       "root":"GAT"
      },
     "431":{
       "root":"TAT"
      },
     "432":{
       "root":"CAG"
      },
     "433":{
       "root":"AAT"
      },
     "434":{
       "canRuf_SAMN02921317":"NCT",
       "root":"ACT"
      },
     "435":{
       "root":"TTT"
      },
     "436":{
       "canLup_SAMN02921310":"CTN",
       "root":"CTG"
      },
     "437":{
       "root":"TAT"
      },
     "438":{
       "DireGB":"NAA",
       "root":"GAA"
      },
     "439":{
       "root":"AAT"
      },
     "44":{
       "root":"AAA"
      },
     "440":{
       "DireGB":"GAN",
       "root":"GAC"
      },
     "441":{
       "DireGB":"NNC",
       "root":"ATC"
      },
     "442":{
       "root":"TAT"
      },
     "443":{
       "root":"CAA"
      },
     "444":{
       "canRuf_SAMN02921317":"NAT",
       "root":"CAT"
      },
     "445":{
       "canLup_SAMN02921310":"CAN",
       "root":"CAT",
       "uroCin_SAMN04495241":"CGT"
      },
     "446":{
       "canLup_SAMN02921310":"NTT",
       "canRuf_SAMN02921317":"NTT",
       "root":"GTT"
      },
     "447":{
       "root":"TTC"
      },
     "448":{
       "canLup_SAMN02921310":"ANC",
       "root":"ACC"
      },
     "449":{
       "DireGB":"AAN",
       "root":"AAG",
       "vulVul_marble_Fox4":"GAG"
      },
     "45":{
       "canLup_SAMN02921310":"---",
       "root":"CTA"
      },
     "450":{
       "DireGB":"---",
       "canLup_SAMN02921310":"NGA",
       "root":"GGA"
      },
     "451":{
       "DireGB":"---",
       "root":"AAA"
      },
     "452":{
       "DireGB":"---",
       "canLup_SAMN02921310":"ANN",
       "root":"ACA"
      },
     "453":{
       "DireGB":"---",
       "canLup_SAMN02921310":"GAN",
       "canRuf_SAMN02921317":"GAN",
       "root":"GAC"
      },
     "454":{
       "DireGB":"---",
       "root":"CTC"
      },
     "455":{
       "DireGB":"---",
       "canLup_SAMN02921310":"TNN",
       "root":"TTA"
      },
     "456":{
       "DireGB":"---",
       "canLup_SAMN02921310":"NNT",
       "canRuf_SAMN02921317":"NAT",
       "root":"CAT"
      },
     "457":{
       "DireGB":"---",
       "root":"CTT"
      },
     "458":{
       "DireGB":"---",
       "canLup_SAMN02921310":"CNT",
       "root":"CAT"
      },
     "459":{
       "DireGB":"NNG",
       "Node10":"CCG",
       "Node16":"CTG",
       "canLup_SAMN02921310":"CNN",
       "root":"CTG"
      },
     "46":{
       "canLup_SAMN02921310":"---",
       "root":"CAG"
      },
     "460":{
       "canLup_SAMN02921310":"AAN",
       "root":"AAC"
      },
     "461":{
       "canLup_SAMN02921310":"NAN",
       "root":"AAC"
      },
     "462":{
       "canLup_SAMN02921310":"AGN",
       "root":"AGC"
      },
     "463":{
       "root":"TCT"
      },
     "464":{
       "root":"TCT"
      },
     "465":{
       "root":"TAT"
      },
     "466":{
       "canLup_SAMN02921310":"GGN",
       "root":"GGT"
      },
     "467":{
       "root":"AAA"
      },
     "468":{
       "root":"AAT"
      },
     "469":{
       "canLup_SAMN02921310":"AAN",
       "root":"AAC"
      },
     "47":{
       "canLup_SAMN02921310":"---",
       "root":"GAA"
      },
     "470":{
       "root":"TCA"
      },
     "471":{
       "root":"AAA"
      },
     "472":{
       "root":"GGA"
      },
     "473":{
       "canRuf_SAMN02921317":"GNT",
       "chrBra_SAMN27257233":"GCC",
       "root":"GCT"
      },
     "474":{
       "root":"TCA"
      },
     "475":{
       "canLup_SAMN02921310":"AAN",
       "root":"AAT"
      },
     "476":{
       "root":"GCA"
      },
     "477":{
       "root":"AAA"
      },
     "478":{
       "canLup_SAMN02921310":"TTN",
       "root":"TTT"
      },
     "479":{
       "canRuf_SAMN02921317":"GNN",
       "root":"GAC"
      },
     "48":{
       "canLup_SAMN02921310":"---",
       "root":"TTC"
      },
     "480":{
       "canLup_SAMN02921310":"NNC",
       "canRuf_SAMN02921317":"---",
       "root":"ACC"
      },
     "481":{
       "canLup_SAMN02921310":"NTN",
       "canRuf_SAMN02921317":"NTN",
       "root":"ATC"
      },
     "482":{
       "canBai_SAMN02921314":"NTG",
       "canLup_SAMN02921310":"NNG",
       "canRuf_SAMN02921317":"NNG",
       "root":"GTG"
      },
     "483":{
       "canRuf_SAMN02921317":"GNT",
       "root":"GAT"
      },
     "484":{
       "root":"CCT"
      },
     "485":{
       "root":"GAT"
      },
     "486":{
       "canLup_SAMN02921310":"NTT",
       "canRuf_SAMN02921317":"NTT",
       "lycPic_SAMN09924608":"NTT",
       "root":"GTT"
      },
     "487":{
       "canBai_SAMN02921314":"TNT",
       "canLup_SAMN02921310":"TNT",
       "root":"TAT"
      },
     "488":{
       "DireGB":"TTT",
       "Node14":"TTT",
       "root":"TCT"
      },
     "489":{
       "root":"CCT"
      },
     "49":{
       "canLup_SAMN02921310":"---",
       "root":"CAA"
      },
     "490":{
       "root":"GCC"
      },
     "491":{
       "root":"ACT"
      },
     "492":{
       "root":"GAG"
      },
     "493":{
       "canLup_SAMN02921310":"AAN",
       "canRuf_SAMN02921317":"AAN",
       "root":"AAG"
      },
     "494":{
       "root":"TTA"
      },
     "495":{
       "root":"GGG"
      },
     "496":{
       "root":"GAA"
      },
     "497":{
       "root":"AGC"
      },
     "498":{
       "root":"AGC"
      },
     "499":{
       "root":"TTT"
      },
     "5":{
       "root":"TTT"
      },
     "50":{
       "canLup_SAMN02921310":"---",
       "root":"TCA",
       "uroCin_SAMN04495241":"TCT"
      },
     "500":{
       "root":"TTT"
      },
     "501":{
       "root":"GAA"
      },
     "502":{
       "root":"AGA"
      },
     "503":{
       "root":"AAT"
      },
     "504":{
       "root":"TTC"
      },
     "505":{
       "canRuf_SAMN02921317":"AAN",
       "root":"AAG"
      },
     "506":{
       "root":"GAG"
      },
     "507":{
       "root":"AAA"
      },
     "508":{
       "canBai_SAMN02921314":"ANG",
       "canLup_SAMN02921310":"ANN",
       "canRuf_SAMN02921317":"ANG",
       "root":"ACG",
       "uroCin_SAMN04495241":"ACA",
       "vulVul_marble_Fox4":"ATG"
      },
     "509":{
       "root":"ATA"
      },
     "51":{
       "canLup_SAMN02921310":"---",
       "root":"GCT"
      },
     "510":{
       "root":"GAT"
      },
     "511":{
       "cuoAlp_SAMN10180424":"NTN",
       "root":"ATG"
      },
     "512":{
       "cuoAlp_SAMN10180424":"---",
       "root":"AAA"
      },
     "513":{
       "canLup_SAMN02921310":"ANC",
       "cuoAlp_SAMN10180424":"---",
       "root":"AGC"
      },
     "514":{
       "canLup_SAMN02921310":"NAT",
       "cuoAlp_SAMN10180424":"NNT",
       "root":"AAT"
      },
     "515":{
       "root":"CAA"
      },
     "516":{
       "canLup_SAMN02921310":"AAN",
       "lupMes_SAMEA5411047":"AAA",
       "root":"AAG"
      },
     "517":{
       "cuoAlp_SAMN10180424":"NNT",
       "root":"TCT"
      },
     "518":{
       "canLup_SAMN02921310":"GAN",
       "root":"GAT"
      },
     "519":{
       "root":"GAT"
      },
     "52":{
       "Node4":"TGG",
       "canLup_SAMN02921310":"---",
       "chrBra_SAMN27257233":"CAG",
       "lupMes_SAMEA5411047":"CAG",
       "root":"CGG"
      },
     "520":{
       "root":"TCC"
      },
     "521":{
       "canLup_SAMN02921310":"TNN",
       "root":"TGT",
       "uroCin_SAMN04495241":"---"
      },
     "522":{
       "canLup_SAMN02921310":"NTA",
       "root":"GTA",
       "uroCin_SAMN04495241":"NTA"
      },
     "523":{
       "root":"TCA",
       "uroCin_SAMN04495241":"TCG"
      },
     "524":{
       "canLup_SAMN02921310":"NTT",
       "canRuf_SAMN02921317":"NTT",
       "root":"CTT"
      },
     "525":{
       "root":"GAG"
      },
     "526":{
       "root":"AGC"
      },
     "527":{
       "root":"AAG"
      },
     "528":{
       "root":"GAT"
      },
     "529":{
       "root":"TCT"
      },
     "53":{
       "canLup_SAMN02921310":"AGN",
       "root":"AGC",
       "uroCin_SAMN04495241":"AGA"
      },
     "530":{
       "root":"TTG"
      },
     "531":{
       "root":"CCA"
      },
     "532":{
       "canLup_SAMN02921310":"ANT",
       "root":"AGT"
      },
     "533":{
       "root":"ATA",
       "uroCin_SAMN04495241":"ATN"
      },
     "534":{
       "root":"GAT",
       "uroCin_SAMN04495241":"---"
      },
     "535":{
       "root":"TTA",
       "uroCin_SAMN04495241":"---"
      },
     "536":{
       "root":"GAA",
       "uroCin_SAMN04495241":"---"
      },
     "537":{
       "canBai_SAMN02921314":"AAN",
       "root":"AAA",
       "uroCin_SAMN04495241":"---"
      },
     "538":{
       "canBai_SAMN02921314":"NCT",
       "root":"CCT",
       "uroCin_SAMN04495241":"---"
      },
     "539":{
       "root":"TCC",
       "uroCin_SAMN04495241":"---"
      },
     "54":{
       "canLup_SAMN02921310":"NAN",
       "root":"AAA"
      },
     "540":{
       "root":"ATT",
       "uroCin_SAMN04495241":"---"
      },
     "541":{
       "root":"AAG",
       "uroCin_SAMN04495241":"---"
      },
     "542":{
       "root":"GAG",
       "uroCin_SAMN04495241":"---"
      },
     "543":{
       "root":"CAA",
       "uroCin_SAMN04495241":"---"
      },
     "544":{
       "root":"TTA",
       "uroCin_SAMN04495241":"---"
      },
     "545":{
       "root":"TCT",
       "uroCin_SAMN04495241":"---"
      },
     "546":{
       "root":"GAG",
       "uroCin_SAMN04495241":"---"
      },
     "547":{
       "root":"GAC",
       "uroCin_SAMN04495241":"---"
      },
     "548":{
       "root":"ATC",
       "uroCin_SAMN04495241":"---"
      },
     "549":{
       "DireGB":"ANN",
       "root":"AAA",
       "uroCin_SAMN04495241":"---"
      },
     "55":{
       "root":"GAA"
      },
     "550":{
       "DireGB":"---",
       "Node16":"GAT",
       "canLup_SAMN02921310":"GAN",
       "canRuf_SAMN02921317":"GAN",
       "root":"GAA",
       "uroCin_SAMN04495241":"---"
      },
     "551":{
       "DireGB":"---",
       "root":"TCC",
       "uroCin_SAMN04495241":"---"
      },
     "552":{
       "DireGB":"NNG",
       "root":"TTG",
       "uroCin_SAMN04495241":"---"
      },
     "553":{
       "DireGB":"GNN",
       "root":"GAA",
       "uroCin_SAMN04495241":"NNA"
      },
     "554":{
       "DireGB":"---",
       "root":"TTT"
      },
     "555":{
       "DireGB":"---",
       "root":"AGC"
      },
     "556":{
       "DireGB":"---",
       "root":"AAT"
      },
     "557":{
       "DireGB":"---",
       "root":"CTG"
      },
     "558":{
       "DireGB":"---",
       "root":"CAT"
      },
     "559":{
       "DireGB":"GNN",
       "root":"GAG"
      },
     "56":{
       "root":"AAG"
      },
     "560":{
       "root":"AGG"
      },
     "561":{
       "root":"CCA"
      },
     "562":{
       "root":"AAC"
      },
     "563":{
       "root":"TTT"
      },
     "564":{
       "root":"GAA"
      },
     "565":{
       "root":"GAT"
      },
     "566":{
       "root":"TCT"
      },
     "567":{
       "root":"AAA"
      },
     "568":{
       "root":"ACT"
      },
     "569":{
       "root":"ACA"
      },
     "57":{
       "root":"GAA"
      },
     "570":{
       "canLup_SAMN02921310":"GAN",
       "canRuf_SAMN02921317":"GAN",
       "root":"GAG"
      },
     "571":{
       "root":"TCA"
      },
     "572":{
       "root":"CCA"
      },
     "573":{
       "root":"CTG"
      },
     "574":{
       "canRuf_SAMN02921317":"TTN",
       "root":"TTG"
      },
     "575":{
       "root":"TTA"
      },
     "576":{
       "root":"CAA"
      },
     "577":{
       "root":"GAA"
      },
     "578":{
       "root":"ATA"
      },
     "579":{
       "root":"GCC"
      },
     "58":{
       "root":"GAA"
      },
     "580":{
       "root":"CTC"
      },
     "581":{
       "root":"AGA"
      },
     "582":{
       "root":"AGT"
      },
     "583":{
       "root":"AAG"
      },
     "584":{
       "root":"CCT"
      },
     "585":{
       "cuoAlp_SAMN10180424":"NNA",
       "root":"ATA"
      },
     "586":{
       "cuoAlp_SAMN10180424":"NCT",
       "root":"ACT"
      },
     "587":{
       "root":"GAA"
      },
     "588":{
       "DireGB":"CAN",
       "root":"CAA"
      },
     "589":{
       "DireGB":"NNT",
       "root":"TAT"
      },
     "59":{
       "root":"AGA"
      },
     "590":{
       "DireGB":"CAN",
       "root":"CAA"
      },
     "591":{
       "DireGB":"NGN",
       "root":"GGA"
      },
     "592":{
       "DireGB":"---",
       "Node4":"CTC",
       "canLup_SAMN02921310":"CTN",
       "canRuf_SAMN02921317":"CTN",
       "root":"CTT"
      },
     "593":{
       "DireGB":"GNN",
       "root":"GAA"
      },
     "594":{
       "DireGB":"NGA",
       "root":"AGA"
      },
     "595":{
       "root":"TTC"
      },
     "596":{
       "root":"TTT"
      },
     "597":{
       "root":"GTT"
      },
     "598":{
       "root":"TTT"
      },
     "599":{
       "root":"GAT"
      },
     "6":{
       "canBai_SAMN02921314":"---",
       "root":"ATA"
      },
     "60":{
       "Node4":"AAG",
       "canBai_SAMN02921314":"AAN",
       "cuoAlp_SAMN10180424":"AAN",
       "root":"GAG",
       "vulVul_marble_Fox4":"GCG"
      },
     "600":{
       "root":"AAC",
       "uroCin_SAMN04495241":"AAA"
      },
     "601":{
       "root":"AAT"
      },
     "602":{
       "root":"GAA"
      },
     "603":{
       "root":"AGA"
      },
     "604":{
       "root":"CTC"
      },
     "605":{
       "root":"AAC"
      },
     "606":{
       "root":"TTA"
      },
     "607":{
       "root":"CTT"
      },
     "608":{
       "root":"CCT"
      },
     "609":{
       "root":"TCT"
      },
     "61":{
       "canLup_SAMN02921310":"NCN",
       "cuoAlp_SAMN10180424":"---",
       "root":"TCA"
      },
     "610":{
       "root":"CAT"
      },
     "611":{
       "root":"AGC"
      },
     "612":{
       "root":"TTA"
      },
     "613":{
       "root":"GAA",
       "vulVul_marble_Fox4":"GGA"
      },
     "614":{
       "canRuf_SAMN02921317":"TNC",
       "root":"TGC"
      },
     "615":{
       "canRuf_SAMN02921317":"ANC",
       "root":"AGC"
      },
     "616":{
       "root":"TAT"
      },
     "617":{
       "root":"TCC"
      },
     "618":{
       "canBai_SAMN02921314":"ANT",
       "canRuf_SAMN02921317":"ANT",
       "root":"AGT"
      },
     "619":{
       "lycPic_SAMN09924608":"GCT",
       "root":"ACT"
      },
     "62":{
       "canBai_SAMN02921314":"AGN",
       "canLup_SAMN02921310":"AGN",
       "cuoAlp_SAMN10180424":"---",
       "root":"AGT"
      },
     "620":{
       "root":"AGG"
      },
     "621":{
       "root":"ATT"
      },
     "622":{
       "root":"ACA"
      },
     "623":{
       "root":"ATT"
      },
     "624":{
       "root":"GCA"
      },
     "625":{
       "DireGB":"GNN",
       "root":"GGA"
      },
     "626":{
       "DireGB":"---",
       "root":"GAT"
      },
     "627":{
       "DireGB":"---",
       "canRuf_SAMN02921317":"NGA",
       "root":"GGA"
      },
     "628":{
       "DireGB":"---",
       "root":"GAG"
      },
     "629":{
       "DireGB":"---",
       "root":"TGG"
      },
     "63":{
       "cuoAlp_SAMN10180424":"---",
       "root":"GGA"
      },
     "630":{
       "DireGB":"NNG",
       "root":"ATG"
      },
     "631":{
       "root":"CCA"
      },
     "632":{
       "canLup_SAMN02921310":"GAN",
       "root":"GAC"
      },
     "633":{
       "root":"CAT"
      },
     "634":{
       "canBai_SAMN02921314":"AGN",
       "canLup_SAMN02921310":"AGN",
       "canRuf_SAMN02921317":"NGN",
       "root":"AGC"
      },
     "635":{
       "DireGB":"ATA",
       "canBai_SAMN02921314":"NTA",
       "canLup_SAMN02921310":"NTA",
       "canRuf_SAMN02921317":"---",
       "root":"GTA",
       "uroCin_SAMN04495241":"GAA"
      },
     "636":{
       "canRuf_SAMN02921317":"ANN",
       "root":"AGT"
      },
     "637":{
       "canRuf_SAMN02921317":"NCN",
       "root":"GCA"
      },
     "638":{
       "root":"TTT"
      },
     "639":{
       "root":"GCT"
      },
     "64":{
       "cuoAlp_SAMN10180424":"---",
       "root":"TAT"
      },
     "640":{
       "root":"GAT"
      },
     "641":{
       "canRuf_SAMN02921317":"AAN",
       "root":"AAT"
      },
     "642":{
       "canRuf_SAMN02921317":"GNA",
       "lupMes_SAMEA5411047":"GNA",
       "root":"GCA"
      },
     "643":{
       "canRuf_SAMN02921317":"NTN",
       "root":"GTT"
      },
     "644":{
       "root":"GCC"
      },
     "645":{
       "root":"TTG"
      },
     "646":{
       "canRuf_SAMN02921317":"---",
       "root":"GGT",
       "uroCin_SAMN04495241":"GGA"
      },
     "647":{
       "canRuf_SAMN02921317":"NTT",
       "root":"GTT"
      },
     "648":{
       "canRuf_SAMN02921317":"CNG",
       "root":"CTG"
      },
     "649":{
       "canLup_SAMN02921310":"NAG",
       "root":"CAG"
      },
     "65":{
       "canLup_SAMN02921310":"CAN",
       "cuoAlp_SAMN10180424":"---",
       "root":"CAC"
      },
     "650":{
       "canLup_SAMN02921310":"AGN",
       "canRuf_SAMN02921317":"ANT",
       "root":"AGT"
      },
     "651":{
       "cuoAlp_SAMN10180424":"---",
       "root":"GCC"
      },
     "652":{
       "cuoAlp_SAMN10180424":"---",
       "root":"CAG"
      },
     "653":{
       "canLup_SAMN02921310":"AAN",
       "canRuf_SAMN02921317":"AAN",
       "cuoAlp_SAMN10180424":"---",
       "root":"AAC"
      },
     "654":{
       "canRuf_SAMN02921317":"NCA",
       "cuoAlp_SAMN10180424":"---",
       "root":"CCA"
      },
     "655":{
       "cuoAlp_SAMN10180424":"---",
       "root":"TCA"
      },
     "656":{
       "DireGB":"ATG",
       "Node4":"GTG",
       "canRuf_SAMN02921317":"NTG",
       "cuoAlp_SAMN10180424":"---",
       "root":"ATG"
      },
     "657":{
       "canRuf_SAMN02921317":"ANN",
       "root":"AGT"
      },
     "658":{
       "canRuf_SAMN02921317":"NGA",
       "cuoAlp_SAMN10180424":"NGA",
       "root":"AGA"
      },
     "659":{
       "cuoAlp_SAMN10180424":"ACN",
       "root":"ACA"
      },
     "66":{
       "cuoAlp_SAMN10180424":"---",
       "root":"TGG"
      },
     "660":{
       "cuoAlp_SAMN10180424":"---",
       "root":"GAG"
      },
     "661":{
       "cuoAlp_SAMN10180424":"---",
       "root":"CAG"
      },
     "662":{
       "root":"AAG"
      },
     "663":{
       "canRuf_SAMN02921317":"ANG",
       "root":"ATG"
      },
     "664":{
       "root":"GGC"
      },
     "665":{
       "canRuf_SAMN02921317":"CNN",
       "root":"CAG"
      },
     "666":{
       "canLup_SAMN02921310":"ATN",
       "canRuf_SAMN02921317":"---",
       "root":"ATA",
       "uroCin_SAMN04495241":"ATN"
      },
     "667":{
       "canBai_SAMN02921314":"---",
       "canLup_SAMN02921310":"CNN",
       "canRuf_SAMN02921317":"---",
       "root":"CCG",
       "uroCin_SAMN04495241":"NNG",
       "vulVul_marble_Fox4":"CCA"
      },
     "668":{
       "canRuf_SAMN02921317":"NAG",
       "root":"CAG",
       "uroCin_SAMN04495241":"CNG"
      },
     "669":{
       "canRuf_SAMN02921317":"NGN",
       "root":"AGA",
       "uroCin_SAMN04495241":"ANA"
      },
     "67":{
       "cuoAlp_SAMN10180424":"---",
       "root":"AAA"
      },
     "670":{
       "canRuf_SAMN02921317":"NNT",
       "root":"CCT"
      },
     "671":{
       "root":"TCA",
       "uroCin_SAMN04495241":"TNA"
      },
     "672":{
       "canRuf_SAMN02921317":"ANN",
       "root":"ACA"
      },
     "673":{
       "canRuf_SAMN02921317":"---",
       "root":"GCA"
      },
     "674":{
       "canRuf_SAMN02921317":"ANN",
       "root":"AAT",
       "uroCin_SAMN04495241":"ANT"
      },
     "675":{
       "canBai_SAMN02921314":"TTN",
       "canRuf_SAMN02921317":"---",
       "root":"TTA",
       "uroCin_SAMN04495241":"TNN"
      },
     "676":{
       "canLup_SAMN02921310":"NCC",
       "canRuf_SAMN02921317":"---",
       "root":"CCC"
      },
     "677":{
       "canRuf_SAMN02921317":"---",
       "root":"CTT",
       "uroCin_SAMN04495241":"CNT"
      },
     "678":{
       "canRuf_SAMN02921317":"---",
       "root":"TCC",
       "uroCin_SAMN04495241":"TNN"
      },
     "679":{
       "canBai_SAMN02921314":"NGC",
       "canRuf_SAMN02921317":"---",
       "root":"AGC",
       "uroCin_SAMN04495241":"GGC"
      },
     "68":{
       "cuoAlp_SAMN10180424":"---",
       "root":"TCT"
      },
     "680":{
       "canBai_SAMN02921314":"TCN",
       "canRuf_SAMN02921317":"---",
       "root":"TCT"
      },
     "681":{
       "canBai_SAMN02921314":"NTN",
       "canRuf_SAMN02921317":"---",
       "root":"GTT"
      },
     "682":{
       "root":"AAA",
       "uroCin_SAMN04495241":"NAA"
      },
     "683":{
       "canRuf_SAMN02921317":"AAN",
       "root":"AAA"
      },
     "684":{
       "canBai_SAMN02921314":"ANT",
       "canLup_SAMN02921310":"ANT",
       "canRuf_SAMN02921317":"NNT",
       "root":"AGT",
       "uroCin_SAMN04495241":"AGN"
      },
     "685":{
       "canBai_SAMN02921314":"---",
       "canRuf_SAMN02921317":"NCC",
       "root":"TCC",
       "uroCin_SAMN04495241":"TCN"
      },
     "686":{
       "canBai_SAMN02921314":"---",
       "canLup_SAMN02921310":"ANC",
       "canRuf_SAMN02921317":"---",
       "root":"AGC",
       "uroCin_SAMN04495241":"---"
      },
     "687":{
       "canBai_SAMN02921314":"---",
       "canLup_SAMN02921310":"TNC",
       "canRuf_SAMN02921317":"---",
       "root":"TGC",
       "uroCin_SAMN04495241":"NNC"
      },
     "688":{
       "canBai_SAMN02921314":"---",
       "canLup_SAMN02921310":"CTN",
       "canRuf_SAMN02921317":"---",
       "root":"CTT"
      },
     "689":{
       "Node10":"GGC",
       "canBai_SAMN02921314":"---",
       "canRuf_SAMN02921317":"---",
       "root":"GTC"
      },
     "69":{
       "cuoAlp_SAMN10180424":"---",
       "root":"GGG"
      },
     "690":{
       "canBai_SAMN02921314":"---",
       "canRuf_SAMN02921317":"---",
       "root":"TCC"
      },
     "691":{
       "canBai_SAMN02921314":"---",
       "canRuf_SAMN02921317":"---",
       "root":"TCC"
      },
     "692":{
       "canBai_SAMN02921314":"---",
       "canLup_SAMN02921310":"CAN",
       "canRuf_SAMN02921317":"---",
       "root":"CAT"
      },
     "693":{
       "canBai_SAMN02921314":"---",
       "canRuf_SAMN02921317":"---",
       "root":"CCT"
      },
     "694":{
       "Node16":"---",
       "root":"CGA"
      },
     "695":{
       "canBai_SAMN02921314":"---",
       "canLup_SAMN02921310":"---",
       "root":"TCA"
      },
     "696":{
       "canBai_SAMN02921314":"---",
       "canLup_SAMN02921310":"---",
       "root":"AGA"
      },
     "697":{
       "canBai_SAMN02921314":"---",
       "canLup_SAMN02921310":"---",
       "canRuf_SAMN02921317":"ANN",
       "root":"AGT"
      },
     "698":{
       "canBai_SAMN02921314":"---",
       "canLup_SAMN02921310":"---",
       "canRuf_SAMN02921317":"NNA",
       "root":"GCA"
      },
     "699":{
       "canBai_SAMN02921314":"---",
       "canLup_SAMN02921310":"---",
       "canRuf_SAMN02921317":"GCN",
       "root":"GCT"
      },
     "7":{
       "canBai_SAMN02921314":"NTT",
       "canLup_SAMN02921310":"NTT",
       "root":"GTT"
      },
     "70":{
       "cuoAlp_SAMN10180424":"---",
       "root":"CAA"
      },
     "700":{
       "canBai_SAMN02921314":"---",
       "canLup_SAMN02921310":"---",
       "canRuf_SAMN02921317":"NCN",
       "root":"GCT"
      },
     "701":{
       "Node16":"---",
       "root":"CGA"
      },
     "702":{
       "canBai_SAMN02921314":"---",
       "canLup_SAMN02921310":"---",
       "canRuf_SAMN02921317":"TNN",
       "root":"TCA"
      },
     "703":{
       "Node16":"---",
       "root":"TTA"
      },
     "704":{
       "Node16":"---",
       "root":"TCT"
      },
     "705":{
       "Node16":"---",
       "root":"AGA"
      },
     "706":{
       "canBai_SAMN02921314":"---",
       "canLup_SAMN02921310":"NCN",
       "canRuf_SAMN02921317":"---",
       "cuoAlp_SAMN10180424":"GCC",
       "root":"GCT"
      },
     "707":{
       "canBai_SAMN02921314":"---",
       "canLup_SAMN02921310":"NNT",
       "canRuf_SAMN02921317":"---",
       "root":"GCT"
      },
     "708":{
       "canBai_SAMN02921314":"---",
       "canLup_SAMN02921310":"TNN",
       "canRuf_SAMN02921317":"---",
       "lupMes_SAMEA5411047":"TCC",
       "root":"TCT"
      },
     "709":{
       "canBai_SAMN02921314":"---",
       "canLup_SAMN02921310":"GAN",
       "canRuf_SAMN02921317":"---",
       "root":"GAA"
      },
     "71":{
       "cuoAlp_SAMN10180424":"---",
       "root":"CTG"
      },
     "710":{
       "canBai_SAMN02921314":"---",
       "canLup_SAMN02921310":"ATN",
       "canRuf_SAMN02921317":"---",
       "root":"ATT"
      },
     "711":{
       "canBai_SAMN02921314":"---",
       "canLup_SAMN02921310":"---",
       "canRuf_SAMN02921317":"NNA",
       "root":"TCA"
      },
     "712":{
       "canBai_SAMN02921314":"NAN",
       "canLup_SAMN02921310":"---",
       "canRuf_SAMN02921317":"---",
       "root":"GAA"
      },
     "713":{
       "canBai_SAMN02921314":"ATN",
       "canLup_SAMN02921310":"---",
       "canRuf_SAMN02921317":"---",
       "root":"ATT"
      },
     "714":{
       "canLup_SAMN02921310":"---",
       "canRuf_SAMN02921317":"---",
       "root":"GAA"
      },
     "715":{
       "canLup_SAMN02921310":"---",
       "canRuf_SAMN02921317":"---",
       "root":"TAT"
      },
     "716":{
       "canLup_SAMN02921310":"---",
       "canRuf_SAMN02921317":"---",
       "root":"ATT"
      },
     "717":{
       "canBai_SAMN02921314":"GAN",
       "canLup_SAMN02921310":"---",
       "canRuf_SAMN02921317":"---",
       "root":"GAT"
      },
     "718":{
       "canBai_SAMN02921314":"NTT",
       "canLup_SAMN02921310":"---",
       "canRuf_SAMN02921317":"---",
       "root":"ATT"
      },
     "719":{
       "canBai_SAMN02921314":"NCN",
       "canLup_SAMN02921310":"---",
       "canRuf_SAMN02921317":"---",
       "lycPic_SAMN09924608":"ANT",
       "root":"ACT"
      },
     "72":{
       "cuoAlp_SAMN10180424":"---",
       "root":"GGA"
      },
     "720":{
       "canBai_SAMN02921314":"GNC",
       "canLup_SAMN02921310":"---",
       "canRuf_SAMN02921317":"---",
       "root":"GAC"
      },
     "721":{
       "canBai_SAMN02921314":"CNC",
       "canLup_SAMN02921310":"---",
       "canRuf_SAMN02921317":"---",
       "root":"CAC"
      },
     "722":{
       "canBai_SAMN02921314":"ANN",
       "canLup_SAMN02921310":"---",
       "canRuf_SAMN02921317":"---",
       "root":"AAC"
      },
     "723":{
       "Node10":"AAG",
       "Node16":"GAG",
       "canBai_SAMN02921314":"GAN",
       "canLup_SAMN02921310":"---",
       "canRuf_SAMN02921317":"---",
       "root":"GAG"
      },
     "724":{
       "Node10":"TCT",
       "canBai_SAMN02921314":"NCT",
       "canLup_SAMN02921310":"---",
       "canRuf_SAMN02921317":"---",
       "root":"CCT"
      },
     "725":{
       "canLup_SAMN02921310":"---",
       "canRuf_SAMN02921317":"---",
       "root":"TTC"
      },
     "726":{
       "canBai_SAMN02921314":"TTN",
       "canLup_SAMN02921310":"---",
       "canRuf_SAMN02921317":"---",
       "root":"TTA"
      },
     "727":{
       "Node16":"---",
       "root":"GAT"
      },
     "728":{
       "Node16":"---",
       "root":"GGC"
      },
     "729":{
       "Node16":"---",
       "root":"ACT",
       "uroCin_SAMN04495241":"ANT"
      },
     "73":{
       "cuoAlp_SAMN10180424":"---",
       "root":"AAA"
      },
     "730":{
       "Node16":"---",
       "root":"GCT"
      },
     "731":{
       "canBai_SAMN02921314":"GNN",
       "canLup_SAMN02921310":"---",
       "canRuf_SAMN02921317":"---",
       "root":"GAT",
       "uroCin_SAMN04495241":"NAT"
      },
     "732":{
       "Node16":"---",
       "root":"CAG"
      },
     "733":{
       "DireGB":"CNN",
       "Node16":"---",
       "root":"CAA",
       "uroCin_SAMN04495241":"---"
      },
     "734":{
       "DireGB":"---",
       "Node16":"---",
       "root":"GCT",
       "uroCin_SAMN04495241":"---"
      },
     "735":{
       "DireGB":"---",
       "Node16":"---",
       "cuoAlp_SAMN10180424":"TNN",
       "root":"TTA",
       "uroCin_SAMN04495241":"---"
      },
     "736":{
       "DireGB":"---",
       "Node14":"---",
       "root":"GAA",
       "uroCin_SAMN04495241":"---"
      },
     "737":{
       "DireGB":"---",
       "Node14":"---",
       "root":"AGT",
       "uroCin_SAMN04495241":"---"
      },
     "738":{
       "DireGB":"---",
       "Node14":"---",
       "root":"TTG",
       "uroCin_SAMN04495241":"---"
      },
     "739":{
       "DireGB":"---",
       "Node14":"---",
       "root":"GAA",
       "uroCin_SAMN04495241":"---"
      },
     "74":{
       "cuoAlp_SAMN10180424":"---",
       "root":"TTG"
      },
     "740":{
       "DireGB":"---",
       "Node14":"---",
       "root":"AAA",
       "uroCin_SAMN04495241":"---"
      },
     "741":{
       "DireGB":"---",
       "Node14":"---",
       "root":"GAA",
       "uroCin_SAMN04495241":"---"
      },
     "742":{
       "DireGB":"---",
       "Node14":"---",
       "root":"TTA",
       "uroCin_SAMN04495241":"---"
      },
     "743":{
       "Node14":"---",
       "root":"AAT",
       "uroCin_SAMN04495241":"---",
       "vulVul_marble_Fox4":"AGT"
      },
     "744":{
       "Node14":"---",
       "root":"ATG",
       "uroCin_SAMN04495241":"---"
      },
     "745":{
       "Node14":"---",
       "root":"CTG",
       "uroCin_SAMN04495241":"---"
      },
     "746":{
       "Node14":"---",
       "root":"AGA",
       "uroCin_SAMN04495241":"---"
      },
     "747":{
       "Node14":"---",
       "root":"AAT",
       "uroCin_SAMN04495241":"---"
      },
     "748":{
       "Node14":"---",
       "root":"CTT",
       "uroCin_SAMN04495241":"---"
      },
     "749":{
       "Node14":"---",
       "root":"GCA",
       "uroCin_SAMN04495241":"---"
      },
     "75":{
       "canBai_SAMN02921314":"GNT",
       "cuoAlp_SAMN10180424":"---",
       "root":"GGT"
      },
     "750":{
       "canBai_SAMN02921314":"NAT",
       "canLup_SAMN02921310":"NAT",
       "canRuf_SAMN02921317":"NAT",
       "cuoAlp_SAMN10180424":"NAT",
       "root":"GAT",
       "uroCin_SAMN04495241":"NAT"
      },
     "751":{
       "root":"CCT"
      },
     "752":{
       "root":"TCA"
      },
     "753":{
       "root":"GAA"
      },
     "754":{
       "root":"AAG"
      },
     "755":{
       "root":"CTT"
      },
     "756":{
       "root":"TAC"
      },
     "757":{
       "root":"AGC"
      },
     "758":{
       "root":"CTA"
      },
     "759":{
       "root":"ACC"
      },
     "76":{
       "cuoAlp_SAMN10180424":"---",
       "root":"AAT"
      },
     "760":{
       "root":"TCA"
      },
     "761":{
       "root":"GAA"
      },
     "762":{
       "root":"GAA"
      },
     "763":{
       "root":"TTA"
      },
     "764":{
       "root":"CCA"
      },
     "765":{
       "root":"GCC"
      },
     "766":{
       "root":"TTC"
      },
     "767":{
       "root":"AAC"
      },
     "768":{
       "canRuf_SAMN02921317":"AAN",
       "root":"AAC",
       "uroCin_SAMN04495241":"AGC"
      },
     "769":{
       "root":"CAT"
      },
     "77":{
       "cuoAlp_SAMN10180424":"NNA",
       "root":"CAA"
      },
     "770":{
       "canBai_SAMN02921314":"TCN",
       "canLup_SAMN02921310":"TCN",
       "canRuf_SAMN02921317":"TCN",
       "root":"TCG"
      },
     "771":{
       "root":"TTG"
      },
     "772":{
       "root":"AAC"
      },
     "773":{
       "root":"ATA"
      },
     "774":{
       "root":"AGT"
      },
     "775":{
       "root":"CAG"
      },
     "776":{
       "root":"ACT"
      },
     "777":{
       "root":"ACA"
      },
     "778":{
       "Node5":"GTA",
       "root":"CTA"
      },
     "779":{
       "root":"GAT"
      },
     "78":{
       "root":"TCA"
      },
     "780":{
       "root":"TTC"
      },
     "781":{
       "canBai_SAMN02921314":"CNT",
       "canLup_SAMN02921310":"CNT",
       "canRuf_SAMN02921317":"NNT",
       "root":"CGT",
       "vulVul_marble_Fox4":"TGT"
      },
     "782":{
       "root":"AAG"
      },
     "783":{
       "root":"ACC"
      },
     "784":{
       "canLup_SAMN02921310":"TCN",
       "root":"TCA"
      },
     "785":{
       "canRuf_SAMN02921317":"ANT",
       "root":"AGT",
       "vulVul_marble_Fox4":"ACT"
      },
     "786":{
       "root":"GCA"
      },
     "787":{
       "root":"AGA"
      },
     "788":{
       "root":"GGC"
      },
     "789":{
       "DireGB":"CNN",
       "canLup_SAMN02921310":"---",
       "canRuf_SAMN02921317":"NCN",
       "chrBra_SAMN27257233":"CCG",
       "root":"CCC"
      },
     "79":{
       "root":"CAC"
      },
     "790":{
       "DireGB":"---",
       "canLup_SAMN02921310":"TGN",
       "canRuf_SAMN02921317":"---",
       "root":"TGC"
      },
     "791":{
       "DireGB":"---",
       "Node4":"ACA",
       "canBai_SAMN02921314":"ANA",
       "canLup_SAMN02921310":"---",
       "canRuf_SAMN02921317":"---",
       "root":"GCA"
      },
     "792":{
       "DireGB":"---",
       "canBai_SAMN02921314":"GNN",
       "canLup_SAMN02921310":"---",
       "canRuf_SAMN02921317":"---",
       "root":"GGA",
       "uroCin_SAMN04495241":"GNN",
       "vulVul_marble_Fox4":"GNN"
      },
     "793":{
       "Node4":"---",
       "root":"TTG"
      },
     "794":{
       "DireGB":"---",
       "Node16":"---",
       "chrBra_SAMN27257233":"NNA",
       "cuoAlp_SAMN10180424":"NNA",
       "lupMes_SAMEA5411047":"NNA",
       "lycPic_SAMN09924608":"NNA",
       "root":"AGA",
       "speVen_SAMN27257238":"NNA"
      },
     "795":{
       "DireGB":"---",
       "canBai_SAMN02921314":"NGG",
       "canRuf_SAMN02921317":"---",
       "root":"TGG"
      },
     "796":{
       "DireGB":"NNC",
       "root":"AGC"
      },
     "797":{
       "root":"TCT"
      },
     "798":{
       "root":"TCT"
      },
     "799":{
       "root":"GAA"
      },
     "8":{
       "root":"CTT"
      },
     "80":{
       "cuoAlp_SAMN10180424":"ATN",
       "root":"ATG"
      },
     "800":{
       "root":"AGA"
      },
     "801":{
       "root":"GAT"
      },
     "802":{
       "root":"ACT"
      },
     "803":{
       "root":"GAA"
      },
     "804":{
       "root":"ACT"
      },
     "805":{
       "canRuf_SAMN02921317":"CAN",
       "root":"CAG"
      },
     "806":{
       "Node5":"TTT",
       "root":"TCT"
      },
     "807":{
       "root":"TTG"
      },
     "808":{
       "DireGB":"CTA",
       "Node12":"CTA",
       "root":"CTG"
      },
     "809":{
       "root":"ACA"
      },
     "81":{
       "cuoAlp_SAMN10180424":"---",
       "root":"ATG"
      },
     "810":{
       "root":"CTT"
      },
     "811":{
       "root":"TCT"
      },
     "812":{
       "root":"GAA"
      },
     "813":{
       "root":"AGC"
      },
     "814":{
       "root":"AGC"
      },
     "815":{
       "root":"ACA"
      },
     "816":{
       "root":"GAT"
      },
     "817":{
       "root":"GAG"
      },
     "818":{
       "root":"GAG"
      },
     "819":{
       "root":"GAA"
      },
     "82":{
       "cuoAlp_SAMN10180424":"---",
       "root":"TCA"
      },
     "820":{
       "root":"GAG"
      },
     "821":{
       "root":"GAT"
      },
     "822":{
       "root":"TTT"
      },
     "823":{
       "root":"CTT"
      },
     "824":{
       "root":"GAC"
      },
     "825":{
       "root":"AAG"
      },
     "826":{
       "root":"CAA"
      },
     "827":{
       "DireGB":"---",
       "root":"CAT"
      },
     "828":{
       "DireGB":"---",
       "root":"GTC"
      },
     "829":{
       "DireGB":"---",
       "root":"ATC"
      },
     "83":{
       "root":"CAA"
      },
     "830":{
       "DireGB":"---",
       "root":"ACA"
      },
     "831":{
       "DireGB":"---",
       "root":"CTA"
      },
     "832":{
       "root":"CCA"
      },
     "833":{
       "root":"TGG"
      },
     "834":{
       "root":"TCA"
      },
     "835":{
       "root":"---"
      },
     "84":{
       "root":"AAT"
      },
     "85":{
       "cuoAlp_SAMN10180424":"ANN",
       "root":"AAA"
      },
     "86":{
       "cuoAlp_SAMN10180424":"---",
       "root":"GGA"
      },
     "87":{
       "cuoAlp_SAMN10180424":"---",
       "root":"AAT"
      },
     "88":{
       "cuoAlp_SAMN10180424":"---",
       "root":"GTT"
      },
     "89":{
       "cuoAlp_SAMN10180424":"NTT",
       "root":"ATT"
      },
     "9":{
       "canBai_SAMN02921314":"CCN",
       "root":"CCA"
      },
     "90":{
       "cuoAlp_SAMN10180424":"ANN",
       "root":"AAG"
      },
     "91":{
       "root":"CTT"
      },
     "92":{
       "canRuf_SAMN02921317":"TCN",
       "root":"TCT"
      },
     "93":{
       "canRuf_SAMN02921317":"NCN",
       "root":"GCT"
      },
     "94":{
       "canRuf_SAMN02921317":"NGA",
       "root":"GGA"
      },
     "95":{
       "root":"AAA"
      },
     "96":{
       "canRuf_SAMN02921317":"NTG",
       "root":"GTG"
      },
     "97":{
       "canRuf_SAMN02921317":"AAN",
       "root":"AAA"
      },
     "98":{
       "root":"TTA"
      },
     "99":{
       "canRuf_SAMN02921317":"ANA",
       "root":"AAA"
      }
    }
  },
 "test results":{
   "LRT":2.389220854765881,
   "p-value":0.1514109511453621
  },
 "tested":{
   "0":{
     "DireGB":"test",
     "Node10":"background",
     "Node12":"background",
     "Node14":"background",
     "Node16":"background",
     "Node4":"background",
     "Node5":"background",
     "canBai_SAMN02921314":"background",
     "canLup_SAMN02921310":"background",
     "canRuf_SAMN02921317":"background",
     "chrBra_SAMN27257233":"background",
     "cuoAlp_SAMN10180424":"background",
     "lupMes_SAMEA5411047":"background",
     "lycPic_SAMN09924608":"background",
     "speVen_SAMN27257238":"background",
     "uroCin_SAMN04495241":"background",
     "vulVul_marble_Fox4":"background"
    }
  },
 "timers":{
   "Constrained BUSTED model fitting":{
     "order":3,
     "timer":74
    },
   "Overall":{
     "order":0,
     "timer":1015
    },
   "Preliminary model fitting":{
     "order":1,
     "timer":21
    },
   "Unconstrained BUSTED model fitting":{
     "order":2,
     "timer":916
    }
  }
}
```
