## Supplementary material for "On the ancestry and evolution of the extinct dire wolf": HyPhy results: FormBio049299.t1.cds.aln.fa.MEME.json

```
{
 "MLE":{
   "content":{
     "0":      [
[0, 0, 1, 0, 0, 0, 1, 0, 0, 0, 0, 1, 0],
      [0, 0, 0.009631319305790659, 32.58926036254061, 0.9903686806942094, 0.6707115365940943, 0.3860384264676771, 1, 0, -8.722399458321052, -8.723210010170419, 1, 0],
      [0, 0, 0.9991362520746339, 0.1, 0.0008637479253661429, -0.0008269821510573649, 0.6666666666666666, 0, 0, -4.74539139378603, -4.745804884861559, 1, 0],
      [0, 0, 0.9991362520746339, 0.1, 0.0008637479253661429, -0.0007417332862811321, 0.6666666666666666, 0, 0, -2.963011265974952, -2.963382132618092, 1, 0],
      [0, 0, 0.9991362520746339, 0.1, 0.0008637479253661429, -0.0009427709333218459, 0.6666666666666666, 0, 0, -3.350573646217287, -3.351045031683948, 1, 0],
      [0, 0, 1, 0, 0, 0, 1, 0, 0, 0, 0, 1, 0],
      [0.4069995354559408, 0, 1, 0.7564198487799652, 0, 0, 0.6666666666666666, 0, 0, -3.70651059139269, -3.704253612251547, 0.9977455659210841, 1.081112239763937],
      [0, 0, 0.9991362520746339, 0.1, 0.0008637479253661429, -0.0009325023226605111, 0.6666666666666666, 0, 0, -4.090453093047804, -4.090919344209135, 1, 0],
      [0, 0, 1, 0, 0, 0, 1, 0, 0, 0, 0, 1, 0],
      [0, 0, 0.9991362520746339, 0.1, 0.0008637479253661429, -0.0009859813942103557, 0.6666666666666666, 0, 0, -4.152570309909264, -4.15306330060637, 1, 0],
      [0, 0, 1, 0, 0, 0, 1, 0, 0, 0, 0, 1, 0],
      [0, 0, 0.9991362520746339, 0.1, 0.0008637479253661429, -0.001148232719266673, 0.6666666666666666, 0, 0, -4.077354107346186, -4.077928223705819, 1, 0],
      [0, 0, 0.9991362520746339, 0.1, 0.0008637479253661429, -0.0007327259956468879, 0.6666666666666666, 0, 0, -2.963011265974952, -2.963377628972775, 1, 0],
      [0, 0, 0.9991362520746339, 0.1, 0.0008637479253661429, -0.0009329240676585471, 0.6666666666666666, 0, 0, -4.433982890351391, -4.43444935238522, 1, 0],
      [0, 0, 1, 0, 0, 0, 1, 0, 0, 0, 0, 1, 0],
      [0, 0, 1, 0, 0, 0, 1, 0, 0, 0, 0, 1, 0],
      [0, 0, 1, 0, 0, 0, 1, 0, 0, 0, 0, 1, 0],
      [0, 0, 1, 0, 0, 0, 1, 0, 0, 0, 0, 1, 0],
      [0, 0, 1, 0, 0, 0, 1, 0, 0, 0, 0, 1, 0],
      [0, 0, 1, 0, 0, 0, 1, 0, 0, 0, 0, 1, 0],
      [0, 0, 1, 0, 0, 0, 1, 0, 0, 0, 0, 1, 0],
      [0, 0, 1, 0, 0, 0, 1, 0, 0, 0, 0, 1, 0],
      [0, 0, 0.01001, 41.22780995290471, 0.98999, 0.5808714473257215, 0.408035070776311, 1, 0, -7.901842197203193, -7.902102890008451, 1, 0],
      [0, 0, 0.9991362520746339, 0.1, 0.0008637479253661429, -0.0008615181983122611, 0.6666666666666666, 0, 0, -3.244423846417079, -3.244854605516235, 1, 0],
      [0, 0, 0.9991362520746339, 0.1, 0.0008637479253661429, -0.0009581672178828882, 0.6666666666666666, 0, 0, -4.140764817652771, -4.141243901261713, 1, 0],
      [0, 0, 0.9991362520746339, 0.1, 0.0008637479253661429, -0.001103930238146589, 0.6666666666666666, 0, 0, -5.013579874093806, -5.01413183921288, 1, 0],
      [0, 0, 0.9991362520746339, 0.1, 0.0008637479253661429, -0.0008509351238670249, 0.6666666666666666, 0, 0, -3.06916106577516, -3.069586533337094, 1, 0],
      [0, 0, 0.9991362520746339, 0.1, 0.0008637479253661429, -0.0005881233757563109, 0.6666666666666666, 0, 0, -4.745266279353298, -4.745560341041176, 1, 0],
      [0, 0, 0.9991362520746339, 0.1, 0.0008637479253661429, -0.001116621720044897, 0.6666666666666666, 0, 0, -3.971204307545977, -3.971762618405999, 1, 0],
      [0, 0, 0.9991362520746339, 0.1, 0.0008637479253661429, -0.0005666685453640241, 0.6666666666666666, 0, 0, -4.468104188513235, -4.468387522785917, 1, 0],
      [0, 0, 0.9991362520746339, 0.1, 0.0008637479253661429, -0.0008761706977553629, 0.6666666666666666, 0, 0, -3.712168759824161, -3.712606845173038, 1, 0],
      [0, 0, 1, 0.3861199764671248, 0, 0, 0.6666666666666666, 0, 0, -3.617875393803111, -3.606018960023952, 0.9882135767662424, 0.4560207428894453],
      [0, 0, 0.9991362520746339, 0.1, 0.0008637479253661429, -0.0009333534286311007, 0.6666666666666666, 0, 0, -3.809040512605677, -3.809507189319993, 1, 0],
      [0, 0, 1, 0.6953487894209117, 0, 0, 0.6666666666666666, 0, 0, -4.029096639998798, -4.005386832522781, 0.9765690616822515, 0.7685003037841395],
      [0, 0, 0.9991362520746339, 0.1, 0.0008637479253661429, -0.0005095893762687709, 0.6666666666666666, 0, 0, -3.825096494464235, -3.825351289152369, 1, 0],
      [0, 0, 0.9991362520746339, 0.1, 0.0008637479253661429, -0.0008509351238670249, 0.6666666666666666, 0, 0, -3.06916106577516, -3.069586533337094, 1, 0],
      [0, 0, 0.9991362520746339, 0.1, 0.0008637479253661429, -0.0006031046418488728, 0.6666666666666666, 0, 0, -4.745266279353298, -4.745567831674222, 1, 0],
      [0, 0, 1, 0, 0, 0, 1, 0, 0, 0, 0, 1, 0],
      [93.94309922525676, 0, 0.7949984642984538, 0, 0.2050015357015462, 0, 0.6666666666666666, 0, 0, -7.850691044688043, -7.850922768547338, 1, 95.76495366349903],
      [0, 0, 1, 0, 0, 0, 1, 0, 0, 0, 0, 1, 0],
      [0, 0, 0.9991362520746339, 0.1, 0.0008637479253661429, -0.0005851279773096962, 0.6666666666666666, 0, 0, -4.005386832522781, -4.005679396511436, 1, 0],
      [0, 0, 1, 0, 0, 0, 1, 0, 0, 0, 0, 1, 0],
      [0, 0, 1, 0, 0, 0, 1, 0, 0, 0, 0, 1, 0],
      [0, 0, 1, 0, 0, 0, 1, 0, 0, 0, 0, 1, 0],
      [0, 0, 1, 0, 0, 0, 1, 0, 0, 0, 0, 1, 0],
      [0, 0, 0.9991362520746339, 0.1, 0.0008637479253661429, -0.0005971260985031535, 0.6666666666666666, 0, 0, -4.102258585304297, -4.102557148353549, 1, 0],
      [0, 0, 0.9991362520746339, 0.1, 0.0008637479253661429, -0.0005851279773096962, 0.6666666666666666, 0, 0, -4.005386832522781, -4.005679396511436, 1, 0],
      [0, 0, 0.9991362520746339, 0.1, 0.0008637479253661429, -0.0008390497442380962, 0.6666666666666666, 0, 0, -3.06916106577516, -3.069580590647279, 1, 0],
      [0, 0, 0.9991362520746339, 0.1, 0.0008637479253661429, -0.0009804494628884441, 0.6666666666666666, 0, 0, -4.81728545083983, -4.817775675571274, 1, 0],
      [0, 0, 0.9991362520746339, 0.1, 0.0008637479253661429, -0.000560242815276446, 0.6666666666666666, 0, 0, -3.36237913847378, -3.362659259881418, 1, 0],
      [113.4771482024777, 0, 0.75, 0.9883866584697021, 0.25, 0, 0.6666666666666666, 0, 0, -7.834458204636121, -7.840251959472575, 1, 113.4771482024777],
      [0, 0, 0.9991362520746339, 0.1, 0.0008637479253661429, -0.0009447840376939354, 0.6666666666666666, 0, 0, -4.140764817652771, -4.141237209671618, 1, 0],
      [0, 0, 0.5863776796310594, 736.7465335668574, 0.4136223203689406, 5.221363925346061, 0.03363759838256442, 2, 0, -18.92593768443766, -17.91367955504304, 0.3633974538593181, 0],
      [0.02596624448236052, 0.0006571813216505006, 0.000707736027291294, 25.10329673388907, 0.9992922639727088, 0.3720907841462484, 0.4669798764160926, 1, 0, -10.56167498627775, -10.56258187668782, 1, 0],
      [0, 0, 0.9991362520746339, 0.1, 0.0008637479253661429, -0.0007457865390598784, 0.6666666666666666, 0, 0, -2.963011265974952, -2.963384159244482, 1, 0],
      [0, 0, 1, 0, 0, 0, 1, 0, 0, 0, 0, 1, 0],
      [0, 0, 1, 0, 0, 0, 1, 0, 0, 0, 0, 1, 0],
      [0, 0, 1, 0, 0, 0, 1, 0, 0, 0, 0, 1, 0],
      [0, 0, 1, 0, 0, 0, 1, 0, 0, 0, 0, 1, 0],
      [0, 0, 1, 0, 0, 0, 1, 0, 0, 0, 0, 1, 0],
      [0, 0, 0.3465160182379526, 175.3641839976217, 0.6534839817620475, 2.486980440065125, 0.1401753851486702, 0, 0, -12.12313870936353, -12.07088463122668, 0.9490876937701898, 0],
      [0, 0, 0.9991362520746339, 0.1, 0.0008637479253661429, -0.0006650371215783935, 0.6666666666666666, 0, 0, -3.875408219069201, -3.87574073762999, 1, 0],
      [0, 0, 0.9991362520746339, 0.1, 0.0008637479253661429, -0.001208262547303107, 0.6666666666666666, 0, 0, -4.252616887988104, -4.253221019261756, 1, 0],
      [0, 0, 0.9991362520746339, 0.1, 0.0008637479253661429, -0.001103541679647435, 0.6666666666666666, 0, 0, -4.077354107346186, -4.07790587818601, 1, 0],
      [0, 0, 0.9991362520746339, 0.1, 0.0008637479253661429, -0.0006673194782846892, 0.6666666666666666, 0, 0, -3.366629628075845, -3.366963287814987, 1, 0],
      [0, 0, 0.9991362520746339, 0.1, 0.0008637479253661429, -0.0009509050823552911, 0.6666666666666666, 0, 0, -4.354568094849376, -4.355043547390554, 1, 0],
      [1.250729320059885, 0, 1, 0.3986761438071433, 0, 0, 0.6666666666666666, 0, 0, -4.745921583660366, -4.736417783253743, 0.9905412179758503, 1.301235659993812],
      [0, 0, 0.9991362520746339, 0.1, 0.0008637479253661429, -0.0007229624275764124, 0.6666666666666666, 0, 0, -2.963011265974952, -2.96337274718874, 1, 0],
      [0, 0, 0.9991362520746339, 0.1, 0.0008637479253661429, -0.0008175987775675964, 0.6666666666666666, 0, 0, -4.156820799511328, -4.157229598900112, 1, 0],
      [0, 0, 0.9991362520746339, 0.1, 0.0008637479253661429, -0.001152851297909763, 0.6666666666666666, 0, 0, -4.720361801395186, -4.720938227044141, 1, 0],
      [0, 0, 0.9991362520746339, 0.1, 0.0008637479253661429, -0.0005460651345599032, 0.6666666666666666, 0, 0, -3.36237913847378, -3.36265217104106, 1, 0],
      [0, 0, 0.9991362520746339, 0.1, 0.0008637479253661429, -0.0005820151351692004, 0.6666666666666666, 0, 0, -4.745266279353298, -4.745557286920882, 1, 0],
      [0, 0, 0.9991362520746339, 0.1, 0.0008637479253661429, -0.001103541679647435, 0.6666666666666666, 0, 0, -4.077354107346186, -4.07790587818601, 1, 0],
      [0, 0, 0.9991362520746339, 0.1, 0.0008637479253661429, -0.0007229624275764124, 0.6666666666666666, 0, 0, -2.963011265974952, -2.96337274718874, 1, 0],
      [0, 0, 0.9991362520746339, 0.1, 0.0008637479253661429, -0.0005446141929521531, 0.6666666666666666, 0, 0, -4.468104188513235, -4.468376495609711, 1, 0],
      [0, 0, 0.9991362520746339, 0.1, 0.0008637479253661429, -0.001152851298224178, 0.6666666666666666, 0, 0, -4.358766687788313, -4.359343113437425, 1, 0],
      [0, 0, 0.9991362520746339, 0.1, 0.0008637479253661429, -0.0008279870874998707, 0.6666666666666666, 0, 0, -3.244423846417079, -3.244837839960829, 1, 0],
      [0, 0, 0.9991362520746339, 0.1, 0.0008637479253661429, -0.0005499748030466378, 0.6666666666666666, 0, 0, -3.36237913847378, -3.362654125875304, 1, 0],
      [0, 0, 1, 0, 0, 0, 1, 0, 0, 0, 0, 1, 0],
      [0, 0, 1, 0, 0, 0, 1, 0, 0, 0, 0, 1, 0],
      [1.250729320059885, 0, 1, 0.3986761438071433, 0, 0, 0.6666666666666666, 0, 0, -4.367144281498101, -4.345898406854469, 0.9789782290510086, 1.301235659993812],
      [1.250729320059885, 0, 1, 0.3986761438071433, 0, 0, 0.6666666666666666, 0, 0, -4.366650031882485, -4.345898406854469, 0.9794622082578553, 1.301235659993812],
      [0, 0, 0.9991362520746339, 0.1, 0.0008637479253661429, -0.0006706819945829778, 0.6666666666666666, 0, 0, -3.875408219069201, -3.875743560066493, 1, 0],
      [0, 0, 1, 0, 0, 0, 1, 0, 0, 0, 0, 1, 0],
      [0, 0, 1, 0, 0, 0, 1, 0, 0, 0, 0, 1, 0],
      [0, 0, 0.9991362520746339, 0.1, 0.0008637479253661429, -0.0007370366938648232, 0.6666666666666666, 0, 0, -2.963011265974952, -2.963379784321884, 1, 0],
      [0, 0, 0.9991362520746339, 0.1, 0.0008637479253661429, -0.001103541679647435, 0.6666666666666666, 0, 0, -4.077354107346186, -4.07790587818601, 1, 0],
      [0, 0, 0.9991362520746339, 0.1, 0.0008637479253661429, -0.0008279870874998707, 0.6666666666666666, 0, 0, -3.244423846417079, -3.244837839960829, 1, 0],
      [0, 0, 0.9991362520746339, 0.1, 0.0008637479253661429, -0.0009030763252564356, 0.6666666666666666, 0, 0, -4.090453093047804, -4.090904631210432, 1, 0],
      [0, 0, 0.9991362520746339, 0.1, 0.0008637479253661429, -0.0008813685642738989, 0.6666666666666666, 0, 0, -3.984303293247596, -3.984743977529733, 1, 0],
      [0, 0, 0.9991362520746339, 0.1, 0.0008637479253661429, -0.0007612907942053937, 0.6666666666666666, 0, 0, -3.606018960023952, -3.606399605421055, 1, 0],
      [0, 0, 1, 0, 0, 0, 1, 0, 0, 0, 0, 1, 0],
      [0, 0, 0.9991362520746339, 0.1, 0.0008637479253661429, -0.0008507088844833532, 0.6666666666666666, 0, 0, -4.156820799511328, -4.15724615395357, 1, 0],
      [0, 0, 0.9991362520746339, 0.1, 0.0008637479253661429, -0.0009518723681800623, 0.6666666666666666, 0, 0, -4.140764817652771, -4.141240753836861, 1, 0],
      [0, 0, 0.9991362520746339, 0.1, 0.0008637479253661429, -0.001142569300686347, 0.6666666666666666, 0, 0, -4.077354107346186, -4.077925391996529, 1, 0],
      [0, 0, 1, 0, 0, 0, 1, 0, 0, 0, 0, 1, 0],
      [0, 0, 0.9991362520746339, 0.1, 0.0008637479253661429, -0.0009333535306303986, 0.6666666666666666, 0, 0, -4.452048206654678, -4.452514883419993, 1, 0],
      [0, 0, 0.9991362520746339, 0.1, 0.0008637479253661429, -0.0007510042775074055, 0.6666666666666666, 0, 0, -2.963011265974952, -2.963386768113705, 1, 0],
      [0, 0, 1, 0, 0, 0, 1, 0, 0, 0, 0, 1, 0],
      [0, 0, 0.9991362520746339, 0.1, 0.0008637479253661429, -0.0007486698333538655, 0.6666666666666666, 0, 0, -2.963011265974952, -2.963385600891629, 1, 0],
      [0, 0, 0.9991362520746339, 0.1, 0.0008637479253661429, -0.000508353481084356, 0.6666666666666666, 0, 0, -3.825096494464235, -3.825350671204777, 1, 0],
      [0, 0, 0.9991362520746339, 0.1, 0.0008637479253661429, -0.0006003177155822215, 0.6666666666666666, 0, 0, -4.745266279353298, -4.745566438211089, 1, 0],
      [0, 0, 0.9991362520746339, 0.1, 0.0008637479253661429, -0.000775930065151087, 0.6666666666666666, 0, 0, -3.606018960023952, -3.606406925056528, 1, 0],
      [0, 0, 0.9991362520746339, 0.1, 0.0008637479253661429, -0.0008746242929742465, 0.6666666666666666, 0, 0, -3.712168759824161, -3.712606071970648, 1, 0],
      [0, 0, 1, 0, 0, 0, 1, 0, 0, 0, 0, 1, 0],
      [0, 0, 1, 0, 0, 0, 1, 0, 0, 0, 0, 1, 0],
      [0, 0, 1, 0, 0, 0, 1, 0, 0, 0, 0, 1, 0],
      [0, 0, 0.9991362520746339, 0.1, 0.0008637479253661429, -0.0008646986662856904, 0.6666666666666666, 0, 0, -3.712168759824161, -3.712601109157303, 1, 0],
      [0, 0, 0.9991362520746339, 0.1, 0.0008637479253661429, -0.0009722097301132493, 0.6666666666666666, 0, 0, -4.152570309909264, -4.153056414774321, 1, 0],
      [0, 0, 0.9991362520746339, 0.1, 0.0008637479253661429, -0.000921257462973557, 0.6666666666666666, 0, 0, -4.452048206654678, -4.452508835386165, 1, 0],
      [0, 0, 0.9991362520746339, 0.1, 0.0008637479253661429, -0.000741733397111588, 0.6666666666666666, 0, 0, -2.963011265974952, -2.963382132673507, 1, 0],
      [0, 0, 0.9991362520746339, 0.1, 0.0008637479253661429, -0.0005544882522379169, 0.6666666666666666, 0, 0, -3.36237913847378, -3.362656382599899, 1, 0],
      [102.8619324084038, 0, 0.8076896572938443, 0, 0.1923103427061557, 0, 0.6666666666666666, 0, 0, -8.492270208672942, -8.49227043477724, 1, 103.3706647043266],
      [0, 0, 0.9991362520746339, 0.1, 0.0008637479253661429, -0.0009532911823235679, 0.6666666666666666, 0, 0, -4.383671165746425, -4.384147811337587, 1, 0],
      [0, 0, 0.9991362520746339, 0.1, 0.0008637479253661429, -0.0008555072379401452, 0.6666666666666666, 0, 0, -3.244423846417079, -3.244851600036049, 1, 0],
      [0, 0, 0.9991362520746339, 0.1, 0.0008637479253661429, -0.0006902906122219221, 0.6666666666666666, 0, 0, -3.366629628075845, -3.366974773381956, 1, 0],
      [0, 0, 1, 0.3861199764671248, 0, 0, 0.6666666666666666, 0, 0, -3.617845342984931, -3.606018960023952, 0.9882432738389705, 0.4560207428894453],
      [1.250729320059885, 0, 1, 0.3986761438071433, 0, 0, 0.6666666666666666, 0, 0, -4.367412633716611, -4.345898406854469, 0.9787155533177395, 1.301235659993812],
      [0, 0, 0.789262552523649, 268.5943228663573, 0.210737447476351, 1.182424960786637, 0.2860659086398337, 1, 0, -10.24865078521193, -10.12905154320977, 0.8872759484020765, 0],
      [0, 0, 1, 0, 0, 0, 1, 0, 0, 0, 0, 1, 0],
      [0, 0, 1, 0, 0, 0, 1, 0, 0, 0, 0, 1, 0],
      [0, 0, 1, 0, 0, 0, 1, 0, 0, 0, 0, 1, 0],
      [0, 0, 1, 0, 0, 0, 1, 0, 0, 0, 0, 1, 0],
      [0, 0, 0.9991362520746339, 0.1, 0.0008637479253661429, -0.001245931246206311, 0.6666666666666666, 0, 0, -4.252616887988104, -4.253239853611207, 1, 0],
      [0, 0, 1, 0, 0, 0, 1, 0, 0, 0, 0, 1, 0],
      [161.0219182527132, 0, 0.7408521215864571, 0.734752416845462, 0.2591478784135429, 0, 0.6666666666666666, 0, 0, -5.679667535297134, -5.685114079606418, 1, 155.2434389416482],
      [0, 0, 0.9991362520746339, 0.1, 0.0008637479253661429, -0.0009722097314064371, 0.6666666666666666, 0, 0, -5.14475926628486, -5.145245371150563, 1, 0],
      [0, 0, 1, 0.3861199764671248, 0, 0, 0.6666666666666666, 0, 0, -3.617845342984931, -3.606018960023952, 0.9882432738389705, 0.4560207428894453],
      [0, 0, 0.8151834226573927, 653.1587168326065, 0.1848165773426073, 0.6586637825295725, 0.3888911673212263, 1, 0, -11.93514828424347, -11.61700217216965, 0.7274964846144227, 0],
      [173.0704017933279, 0, 0.7764093671606153, 0.1718501738204491, 0.2235906328393847, 0, 0.6666666666666666, 0, 0, -6.63798758011485, -6.63923268308548, 1, 169.7495958484171],
      [0, 0, 0.9991362520746339, 0.1, 0.0008637479253661429, -0.001192393583169249, 0.6666666666666666, 0, 0, -4.720361801395186, -4.720957998186771, 1, 0],
      [0, 0, 1, 0, 0, 0, 1, 0, 0, 0, 0, 1, 0],
      [0, 0, 0.00072223908947989, 50.58228956836055, 0.9992777609105201, 1.812329949767445, 0.2016280170029812, 0, 0, -8.949429558752334, -8.94954189400609, 1, 0],
      [0, 0, 0.9991362520746339, 0.1, 0.0008637479253661429, -0.001122199624006726, 0.6666666666666666, 0, 0, -4.37482266964687, -4.375383769458874, 1, 0],
      [0, 0, 1, 0, 0, 0, 1, 0, 0, 0, 0, 1, 0],
      [0, 0, 0.9991362520746339, 0.1, 0.0008637479253661429, -0.0005909366399787785, 0.6666666666666666, 0, 0, -4.005386832522781, -4.00568230084277, 1, 0],
      [0, 0, 1, 0, 0, 0, 1, 0, 0, 0, 0, 1, 0],
      [0, 0, 1, 0, 0, 0, 1, 0, 0, 0, 0, 1, 0],
      [0, 0, 0.9991362520746339, 0.1, 0.0008637479253661429, -0.0008784443547629195, 0.6666666666666666, 0, 0, -3.955200222350547, -3.955639444527928, 1, 0],
      [0, 0, 1, 0, 0, 0, 1, 0, 0, 0, 0, 1, 0],
      [0, 0, 0.9991362520746339, 0.1, 0.0008637479253661429, -0.001249044729208393, 0.6666666666666666, 0, 0, -4.252616887988104, -4.253241410352708, 1, 0],
      [0, 0, 1, 0, 0, 0, 1, 0, 0, 0, 0, 1, 0],
      [0, 0, 1, 0, 0, 0, 1, 0, 0, 0, 0, 1, 0],
      [0, 0, 1, 0, 0, 0, 1, 0, 0, 0, 0, 1, 0],
      [0, 0, 0.9991362520746339, 0.1, 0.0008637479253661429, -0.0009396483277859247, 0.6666666666666666, 0, 0, -3.809040512605677, -3.80951033676957, 1, 0],
      [0, 0, 1, 0, 0, 0, 1, 0, 0, 0, 0, 1, 0],
      [0, 0, 1, 0, 0, 0, 1, 0, 0, 0, 0, 1, 0],
      [0, 0, 1, 0, 0, 0, 1, 0, 0, 0, 0, 1, 0],
      [0, 0, 1, 0, 0, 0, 1, 0, 0, 0, 0, 1, 0],
      [0, 0, 1, 0, 0, 0, 1, 0, 0, 0, 0, 1, 0],
      [0, 0, 1, 0, 0, 0, 1, 0, 0, 0, 0, 1, 0],
      [0, 0, 1, 0, 0, 0, 1, 0, 0, 0, 0, 1, 0],
      [0, 0, 1, 0, 0, 0, 1, 0, 0, 0, 0, 1, 0],
      [0, 0, 1, 0, 0, 0, 1, 0, 0, 0, 0, 1, 0],
      [0, 0, 1, 0, 0, 0, 1, 0, 0, 0, 0, 1, 0],
      [0, 0, 1, 0, 0, 0, 1, 0, 0, 0, 0, 1, 0],
      [0, 0, 1, 0, 0, 0, 1, 0, 0, 0, 0, 1, 0],
      [0, 0, 1, 0, 0, 0, 1, 0, 0, 0, 0, 1, 0],
      [0, 0, 1, 0, 0, 0, 1, 0, 0, 0, 0, 1, 0],
      [0, 0, 1, 0, 0, 0, 1, 0, 0, 0, 0, 1, 0],
      [0, 0, 1, 0, 0, 0, 1, 0, 0, 0, 0, 1, 0],
      [0, 0, 1, 0, 0, 0, 1, 0, 0, 0, 0, 1, 0],
      [0, 0, 1, 0, 0, 0, 1, 0, 0, 0, 0, 1, 0],
      [0, 0, 1, 0, 0, 0, 1, 0, 0, 0, 0, 1, 0],
      [0, 0, 1, 0, 0, 0, 1, 0, 0, 0, 0, 1, 0],
      [0, 0, 1, 0, 0, 0, 1, 0, 0, 0, 0, 1, 0],
      [0, 0, 0.9991362520746339, 0.1, 0.0008637479253661429, -0.0006055841217218472, 0.6666666666666666, 0, 0, -4.745266279353298, -4.745569071414159, 1, 0],
      [0, 0, 1, 0, 0, 0, 1, 0, 0, 0, 0, 1, 0],
      [0, 0, 0.009992362138780329, 33.12843091288305, 0.9900076378612197, 0.9548603113994254, 0.3260166258216174, 1, 0, -9.708059203106561, -9.709283949125293, 1, 0],
      [0, 0, 1, 0, 0, 0, 1, 0, 0, 0, 0, 1, 0],
      [0, 0, 1, 0, 0, 0, 1, 0, 0, 0, 0, 1, 0],
      [0, 0, 1, 0, 0, 0, 1, 0, 0, 0, 0, 1, 0],
      [0, 0, 1, 0, 0, 0, 1, 0, 0, 0, 0, 1, 0],
      [0, 0, 1, 0, 0, 0, 1, 0, 0, 0, 0, 1, 0],
      [42.59406116924424, 0, 0.7708105713307095, 0.8142831791074879, 0.2291894286692905, 0, 0.6666666666666666, 0, 0, -8.991808142867104, -8.99522571553816, 1, 42.85871782746182],
      [0, 0, 0.9991362520746339, 0.1, 0.0008637479253661429, -0.0005703205367897368, 0.6666666666666666, 0, 0, -4.005386832522781, -4.005671992791176, 1, 0],
      [0, 0, 1, 0, 0, 0, 1, 0, 0, 0, 0, 1, 0],
      [0, 0, 1, 0, 0, 0, 1, 0, 0, 0, 0, 1, 0],
      [0, 0, 0.9991362520746339, 0.1, 0.0008637479253661429, -0.0008452146201936017, 0.6666666666666666, 0, 0, -4.156820799511328, -4.157243406821425, 1, 0],
      [0, 0, 1, 0, 0, 0, 1, 0, 0, 0, 0, 1, 0],
      [0, 0, 1, 0, 0, 0, 1, 0, 0, 0, 0, 1, 0],
      [46.00448425062395, 0, 0.7689451210737962, 0.7368376006056904, 0.2310548789262038, 0, 0.6666666666666666, 0, 0, -7.708241104096033, -7.710187785208014, 1, 43.52079624454619],
      [0, 0, 0.9991362520746339, 0.1, 0.0008637479253661429, -0.0008402419882056478, 0.6666666666666666, 0, 0, -4.867597175444796, -4.868017296438899, 1, 0],
      [0, 0, 0.9991362520746339, 0.1, 0.0008637479253661429, -0.0008429381352854648, 0.6666666666666666, 0, 0, -3.244423846417079, -3.244845315484722, 1, 0],
      [0, 0, 0.9991362520746339, 0.1, 0.0008637479253661429, -0.0009209410492037051, 0.6666666666666666, 0, 0, -3.809040512605677, -3.809500983130279, 1, 0],
      [0, 0, 0.9991362520746339, 0.6884796748743519, 0.0008637479253661429, -0.003861719692867638, 0.6666666666666666, 0, 0, -4.758146755653964, -4.747197139199732, 0.9891101123940117, 0],
      [0, 0, 0.9991362520746339, 0.1, 0.0008637479253661429, -0.0008940685704361684, 0.6666666666666666, 0, 0, -3.350573646217287, -3.351020680502506, 1, 0],
      [0, 0, 0.9991362520746339, 0.1, 0.0008637479253661429, -0.0008780818441049831, 0.6666666666666666, 0, 0, -4.090453093047804, -4.090892133969857, 1, 0],
      [0, 0, 0.9991362520746339, 0.1, 0.0008637479253661429, -0.0009392320222296746, 0.6666666666666666, 0, 0, -4.851541193586239, -4.852010809597354, 1, 0],
      [0, 0, 0.9991362520746339, 0.1, 0.0008637479253661429, -0.0009545975639451143, 0.6666666666666666, 0, 0, -4.354568094849376, -4.355045393631348, 1, 0],
      [0, 0, 0.9991362520746339, 0.1, 0.0008637479253661429, -0.0005752993314107613, 0.6666666666666666, 0, 0, -4.005386832522781, -4.005674482188486, 1, 0],
      [0, 0, 0.9991362520746339, 0.1, 0.0008637479253661429, -0.0009611785899963365, 0.6666666666666666, 0, 0, -4.106509074906362, -4.10698966420136, 1, 0],
      [0, 0, 0.9991362520746339, 0.1, 0.0008637479253661429, -0.000943971534894672, 0.6666666666666666, 0, 0, -4.695079669181064, -4.695551654948511, 1, 0],
      [0, 0, 1, 0.6718725502785308, 0, 0, 0.6666666666666666, 0, 0, -3.631483351658882, -3.606018960023952, 0.9748570914136062, 0.9400491821868175],
      [0, 0, 0.9991362520746339, 0.1, 0.0008637479253661429, -0.0008404652651492484, 0.6666666666666666, 0, 0, -3.06916106577516, -3.069581298407735, 1, 0],
      [0, 0, 0.9991362520746339, 0.1, 0.0008637479253661429, -0.00088406033322741, 0.6666666666666666, 0, 0, -4.090453093047804, -4.090895123214418, 1, 0],
      [0, 0, 0.9991362520746339, 0.1, 0.0008637479253661429, -0.0008509180625733137, 0.6666666666666666, 0, 0, -3.244423846417079, -3.244849305448366, 1, 0],
      [0, 0, 0.9991362520746339, 0.1, 0.0008637479253661429, -0.0009738498741267421, 0.6666666666666666, 0, 0, -4.152570309909264, -4.153057234846328, 1, 0],
      [0, 0, 0.9991362520746339, 0.1, 0.0008637479253661429, -0.0009190395087950165, 0.6666666666666666, 0, 0, -3.350573646217287, -3.351033165971685, 1, 0],
      [0, 0, 0.9991362520746339, 0.1, 0.0008637479253661429, -0.0008404651987037326, 0.6666666666666666, 0, 0, -3.06916106577516, -3.069581298374512, 1, 0],
      [0, 0, 0.5399914330526934, 443.0015859710053, 0.4600085669473066, 3.671346648921897, 0.07509219027976843, 1, 0, -19.22052355280066, -19.08258696299573, 0.8711539300283873, 0],
      [0, 0, 0.9991362520746339, 0.1, 0.0008637479253661429, -0.0007442206516046213, 0.6666666666666666, 0, 0, -2.963011265974952, -2.963383376300754, 1, 0],
      [0, 0, 0.9991362520746339, 0.1, 0.0008637479253661429, -0.001199539453695664, 0.6666666666666666, 0, 0, -4.720361801395186, -4.720961571122034, 1, 0],
      [163.2353213107779, 0, 0.7945771448447516, 0.3420125981580991, 0.2054228551552484, 0, 0.6666666666666666, 0, 0, -6.506311347689735, -6.508409334345212, 1, 166.4023990685884],
      [0, 0, 0.9991362520746339, 0.1, 0.0008637479253661429, -0.0008562132424732027, 0.6666666666666666, 0, 0, -3.244423846417079, -3.244851953038316, 1, 0],
      [0, 0, 0.9991362520746339, 0.1, 0.0008637479253661429, -0.001001848083483026, 0.6666666666666666, 0, 0, -4.651984760486934, -4.652485684528675, 1, 0],
      [0, 0, 0.9991362520746339, 0.1, 0.0008637479253661429, -0.0008507088844833532, 0.6666666666666666, 0, 0, -4.156820799511328, -4.15724615395357, 1, 0],
      [0, 0, 0.9991362520746339, 0.1, 0.0008637479253661429, -0.0008345856749487623, 0.6666666666666666, 0, 0, -3.753202437410435, -3.753619730247909, 1, 0],
      [0, 0, 0.9991362520746339, 0.1, 0.0008637479253661429, -0.0007522401712156679, 0.6666666666666666, 0, 0, -2.963011265974952, -2.96338738606056, 1, 0],
      [0, 0, 0.009610687901349467, 35.66814749254159, 0.9903893120986506, 0.8886077291119712, 0.3388889920896883, 1, 0, -8.805513264864581, -8.805624777247548, 1, 0],
      [0, 0, 0.9991362520746339, 0.1, 0.0008637479253661429, -0.0008981180951481704, 0.6666666666666666, 0, 0, -3.984303293247596, -3.98475235229517, 1, 0],
      [0, 0, 0.9991362520746339, 0.1, 0.0008637479253661429, -0.001210599940401735, 0.6666666666666666, 0, 0, -4.614212001594978, -4.614817301565179, 1, 0],
      [0, 0, 0.9991362520746339, 0.1, 0.0008637479253661429, -0.0007522401712156679, 0.6666666666666666, 0, 0, -2.963011265974952, -2.96338738606056, 1, 0],
      [0, 0, 0.9991362520746339, 0.1, 0.0008637479253661429, -0.001191579355696248, 0.6666666666666666, 0, 0, -4.252616887988104, -4.253212677665952, 1, 0],
      [67.91595207985043, 0, 0.7573092327462052, 0.9133644900671284, 0.2426907672537948, 0, 0.6666666666666666, 0, 0, -8.145568236478807, -8.149949019100386, 1, 69.19032727760494],
      [0, 0, 0.9991362520746339, 0.1, 0.0008637479253661429, -0.0009705852359402911, 0.6666666666666666, 0, 0, -3.643791718915908, -3.644277011533878, 1, 0],
      [0, 0, 0.9991362520746339, 0.1, 0.0008637479253661429, -0.0005681784601465623, 0.6666666666666666, 0, 0, -3.36237913847378, -3.362663227703854, 1, 0],
      [0, 0, 0.9991362520746339, 0.1, 0.0008637479253661429, -0.0009859813955035435, 0.6666666666666666, 0, 0, -4.433982890351391, -4.434475881049143, 1, 0],
      [0, 0, 0.9991362520746339, 0.1, 0.0008637479253661429, -0.0007522401712156679, 0.6666666666666666, 0, 0, -2.963011265974952, -2.96338738606056, 1, 0],
      [0, 0, 0.9991362520746339, 0.1, 0.0008637479253661429, -0.0009859813955035435, 0.6666666666666666, 0, 0, -4.433982890351391, -4.434475881049143, 1, 0],
      [0, 0, 0.9991362520746339, 0.1, 0.0008637479253661429, -0.0009674626559093014, 0.6666666666666666, 0, 0, -4.383671165746425, -4.38415489707438, 1, 0],
      [0, 0, 0.9991362520746339, 0.1, 0.0008637479253661429, -0.0009674626559093014, 0.6666666666666666, 0, 0, -4.383671165746425, -4.38415489707438, 1, 0],
      [0, 0, 0.9991362520746339, 0.1, 0.0008637479253661429, -0.0006055841216898727, 0.6666666666666666, 0, 0, -4.102258585304297, -4.102561377365142, 1, 0],
      [0, 0, 0.9991362520746339, 0.1, 0.0008637479253661429, -0.0005934161246354819, 0.6666666666666666, 0, 0, -4.005386832522781, -4.005683540585099, 1, 0],
      [0, 0, 0.9991362520746339, 0.1, 0.0008637479253661429, -0.001199539453695664, 0.6666666666666666, 0, 0, -4.720361801395186, -4.720961571122034, 1, 0],
      [0, 0, 0.9991362520746339, 0.1, 0.0008637479253661429, -0.001271963167972956, 0.6666666666666666, 0, 0, -4.963393263921573, -4.964029245505559, 1, 0],
      [0, 0, 0.9991362520746339, 0.1, 0.0008637479253661429, -0.0008609972758266693, 0.6666666666666666, 0, 0, -3.955200222350547, -3.95563072098846, 1, 0],
      [0, 0, 0.9991362520746339, 0.1, 0.0008637479253661429, -0.0008677621748134356, 0.6666666666666666, 0, 0, -4.433982890351391, -4.434416771438798, 1, 0],
      [0, 0, 0.9991362520746339, 0.1, 0.0008637479253661429, -0.000874415207142043, 0.6666666666666666, 0, 0, -3.712168759824161, -3.712605967427732, 1, 0],
      [0, 0, 0.009610687889967799, 34.35978913889457, 0.9903893121100322, 0.592474104853757, 0.4050966119836978, 1, 0, -8.959060859859267, -8.959333586413445, 1, 0],
      [0, 0, 0.9991362520746339, 0.1, 0.0008637479253661429, -0.0007957480461113775, 0.6666666666666666, 0, 0, -3.06916106577516, -3.069558939798216, 1, 0],
      [0, 0, 1, 0, 0, 0, 1, 0, 0, 0, 0, 1, 0],
      [0, 0, 1, 0, 0, 0, 1, 0, 0, 0, 0, 1, 0],
      [0, 0, 0.9991362520746339, 0.1, 0.0008637479253661429, -0.0008714205786493068, 0.6666666666666666, 0, 0, -4.74539139378603, -4.745827104075355, 1, 0],
      [0, 0, 0.9991362520746339, 0.1, 0.0008637479253661429, -0.0008661254604067636, 0.6666666666666666, 0, 0, -3.753202437410435, -3.753635500140638, 1, 0],
      [145.8664559676351, 0, 0.7433296504586145, 0.8294151535110883, 0.2566703495413855, 0, 0.6666666666666666, 0, 0, -5.518968962053806, -5.524788612719164, 1, 139.6468126169941],
      [0, 0, 0.00962765202399, 28.66664303303817, 0.99037234797601, 0.4721209709398053, 0.4371726431641659, 0, 0, -8.041113070816753, -8.042162622808656, 1, 0],
      [0, 0, 0.9991362520746339, 0.1, 0.0008637479253661429, -0.0008661254604067636, 0.6666666666666666, 0, 0, -3.753202437410435, -3.753635500140638, 1, 0],
      [147.671699468986, 0, 0.7957918697675874, 0.3282451215368084, 0.2042081302324126, 0, 0.6666666666666666, 0, 0, -5.785817335097343, -5.788616585533694, 1, 155.2434389416482],
      [257.5839319346526, 0, 0.75, 0.9948503498522847, 0.25, 0, 0.6666666666666666, 0, 0, -8.260241330402858, -8.269518226551419, 1, 257.5839319346526],
      [0, 0, 1, 0, 0, 0, 1, 0, 0, 0, 0, 1, 0],
      [0, 0, 1, 0, 0, 0, 1, 0, 0, 0, 0, 1, 0],
      [105.8506116269311, 0, 0.7735611426748853, 0.2685055192777552, 0.2264388573251147, 0, 0.6666666666666666, 0, 0, -8.129853520453766, -8.133010953074765, 1, 112.1484924848424],
      [0, 0, 1, 0, 0, 0, 1, 0, 0, 0, 0, 1, 0],
      [0, 0, 1, 0, 0, 0, 1, 0, 0, 0, 0, 1, 0],
      [0, 0, 1, 0, 0, 0, 1, 0, 0, 0, 0, 1, 0],
      [0, 0, 1, 0, 0, 0, 1, 0, 0, 0, 0, 1, 0],
      [0, 0, 1, 0, 0, 0, 1, 0, 0, 0, 0, 1, 0],
      [0.02587684781945082, 0.0006527208938327311, 1.0004e-08, 26.83134242661662, 0.999999989996, 0.5185581702525717, 0.4243600168625962, 0, 0, -8.374038971942287, -8.375673656620137, 1, 0],
      [0, 0, 1, 0, 0, 0, 1, 0, 0, 0, 0, 1, 0],
      [0, 0, 1, 0, 0, 0, 1, 0, 0, 0, 0, 1, 0],
      [55.80160106257912, 0, 0.7570214144784223, 0.1191256117373382, 0.2429785855215777, 0, 0.6666666666666666, 0, 0, -7.748042875624845, -7.749251186573196, 1, 56.54531754713923],
      [0, 0, 1, 0, 0, 0, 1, 0, 0, 0, 0, 1, 0],
      [0, 0, 0.9991362520746339, 0.1, 0.0008637479253661429, -0.001122855286906699, 0.6666666666666666, 0, 0, -4.37482266964687, -4.375384097290324, 1, 0],
      [0.009803975236076149, 0.004996698803690104, 0.7896726800471159, 271.2384759595884, 0.2103273199528841, 0.6353951790686487, 0.3944833422575668, 1, 0, -8.460843338167312, -8.337072486961493, 0.8835822894965848, 0],
      [0, 0, 1, 0, 0, 0, 1, 0, 0, 0, 0, 1, 0],
      [0, 0, 1, 0, 0, 0, 1, 0, 0, 0, 0, 1, 0],
      [0, 0, 0.9991362520746339, 0.1, 0.0008637479253661429, -0.0009333534789099929, 0.6666666666666666, 0, 0, -4.090453093047804, -4.090919769787259, 1, 0],
      [0, 0, 0.9991362520746339, 0.1, 0.0008637479253661429, -0.0008507088844833532, 0.6666666666666666, 0, 0, -4.156820799511328, -4.15724615395357, 1, 0],
      [0, 0, 1, 0, 0, 0, 1, 0, 0, 0, 0, 1, 0],
      [0, 0, 1, 0.6953487894209117, 0, 0, 0.6666666666666666, 0, 0, -4.029075113360022, -4.005386832522781, 0.9765900841579537, 0.7685003037841395],
      [0, 0, 0.9991362520746339, 0.1, 0.0008637479253661429, -0.0009859813955035435, 0.6666666666666666, 0, 0, -5.14475926628486, -5.145252256982611, 1, 0],
      [0.001726040372574751, 0.0008941647663814936, 0.4761423930902852, 69.71318585483849, 0.5238576069097148, 0.6448230793858798, 0.3922042371215608, 1, 0, -8.810794156465857, -8.804028587849309, 0.9932572663163315, 0],
      [71.70513600520513, 0, 0.7295833917557658, 0, 0.2704166082442342, 0, 0.6666666666666666, 0, 0, -6.535661407791691, -6.535723958503438, 1, 72.44238761950105],
      [0, 0, 1, 0, 0, 0, 1, 0, 0, 0, 0, 1, 0],
      [0, 0, 1, 0, 0, 0, 1, 0, 0, 0, 0, 1, 0],
      [0, 0, 1, 0, 0, 0, 1, 0, 0, 0, 0, 1, 0],
      [0, 0, 1, 0, 0, 0, 1, 0, 0, 0, 0, 1, 0],
      [69.61749504114398, 0, 0.7461861477433696, 0.2978859061316834, 0.2538138522566304, 0, 0.6666666666666666, 0, 0, -7.495458956551706, -7.496957955784403, 1, 69.77275412263754],
      [0, 0, 1, 0, 0, 0, 1, 0, 0, 0, 0, 1, 0],
      [0, 0, 1, 0, 0, 0, 1, 0, 0, 0, 0, 1, 0],
      [0, 0, 0.9991362520746339, 0.1, 0.0008637479253661429, -0.0008716198129370412, 0.6666666666666666, 0, 0, -4.034615017852563, -4.035050827759031, 1, 0],
      [0, 0, 1, 0, 0, 0, 1, 0, 0, 0, 0, 1, 0],
      [0, 0, 1, 0, 0, 0, 1, 0, 0, 0, 0, 1, 0],
      [0, 0, 0.9991362520746339, 0.1, 0.0008637479253661429, -0.0009688506791754037, 0.6666666666666666, 0, 0, -3.643791718915908, -3.644276144255496, 1, 0],
      [0, 0, 0.9991362520746339, 0.1, 0.0008637479253661429, -0.0009410363859236881, 0.6666666666666666, 0, 0, -3.350573646217287, -3.351044164410249, 1, 0],
      [81.11885812918118, 0, 0.8413268938492507, 0, 0.1586731061507493, 0, 0.6666666666666666, 0, 0, -7.566124361927318, -7.56604228993073, 0.9999179313712226, 80.24622954157216],
      [192.1860954413943, 0, 0.81858908542653, 0.03484232129251839, 0.18141091457347, 0, 0.6666666666666666, 0, 0, -9.846595728045289, -9.846876556619145, 1, 189.9004752070366],
      [0, 0, 0.000722239122640936, 36.32409730720767, 0.9992777608773591, 0.9049056101571225, 0.3356651532370922, 0, 0, -7.176012161294519, -7.17477609346949, 0.9987646957920812, 0],
      [0.02424603030918125, 0.0005739538825220344, 0.0007813787235831738, 40.66222374515363, 0.9992186212764168, 0.8212804722934663, 0.3526244963676226, 1, 0, -9.321657187770997, -9.322025737170625, 1, 0],
      [0, 0, 1, 0.6953487894209117, 0, 0, 0.6666666666666666, 0, 0, -4.029102572313517, -4.005386832522781, 0.9765632683844159, 0.7685003037841395],
      [0, 0, 0.009588895827266131, 36.20614080537105, 0.9904111041727339, 0.7414315985882851, 0.3698488309843007, 1, 0, -9.003973903115575, -9.004902516497404, 1, 0],
      [0, 0, 0.9991362520746339, 0.1, 0.0008637479253661429, -0.0005033198372732528, 0.6666666666666666, 0, 0, -3.825096494464235, -3.825348154382871, 1, 0],
      [0, 0, 0.9991362520746339, 0.1, 0.0008637479253661429, -0.0009882006370247609, 0.6666666666666666, 0, 0, -4.354568094849376, -4.355062195167888, 1, 0],
      [0, 0, 0.9991362520746339, 0.1, 0.0008637479253661429, -0.0008716198106846207, 0.6666666666666666, 0, 0, -3.753202437410435, -3.753638247315777, 1, 0],
      [0, 0, 0.4696404247412865, 77.93152227639172, 0.5303595752587136, 1.100018708138762, 0.2998248845937842, 1, 0, -10.02997230045551, -10.01885572511191, 0.9889449854532614, 0],
      [0, 0, 1, 0, 0, 0, 1, 0, 0, 0, 0, 1, 0],
      [0, 0, 0.9991362520746339, 0.1, 0.0008637479253661429, -0.000944726416977737, 0.6666666666666666, 0, 0, -3.859352237210644, -3.859824600419133, 1, 0],
      [0, 0, 0.9991362520746339, 0.1, 0.0008637479253661429, -0.0009505160298264315, 0.6666666666666666, 0, 0, -4.061350022150755, -4.061825280165668, 1, 0],
      [112.1484924848424, 0, 0.75, 0.9882506883924335, 0.25, 0, 0.6666666666666666, 0, 0, -7.852691429613704, -7.858564480932174, 1, 112.1484924848424],
      [0, 0, 1, 0, 0, 0, 1, 0, 0, 0, 0, 1, 0],
      [0, 0, 1, 0, 0, 0, 1, 0, 0, 0, 0, 1, 0],
      [0, 0, 1, 0, 0, 0, 1, 0, 0, 0, 0, 1, 0],
      [0, 0, 1, 0, 0, 0, 1, 0, 0, 0, 0, 1, 0],
      [0, 0, 1, 0, 0, 0, 1, 0, 0, 0, 0, 1, 0],
      [0, 0, 0.9991362520746339, 0.1, 0.0008637479253661429, -0.0009396483277859247, 0.6666666666666666, 0, 0, -3.809040512605677, -3.80951033676957, 1, 0],
      [0, 0, 1, 0, 0, 0, 1, 0, 0, 0, 0, 1, 0],
      [0, 0, 1, 0, 0, 0, 1, 0, 0, 0, 0, 1, 0],
      [0, 0, 1, 0, 0, 0, 1, 0, 0, 0, 0, 1, 0],
      [0, 0, 0.9991362520746339, 0.1, 0.0008637479253661429, -0.0006055841217236235, 0.6666666666666666, 0, 0, -4.745266279353298, -4.74556907141416, 1, 0],
      [0, 0, 1, 0, 0, 0, 1, 0, 0, 0, 0, 1, 0],
      [0, 0, 1, 0, 0, 0, 1, 0, 0, 0, 0, 1, 0],
      [1.250729320059885, 0, 1, 0.3986761438071433, 0, 0, 0.6666666666666666, 0, 0, -4.746306491734081, -4.736417783253743, 0.9901600240307042, 1.301235659993812],
      [0, 0, 1, 0, 0, 0, 1, 0, 0, 0, 0, 1, 0],
      [0, 0, 0.9991362520746339, 0.1, 0.0008637479253661429, -0.000850935123867913, 0.6666666666666666, 0, 0, -3.06916106577516, -3.069586533337094, 1, 0],
      [0, 0, 0.9991362520746339, 0.1, 0.0008637479253661429, -0.0009859813942103557, 0.6666666666666666, 0, 0, -4.152570309909264, -4.15306330060637, 1, 0],
      [0, 0, 1, 0, 0, 0, 1, 0, 0, 0, 0, 1, 0],
      [0, 0, 1, 0, 0, 0, 1, 0, 0, 0, 0, 1, 0],
      [0, 0, 1, 0, 0, 0, 1, 0, 0, 0, 0, 1, 0],
      [172.3085563169182, 0, 0.7704756361731863, 0.3821041706911823, 0.2295243638268137, 0, 0.6666666666666666, 0, 0, -8.322399300553654, -8.325021098599994, 1, 167.6688537086357],
      [0, 0, 1, 0, 0, 0, 1, 0, 0, 0, 0, 1, 0],
      [0, 0, 1, 0, 0, 0, 1, 0, 0, 0, 0, 1, 0],
      [0, 0, 1, 0, 0, 0, 1, 0, 0, 0, 0, 1, 0],
      [0, 0, 1, 0, 0, 0, 1, 0, 0, 0, 0, 1, 0],
      [0, 0, 1, 0, 0, 0, 1, 0, 0, 0, 0, 1, 0],
      [0, 0, 1, 0, 0, 0, 1, 0, 0, 0, 0, 1, 0],
      [0, 0, 1, 0, 0, 0, 1, 0, 0, 0, 0, 1, 0],
      [0, 0, 1, 0, 0, 0, 1, 0, 0, 0, 0, 1, 0],
      [0, 0, 1, 0, 0, 0, 1, 0, 0, 0, 0, 1, 0],
      [0, 0, 1, 0, 0, 0, 1, 0, 0, 0, 0, 1, 0],
      [0, 0, 1, 0, 0, 0, 1, 0, 0, 0, 0, 1, 0],
      [0, 0, 1, 0, 0, 0, 1, 0, 0, 0, 0, 1, 0],
      [0, 0, 1, 0, 0, 0, 1, 0, 0, 0, 0, 1, 0],
      [0, 0, 1, 0, 0, 0, 1, 0, 0, 0, 0, 1, 0],
      [0, 0, 1, 0, 0, 0, 1, 0, 0, 0, 0, 1, 0],
      [0, 0, 1, 0, 0, 0, 1, 0, 0, 0, 0, 1, 0],
      [0, 0, 1, 0, 0, 0, 1, 0, 0, 0, 0, 1, 0],
      [0, 0, 1, 0, 0, 0, 1, 0, 0, 0, 0, 1, 0],
      [0, 0, 1, 0, 0, 0, 1, 0, 0, 0, 0, 1, 0],
      [0, 0, 0.9991362520746339, 0.1, 0.0008637479253661429, -0.0008714205405215836, 0.6666666666666666, 0, 0, -4.034615017852563, -4.035050728122823, 1, 0],
      [0, 0, 0.9991362520746339, 0.1, 0.0008637479253661429, -0.0009804871028489259, 0.6666666666666666, 0, 0, -4.152570309909264, -4.153060553460689, 1, 0],
      [0, 0, 1, 0, 0, 0, 1, 0, 0, 0, 0, 1, 0],
      [0, 0, 1, 0, 0, 0, 1, 0, 0, 0, 0, 1, 0],
      [0, 0, 1, 0, 0, 0, 1, 0, 0, 0, 0, 1, 0],
      [0, 0, 1, 0, 0, 0, 1, 0, 0, 0, 0, 1, 0],
      [0, 0, 0.9991362520746339, 0.1, 0.0008637479253661429, -0.0007947324984076687, 0.6666666666666666, 0, 0, -4.370572180044806, -4.37096954629401, 1, 0],
      [0, 0, 0.9991362520746339, 0.1, 0.0008637479253661429, -0.00088070935970741, 0.6666666666666666, 0, 0, -3.955200222350547, -3.955640577030401, 1, 0],
      [1.250729320059885, 0, 1, 0.3986761438071433, 0, 0, 0.6666666666666666, 0, 0, -4.367381082809542, -4.345898406854469, 0.9787464331683522, 1.301235659993812],
      [0, 0, 1, 0, 0, 0, 1, 0, 0, 0, 0, 1, 0],
      [0, 0, 0.9991362520746339, 0.1, 0.0008637479253661429, -0.0009793443164216598, 0.6666666666666666, 0, 0, -4.152570309909264, -4.153059982067475, 1, 0],
      [0, 0, 1, 0, 0, 0, 1, 0, 0, 0, 0, 1, 0],
      [0, 0, 0.9991362520746339, 0.1, 0.0008637479253661429, -0.000876914849413879, 0.6666666666666666, 0, 0, -3.753202437410435, -3.753640894835142, 1, 0],
      [0, 0, 1, 0, 0, 0, 1, 0, 0, 0, 0, 1, 0],
      [0.4069995354559408, 0, 1, 0.7564198487799652, 0, 0, 0.6666666666666666, 0, 0, -3.706510591393203, -3.704253612251574, 0.9977455659205994, 1.081112239763937],
      [0, 0, 0.9991362520746339, 0.1, 0.0008637479253661429, -0.0009793443316734596, 0.6666666666666666, 0, 0, -4.433982890351391, -4.434472562517228, 1, 0],
      [0, 0, 1, 0.6953487894209117, 0, 0, 0.6666666666666666, 0, 0, -4.029145851222271, -4.005386832522781, 0.9765210047063986, 0.7685003037841395],
      [0, 0, 1, 0, 0, 0, 1, 0, 0, 0, 0, 1, 0],
      [0, 0, 1, 0, 0, 0, 1, 0, 0, 0, 0, 1, 0],
      [0, 0, 1, 0, 0, 0, 1, 0, 0, 0, 0, 1, 0],
      [0, 0, 1, 0, 0, 0, 1, 0, 0, 0, 0, 1, 0],
      [0, 0, 1, 0, 0, 0, 1, 0, 0, 0, 0, 1, 0],
      [0, 0, 1, 0, 0, 0, 1, 0, 0, 0, 0, 1, 0],
      [0, 0, 1, 0, 0, 0, 1, 0, 0, 0, 0, 1, 0],
      [0.02424603030918125, 0.0005739538825220344, 0.0007216874641766879, 40.66222374515363, 0.9992783125358233, 0.8302094277156975, 0.3507630104476392, 1, 0, -9.323739474044489, -9.324140561883832, 1, 0],
      [0, 0, 1, 0, 0, 0, 1, 0, 0, 0, 0, 1, 0],
      [0, 0, 1, 0, 0, 0, 1, 0, 0, 0, 0, 1, 0],
      [0, 0, 1, 0, 0, 0, 1, 0, 0, 0, 0, 1, 0],
      [0, 0, 1, 0, 0, 0, 1, 0, 0, 0, 0, 1, 0],
      [0, 0, 1, 0, 0, 0, 1, 0, 0, 0, 0, 1, 0],
      [0, 0, 1, 0, 0, 0, 1, 0, 0, 0, 0, 1, 0],
      [0, 0, 1, 0, 0, 0, 1, 0, 0, 0, 0, 1, 0],
      [0, 0, 1, 0, 0, 0, 1, 0, 0, 0, 0, 1, 0],
      [0, 0, 1, 0, 0, 0, 1, 0, 0, 0, 0, 1, 0],
      [0, 0, 1, 0, 0, 0, 1, 0, 0, 0, 0, 1, 0],
      [0, 0, 0.009623974612423229, 33.12843091288305, 0.9903760253875767, 0.5460021115686402, 0.4170538146587177, 0, 0, -8.482952677943903, -8.483615377415637, 1, 0],
      [0, 0, 1, 0, 0, 0, 1, 0, 0, 0, 0, 1, 0],
      [0, 0, 1, 0, 0, 0, 1, 0, 0, 0, 0, 1, 0],
      [0, 0, 1, 0, 0, 0, 1, 0, 0, 0, 0, 1, 0],
      [0, 0, 0.9991362520746339, 0.1, 0.0008637479253661429, -0.0008769148491474255, 0.6666666666666666, 0, 0, -4.74539139378603, -4.745829851210604, 1, 0],
      [0, 0, 0.7688550295294264, 365.4595406339188, 0.2311449704705736, 0.8627698734552354, 0.3440793113461916, 1, 0, -9.082743056426738, -8.965842639006153, 0.8896737847568389, 0],
      [0, 0, 0.8863694440762848, 2078.873795679612, 0.1136305559237152, 2.096348316455199, 0.1728404178819988, 1, 0, -10.0063892577249, -9.277754012952125, 0.4825671268722533, 0],
      [0, 0, 0.9991362520746339, 0.1, 0.0008637479253661429, -0.0005646080914898377, 0.6666666666666666, 0, 0, -3.36237913847378, -3.362661442519525, 1, 0],
      [0, 0, 0.9991362520746339, 0.1, 0.0008637479253661429, -0.0008606549738328084, 0.6666666666666666, 0, 0, -4.354568094849376, -4.354998422336292, 1, 0],
      [0, 0, 0.6314589732197504, 351.4140426953765, 0.3685410267802496, 1.732218371444844, 0.2106527736113041, 0, 0, -12.27703439620965, -12.12018541914394, 0.8548331484725626, 0],
      [0, 0, 0.9991362520746339, 0.1, 0.0008637479253661429, -0.0008314937313942394, 0.6666666666666666, 0, 0, -3.859352237210644, -3.859767984076341, 1, 0],
      [0, 0, 0.9991362520746339, 0.1, 0.0008637479253661429, -0.0008395602493287413, 0.6666666666666666, 0, 0, -4.383671165746425, -4.384090945871089, 1, 0],
      [0, 0, 0.9991362520746339, 0.1, 0.0008637479253661429, -0.0008614008327949563, 0.6666666666666666, 0, 0, -4.106509074906362, -4.106939775322759, 1, 0],
      [0, 0, 0.9991362520746339, 0.1, 0.0008637479253661429, -0.0005981334824234352, 0.6666666666666666, 0, 0, -4.745266279353298, -4.74556534609451, 1, 0],
      [0, 0, 0.9991362520746339, 0.1, 0.0008637479253661429, -0.0009738499774520903, 0.6666666666666666, 0, 0, -4.152570309909264, -4.15305723489799, 1, 0],
      [0, 0, 0.9991362520746339, 0.1, 0.0008637479253661429, -0.0009280870035679456, 0.6666666666666666, 0, 0, -3.809040512605677, -3.809504556107461, 1, 0],
      [0, 0, 0.9991362520746339, 0.1, 0.0008637479253661429, -0.0008404653298139664, 0.6666666666666666, 0, 0, -3.06916106577516, -3.069581298440067, 1, 0],
      [0, 0, 0.9991362520746339, 0.1, 0.0008637479253661429, -0.0008404653298139664, 0.6666666666666666, 0, 0, -3.06916106577516, -3.069581298440067, 1, 0],
      [0, 0, 1, 0.4403709583383337, 0, 0, 0.6666666666666666, 0, 0, -3.841157507274953, -3.825096494464235, 0.9840672775122564, 0.3293377830371171],
      [0, 0, 1, 0.3861199764671248, 0, 0, 0.6666666666666666, 0, 0, -3.617729516233602, -3.606018960023952, 0.9883577454762188, 0.4560207428894453],
      [0, 0, 0.9991362520746339, 0.1, 0.0008637479253661429, -0.0009221085862280987, 0.6666666666666666, 0, 0, -3.809040512605677, -3.809501566898791, 1, 0],
      [0, 0, 1, 0, 0, 0, 1, 0, 0, 0, 0, 1, 0],
      [0, 0, 0.9991362520746339, 0.1, 0.0008637479253661429, -0.001106921316886833, 0.6666666666666666, 0, 0, -3.971204307545977, -3.97175776820442, 1, 0],
      [61.09885360244888, 0, 0.7578666977589188, 0.1206056864298796, 0.2421333022410812, 0, 0.6666666666666666, 0, 0, -10.58221465561769, -10.58341220691866, 1, 62.86031380847066],
      [0, 0, 0.9991362520746339, 0.1, 0.0008637479253661429, -0.0008008540614641291, 0.6666666666666666, 0, 0, -3.06916106577516, -3.069561492805892, 1, 0],
      [0, 0, 0.9991362520746339, 0.1, 0.0008637479253661429, -0.0009663155289096892, 0.6666666666666666, 0, 0, -4.152570309909264, -4.153053467673719, 1, 0],
      [0, 0, 0.9991362520746339, 0.1, 0.0008637479253661429, -0.0008402419881488044, 0.6666666666666666, 0, 0, -4.156820799511328, -4.157240920505402, 1, 0],
      [0, 0, 0.9991362520746339, 0.1, 0.0008637479253661429, -0.0005981334823896844, 0.6666666666666666, 0, 0, -4.102258585304297, -4.102557652045492, 1, 0],
      [0, 0, 0.9991362520746339, 0.1, 0.0008637479253661429, -0.0007442207127539291, 0.6666666666666666, 0, 0, -2.963011265974952, -2.963383376331329, 1, 0],
      [0.4069995354559408, 0, 1, 0.7564198487799652, 0, 0, 0.6666666666666666, 0, 0, -3.706466053075782, -3.704236844976432, 0.9977732747396451, 1.081112239763937],
      [57.58849103438767, 0, 0.762639307206882, 0, 0.237360692793118, 0, 0.6666666666666666, 0, 0, -7.683936728225225, -7.684297702856599, 1, 60.29854727618083],
      [0, 0, 0.9991362520746339, 0.1, 0.0008637479253661429, -0.0008388424154404106, 0.6666666666666666, 0, 0, -3.06916106577516, -3.06958048698288, 1, 0],
      [34.73027491400022, 0, 0.7766006687737321, 0, 0.2233993312262679, 0, 0.6666666666666666, 0, 0, -10.18815612727857, -10.18811697180038, 0.9999608452883724, 34.35456607683897],
      [0, 0, 1, 0, 0, 0, 1, 0, 0, 0, 0, 1, 0],
      [0, 0, 1, 0, 0, 0, 1, 0, 0, 0, 0, 1, 0],
      [0, 0, 1, 0, 0, 0, 1, 0, 0, 0, 0, 1, 0],
      [0, 0, 1, 0, 0, 0, 1, 0, 0, 0, 0, 1, 0],
      [0, 0, 1, 0, 0, 0, 1, 0, 0, 0, 0, 1, 0],
      [0, 0, 1, 0, 0, 0, 1, 0, 0, 0, 0, 1, 0],
      [0, 0, 1, 0, 0, 0, 1, 0, 0, 0, 0, 1, 0],
      [0, 0, 1, 0, 0, 0, 1, 0, 0, 0, 0, 1, 0],
      [0, 0, 1, 0, 0, 0, 1, 0, 0, 0, 0, 1, 0],
      [0, 0, 1, 0, 0, 0, 1, 0, 0, 0, 0, 1, 0],
      [0, 0, 1, 0, 0, 0, 1, 0, 0, 0, 0, 1, 0],
      [0, 0, 1, 0, 0, 0, 1, 0, 0, 0, 0, 1, 0],
      [0, 0, 1, 0, 0, 0, 1, 0, 0, 0, 0, 1, 0],
      [0, 0, 1, 0, 0, 0, 1, 0, 0, 0, 0, 1, 0],
      [0, 0, 1, 0, 0, 0, 1, 0, 0, 0, 0, 1, 0],
      [0, 0, 0.474163889958323, 75.16034903036343, 0.525836110041677, 0.9427554072401598, 0.3283230591023825, 0, 0, -9.459035689997094, -9.451101104614837, 0.9920968103476822, 0],
      [0, 0, 0.9991362520746339, 0.1, 0.0008637479253661429, -0.0006786141268015911, 0.6666666666666666, 0, 0, -4.077406004009313, -4.077745311072714, 1, 0],
      [0, 0, 1, 0, 0, 0, 1, 0, 0, 0, 0, 1, 0],
      [0, 0, 1, 0, 0, 0, 1, 0, 0, 0, 0, 1, 0],
      [0, 0, 1, 0, 0, 0, 1, 0, 0, 0, 0, 1, 0],
      [0, 0, 1, 0, 0, 0, 1, 0, 0, 0, 0, 1, 0],
      [0, 0, 1, 0, 0, 0, 1, 0, 0, 0, 0, 1, 0],
      [0.0258939198589585, 0.0006535715561647407, 0.002102716403581889, 33.1345687501326, 0.9978972835964182, 0.3976501543012176, 0.4590457918513516, 0, 0, -7.133480412960654, -7.134205545612132, 1, 0],
      [0, 0, 1, 0, 0, 0, 1, 0, 0, 0, 0, 1, 0],
      [1524.624784521537, 0, 0.75, 0.9991262320258123, 0.25, 0, 0.6666666666666666, 0, 0, -9.678630866980589, -9.686530564945478, 1, 1524.624784521537],
      [0, 0, 0.9991362520746339, 0.1, 0.0008637479253661429, -0.001249044729208393, 0.6666666666666666, 0, 0, -4.252616887988104, -4.253241410352708, 1, 0],
      [0, 0, 1, 0, 0, 0, 1, 0, 0, 0, 0, 1, 0],
      [0, 0, 1, 0, 0, 0, 1, 0, 0, 0, 0, 1, 0],
      [0, 0, 1, 0.3052235626521898, 0, 0, 0.6666666666666666, 0, 0, -4.25835055322454, -4.252616887988104, 0.9942827408511405, 1.081112239763937],
      [0, 0, 1, 0, 0, 0, 1, 0, 0, 0, 0, 1, 0],
      [0, 0, 1, 0, 0, 0, 1, 0, 0, 0, 0, 1, 0],
      [0, 0, 1, 0, 0, 0, 1, 0, 0, 0, 0, 1, 0],
      [0, 0, 1, 0, 0, 0, 1, 0, 0, 0, 0, 1, 0],
      [0, 0, 1, 0, 0, 0, 1, 0, 0, 0, 0, 1, 0],
      [0, 0, 1, 0, 0, 0, 1, 0, 0, 0, 0, 1, 0],
      [0, 0, 1, 0, 0, 0, 1, 0, 0, 0, 0, 1, 0],
      [0, 0, 1, 0, 0, 0, 1, 0, 0, 0, 0, 1, 0],
      [0, 0, 0.9991362520746339, 0.1, 0.0008637479253661429, -0.0008716198129370412, 0.6666666666666666, 0, 0, -4.034615017852563, -4.035050827759031, 1, 0],
      [0, 0, 1, 0, 0, 0, 1, 0, 0, 0, 0, 1, 0],
      [0, 0, 0.9991362520746339, 0.1, 0.0008637479253661429, -0.0006055841217236235, 0.6666666666666666, 0, 0, -4.745266279353298, -4.74556907141416, 1, 0],
      [0, 0, 1, 0, 0, 0, 1, 0, 0, 0, 0, 1, 0],
      [0, 0, 0.9991362520746339, 0.1, 0.0008637479253661429, -0.0007957480461113775, 0.6666666666666666, 0, 0, -3.06916106577516, -3.069558939798216, 1, 0],
      [0, 0, 1, 0, 0, 0, 1, 0, 0, 0, 0, 1, 0],
      [0, 0, 0.9991362520746339, 0.1, 0.0008637479253661429, -0.0009445151198832491, 0.6666666666666666, 0, 0, -4.061350022150755, -4.061822279710697, 1, 0],
      [0, 0, 0.9991362520746339, 0.1, 0.0008637479253661429, -0.0008528112617227634, 0.6666666666666666, 0, 0, -4.695079669181064, -4.695506074811926, 1, 0],
      [0, 0, 1, 0, 0, 0, 1, 0, 0, 0, 0, 1, 0],
      [0, 0, 1, 0, 0, 0, 1, 0, 0, 0, 0, 1, 0],
      [0, 0, 0.9991362520746339, 0.1, 0.0008637479253661429, -0.0009639481556762419, 0.6666666666666666, 0, 0, -3.643791718915908, -3.644273692993746, 1, 0],
      [0.02587684781945082, 0.0006527208938327311, 1.0004e-08, 30.1295917475465, 0.999999989996, 0.3908789392561562, 0.4611248064335885, 0, 0, -7.839115668399793, -7.840830901328352, 1, 0],
      [0, 0, 0.9991362520746339, 0.1, 0.0008637479253661429, -0.0009262075340945586, 0.6666666666666666, 0, 0, -4.090453093047804, -4.090916196814852, 1, 0],
      [0, 0, 1, 0, 0, 0, 1, 0, 0, 0, 0, 1, 0],
      [0, 0, 0.9991362520746339, 0.1, 0.0008637479253661429, -0.0008706777391864762, 0.6666666666666666, 0, 0, -4.74539139378603, -4.745826732655623, 1, 0],
      [0, 0, 0.009639824637829001, 42.45686186518419, 0.990360175362171, 0.9157241225734296, 0.3335461260298728, 0, 0, -7.28331214771829, -7.284477669222903, 1, 0],
      [0, 0, 0.9991362520746339, 0.1, 0.0008637479253661429, -0.001004130986196117, 0.6666666666666666, 0, 0, -4.077354107346186, -4.077856172839284, 1, 0],
      [0, 0, 0.9991362520746339, 0.1, 0.0008637479253661429, -0.0006620463496291862, 0.6666666666666666, 0, 0, -2.963011265974952, -2.963342289149766, 1, 0],
      [0, 0, 0.9991362520746339, 0.1, 0.0008637479253661429, -0.0007655354330022845, 0.6666666666666666, 0, 0, -3.753202437410435, -3.753585205126936, 1, 0],
      [0, 0, 0.9991362520746339, 0.1, 0.0008637479253661429, -0.0008441182698071259, 0.6666666666666666, 0, 0, -4.061350022150755, -4.061772081285659, 1, 0],
      [0, 0, 0.9991362520746339, 0.1, 0.0008637479253661429, -0.0008514637879475373, 0.6666666666666666, 0, 0, -5.094447541679893, -5.094873273573866, 1, 0],
      [0, 0, 0.9991362520746339, 0.1, 0.0008637479253661429, -0.0004431852607869047, 0.6666666666666666, 0, 0, -3.825096494464235, -3.825318087094628, 1, 0],
      [0, 0, 0.9991362520746339, 0.1, 0.0008637479253661429, -0.0008359874421497437, 0.6666666666666666, 0, 0, -3.643791718915908, -3.644209712636983, 1, 0],
      [0, 0, 0.9991362520746339, 0.1, 0.0008637479253661429, -0.0008514637878924702, 0.6666666666666666, 0, 0, -4.383671165746425, -4.384096897640371, 1, 0],
      [0, 0, 0.9991362520746339, 0.1, 0.0008637479253661429, -0.0008501590606719844, 0.6666666666666666, 0, 0, -3.643791718915908, -3.644216798446244, 1, 0],
      [0, 0, 0.000721687486422321, 108.8511911542252, 0.9992783125135777, 3.582934199865388, 0.07864176724611471, 0, 0, -12.54021732997652, -12.54050874690404, 1, 0],
      [0, 0, 0.9991362520746339, 0.1, 0.0008637479253661429, -0.0008804395923389663, 0.6666666666666666, 0, 0, -3.955200222350547, -3.955640442146716, 1, 0],
      [0, 0, 0.9991362520746339, 0.1, 0.0008637479253661429, -0.0008744286052069228, 0.6666666666666666, 0, 0, -3.955200222350547, -3.95563743665315, 1, 0],
      [0, 0, 0.9991362520746339, 0.1, 0.0008637479253661429, -0.001278162719859921, 0.6666666666666666, 0, 0, -4.963393263921573, -4.964032345281503, 1, 0],
      [0, 0, 1, 0, 0, 0, 1, 0, 0, 0, 0, 1, 0],
      [0, 0, 1, 0, 0, 0, 1, 0, 0, 0, 0, 1, 0],
      [0, 0, 1, 0, 0, 0, 1, 0, 0, 0, 0, 1, 0],
      [0, 0, 0.9991362520746339, 0.1, 0.0008637479253661429, -0.001199539454008303, 0.6666666666666666, 0, 0, -4.358766687788313, -4.359366457515317, 1, 0],
      [0, 0, 1, 0, 0, 0, 1, 0, 0, 0, 0, 1, 0],
      [0, 0, 1, 0, 0, 0, 1, 0, 0, 0, 0, 1, 0],
      [0, 0, 0.9991362520746339, 0.1, 0.0008637479253661429, -0.0008804395923389663, 0.6666666666666666, 0, 0, -3.955200222350547, -3.955640442146716, 1, 0],
      [0, 0, 1, 0, 0, 0, 1, 0, 0, 0, 0, 1, 0],
      [0, 0, 1, 0, 0, 0, 1, 0, 0, 0, 0, 1, 0],
      [0, 0, 1, 0, 0, 0, 1, 0, 0, 0, 0, 1, 0],
      [95.06662725478543, 0, 0.7949984642984538, 0, 0.2050015357015462, 0, 0.6666666666666666, 0, 0, -8.444054064291839, -8.444297691660424, 1, 96.932515788863],
      [0, 0, 1, 0, 0, 0, 1, 0, 0, 0, 0, 1, 0],
      [0, 0, 0.9991362520746339, 0.1, 0.0008637479253661429, -0.0008595491297729296, 0.6666666666666666, 0, 0, -3.244423846417079, -3.244853620981965, 1, 0],
      [0, 0, 1, 0, 0, 0, 1, 0, 0, 0, 0, 1, 0],
      [0, 0, 1, 0, 0, 0, 1, 0, 0, 0, 0, 1, 0],
      [0, 0, 0.9991362520746339, 0.1, 0.0008637479253661429, -0.0009711830751282235, 0.6666666666666666, 0, 0, -4.106509074906362, -4.106994666443926, 1, 0],
      [0, 0, 0.9991362520746339, 0.1, 0.0008637479253661429, -0.0009583912640511727, 0.6666666666666666, 0, 0, -4.061350022150755, -4.061829217782781, 1, 0],
      [0, 0, 0.9991362520746339, 0.1, 0.0008637479253661429, -0.0008538772903925462, 0.6666666666666666, 0, 0, -4.74539139378603, -4.745818332431226, 1, 0],
      [0, 0, 0.9991362520746339, 0.1, 0.0008637479253661429, -0.0009418675171026791, 0.6666666666666666, 0, 0, -4.695079669181064, -4.695550602939615, 1, 0],
      [0, 0, 1, 0.9724134816935401, 0, 0, 0.6666666666666666, 0, 0, -4.463902340117232, -4.452048206654678, 0.9882158499729563, 0.5301881298094959],
      [0, 0, 0.9991362520746339, 0.1, 0.0008637479253661429, -0.0009392006077399984, 0.6666666666666666, 0, 0, -3.350573646217287, -3.351043246521157, 1, 0],
      [0, 0, 1, 0, 0, 0, 1, 0, 0, 0, 0, 1, 0],
      [0, 0, 1, 0, 0, 0, 1, 0, 0, 0, 0, 1, 0],
      [0, 0, 0.9991362520746339, 0.1, 0.0008637479253661429, -0.0009050925298197399, 0.6666666666666666, 0, 0, -4.090453093047804, -4.090905639312714, 1, 0],
      [0, 0, 0.9991362520746339, 0.1, 0.0008637479253661429, -0.0006902905593806352, 0.6666666666666666, 0, 0, -3.366629628075845, -3.366974773355535, 1, 0],
      [0, 0, 0.009621596485476936, 77.34610718006924, 0.9903784035145231, 1.306459839270712, 0.2667105081025545, 1, 0, -12.77348537330001, -12.7743190130129, 1, 0],
      [0, 0, 1, 0, 0, 0, 1, 0, 0, 0, 0, 1, 0],
      [0, 0, 1, 0, 0, 0, 1, 0, 0, 0, 0, 1, 0],
      [0, 0, 1, 0, 0, 0, 1, 0, 0, 0, 0, 1, 0],
      [0, 0, 1, 0, 0, 0, 1, 0, 0, 0, 0, 1, 0],
      [0, 0, 0.9991362520746339, 0.1, 0.0008637479253661429, -0.0007741745723617299, 0.6666666666666666, 0, 0, -3.606018960023952, -3.606406047310133, 1, 0],
      [0, 0, 1, 0, 0, 0, 1, 0, 0, 0, 0, 1, 0],
      [0, 0, 1, 0, 0, 0, 1, 0, 0, 0, 0, 1, 0],
      [0, 0, 1, 0, 0, 0, 1, 0, 0, 0, 0, 1, 0],
      [0, 0, 1, 0, 0, 0, 1, 0, 0, 0, 0, 1, 0],
      [0, 0, 1, 0, 0, 0, 1, 0, 0, 0, 0, 1, 0],
      [0, 0, 1, 0, 0, 0, 1, 0, 0, 0, 0, 1, 0],
      [0, 0, 1, 0, 0, 0, 1, 0, 0, 0, 0, 1, 0],
      [0, 0, 1, 0, 0, 0, 1, 0, 0, 0, 0, 1, 0],
      [0, 0, 1, 0, 0, 0, 1, 0, 0, 0, 0, 1, 0],
      [0, 0, 1, 0, 0, 0, 1, 0, 0, 0, 0, 1, 0],
      [0, 0, 1, 0, 0, 0, 1, 0, 0, 0, 0, 1, 0],
      [0, 0, 0.9991362520746339, 0.1, 0.0008637479253661429, -0.000775930065151087, 0.6666666666666666, 0, 0, -3.606018960023952, -3.606406925056528, 1, 0],
      [0, 0, 1, 0, 0, 0, 1, 0, 0, 0, 0, 1, 0],
      [0, 0, 1, 0, 0, 0, 1, 0, 0, 0, 0, 1, 0],
      [62.89808048246304, 38.4310683874135, 0.8036362188862292, 36.0202656583765, 0.1963637811137708, 0, 0.6666666666666666, 0, 0, -11.02515831636164, -11.0262884390906, 1, 60.30847793667359],
      [0, 0, 1, 0, 0, 0, 1, 0, 0, 0, 0, 1, 0],
      [0, 0, 1, 0, 0, 0, 1, 0, 0, 0, 0, 1, 0],
      [1.250729320059885, 0, 1, 0.3986761438071433, 0, 0, 0.6666666666666666, 0, 0, -4.366896481938165, -4.345898406854469, 0.9792208494847436, 1.301235659993812],
      [0, 0, 0.9991362520746339, 0.1, 0.0008637479253661429, -0.0007229624275764124, 0.6666666666666666, 0, 0, -2.963011265974952, -2.96337274718874, 1, 0],
      [0, 0, 0.9991362520746339, 0.1, 0.0008637479253661429, -0.001220982043612651, 0.6666666666666666, 0, 0, -4.963393263921573, -4.964003754943379, 1, 0],
      [0, 0, 0.9991362520746339, 0.1, 0.0008637479253661429, -0.0008274633001095211, 0.6666666666666666, 0, 0, -3.244423846417079, -3.244837578067134, 1, 0],
      [0, 0, 1, 0, 0, 0, 1, 0, 0, 0, 0, 1, 0],
      [72.66191015501902, 0, 0.706335566391296, 0.3596975286412832, 0.293664433608704, 0, 0.6666666666666666, 0, 0, -7.094264749478834, -7.09753765805477, 1, 69.77275412263754],
      [0, 0, 0.9991362520746339, 0.1, 0.0008637479253661429, -0.0008175988899274955, 0.6666666666666666, 0, 0, -4.156820799511328, -4.157229598956292, 1, 0],
      [0, 0, 0.9991362520746339, 0.1, 0.0008637479253661429, -0.000940801871913699, 0.6666666666666666, 0, 0, -3.350573646217287, -3.351044047153244, 1, 0],
      [0, 0, 1, 0, 0, 0, 1, 0, 0, 0, 0, 1, 0],
      [0, 0, 1, 0, 0, 0, 1, 0, 0, 0, 0, 1, 0],
      [0, 0, 0.9991362520746339, 0.1, 0.0008637479253661429, -0.0009017478709640869, 0.6666666666666666, 0, 0, -4.37482266964687, -4.375273543582352, 1, 0],
      [0, 0, 0.9991362520746339, 0.1, 0.0008637479253661429, -0.0008331169071809086, 0.6666666666666666, 0, 0, -3.809040512605677, -3.809457071059268, 1, 0],
      [93.06346514330218, 0, 0.75, 0.9858752271808947, 0.25, 0, 0.6666666666666666, 0, 0, -6.80591679159923, -6.811713888869735, 1, 93.06346514330218],
      [0, 0, 0.9991362520746339, 0.1, 0.0008637479253661429, -0.0009532911823235679, 0.6666666666666666, 0, 0, -4.383671165746425, -4.384147811337587, 1, 0],
      [0, 0, 1, 0, 0, 0, 1, 0, 0, 0, 0, 1, 0],
      [0, 0, 1, 0, 0, 0, 1, 0, 0, 0, 0, 1, 0],
      [0, 0, 1, 0, 0, 0, 1, 0, 0, 0, 0, 1, 0],
      [0, 0, 1, 0, 0, 0, 1, 0, 0, 0, 0, 1, 0],
      [0, 0, 1, 0, 0, 0, 1, 0, 0, 0, 0, 1, 0],
      [0, 0, 1, 0, 0, 0, 1, 0, 0, 0, 0, 1, 0],
      [0, 0, 1, 0, 0, 0, 1, 0, 0, 0, 0, 1, 0],
      [0, 0, 0.9991362520746339, 0.1, 0.0008637479253661429, -0.001249634856522519, 0.6666666666666666, 0, 0, -4.252616887988104, -4.253241705416365, 1, 0],
      [0.8256842830825509, 0, 1, 0.853430927308074, 0, 0, 0.6666666666666666, 0, 0, -3.705807148236339, -3.705118194398102, 0.9993112834359288, 1.081112239763937],
      [0, 0, 0.9991362520746339, 0.1, 0.0008637479253661429, -0.0007595991066073893, 0.6666666666666666, 0, 0, -3.350573646217287, -3.350953445770591, 1, 0],
      [0, 0, 0.9991362520746339, 0.1, 0.0008637479253661429, -0.0004105742200533058, 0.6666666666666666, 0, 0, -3.825096494464235, -3.825301781574261, 1, 0],
      [0, 0, 0.9991362520746339, 0.1, 0.0008637479253661429, -0.0006856047400125576, 0.6666666666666666, 0, 0, -3.06916106577516, -3.069503868145167, 1, 0],
      [0, 0, 0.9991362520746339, 0.1, 0.0008637479253661429, -0.0006060840986448213, 0.6666666666666666, 0, 0, -2.963011265974952, -2.963314308024274, 1, 0],
      [0, 0, 0.9991362520746339, 0.1, 0.0008637479253661429, -0.0007944135356723336, 0.6666666666666666, 0, 0, -4.433982890351391, -4.434380097119227, 1, 0],
      [0, 0, 0.9991362520746339, 0.1, 0.0008637479253661429, -0.0006854209861071325, 0.6666666666666666, 0, 0, -4.867597175444796, -4.86793988593785, 1, 0],
      [0, 0, 0.9991362520746339, 0.1, 0.0008637479253661429, -0.0007236201255240715, 0.6666666666666666, 0, 0, -3.984303293247596, -3.984665103310358, 1, 0],
      [0, 0, 1, 0.3861199764671248, 0, 0, 0.6666666666666666, 0, 0, -3.615571365033168, -3.606018960023952, 0.9904930742836084, 0.4560207428894453],
      [0, 0, 0.9991362520746339, 0.1, 0.0008637479253661429, -0.0007059375886928621, 0.6666666666666666, 0, 0, -3.712168759824161, -3.712521728618507, 1, 0],
      [0, 0, 0.9991362520746339, 0.1, 0.0008637479253661429, -0.0004577808146102313, 0.6666666666666666, 0, 0, -3.36237913847378, -3.362608028881085, 1, 0],
      [0, 0, 0.9991362520746339, 0.1, 0.0008637479253661429, -0.0004105742200533058, 0.6666666666666666, 0, 0, -3.825096494464235, -3.825301781574261, 1, 0],
      [0, 0, 0.9991362520746339, 0.1, 0.0008637479253661429, -0.0006854209860751581, 0.6666666666666666, 0, 0, -4.156820799511328, -4.157163510004366, 1, 0],
      [0, 0, 0.9991362520746339, 0.1, 0.0008637479253661429, -0.0007059375886928621, 0.6666666666666666, 0, 0, -3.712168759824161, -3.712521728618507, 1, 0],
      [0, 0, 0.9991362520746339, 0.1, 0.0008637479253661429, -0.000776669101023586, 0.6666666666666666, 0, 0, -4.061350022150755, -4.061738356701267, 1, 0],
      [0, 0, 0.9991362520746339, 0.1, 0.0008637479253661429, -0.0007700402902752757, 0.6666666666666666, 0, 0, -4.695079669181064, -4.695464689326202, 1, 0],
      [0, 0, 0.9991362520746339, 0.1, 0.0008637479253661429, -0.0005592498708022475, 0.6666666666666666, 0, 0, -2.963011265974952, -2.963290890910353, 1, 0],
      [0, 0, 0.00962765202399, 54.36164857522074, 0.99037234797601, 0.4659139805723491, 0.4389306906522826, 1, 0, -8.704374597140808, -8.704883533130891, 1, 0],
      [0, 0, 0.9991362520746339, 0.1, 0.0008637479253661429, -0.0005834206965538158, 0.6666666666666666, 0, 0, -4.867597175444796, -4.867888885793073, 1, 0],
      [0, 0, 0.9991362520746339, 0.1, 0.0008637479253661429, -0.0004036911157996315, 0.6666666666666666, 0, 0, -4.468104188513235, -4.468306034071134, 1, 0],
      [0, 0, 0.9991362520746339, 0.1, 0.0008637479253661429, -0.0006582919443323121, 0.6666666666666666, 0, 0, -3.06916106577516, -3.069490211747326, 1, 0],
      [0, 0, 0.9991362520746339, 0.1, 0.0008637479253661429, -0.0008564711372720524, 0.6666666666666666, 0, 0, -4.106509074906362, -4.106937310474998, 1, 0],
      [0, 0, 0.9991362520746339, 0.1, 0.0008637479253661429, -0.001126905362223596, 0.6666666666666666, 0, 0, -4.963393263921573, -4.963956716602684, 1, 0],
      [0, 0, 0.9991362520746339, 0.1, 0.0008637479253661429, -0.000758222073400816, 0.6666666666666666, 0, 0, -3.244423846417079, -3.244802957453779, 1, 0],
      [0, 0, 0.9991362520746339, 0.1, 0.0008637479253661429, -0.0005329738314987509, 0.6666666666666666, 0, 0, -4.745266279353298, -4.745532766269047, 1, 0],
      [0, 0, 0.9991362520746339, 0.1, 0.0008637479253661429, -0.0008542121067822706, 0.6666666666666666, 0, 0, -3.643791718915908, -3.644218824969299, 1, 0],
      [0, 0, 0.9991362520746339, 0.1, 0.0008637479253661429, -0.0008263126863479187, 0.6666666666666666, 0, 0, -3.712168759824161, -3.712581916167335, 1, 0],
      [0, 0, 1, 0, 0, 0, 1, 0, 0, 0, 0, 1, 0],
      [0, 0, 1, 0, 0, 0, 1, 0, 0, 0, 0, 1, 0],
      [0, 0, 1, 0, 0, 0, 1, 0, 0, 0, 0, 1, 0],
      [0, 0, 1, 0, 0, 0, 1, 0, 0, 0, 0, 1, 0],
      [0, 0, 1, 0, 0, 0, 1, 0, 0, 0, 0, 1, 0],
      [0, 0, 1, 0, 0, 0, 1, 0, 0, 0, 0, 1, 0],
      [0, 0, 1, 0, 0, 0, 1, 0, 0, 0, 0, 1, 0],
      [0, 0, 1, 0, 0, 0, 1, 0, 0, 0, 0, 1, 0],
      [0, 0, 1, 0, 0, 0, 1, 0, 0, 0, 0, 1, 0],
      [0, 0, 1, 0, 0, 0, 1, 0, 0, 0, 0, 1, 0],
      [0, 0, 1, 0.4606676714282781, 0, 0, 0.6666666666666666, 0, 0, -3.722038362797111, -3.712168759824161, 0.9901789417210749, 0.6296541641433383],
      [0, 0, 1, 0, 0, 0, 1, 0, 0, 0, 0, 1, 0],
      [0, 0, 1, 0, 0, 0, 1, 0, 0, 0, 0, 1, 0],
      [0, 0, 1, 0, 0, 0, 1, 0, 0, 0, 0, 1, 0],
      [0, 0, 0.9991362520746339, 0.1, 0.0008637479253661429, -0.0005651221346738566, 0.6666666666666666, 0, 0, -4.468104188513235, -4.468386749580572, 1, 0],
      [0, 0, 1, 0, 0, 0, 1, 0, 0, 0, 0, 1, 0],
      [0, 0, 1, 0, 0, 0, 1, 0, 0, 0, 0, 1, 0],
      [0, 0, 1, 0, 0, 0, 1, 0, 0, 0, 0, 1, 0],
      [0, 0, 1, 0, 0, 0, 1, 0, 0, 0, 0, 1, 0],
      [0, 0, 1, 0, 0, 0, 1, 0, 0, 0, 0, 1, 0],
      [0, 0, 1, 0, 0, 0, 1, 0, 0, 0, 0, 1, 0],
      [0, 0, 1, 0, 0, 0, 1, 0, 0, 0, 0, 1, 0],
      [0, 0, 1, 0, 0, 0, 1, 0, 0, 0, 0, 1, 0],
      [0, 0, 1, 0, 0, 0, 1, 0, 0, 0, 0, 1, 0],
      [0, 0, 1, 0, 0, 0, 1, 0, 0, 0, 0, 1, 0],
      [0.4069995354559408, 0, 1, 0.7564198487799652, 0, 0, 0.6666666666666666, 0, 0, -3.706510591393203, -3.704253612251574, 0.9977455659205994, 1.081112239763937],
      [0, 0, 0.9991362520746339, 0.1, 0.0008637479253661429, -0.0008601652976629737, 0.6666666666666666, 0, 0, -4.034615017852563, -4.035045100501394, 1, 0],
      [0, 0, 1, 0, 0, 0, 1, 0, 0, 0, 0, 1, 0],
      [0, 0, 0.9991362520746339, 0.1, 0.0008637479253661429, -0.0005561354409184815, 0.6666666666666666, 0, 0, -3.36237913847378, -3.362657206194239, 1, 0],
      [0, 0, 0.9991362520746339, 0.1, 0.0008637479253661429, -0.000611093286298825, 0.6666666666666666, 0, 0, -3.366629628075845, -3.366935174718994, 1, 0],
      [0, 0, 0.9991362520746339, 0.1, 0.0008637479253661429, -0.0005561354409184815, 0.6666666666666666, 0, 0, -3.36237913847378, -3.362657206194239, 1, 0],
      [0, 0, 0.9991362520746339, 0.1, 0.0008637479253661429, -0.001093051216944474, 0.6666666666666666, 0, 0, -4.077354107346186, -4.077900632954658, 1, 0],
      [99.26081960845123, 0.01645590278291166, 0.7505605162285143, 0.8203364261956355, 0.2494394837714857, 0, 0.6666666666666666, 0, 0, -8.321122920643381, -8.328114302426123, 1, 103.3307163186805],
      [0, 0, 0.9991362520746339, 0.1, 0.0008637479253661429, -0.0008041025474927466, 0.6666666666666666, 0, 0, -3.06916106577516, -3.069563117048907, 1, 0],
      [0, 0, 0.9991362520746339, 0.1, 0.0008637479253661429, -0.001077272475600743, 0.6666666666666666, 0, 0, -3.971204307545977, -3.971742943783777, 1, 0],
      [0, 0, 1, 0, 0, 0, 1, 0, 0, 0, 0, 1, 0],
      [0, 0, 1, 0, 0, 0, 1, 0, 0, 0, 0, 1, 0],
      [0, 0, 1, 0, 0, 0, 1, 0, 0, 0, 0, 1, 0],
      [0, 0, 1, 0, 0, 0, 1, 0, 0, 0, 0, 1, 0],
      [0, 0, 1, 0, 0, 0, 1, 0, 0, 0, 0, 1, 0],
      [0.0258939198589585, 0.0006535715561647407, 0.0007229613617635769, 34.58002650589552, 0.9992770386382365, 0.5343191827368088, 0.4201409789738276, 1, 0, -9.170643153874444, -9.171470898541028, 1, 0],
      [0, 0, 1, 0, 0, 0, 1, 0, 0, 0, 0, 1, 0],
      [0, 0, 1, 0, 0, 0, 1, 0, 0, 0, 0, 1, 0],
      [0, 0, 1, 0, 0, 0, 1, 0, 0, 0, 0, 1, 0],
      [0, 0, 1, 0, 0, 0, 1, 0, 0, 0, 0, 1, 0],
      [0, 0, 1, 0, 0, 0, 1, 0, 0, 0, 0, 1, 0],
      [0, 0, 1, 0, 0, 0, 1, 0, 0, 0, 0, 1, 0],
      [0, 0, 1, 0, 0, 0, 1, 0, 0, 0, 0, 1, 0],
      [0, 0, 1, 0, 0, 0, 1, 0, 0, 0, 0, 1, 0],
      [0, 0, 1, 0, 0, 0, 1, 0, 0, 0, 0, 1, 0],
      [0, 0, 1, 0, 0, 0, 1, 0, 0, 0, 0, 1, 0],
      [0, 0, 1, 0, 0, 0, 1, 0, 0, 0, 0, 1, 0],
      [0, 0, 1, 0, 0, 0, 1, 0, 0, 0, 0, 1, 0],
      [0.0258939198589585, 0.0006535715561647407, 0.0009380107787813534, 35.91625517398969, 0.9990619892212187, 0.5454460392108356, 0.4171999924167472, 0, 0, -7.35758668507704, -7.358755874702672, 1, 0],
      [0, 0, 0.9991362520746339, 0.1, 0.0008637479253661429, -0.001180952902432253, 0.6666666666666666, 0, 0, -5.085599045580338, -5.086189522031554, 1, 0],
      [0, 0, 0.9991362520746339, 0.1, 0.0008637479253661429, -0.001271963227871709, 0.6666666666666666, 0, 0, -4.963393263921573, -4.964029245535508, 1, 0],
      [0, 0, 1, 0, 0, 0, 1, 0, 0, 0, 0, 1, 0],
      [0, 0, 1, 0, 0, 0, 1, 0, 0, 0, 0, 1, 0],
      [0, 0, 0.9991362520746339, 0.1, 0.0008637479253661429, -0.001250779230733912, 0.6666666666666666, 0, 0, -4.252616887988104, -4.253242277603471, 1, 0],
      [0, 0, 0.7902866571213143, 292.3226021594016, 0.2097133428786857, 0.8473374053995144, 0.3472269328414608, 1, 0, -9.186029354285489, -9.094196171744914, 0.9122573172960712, 0],
      [0, 0, 1, 0, 0, 0, 1, 0, 0, 0, 0, 1, 0],
      [0, 0, 1, 0, 0, 0, 1, 0, 0, 0, 0, 1, 0],
      [0, 0, 1, 0, 0, 0, 1, 0, 0, 0, 0, 1, 0],
      [0, 0, 1, 0, 0, 0, 1, 0, 0, 0, 0, 1, 0],
      [0, 0, 1, 0, 0, 0, 1, 0, 0, 0, 0, 1, 0],
      [0, 0, 0.9991362520746339, 0.1, 0.0008637479253661429, -0.001065754694044685, 0.6666666666666666, 0, 0, -4.077354107346186, -4.077886984693208, 1, 0],
      [0, 0, 0.9991362520746339, 0.1, 0.0008637479253661429, -0.0008297327584196879, 0.6666666666666666, 0, 0, -3.350573646217287, -3.350988512596497, 1, 0],
      [0, 0, 0.9991362520746339, 0.1, 0.0008637479253661429, -0.00100489670193582, 0.6666666666666666, 0, 0, -4.077354107346186, -4.077856555697154, 1, 0],
      [0, 0, 0.9991362520746339, 0.1, 0.0008637479253661429, -0.0007711177719560425, 0.6666666666666666, 0, 0, -3.712168759824161, -3.712554318710139, 1, 0],
      [1.289602909728712, 0, 1, 0.6386835485659825, 0, 0, 0.6666666666666666, 0, 0, -4.745120827970196, -4.736417783253743, 0.9913347171496241, 1.301235659993812],
      [1.250729320059885, 0, 1, 0.3986761438071433, 0, 0, 0.6666666666666666, 0, 0, -4.365969647854244, -4.345898406854469, 0.9801288454595908, 1.301235659993812],
      [0, 0, 1, 0, 0, 0, 1, 0, 0, 0, 0, 1, 0],
      [0, 0, 0.9991362520746339, 0.1, 0.0008637479253661429, -0.0009616918313284373, 0.6666666666666666, 0, 0, -4.061350022150755, -4.061830868066419, 1, 0],
      [0, 0, 1, 0, 0, 0, 1, 0, 0, 0, 0, 1, 0],
      [0, 0, 0.9991362520746339, 0.1, 0.0008637479253661429, -0.001259183512006601, 0.6666666666666666, 0, 0, -4.963393263921573, -4.964022855677576, 1, 0],
      [0, 0, 0.0007070290300052288, 75.04464497026511, 0.9992929709699948, 1.306205291398854, 0.2667486644422568, 1, 0, -10.94260054875952, -10.94266406352636, 1, 0],
      [0, 0, 0.9991362520746339, 0.1, 0.0008637479253661429, -0.001249044729208393, 0.6666666666666666, 0, 0, -4.252616887988104, -4.253241410352708, 1, 0],
      [0, 0, 0.9991362520746339, 0.1, 0.0008637479253661429, -0.000951872366172779, 0.6666666666666666, 0, 0, -3.859352237210644, -3.85982817339373, 1, 0],
      [0, 0, 1, 0, 0, 0, 1, 0, 0, 0, 0, 1, 0],
      [0, 0, 1, 0, 0, 0, 1, 0, 0, 0, 0, 1, 0],
      [0, 0, 1, 0, 0, 0, 1, 0, 0, 0, 0, 1, 0],
      [0, 0, 0.9991362520746339, 0.1, 0.0008637479253661429, -0.000859783650414947, 0.6666666666666666, 0, 0, -3.244423846417079, -3.244853738242286, 1, 0],
      [0, 0, 0.9991362520746339, 0.1, 0.0008637479253661429, -0.0009181228815728915, 0.6666666666666666, 0, 0, -3.859352237210644, -3.85981129865143, 1, 0],
      [0, 0, 0.9991362520746339, 0.1, 0.0008637479253661429, -0.0009333534734263793, 0.6666666666666666, 0, 0, -4.090453093047804, -4.090919769784517, 1, 0],
      [0, 0, 1, 0, 0, 0, 1, 0, 0, 0, 0, 1, 0],
      [0, 0, 1, 0, 0, 0, 1, 0, 0, 0, 0, 1, 0],
      [105.8506116269311, 0, 0.7735611426748853, 0.2685055192777552, 0.2264388573251147, 0, 0.6666666666666666, 0, 0, -8.030567059977802, -8.034363038839809, 1, 112.1484924848424],
      [0, 0, 0.9991362520746339, 0.1, 0.0008637479253661429, -0.0009333534789099929, 0.6666666666666666, 0, 0, -4.090453093047804, -4.090919769787259, 1, 0],
      [0, 0, 0.9991362520746339, 0.1, 0.0008637479253661429, -0.0006003177155822215, 0.6666666666666666, 0, 0, -4.745266279353298, -4.745566438211089, 1, 0],
      [0, 0, 0.9991362520746339, 0.1, 0.0008637479253661429, -0.0005909366399787785, 0.6666666666666666, 0, 0, -4.005386832522781, -4.00568230084277, 1, 0],
      [0, 0, 0.9991362520746339, 0.1, 0.0008637479253661429, -0.001248810252450383, 0.6666666666666666, 0, 0, -4.252616887988104, -4.253241293114329, 1, 0],
      [0, 0, 0.9991362520746339, 0.1, 0.0008637479253661429, -0.0009208743907933581, 0.6666666666666666, 0, 0, -4.851541193586239, -4.852001630781635, 1, 0],
      [0, 0, 0.9991362520746339, 0.1, 0.0008637479253661429, -0.0005703205367897368, 0.6666666666666666, 0, 0, -4.005386832522781, -4.005671992791176, 1, 0],
      [0, 0, 0.9991362520746339, 0.1, 0.0008637479253661429, -0.0008440886222835786, 0.6666666666666666, 0, 0, -3.955200222350547, -3.955622266661689, 1, 0],
      [0, 0, 0.9991362520746339, 0.1, 0.0008637479253661429, -0.0009409689746835426, 0.6666666666666666, 0, 0, -4.152570309909264, -4.153040794396606, 1, 0],
      [0, 0, 0.9991362520746339, 0.1, 0.0008637479253661429, -0.0006706819945829778, 0.6666666666666666, 0, 0, -3.875408219069201, -3.875743560066493, 1, 0],
      [0, 0, 1.0004e-08, 66.43554736198648, 0.999999989996, 1.226807207653899, 0.2789603672442605, 0, 0, -11.64014606782783, -11.64014372775265, 0.9999976599275588, 0],
      [0, 0, 0.9991362520746339, 0.1, 0.0008637479253661429, -0.001249044729208393, 0.6666666666666666, 0, 0, -4.252616887988104, -4.253241410352708, 1, 0],
      [0, 0, 0.9991362520746339, 0.1, 0.0008637479253661429, -0.001099808465979457, 0.6666666666666666, 0, 0, -3.971204307545977, -3.971754211778967, 1, 0],
      [0, 0, 0.9991362520746339, 0.1, 0.0008637479253661429, -0.0008769148494112144, 0.6666666666666666, 0, 0, -3.753202437410435, -3.753640894835141, 1, 0],
      [0, 0, 0.9991362520746339, 0.1, 0.0008637479253661429, -0.0008420692531796448, 0.6666666666666666, 0, 0, -3.712168759824161, -3.71258979445075, 1, 0],
      [0, 0, 0.9991362520746339, 0.1, 0.0008637479253661429, -0.0005703205367897368, 0.6666666666666666, 0, 0, -4.005386832522781, -4.005671992791176, 1, 0],
      [0, 0, 1, 0, 0, 0, 1, 0, 0, 0, 0, 1, 0],
      [1.250729320059885, 0, 1, 0.3986761438071433, 0, 0, 0.6666666666666666, 0, 0, -4.367412633716611, -4.345898406854469, 0.9787155533177395, 1.301235659993812],
      [0, 0, 1, 0, 0, 0, 1, 0, 0, 0, 0, 1, 0],
      [0, 0, 1, 0.6953487894209117, 0, 0, 0.6666666666666666, 0, 0, -4.029075113360022, -4.005386832522781, 0.9765900841579537, 0.7685003037841395],
      [0.8256842830825509, 0, 1, 0.853430927308074, 0, 0, 0.6666666666666666, 0, 0, -3.705712049721613, -3.7050455638663, 0.9993337361970165, 1.081112239763937],
      [65.88609012817194, 0, 0.706335566391296, 0.3592407433558104, 0.293664433608704, 0, 0.6666666666666666, 0, 0, -7.706071058316581, -7.709163315616117, 1, 63.49859719293427],
      [0, 0, 0.9991362520746339, 0.1, 0.0008637479253661429, -0.0005348564881568763, 0.6666666666666666, 0, 0, -4.005386832522781, -4.005654260766859, 1, 0],
      [0, 0, 0.9991362520746339, 0.1, 0.0008637479253661429, -0.0009777036454572396, 0.6666666666666666, 0, 0, -3.971204307545977, -3.971693159368705, 1, 0],
      [0, 0, 0.9991362520746339, 0.1, 0.0008637479253661429, -0.000973849981408037, 0.6666666666666666, 0, 0, -4.433982890351391, -4.434469815342095, 1, 0],
      [0, 0, 0.9991362520746339, 0.1, 0.0008637479253661429, -0.0006407836181638871, 0.6666666666666666, 0, 0, -3.875408219069201, -3.875728610878283, 1, 0],
      [0, 0, 0.9991362520746339, 0.1, 0.0008637479253661429, -0.0008714205756072957, 0.6666666666666666, 0, 0, -3.753202437410435, -3.753638147698239, 1, 0],
      [0, 0, 0.9991362520746339, 0.1, 0.0008637479253661429, -0.0009463780152234591, 0.6666666666666666, 0, 0, -3.859352237210644, -3.859825426218256, 1, 0],
      [0, 0, 0.9991362520746339, 0.1, 0.0008637479253661429, -0.0007998430916060784, 0.6666666666666666, 0, 0, -3.244423846417079, -3.244823767962882, 1, 0],
      [0, 0, 0.9991362520746339, 0.1, 0.0008637479253661429, -0.0004295451748683732, 0.6666666666666666, 0, 0, -3.825096494464235, -3.825311267051669, 1, 0],
      [0, 0, 0.9991362520746339, 0.1, 0.0008637479253661429, -0.000966315548193819, 0.6666666666666666, 0, 0, -5.14475926628486, -5.145242424058956, 1, 0],
      [0, 0, 0.9991362520746339, 0.1, 0.0008637479253661429, -0.0008724098112384837, 0.6666666666666666, 0, 0, -4.383671165746425, -4.384107370652044, 1, 0],
      [0, 0, 0.9991362520746339, 0.1, 0.0008637479253661429, -0.0007534875569525923, 0.6666666666666666, 0, 0, -4.867597175444796, -4.867973919223273, 1, 0],
      [0.02596624448236052, 0.0006571813216505006, 1.0004e-08, 25.74466481077223, 0.999999989996, 0.5793703996167707, 0.4084174543499777, 0, 0, -8.918070610267462, -8.919275965453508, 1, 0],
      [0, 0, 0.9991362520746339, 0.1, 0.0008637479253661429, -0.0008402419881488044, 0.6666666666666666, 0, 0, -4.156820799511328, -4.157240920505402, 1, 0],
      [0, 0, 0.9991362520746339, 0.1, 0.0008637479253661429, -0.0009280869351844245, 0.6666666666666666, 0, 0, -4.090453093047804, -4.090917136515396, 1, 0],
      [0, 0, 0.9991362520746339, 0.1, 0.0008637479253661429, -0.0006819898908467792, 0.6666666666666666, 0, 0, -2.963011265974952, -2.963352260920375, 1, 0],
      [0, 0, 0.9991362520746339, 0.1, 0.0008637479253661429, -0.0007510042775074055, 0.6666666666666666, 0, 0, -2.963011265974952, -2.963386768113705, 1, 0],
      [0, 0, 1, 0.3052235626521898, 0, 0, 0.6666666666666666, 0, 0, -4.25835055322454, -4.252616887988104, 0.9942827408511405, 1.081112239763937],
      [0, 0, 0.9991362520746339, 0.1, 0.0008637479253661429, -0.0008457362869283003, 0.6666666666666666, 0, 0, -4.867597175444796, -4.868020043588261, 1, 0],
      [0, 0, 0.9991362520746339, 0.1, 0.0008637479253661429, -0.0009567059369324227, 0.6666666666666666, 0, 0, -4.963393263921573, -4.963871616890039, 1, 0],
      [0, 0, 0.9991362520746339, 0.1, 0.0008637479253661429, -0.0009034066146256237, 0.6666666666666666, 0, 0, -5.085599045580338, -5.086050748887651, 1, 0],
      [0, 0, 0.9991362520746339, 0.1, 0.0008637479253661429, -0.0009555590151624216, 0.6666666666666666, 0, 0, -4.383671165746425, -4.384148945254006, 1, 0],
      [0, 0, 0.8826373260089796, 1602.143506629045, 0.1173626739910204, 2.099676431783109, 0.172530362436259, 1, 0, -12.40872608232066, -11.81618856226118, 0.5529224512570876, 0],
      [0, 0, 0.9991362520746339, 0.1, 0.0008637479253661429, -0.0008402418878130646, 0.6666666666666666, 0, 0, -4.867597175444796, -4.868017296388703, 1, 0],
      [0, 0, 0.9991362520746339, 0.1, 0.0008637479253661429, -0.0008402418878130646, 0.6666666666666666, 0, 0, -4.867597175444796, -4.868017296388703, 1, 0],
      [0, 0, 0.9991362520746339, 0.1, 0.0008637479253661429, -0.0009465112523061592, 0.6666666666666666, 0, 0, -3.643791718915908, -3.644264974542061, 1, 0],
      [0, 0, 0.9991362520746339, 0.1, 0.0008637479253661429, -0.0009738498754234826, 0.6666666666666666, 0, 0, -4.433982890351391, -4.434469815289103, 1, 0],
      [0, 0, 0.9991362520746339, 0.1, 0.0008637479253661429, -0.000735526781785012, 0.6666666666666666, 0, 0, -4.370572180044806, -4.370939943435698, 1, 0],
      [0, 0, 0.9991362520746339, 0.1, 0.0008637479253661429, -0.0006880952755263792, 0.6666666666666666, 0, 0, -3.875408219069201, -3.875752266706964, 1, 0],
      [0, 0, 0.9991362520746339, 0.1, 0.0008637479253661429, -0.001101024940709294, 0.6666666666666666, 0, 0, -3.971204307545977, -3.971754820016332, 1, 0],
      [0, 0, 0.9991362520746339, 0.1, 0.0008637479253661429, -0.001171701542684644, 0.6666666666666666, 0, 0, -4.252616887988104, -4.253202738759446, 1, 0],
      [0, 0, 0.9991362520746339, 0.1, 0.0008637479253661429, -0.00086392065226093, 0.6666666666666666, 0, 0, -3.859352237210644, -3.859784197536774, 1, 0],
      [0, 0, 0.9991362520746339, 0.1, 0.0008637479253661429, -0.0009447839371219402, 0.6666666666666666, 0, 0, -4.140764817652771, -4.141237209621332, 1, 0],
      [0, 0, 0.9991362520746339, 0.1, 0.0008637479253661429, -0.0009016084077693165, 0.6666666666666666, 0, 0, -4.140764817652771, -4.141215621856656, 1, 0],
      [0, 0, 0.9991362520746339, 0.1, 0.0008637479253661429, -0.000735526781785012, 0.6666666666666666, 0, 0, -4.370572180044806, -4.370939943435698, 1, 0],
      [0, 0, 0.9991362520746339, 0.1, 0.0008637479253661429, -0.0006633107156854834, 0.6666666666666666, 0, 0, -3.875408219069201, -3.875739874427044, 1, 0],
      [0, 0, 0.9991362520746339, 0.1, 0.0008637479253661429, -0.0004594671385218518, 0.6666666666666666, 0, 0, -3.825096494464235, -3.825326228033496, 1, 0],
      [0, 0, 0.9991362520746339, 0.1, 0.0008637479253661429, -0.0007670326111526293, 0.6666666666666666, 0, 0, -4.156820799511328, -4.157204315816904, 1, 0],
      [0, 0, 0.9991362520746339, 0.1, 0.0008637479253661429, -0.001006788255550006, 0.6666666666666666, 0, 0, -3.971204307545977, -3.971707701673752, 1, 0],
      [108.0752313235361, 0, 0.7980246847666557, 0, 0.2019753152333443, 0, 0.6666666666666666, 0, 0, -8.341571144556873, -8.341852643190721, 1, 110.3463040973923],
      [0, 0, 0.9991362520746339, 0.1, 0.0008637479253661429, -0.0008639206820522105, 0.6666666666666666, 0, 0, -4.140764817652771, -4.141196777993797, 1, 0],
      [108.7523633335806, 0, 0.75, 0.9878882236866104, 0.25, 0, 0.6666666666666666, 0, 0, -8.108364179268809, -8.114955746122256, 1, 108.7523633335806],
      [0, 0, 0.9991362520746339, 0.1, 0.0008637479253661429, -0.0008318213340166025, 0.6666666666666666, 0, 0, -3.06916106577516, -3.069576976442169, 1, 0],
      [0, 0, 0.9991362520746339, 0.1, 0.0008637479253661429, -0.0008836491593102735, 0.6666666666666666, 0, 0, -3.984303293247596, -3.984745117827251, 1, 0],
      [0, 0, 0.9991362520746339, 0.1, 0.0008637479253661429, -0.0006292027439931402, 0.6666666666666666, 0, 0, -3.875408219069201, -3.875722820441198, 1, 0],
      [0, 0, 0.9991362520746339, 0.1, 0.0008637479253661429, -0.0007881562947806842, 0.6666666666666666, 0, 0, -3.06916106577516, -3.069555143922551, 1, 0],
      [0, 0, 0.9991362520746339, 0.1, 0.0008637479253661429, -0.0008716597706959206, 0.6666666666666666, 0, 0, -3.984303293247596, -3.984739123132944, 1, 0],
      [0, 0, 0.9991362520746339, 0.1, 0.0008637479253661429, -0.0008285799501841495, 0.6666666666666666, 0, 0, -3.06916106577516, -3.069575355750252, 1, 0],
      [0, 0, 0.9991362520746339, 0.1, 0.0008637479253661429, -0.000676102681373969, 0.6666666666666666, 0, 0, -3.366629628075845, -3.366967679416532, 1, 0],
      [0, 0, 0.9991362520746339, 0.1, 0.0008637479253661429, -0.0008745234420066694, 0.6666666666666666, 0, 0, -3.984303293247596, -3.984740554968599, 1, 0],
      [0, 0, 0.9991362520746339, 0.1, 0.0008637479253661429, -0.0009078405097540099, 0.6666666666666666, 0, 0, -3.350573646217287, -3.351027566472164, 1, 0],
      [0, 0, 0.9991362520746339, 0.1, 0.0008637479253661429, -0.0008435004345175301, 0.6666666666666666, 0, 0, -3.984303293247596, -3.984725043464854, 1, 0],
      [0, 0, 0.9991362520746339, 0.1, 0.0008637479253661429, -0.0008044245593339383, 0.6666666666666666, 0, 0, -4.034615017852563, -4.03501723013223, 1, 0],
      [0, 0, 0.9991362520746339, 0.1, 0.0008637479253661429, -0.0009177144706988827, 0.6666666666666666, 0, 0, -4.061350022150755, -4.061808879386104, 1, 0],
      [0, 0, 0.9991362520746339, 0.1, 0.0008637479253661429, -0.0009447980216776841, 0.6666666666666666, 0, 0, -4.354568094849376, -4.355040493860215, 1, 0],
      [0, 0, 0.9991362520746339, 0.1, 0.0008637479253661429, -0.0008269064482604449, 0.6666666666666666, 0, 0, -3.955200222350547, -3.955613675574677, 1, 0],
      [0, 0, 0.6545903381590725, 430.5166604379337, 0.3454096618409275, 2.188275633364825, 0.1644898051660834, 0, 0, -11.6868482196725, -11.50814862244725, 0.8363571056503334, 0],
      [0.01581041503724448, 0.008150061865446839, 0.7730398320722083, 294.7721574397421, 0.2269601679277917, 0.8992598648759795, 0.3367775994622751, 1, 0, -9.500495354405221, -9.373993338249749, 0.881172372955047, 0],
      [0, 0, 0.9991362520746339, 0.1, 0.0008637479253661429, -0.0009682152188261739, 0.6666666666666666, 0, 0, -4.81728545083983, -4.817769558449243, 1, 0],
      [0, 0, 1, 0.4403709583383337, 0, 0, 0.6666666666666666, 0, 0, -3.840514858637815, -3.825096494464235, 0.9846998902591225, 0.3293377830371171],
      [0, 0, 0.9991362520746339, 0.1, 0.0008637479253661429, -0.0008500384623708612, 0.6666666666666666, 0, 0, -3.350573646217287, -3.350998665448473, 1, 0],
      [0, 0, 0.9991362520746339, 0.1, 0.0008637479253661429, -0.001081549464775122, 0.6666666666666666, 0, 0, -5.069543063721781, -5.070083838454169, 1, 0],
      [0, 0, 0.9991362520746339, 0.1, 0.0008637479253661429, -0.0007039095928735861, 0.6666666666666666, 0, 0, -4.034615017852563, -4.034966972648999, 1, 0],
      [0, 0, 0.9991362520746339, 0.1, 0.0008637479253661429, -0.0008639205818674611, 0.6666666666666666, 0, 0, -4.140764817652771, -4.141196777943705, 1, 0],
      [0, 0, 0.9991362520746339, 0.1, 0.0008637479253661429, -0.0007875311347369518, 0.6666666666666666, 0, 0, -3.350573646217287, -3.350967411784656, 1, 0],
      [0, 0, 0.9991362520746339, 0.1, 0.0008637479253661429, -0.0005350483094748171, 0.6666666666666666, 0, 0, -4.005386832522781, -4.005654356677518, 1, 0],
      [0, 0, 0.9991362520746339, 0.1, 0.0008637479253661429, -0.0003550590095615647, 0.6666666666666666, 0, 0, -3.36237913847378, -3.362556667978561, 1, 0],
      [0, 0, 0.9991362520746339, 0.1, 0.0008637479253661429, -0.000562872488167443, 0.6666666666666666, 0, 0, -4.140764817652771, -4.141046253896855, 1, 0],
      [0, 0, 0.9991362520746339, 0.1, 0.0008637479253661429, -0.000276763476172448, 0.6666666666666666, 0, 0, -3.825096494464235, -3.825234876202321, 1, 0],
      [0, 0, 0.9991362520746339, 0.1, 0.0008637479253661429, -0.0004492587507316514, 0.6666666666666666, 0, 0, -3.06916106577516, -3.069385695150526, 1, 0],
      [0, 0, 0.9991362520746339, 0.1, 0.0008637479253661429, -0.000664835227215832, 0.6666666666666666, 0, 0, -4.252616887988104, -4.252949305601712, 1, 0],
      [0, 0, 0.9991362520746339, 0.1, 0.0008637479253661429, -0.0002991743212472642, 0.6666666666666666, 0, 0, -4.468104188513235, -4.468253775673858, 1, 0],
      [0, 0, 0.9991362520746339, 0.1, 0.0008637479253661429, -0.0004492587507316514, 0.6666666666666666, 0, 0, -3.06916106577516, -3.069385695150526, 1, 0],
      [0, 0, 0.9991362520746339, 0.1, 0.0008637479253661429, -0.0003971509753997182, 0.6666666666666666, 0, 0, -2.963011265974952, -2.963209841462652, 1, 0],
      [0, 0, 0.9991362520746339, 0.1, 0.0008637479253661429, -0.0004492587507316514, 0.6666666666666666, 0, 0, -3.06916106577516, -3.069385695150526, 1, 0],
      [0, 0, 0.9991362520746339, 0.1, 0.0008637479253661429, -0.0002690388714583491, 0.6666666666666666, 0, 0, -3.825096494464235, -3.825231013899964, 1, 0],
      [0.03245822901738921, 0.001020415743063967, 0.0007235130994134848, 55.22870877862938, 0.9992764869005866, 0.3895437892629161, 0.4615366607991963, 0, 0, -6.816994308295516, -6.817800546419287, 1, 0],
      [1.250729320059885, 0, 1, 0.3986761438071433, 0, 0, 0.6666666666666666, 0, 0, -4.359886220271858, -4.345898406854469, 0.9861095614945502, 1.301235659993812],
      [0, 0, 0.9991362520746339, 0.1, 0.0008637479253661429, -0.0003923305232333973, 0.6666666666666666, 0, 0, -4.745266279353298, -4.745462444614915, 1, 0],
      [0, 0, 0.9991362520746339, 0.1, 0.0008637479253661429, -0.0007234162968510205, 0.6666666666666666, 0, 0, -3.971204307545977, -3.971566015694402, 1, 0],
      [0, 0, 0.9991362520746339, 0.1, 0.0008637479253661429, -0.0005581423494014359, 0.6666666666666666, 0, 0, -3.244423846417079, -3.24470291759178, 1, 0],
      [0, 0, 0.9991362520746339, 0.1, 0.0008637479253661429, -0.0006267799561072707, 0.6666666666666666, 0, 0, -4.383671165746425, -4.383984555724479, 1, 0],
      [0, 0, 0.9991362520746339, 0.1, 0.0008637479253661429, -0.0006207579353336712, 0.6666666666666666, 0, 0, -3.859352237210644, -3.859662616178311, 1, 0],
      [0, 0, 0.9991362520746339, 0.1, 0.0008637479253661429, -0.0007626236189750557, 0.6666666666666666, 0, 0, -3.350573646217287, -3.350954958026775, 1, 0],
      [0, 0, 1, 0, 0, 0, 1, 0, 0, 0, 0, 1, 0],
      [0, 0, 1, 0, 0, 0, 1, 0, 0, 0, 0, 1, 0],
      [0, 0, 1, 0, 0, 0, 1, 0, 0, 0, 0, 1, 0],
      [0, 0, 1, 0, 0, 0, 1, 0, 0, 0, 0, 1, 0],
      [0, 0, 1, 0, 0, 0, 1, 0, 0, 0, 0, 1, 0],
      [0, 0, 1, 0, 0, 0, 1, 0, 0, 0, 0, 1, 0],
      [0, 0, 1, 0, 0, 0, 1, 0, 0, 0, 0, 1, 0],
      [0, 0, 1, 0, 0, 0, 1, 0, 0, 0, 0, 1, 0],
      [0, 0, 1, 0, 0, 0, 1, 0, 0, 0, 0, 1, 0],
      [0, 0, 1, 0, 0, 0, 1, 0, 0, 0, 0, 1, 0],
      [0, 0, 1, 0, 0, 0, 1, 0, 0, 0, 0, 1, 0],
      [0, 0, 1, 0, 0, 0, 1, 0, 0, 0, 0, 1, 0],
      [0, 0, 1, 0, 0, 0, 1, 0, 0, 0, 0, 1, 0],
      [0, 0, 1, 0, 0, 0, 1, 0, 0, 0, 0, 1, 0],
      [0, 0, 1, 0, 0, 0, 1, 0, 0, 0, 0, 1, 0],
      [0, 0, 1, 0, 0, 0, 1, 0, 0, 0, 0, 1, 0],
      [0, 0, 1, 0, 0, 0, 1, 0, 0, 0, 0, 1, 0],
      [0.03245822901738921, 0.001020415743063967, 0.000722239122640936, 36.28459714338228, 0.9992777608773591, 0.7455038914364494, 0.3689442703480937, 0, 0, -8.068229334176953, -8.069653407040475, 1, 0],
      [0, 0, 1, 0, 0, 0, 1, 0, 0, 0, 0, 1, 0],
      [0, 0, 1, 0.4408836942638507, 0, 0, 0.6666666666666666, 0, 0, -4.540346046108764, -4.518415913118202, 0.9783085841574629, 0.6504327334979301],
      [0, 0, 1, 0, 0, 0, 1, 0, 0, 0, 0, 1, 0],
      [0, 0, 1, 0, 0, 0, 1, 0, 0, 0, 0, 1, 0],
      [0, 0, 1, 0, 0, 0, 1, 0, 0, 0, 0, 1, 0],
      [0, 0, 1, 0, 0, 0, 1, 0, 0, 0, 0, 1, 0],
      [0, 0, 1, 0, 0, 0, 1, 0, 0, 0, 0, 1, 0],
      [0, 0, 1, 0, 0, 0, 1, 0, 0, 0, 0, 1, 0],
      [0, 0, 1, 0, 0, 0, 1, 0, 0, 0, 0, 1, 0],
      [0, 0, 0.8815405814179255, 1921.756637111537, 0.1184594185820745, 2.330803261264595, 0.1523766404012548, 1, 0, -10.58969214583022, -10.15763408385558, 0.6491716833828306, 0],
      [0, 0, 1, 0, 0, 0, 1, 0, 0, 0, 0, 1, 0],
      [0, 0, 1, 0, 0, 0, 1, 0, 0, 0, 0, 1, 0],
      [0, 0, 0.009614360262231225, 27.23143480034268, 0.9903856397377688, 0.5136651881927321, 0.4256827742934987, 0, 0, -8.66303327406877, -8.664153924836096, 1, 0],
      [0, 0, 1, 0, 0, 0, 1, 0, 0, 0, 0, 1, 0],
      [0, 0, 1, 0, 0, 0, 1, 0, 0, 0, 0, 1, 0],
      [0, 0, 0.9991362520746339, 0.1, 0.0008637479253661429, -0.0006978421842207538, 0.6666666666666666, 0, 0, -3.875408219069201, -3.875757140161312, 1, 0],
      [0, 0, 0.009631319305790659, 25.64086527280062, 0.9903686806942094, 0.3225977825771977, 0.4830623357545512, 1, 0, -9.641634332596324, -9.642310642383414, 1, 0],
      [0, 0, 1, 0, 0, 0, 1, 0, 0, 0, 0, 1, 0],
      [0, 0, 1, 0, 0, 0, 1, 0, 0, 0, 0, 1, 0],
      [0, 0, 1, 0, 0, 0, 1, 0, 0, 0, 0, 1, 0],
      [67.95503814252753, 0, 0.801157796042222, 0.2241480803133817, 0.198842203957778, 0, 0.6666666666666666, 0, 0, -10.51278183773718, -10.51447092509313, 1, 66.12834657930556],
      [0, 0, 0.9991362520746339, 0.1, 0.0008637479253661429, -0.001030812347828203, 0.6666666666666666, 0, 0, -5.085599045580338, -5.086114451754252, 1, 0],
      [0, 0, 0.009620302229345762, 50.13282929560434, 0.9903796977706543, 0.7940157114771456, 0.3583871248642821, 0, 0, -7.996192008020688, -7.996985270623395, 1, 0],
      [0, 0, 0.9991362520746339, 0.1, 0.0008637479253661429, -0.0006440930340243511, 0.6666666666666666, 0, 0, -4.077354107346186, -4.077676153863198, 1, 0],
      [0, 0, 0.9991362520746339, 0.1, 0.0008637479253661429, -0.0001955594149620765, 0.6666666666666666, 0, 0, -4.468104188513235, -4.468201968220716, 1, 0],
      [0, 0, 1, 0.2223056743341221, 0, 0, 0.6666666666666666, 0, 0, -3.980142851076072, -3.971204307545977, 0.9911012864872014, 0.969568493409144],
      [1.289602909728712, 0, 1, 0.6386835485659825, 0, 0, 0.6666666666666666, 0, 0, -4.744999138678036, -4.736417783253743, 0.991455359309934, 1.301235659993812],
      [0, 0, 0.9991362520746339, 0.1, 0.0008637479253661429, -0.001146350214551006, 0.6666666666666666, 0, 0, -4.963393263921573, -4.963966439028848, 1, 0],
      [0, 0, 1, 0, 0, 0, 1, 0, 0, 0, 0, 1, 0],
      [0, 0, 1, 0, 0, 0, 1, 0, 0, 0, 0, 1, 0],
      [0, 0, 1, 0, 0, 0, 1, 0, 0, 0, 0, 1, 0],
      [0, 0, 1, 0, 0, 0, 1, 0, 0, 0, 0, 1, 0],
      [0, 0, 1, 0, 0, 0, 1, 0, 0, 0, 0, 1, 0],
      [0, 0, 1, 0, 0, 0, 1, 0, 0, 0, 0, 1, 0],
      [0, 0, 1, 0, 0, 0, 1, 0, 0, 0, 0, 1, 0],
      [0, 0, 1, 0, 0, 0, 1, 0, 0, 0, 0, 1, 0],
      [0, 0, 1, 0.6953487894209117, 0, 0, 0.6666666666666666, 0, 0, -4.029145851222271, -4.005386832522781, 0.9765210047063986, 0.7685003037841395],
      [0, 0, 0.8766686480848621, 1352.011632995823, 0.1233313519151379, 1.555446788867627, 0.2321652405162072, 1, 0, -10.0877431075117, -9.645175131264818, 0.6423846725662438, 0],
      [0, 0, 1, 0, 0, 0, 1, 0, 0, 0, 0, 1, 0],
      [79.0538053796237, 0, 0.8076380364595457, 0, 0.1923619635404543, 0, 0.6666666666666666, 0, 0, -12.38536608377251, -12.38533293133148, 0.9999668481085073, 79.2940126408643],
      [0, 0, 1, 0, 0, 0, 1, 0, 0, 0, 0, 1, 0],
      [0, 0, 1, 0, 0, 0, 1, 0, 0, 0, 0, 1, 0],
      [0, 0, 1, 0, 0, 0, 1, 0, 0, 0, 0, 1, 0],
      [0, 0, 1, 0, 0, 0, 1, 0, 0, 0, 0, 1, 0],
      [0, 0, 1, 0, 0, 0, 1, 0, 0, 0, 0, 1, 0],
      [0, 0, 1, 0, 0, 0, 1, 0, 0, 0, 0, 1, 0],
      [0, 0, 1, 0, 0, 0, 1, 0, 0, 0, 0, 1, 0],
      [0, 0, 1, 0, 0, 0, 1, 0, 0, 0, 0, 1, 0],
      [0, 0, 1, 0, 0, 0, 1, 0, 0, 0, 0, 1, 0],
      [0, 0, 1, 0, 0, 0, 1, 0, 0, 0, 0, 1, 0],
      [0, 0, 1, 0, 0, 0, 1, 0, 0, 0, 0, 1, 0],
      [0, 0, 1, 0, 0, 0, 1, 0, 0, 0, 0, 1, 0],
      [0, 0, 1, 0, 0, 0, 1, 0, 0, 0, 0, 1, 0],
      [0, 0, 1, 0, 0, 0, 1, 0, 0, 0, 0, 1, 0],
      [0, 0, 1, 0, 0, 0, 1, 0, 0, 0, 0, 1, 0],
      [0, 0, 1, 0, 0, 0, 1, 0, 0, 0, 0, 1, 0],
      [0, 0, 1, 0, 0, 0, 1, 0, 0, 0, 0, 1, 0],
      [0, 0, 1, 0, 0, 0, 1, 0, 0, 0, 0, 1, 0],
      [0, 0, 0.9991362520746339, 0.1, 0.0008637479253661429, -0.0008542121067822706, 0.6666666666666666, 0, 0, -3.643791718915908, -3.644218824969299, 1, 0],
      [0, 0, 0.9991362520746339, 0.1, 0.0008637479253661429, -0.0008269844172179575, 0.6666666666666666, 0, 0, -4.801229468981273, -4.801642961189882, 1, 0],
      [0, 0, 0.9991362520746339, 0.1, 0.0008637479253661429, -0.0008411386833007128, 0.6666666666666666, 0, 0, -4.695079669181064, -4.695500238522714, 1, 0],
      [0, 0, 0.9991362520746339, 0.1, 0.0008637479253661429, -0.0007717725645832729, 0.6666666666666666, 0, 0, -3.753202437410435, -3.753588323692727, 1, 0],
      [0, 0, 0.9991362520746339, 0.1, 0.0008637479253661429, -0.0005329738314703292, 0.6666666666666666, 0, 0, -4.102258585304297, -4.102525072220033, 1, 0],
      [0, 0, 1, 0, 0, 0, 1, 0, 0, 0, 0, 1, 0],
      [0, 0, 1, 0, 0, 0, 1, 0, 0, 0, 0, 1, 0],
      [0, 0, 1, 0, 0, 0, 1, 0, 0, 0, 0, 1, 0],
      [0, 0, 1, 0, 0, 0, 1, 0, 0, 0, 0, 1, 0] 
      ]
    },
   "headers":    [
["&alpha;", "Synonymous substitution rate at a site"],
    ["&beta;<sup>1</sup>", "Non-synonymous substitution rate at a site for the negative/neutral evolution component 1"],
    ["p<sup>1</sup>", "Mixture distribution weight allocated to negative/neutral evolution component 1"],
    ["&beta;<sup>+</sup>", "Non-synonymous substitution rate at a site for the positive selection component"],
    ["p<sup>+</sup>", "Mixture distribution weight allocated to the positive selection component"],
    ["LRT", "Likelihood ratio test statistic for episodic diversification, i.e., p<sup>+</sup> &gt; 0 <emph>and<emph> &beta;<sup>+</sup> &gt; &alpha;"],
    ["p-value", "Asymptotic p-value for episodic diversification, i.e., p<sup>+</sup> &gt; 0 <emph>and<emph> &beta;<sup>+</sup> &gt; &alpha;"],
    ["# branches under selection", "The (very approximate and rough) estimate of how many branches may have been under selection at this site, i.e., had an empirical Bayes factor of 100 or more for the &beta;<sup>+</sup> rate"],
    ["Total branch length", "The total length of branches contributing to inference at this site, and used to scale dN-dS"],
    ["MEME LogL", "Site Log-likelihood under the MEME model"],
    ["FEL LogL", "Site Log-likelihood under the FEL model"],
    ["FEL &alpha;", "Synonymous substitution rate at a site under the FEL model"],
    ["FEL &beta;", "Non-synonymous substitution rate at a site under the FEL model"] 
    ]
  },
 "analysis":{
   "authors":"Sergei L. Kosakovsky Pond, Steven Weaver",
   "citation":"Detecting Individual Sites Subject to Episodic Diversifying Selection. _PLoS Genet_ 8(7): e1002764.",
   "contact":"spond@temple.edu",
   "info":"MEME (Mixed Effects Model of Evolution)\n    estimates a site-wise synonymous (&alpha;) and a two-category mixture of non-synonymous\n    (&beta;-, with proportion p-, and &beta;+ with proportion [1-p-]) rates, and\n    uses a likelihood ratio test to determine if &beta;+ > &alpha; at a site.\n    The estimates aggregate information over a proportion of branches at a site,\n    so the signal is derived from\n    episodic diversification, which is a combination of strength of selection [effect size] and\n    the proportion of the tree affected. A subset of branches can be selected\n    for testing as well, in which case an additional (nuisance) parameter will be\n    inferred -- the non-synonymous rate on branches NOT selected for testing. Multiple partitions within a NEXUS file are also supported\n    for recombination - aware analysis. Version 3.0 adds a different format for ancestral state reconstruction, branch-site posterior storage, and site-level heterogeneity testing. \n    Version 4 adds support for multiple hits and more than 2 rate classes on omega, as well as site-level imputation option.\n    Version 4.1 fixes bugs with EBF computation for > 2 more rates and MH reporting.\n    ",
   "requirements":"in-frame codon alignment and a phylogenetic tree",
   "settings":{
     "Imputed States":0,
     "fit-mode":0,
     "multihit":"None",
     "rates":2,
     "site-filter":{
       "site-filter":null,
       "site-save-filter":null
      }
    },
   "version":"4.1"
  },
 "branch attributes":{
   "0":{
     "DireGB":{
       "Global MG94xREV":0.005041119606846142,
       "Nucleotide GTR":0.004825350297112841,
       "Posterior prob omega class by site":        [
[0, 2.602782983054558e-06, 0.8500446866456425, 0.8500383332385228, 0.8500480425819819, 0, 0, 0.8500478835104823, 0, 0.8500502446536833, 0, 0.8500585128683507, 0.8500383332385228, 0.8500502446537497, 0, 0, 0, 0, 0, 0, 0, 0, 0.01126743708783939, 0.8500439019868036, 0.8500488272229854, 0.8500600105461081, 0.8500433626716777, 0.8500308599335287, 0.850056901983969, 0.8500288768245473, 0.850044648666072, 0, 0.8500478835105133, 0, 0.8500259681085032, 0.8500433626716777, 0.8500308599335287, 0, 0, 0, 0.8500302398059717, 0, 0, 0, 0, 0.8500308599335271, 0.8500302398059717, 0.8500433626716777, 0.8500506704958836, 0.8500289537097634, 0, 0.8500488272229846, 0.8224054054871575, 1.135646730616691e-08, 0.8500383332385228, 0, 0, 0, 0, 0, 0.478157141170873, 0.8500355612309819, 0.8500641699609276, 0.8500585128683507, 0.8500353828970448, 0.8500505396381774, 0, 0.8500383332385228, 0.8500433512285058, 0.8500611274440618, 0.8500289537097638, 0.8500308599335287, 0.8500585128683507, 0.8500383332385228, 0.8500288768245466, 0.8500611274440777, 0.8500439019868036, 0.8500289537097634, 0, 0, 0, 0, 0.8500355612309819, 0, 0, 0.8500383332385228, 0.8500585128683507, 0.8500439019868036, 0.8500478835104823, 0.8500457671542018, 0.8500396192684486, 0, 0.8500433512285058, 0.8500488272229854, 0.8500585128683507, 0, 0.8500478835105707, 0.8500383332385224, 0, 0.8500383332385228, 0.8500259681085032, 0.8500308599335287, 0.8500396192684486, 0.850044648666072, 0, 0, 0, 0.850044648666072, 0.8500502446536833, 0.8500478835105707, 0.8500383332385228, 0.8500289537097634, 0, 0.8500493009486062, 0.8500439019868036, 0.8500353828970448, 0, 0, 0.9176120584376888, 0, 0, 0, 0, 0.8500641699609276, 0, 0, 0.8500502446537497, 0, 0.9910928804577895, 0, 0.8500611274440618, 0, 1.127903986878438e-08, 0.850057675929629, 0, 0.850030239805971, 0, 0, 0.8500449816391122, 0, 0.8500641699609276, 0, 0, 0, 0.8500478835105129, 0, 0, 0, 0, 0, 0, 0, 0, 0, 0, 0, 0, 0, 0, 0, 0, 0, 0, 0, 0, 0, 0.8500308599335287, 0, 0.01133139647595799, 0, 0, 0, 0, 0, 0, 0.8500302398059717, 0, 0, 0.8500433512285058, 0, 0, 0, 0.8500433512285088, 0.8500439019868036, 0.8500478835105129, 0.8502123157173777, 0.8500480425819822, 0.8500478835104823, 0.8500488272229854, 0.8500505396381774, 0.8500302398059717, 0.8500495908773134, 0.8500487030721426, 0, 0.8500433626716772, 0.8500478835104831, 0.8500439019868036, 0.8500502446536825, 0.8500480425819822, 0.8500433626716777, 0.00668132464152928, 0.8500383332385224, 0.8500611274440618, 0, 0.8500439019868036, 0.8500625447790638, 0.8500433512285058, 0.8500446866456565, 0.8500383332385228, 0.0112861267345345, 0.8500457671542022, 0.8500616910849612, 0.8500383332385228, 0.8500641699609276, 0, 0.8500494600188322, 0.8500289537097634, 0.8500502446537497, 0.8500383332385228, 0.8500502446537497, 0.8500493009486062, 0.8500493009486062, 0.8500308599335265, 0.850030239805971, 0.8500611274440618, 0.8500652494930468, 0.850036718259039, 0.8500000000000009, 0.850044648666072, 2.295932673676642e-08, 0.850019907290712, 0, 0, 0.8500446866456425, 0.8500446866456565, 0, 0.01133116173054016, 0.8500446866456565, 0, 0, 0, 0, 0, 0, 0, 0, 0, 0, 1.139166931648851e-08, 0, 0, 0, 0, 0.850057675929629, 0.9163394554721118, 0, 0, 0.8500478835104823, 0.8500433512285058, 0, 0, 0.8500502446537497, 0.5579366543804958, 0, 0, 0, 0, 0, 0, 0, 0, 0.8500446866456357, 0, 0, 0.8500494600188322, 0.8500480425819819, 0, 0, 1.132563448378988e-08, 1.772119140951353e-13, 0, 0.0113176857651728, 0.8500259681085027, 0.8500505396381774, 0.8500446866456565, 5.815469282967913e-07, 0, 0.8500488272229835, 0.8500491222097343, 0, 0, 0, 0, 0, 0, 0.8500478835105129, 0, 0, 0, 0.8500308599335294, 0, 0, 0, 0, 0.8500433626716777, 0.8500502446536833, 0, 0, 0, 0, 0, 0, 0, 0, 0, 0, 0, 0, 0, 0, 0, 0, 0, 0, 0, 0, 0, 0, 0, 0.8500446866456364, 0.8500502446536833, 0, 0, 0, 0, 0.850041570615834, 0.8500449816391122, 0, 0, 0.8500502446536833, 0, 0.8500446866456565, 0, 0, 0.8500502446537497, 0, 0, 0, 0, 0, 0, 0, 0, 1.772119139885122e-13, 0, 0, 0, 0, 0, 0, 0, 0, 0, 0, 0.01167507342979205, 0, 0, 0, 0.8500446866456425, 7.153670108949445e-06, 0.9952819861341657, 0.8500289537097638, 0.8499999999999993, 0.6579549639405675, 0.8500000000000001, 0.8500000000000001, 0.8500071839121559, 0.8500308599335287, 0.8500502446536833, 0.8500478835105129, 0.8500433626716777, 0.8500433626716777, 0, 0, 0.8500478835105133, 0, 0.8500569019839693, 0, 0.8500433626716777, 0.8500502446536825, 0.8500433512285058, 0.8500308599335265, 0.8500383332385224, 0, 0, 0.8500433626716777, 0, 0, 0, 0, 0, 0, 0, 0, 0, 0, 0, 0, 0, 0, 0, 0, 0.5647200338243481, 0.8500353828970565, 0, 0, 0, 0, 0, 1.130379345495075e-08, 0, 0, 0.8500641699609276, 0, 0, 0, 0, 0, 0, 0, 0, 0, 0, 0, 0.8500446866456357, 0, 0.8500308599335294, 0, 0.850019907290712, 0, 0.8500408590464085, 0.8500049608603059, 0, 0, 0.8500494600188322, 1.122011462155113e-08, 0.8500478835104823, 0, 0.8500446866456425, 0.01112010064908713, 0.8500000000000001, 0.8500000000000001, 0.8500000000000001, 0.8500000000000001, 0.8500000000000001, 0.8500000000000001, 0.8500000000000001, 0.8500000000000001, 0.8500000000000001, 1.003573252342603e-08, 0.8500449816391119, 0.8500449816391122, 0.8500652494930468, 0, 0, 0, 0.8500611274440777, 0, 0, 0.8500449816391119, 0, 0, 0, 0, 0, 0.8500439019868036, 0, 0, 0.8500495908773134, 0.8500491222097343, 0.8500446866456425, 0.8500487030721426, 0, 0.8500480425819819, 0, 0, 0.8500478835104823, 0.8500353828970444, 1.806921269526163e-05, 0, 0, 0, 0, 0.8500396192684486, 0, 0, 0, 0, 0, 0, 0, 0, 0, 0, 0, 0.8500396192684486, 0, 0, 0, 0, 0, 0, 0.8500383332385228, 0.8500652494930468, 0.8500439019868036, 0, 0, 0.8500433512285065, 0.8500480425819819, 0, 0, 0.8500576759296298, 0.8500478835105133, 0, 0.8500493009486062, 0, 0, 0, 0, 0, 0, 0, 0.8500641699609269, 0, 0.8500480425819822, 0.8500259681085032, 0.8500433626716777, 0.8500383332385228, 0.8500502446537497, 0.8500433512285096, 0.8500457671542022, 0, 0.8500446486660724, 0.8500289537097638, 0.8500259681085032, 0.8500433512285058, 0.8500446486660724, 0.8500491222097343, 0.8500487030721419, 0.8500184280270991, 0.01, 0.8500000000000001, 0.8500064056989104, 0.8500234580443725, 0.8500000000000001, 0.8500000000000001, 0.8500000000000001, 0.8500000000000001, 0.8500000000000001, 0.8500234581623073, 0, 0, 0, 0, 0, 0, 0, 0, 0, 0, 0, 0, 0, 0, 0.8500288768245466, 0, 0, 0, 0, 0, 0, 0, 0, 0, 0, 0, 0.8500446866456357, 0, 0.8500238352676568, 0.8500000007415177, 0.8500238352676568, 0.850035059439, 0, 0.850023458044373, 0.8500401776000791, 0, 0, 0, 0, 0, 1.127051157516698e-08, 0, 0, 0, 0, 0, 0, 0, 0, 0, 0, 0, 0, 1.126885264077011e-08, 0.8500606116555306, 0.8500652494930461, 0, 0, 0.8500641699609269, 0.9176030787593152, 0, 0, 0, 0, 0, 0.8500234580174371, 0.8500000000000001, 0.8500000000000001, 0.8499999999999998, 0, 0, 0, 0.8500491222097343, 0, 0.8500652494930468, 6.482640372251527e-12, 0.8500641699609276, 0.8500488272229839, 0, 0, 0, 0.8500439019868036, 0.8500488272229835, 0.8500478835104831, 0, 0, 0, 0.8500478835104823, 0.8500308599335287, 0.850030239805971, 0.8500641699609276, 0.8500488272229854, 0.8500302398059717, 0.8500449816391122, 0.8500502446536833, 0.8500355612309819, 8.094925237357129e-10, 0.8500641699609276, 0.850056901983969, 0.8500446866456565, 0.850044648666072, 0.8500302398059717, 0, 0, 0, 0, 0, 0, 0.8500302398059717, 0.8500569019839693, 0.8500502446537497, 0.8500355612309819, 0.8500446866456565, 0.8500488272229835, 0.8500439019868036, 0.8500259681085032, 0.8500502446537497, 0.8500493009486062, 0.8500433512285096, 1.139301847935583e-08, 0.8500433512285058, 0.8500478835104823, 0.8500383332385228, 0.8500383332385224, 0, 0.8500433512285088, 0.8500652494930468, 0.8500606116555306, 0.8500493009486062, 0.9940679758234925, 0.8500433512285088, 0.8500433512285088, 0.8500494600188322, 0.8500502446537497, 0.8500415706158332, 0.8500355612309816, 0.8500569019839693, 0.8500641699609276, 0.8500488272229835, 0.8500488272229854, 0.8500488272229854, 0.8500415706158332, 0.8500355612309819, 0.8500259681085032, 0.8500433512285065, 0.8500569019839693, 0, 0.8500488272229854, 0, 0.8500433626716772, 0.8500457671542018, 0.8500355612309819, 0.8500433626716777, 0.8500457671542018, 0.8500433626716772, 0.8500353828970448, 0.8500457671542022, 0.8500480425819822, 0.8500457671542022, 0.8500446866456357, 0.8500491222097343, 0.8500505396381774, 0.8500449816391122, 0.8688556103224805, 0.9182082851346, 0.8500506704958843, 0, 0.8500480425819819, 0.8500611274440845, 0.8500446866456357, 0.8500488272229854, 0.8500480425819822, 0.850030239805971, 0.8500090478018749, 0.8500000000000001, 0.8499999999999998, 0.8500000000000001, 0.8500000000000001, 0.8500000000000001, 0.8500000000000001, 0.8500000000000001, 0.8500000000000001, 0.8499999999999998, 1.201460755974832e-08, 0, 0.8500308599335279, 0.8500569019839693, 0.8500439019868036, 0.8500493009486062, 0.8500488272229835, 0.8500480425819819, 0, 0, 0, 0, 0, 0, 0, 0, 0, 0, 0, 0, 0, 0, 0, 0, 0, 1.133550691263778e-08, 0, 0, 0, 0, 0, 0, 0, 0, 0, 0.993615273219578, 0, 0, 0.01139750573417091, 0, 0, 0.8500355612309819, 0.01134689507465356, 0, 0, 0, 0, 0.8500000000000001, 0.009999999999999992, 0.8500000000000001, 0.8500000000000001, 0, 0, 0.8500082641024127, 0, 0, 0, 0, 0, 0, 0, 0, 0, 0.9916366037574941, 0, 0, 0, 0, 0, 0, 0, 0, 0, 0, 0, 0, 0, 0, 0, 0, 0, 0, 0, 0, 0.8500000000000001, 0.8500000000000001, 0.8500000000000001, 0.8500000000000001, 0.8500000000000001, 0, 0, 0, 0],
        [0, 0.999997397217017, 0.1499553133543575, 0.1499616667614772, 0.1499519574180181, 0, 0, 0.1499521164895177, 0, 0.1499497553463167, 0, 0.1499414871316493, 0.1499616667614772, 0.1499497553462503, 0, 0, 0, 0, 0, 0, 0, 0, 0.9887325629121606, 0.1499560980131964, 0.1499511727770146, 0.1499399894538919, 0.1499566373283223, 0.1499691400664713, 0.149943098016031, 0.1499711231754527, 0.149955351333928, 0, 0.1499521164894867, 0, 0.1499740318914968, 0.1499566373283223, 0.1499691400664713, 0, 0, 0, 0.1499697601940283, 0, 0, 0, 0, 0.1499691400664729, 0.1499697601940283, 0.1499566373283223, 0.1499493295041164, 0.1499710462902366, 0, 0.1499511727770154, 0.1775945945128425, 0.9999999886435327, 0.1499616667614772, 0, 0, 0, 0, 0, 0.521842858829127, 0.1499644387690181, 0.1499358300390724, 0.1499414871316493, 0.1499646171029552, 0.1499494603618226, 0, 0.1499616667614772, 0.1499566487714942, 0.1499388725559382, 0.1499710462902362, 0.1499691400664713, 0.1499414871316493, 0.1499616667614772, 0.1499711231754534, 0.1499388725559223, 0.1499560980131964, 0.1499710462902366, 0, 0, 0, 0, 0.1499644387690181, 0, 0, 0.1499616667614772, 0.1499414871316493, 0.1499560980131964, 0.1499521164895177, 0.1499542328457982, 0.1499603807315514, 0, 0.1499566487714942, 0.1499511727770146, 0.1499414871316493, 0, 0.1499521164894293, 0.1499616667614776, 0, 0.1499616667614772, 0.1499740318914968, 0.1499691400664713, 0.1499603807315514, 0.149955351333928, 0, 0, 0, 0.149955351333928, 0.1499497553463167, 0.1499521164894293, 0.1499616667614772, 0.1499710462902366, 0, 0.1499506990513938, 0.1499560980131964, 0.1499646171029552, 0, 0, 0.08238794156231122, 0, 0, 0, 0, 0.1499358300390724, 0, 0, 0.1499497553462503, 0, 0.008907119542210462, 0, 0.1499388725559382, 0, 0.9999999887209601, 0.149942324070371, 0, 0.149969760194029, 0, 0, 0.1499550183608878, 0, 0.1499358300390724, 0, 0, 0, 0.1499521164894871, 0, 0, 0, 0, 0, 0, 0, 0, 0, 0, 0, 0, 0, 0, 0, 0, 0, 0, 0, 0, 0, 0.1499691400664713, 0, 0.988668603524042, 0, 0, 0, 0, 0, 0, 0.1499697601940283, 0, 0, 0.1499566487714942, 0, 0, 0, 0.1499566487714912, 0.1499560980131964, 0.1499521164894871, 0.1497876842826223, 0.1499519574180178, 0.1499521164895177, 0.1499511727770146, 0.1499494603618226, 0.1499697601940283, 0.1499504091226866, 0.1499512969278574, 0, 0.1499566373283228, 0.1499521164895169, 0.1499560980131964, 0.1499497553463175, 0.1499519574180178, 0.1499566373283223, 0.9933186753584707, 0.1499616667614776, 0.1499388725559382, 0, 0.1499560980131964, 0.1499374552209362, 0.1499566487714942, 0.1499553133543435, 0.1499616667614772, 0.9887138732654654, 0.1499542328457978, 0.1499383089150388, 0.1499616667614772, 0.1499358300390724, 0, 0.1499505399811678, 0.1499710462902366, 0.1499497553462503, 0.1499616667614772, 0.1499497553462503, 0.1499506990513938, 0.1499506990513938, 0.1499691400664735, 0.149969760194029, 0.1499388725559382, 0.1499347505069532, 0.149963281740961, 0.1499999999999991, 0.149955351333928, 0.9999999770406732, 0.149980092709288, 0, 0, 0.1499553133543575, 0.1499553133543435, 0, 0.9886688382694598, 0.1499553133543435, 0, 0, 0, 0, 0, 0, 0, 0, 0, 0, 0.9999999886083307, 0, 0, 0, 0, 0.149942324070371, 0.08366054452788818, 0, 0, 0.1499521164895177, 0.1499566487714942, 0, 0, 0.1499497553462503, 0.4420633456195042, 0, 0, 0, 0, 0, 0, 0, 0, 0.1499553133543643, 0, 0, 0.1499505399811678, 0.1499519574180181, 0, 0, 0.9999999886743656, 0.9999999999998228, 0, 0.9886823142348272, 0.1499740318914973, 0.1499494603618226, 0.1499553133543435, 0.9999994184530717, 0, 0.1499511727770165, 0.1499508777902657, 0, 0, 0, 0, 0, 0, 0.1499521164894871, 0, 0, 0, 0.1499691400664706, 0, 0, 0, 0, 0.1499566373283223, 0.1499497553463167, 0, 0, 0, 0, 0, 0, 0, 0, 0, 0, 0, 0, 0, 0, 0, 0, 0, 0, 0, 0, 0, 0, 0, 0.1499553133543636, 0.1499497553463167, 0, 0, 0, 0, 0.149958429384166, 0.1499550183608878, 0, 0, 0.1499497553463167, 0, 0.1499553133543435, 0, 0, 0.1499497553462503, 0, 0, 0, 0, 0, 0, 0, 0, 0.9999999999998228, 0, 0, 0, 0, 0, 0, 0, 0, 0, 0, 0.988324926570208, 0, 0, 0, 0.1499553133543575, 0.999992846329891, 0.004718013865834259, 0.1499710462902362, 0.1500000000000007, 0.3420450360594325, 0.1499999999999999, 0.1499999999999999, 0.1499928160878441, 0.1499691400664713, 0.1499497553463167, 0.1499521164894871, 0.1499566373283223, 0.1499566373283223, 0, 0, 0.1499521164894867, 0, 0.1499430980160307, 0, 0.1499566373283223, 0.1499497553463175, 0.1499566487714942, 0.1499691400664735, 0.1499616667614776, 0, 0, 0.1499566373283223, 0, 0, 0, 0, 0, 0, 0, 0, 0, 0, 0, 0, 0, 0, 0, 0, 0.4352799661756519, 0.1499646171029435, 0, 0, 0, 0, 0, 0.9999999886962065, 0, 0, 0.1499358300390724, 0, 0, 0, 0, 0, 0, 0, 0, 0, 0, 0, 0.1499553133543643, 0, 0.1499691400664706, 0, 0.149980092709288, 0, 0.1499591409535915, 0.1499950391396941, 0, 0, 0.1499505399811678, 0.9999999887798854, 0.1499521164895177, 0, 0.1499553133543575, 0.9888798993509129, 0.1499999999999999, 0.1499999999999999, 0.1499999999999999, 0.1499999999999999, 0.1499999999999999, 0.1499999999999999, 0.1499999999999999, 0.1499999999999999, 0.1499999999999999, 0.9999999899642674, 0.1499550183608881, 0.1499550183608878, 0.1499347505069532, 0, 0, 0, 0.1499388725559223, 0, 0, 0.1499550183608881, 0, 0, 0, 0, 0, 0.1499560980131964, 0, 0, 0.1499504091226866, 0.1499508777902657, 0.1499553133543575, 0.1499512969278574, 0, 0.1499519574180181, 0, 0, 0.1499521164895177, 0.1499646171029556, 0.9999819307873047, 0, 0, 0, 0, 0.1499603807315514, 0, 0, 0, 0, 0, 0, 0, 0, 0, 0, 0, 0.1499603807315514, 0, 0, 0, 0, 0, 0, 0.1499616667614772, 0.1499347505069532, 0.1499560980131964, 0, 0, 0.1499566487714935, 0.1499519574180181, 0, 0, 0.1499423240703702, 0.1499521164894867, 0, 0.1499506990513938, 0, 0, 0, 0, 0, 0, 0, 0.1499358300390731, 0, 0.1499519574180178, 0.1499740318914968, 0.1499566373283223, 0.1499616667614772, 0.1499497553462503, 0.1499566487714904, 0.1499542328457978, 0, 0.1499553513339276, 0.1499710462902362, 0.1499740318914968, 0.1499566487714942, 0.1499553513339276, 0.1499508777902657, 0.1499512969278581, 0.1499815719729009, 0.99, 0.1499999999999999, 0.1499935943010896, 0.1499765419556275, 0.1499999999999999, 0.1499999999999999, 0.1499999999999999, 0.1499999999999999, 0.1499999999999999, 0.1499765418376927, 0, 0, 0, 0, 0, 0, 0, 0, 0, 0, 0, 0, 0, 0, 0.1499711231754534, 0, 0, 0, 0, 0, 0, 0, 0, 0, 0, 0, 0.1499553133543643, 0, 0.1499761647323432, 0.1499999992584823, 0.1499761647323432, 0.149964940561, 0, 0.149976541955627, 0.1499598223999209, 0, 0, 0, 0, 0, 0.9999999887294885, 0, 0, 0, 0, 0, 0, 0, 0, 0, 0, 0, 0, 0.9999999887311474, 0.1499393883444694, 0.1499347505069539, 0, 0, 0.1499358300390731, 0.08239692124068476, 0, 0, 0, 0, 0, 0.1499765419825629, 0.1499999999999999, 0.1499999999999999, 0.1500000000000002, 0, 0, 0, 0.1499508777902657, 0, 0.1499347505069532, 0.9999999999935174, 0.1499358300390724, 0.1499511727770161, 0, 0, 0, 0.1499560980131964, 0.1499511727770165, 0.1499521164895169, 0, 0, 0, 0.1499521164895177, 0.1499691400664713, 0.149969760194029, 0.1499358300390724, 0.1499511727770146, 0.1499697601940283, 0.1499550183608878, 0.1499497553463167, 0.1499644387690181, 0.9999999991905075, 0.1499358300390724, 0.149943098016031, 0.1499553133543435, 0.149955351333928, 0.1499697601940283, 0, 0, 0, 0, 0, 0, 0.1499697601940283, 0.1499430980160307, 0.1499497553462503, 0.1499644387690181, 0.1499553133543435, 0.1499511727770165, 0.1499560980131964, 0.1499740318914968, 0.1499497553462503, 0.1499506990513938, 0.1499566487714904, 0.9999999886069815, 0.1499566487714942, 0.1499521164895177, 0.1499616667614772, 0.1499616667614776, 0, 0.1499566487714912, 0.1499347505069532, 0.1499393883444694, 0.1499506990513938, 0.005932024176507511, 0.1499566487714912, 0.1499566487714912, 0.1499505399811678, 0.1499497553462503, 0.1499584293841668, 0.1499644387690184, 0.1499430980160307, 0.1499358300390724, 0.1499511727770165, 0.1499511727770146, 0.1499511727770146, 0.1499584293841668, 0.1499644387690181, 0.1499740318914968, 0.1499566487714935, 0.1499430980160307, 0, 0.1499511727770146, 0, 0.1499566373283228, 0.1499542328457982, 0.1499644387690181, 0.1499566373283223, 0.1499542328457982, 0.1499566373283228, 0.1499646171029552, 0.1499542328457978, 0.1499519574180178, 0.1499542328457978, 0.1499553133543643, 0.1499508777902657, 0.1499494603618226, 0.1499550183608878, 0.1311443896775195, 0.08179171486540004, 0.1499493295041157, 0, 0.1499519574180181, 0.1499388725559155, 0.1499553133543643, 0.1499511727770146, 0.1499519574180178, 0.149969760194029, 0.1499909521981251, 0.1499999999999999, 0.1500000000000002, 0.1499999999999999, 0.1499999999999999, 0.1499999999999999, 0.1499999999999999, 0.1499999999999999, 0.1499999999999999, 0.1500000000000002, 0.9999999879853925, 0, 0.1499691400664721, 0.1499430980160307, 0.1499560980131964, 0.1499506990513938, 0.1499511727770165, 0.1499519574180181, 0, 0, 0, 0, 0, 0, 0, 0, 0, 0, 0, 0, 0, 0, 0, 0, 0, 0.9999999886644931, 0, 0, 0, 0, 0, 0, 0, 0, 0, 0.006384726780422012, 0, 0, 0.9886024942658291, 0, 0, 0.1499644387690181, 0.9886531049253464, 0, 0, 0, 0, 0.1499999999999999, 0.99, 0.1499999999999999, 0.1499999999999999, 0, 0, 0.1499917358975873, 0, 0, 0, 0, 0, 0, 0, 0, 0, 0.008363396242505927, 0, 0, 0, 0, 0, 0, 0, 0, 0, 0, 0, 0, 0, 0, 0, 0, 0, 0, 0, 0, 0.1499999999999999, 0.1499999999999999, 0.1499999999999999, 0.1499999999999999, 0.1499999999999999, 0, 0, 0, 0] 
        ],
       "original name":"DireGB"
      },
     "Node10":{
       "Global MG94xREV":0.001719246875341095,
       "Nucleotide GTR":0.001684036544278745,
       "Posterior prob omega class by site":        [
[0, 0.01042798799268246, 0.8500152418747903, 0.8500130748247147, 0.8500163866937185, 0, 0, 0.8500163323438642, 0, 0.8500171376979812, 0, 0.8500199581879812, 0.850013074824715, 0.8500171376979834, 0, 0, 0, 0, 0, 0, 0, 0, 0.01042283063496862, 0.850014974312963, 0.8500166542534709, 0.8500204690255507, 0.8500147903636245, 0.8500105254402249, 0.8500194086831399, 0.8500098490306508, 0.8500152290141825, 0, 0.8500163323438665, 0, 0.8500088569279289, 0.8500147903636245, 0.8500105254402242, 0, 0, 0, 0.8500103140131959, 0, 0, 0, 0, 0.8500105254402242, 0.8500103140131959, 0.8500147903636245, 0.8500172829560482, 0.8500098753507984, 0, 0.8500166542534709, 0.7225903937769814, 1.044637603236997e-08, 0.8500130748247147, 0, 0, 0, 0, 0, 0.4023765584656568, 0.8500121291812368, 0.8500218879485196, 0.8500199581879812, 0.8500120684386042, 0.8500172383999343, 0, 0.8500130748247147, 0.8500147863206948, 0.850020850074216, 0.8500098753507984, 0.8500105254402242, 0.8500199581879812, 0.8500130748247147, 0.85000984903065, 0.8500208500742168, 0.850014974312963, 0.8500098753507984, 0, 0, 0, 0, 0.8500121291812364, 0, 0, 0.8500130748247147, 0.8500199581879812, 0.850014974312963, 0.850016332343865, 0.8500156104367766, 0.8500135134794048, 0, 0.8500147863206948, 0.8500166542534717, 0.8500199581879812, 0, 0.850016332343868, 0.8500130748247147, 0, 0.8500130748247147, 0.8500088569279289, 0.8500105254402242, 0.8500135134794048, 0.8500152290141821, 0, 0, 0, 0.8500152290141821, 0.8500171376979812, 0.8500163323438688, 0.8500130748247147, 0.8500098753507984, 0, 0.8500168157892325, 0.8500149743129634, 0.8500120684386042, 0, 0, 0.8641611281926831, 0, 0, 0, 0, 0.8500218879485196, 0, 0, 0.8500171376979834, 0, 0.9682037207592168, 0, 0.8500208500742152, 0, 1.042378219751952e-08, 0.8500196726431617, 0, 0.8500103140131959, 0, 0, 0.8500153425777911, 0, 0.8500218879485196, 0, 0, 0, 0.8500163323438661, 0, 0, 0, 0, 0, 0, 0, 0, 0, 0, 0, 0, 0, 0, 0, 0, 0, 0, 0, 0, 0, 0.8500105254402242, 0, 0.0104397833490726, 0, 0, 0, 0, 0, 0, 0.8500103140131966, 0, 0, 0.8500147863206955, 0, 0, 0, 0.8500147863206955, 0.8500149743129634, 0.8500163323438661, 0.8500724482195201, 0.8500163866937185, 0.850016332343865, 0.8500166542534709, 0.850017238399935, 0.8500103140131959, 0.8500169146951443, 0.8500166118971575, 0, 0.8500147903636242, 0.850016332343865, 0.850014974312963, 0.8500171376979804, 0.8500163866937188, 0.8500147903636245, 0.658664391075518, 0.8500130748247147, 0.850020850074216, 0, 0.850014974312963, 0.8500213335075903, 0.8500147863206948, 0.8500152418747914, 0.850013074824715, 0.01042724410445479, 0.8500156104367766, 0.8500210423423679, 0.850013074824715, 0.8500218879485196, 0, 0.8500168701389402, 0.8500098753507981, 0.8500171376979834, 0.850013074824715, 0.8500171376979834, 0.8500168157892325, 0.8500168157892325, 0.8500105254402242, 0.8500103140131959, 0.850020850074216, 0.8500222561993672, 0.8500153425777915, 0.8500171376979834, 0.8500152290141825, 0.01044264321817335, 0.8500147903636242, 0, 0, 0.8500152418747909, 0.8500152418747909, 0, 0.01043935546147691, 0.8500152418747909, 0, 0, 0, 0, 0, 0, 0, 0, 0, 0, 1.04575307840131e-08, 0, 0, 0, 0, 0.8500196726431617, 0.864370929146801, 0, 0, 0.850016332343865, 0.8500147863206948, 0, 0, 0.8500171376979841, 0.5169901245752924, 0, 0, 0, 0, 0, 0, 0, 0, 0.8500152418747903, 0, 0, 0.8500168701389402, 0.8500163866937185, 0, 0, 1.043992685970917e-08, 1.043621348903404e-08, 0, 0.01043736511069833, 0.8500088569279293, 0.850017238399935, 0.8500152418747914, 0.5137805661102912, 0, 0.8500166542534714, 0.8500167549556906, 0, 0, 0, 0, 0, 0, 0.8500163323438661, 0, 0, 0, 0.8500105254402249, 0, 0, 0, 0, 0.8500147903636249, 0.8500171376979812, 0, 0, 0, 0, 0, 0, 0, 0, 0, 0, 0, 0, 0, 0, 0, 0, 0, 0, 0, 0, 0, 0, 0, 0.8500152418747909, 0.8500171376979812, 0, 0, 0, 0, 0.8500141788027282, 0.8500153425777915, 0, 0, 0.8500171376979812, 0, 0.8500152418747914, 0, 0, 0.8500171376979834, 0, 0, 0, 0, 0, 0, 0, 0, 1.043621348905476e-08, 0, 0, 0, 0, 0, 0, 0, 0, 0, 0, 0.0105474937770136, 0, 0, 0, 0.8500152418747909, 0.8494865171828569, 0.9867753698542218, 0.8500098753507984, 0.8500172383999343, 0.5187648641851458, 0.8500166542534706, 0.8500168157892325, 0.8500169146951443, 0.8500105254402249, 0.8500171376979812, 0.8500163323438661, 0.8500147903636245, 0.8500147903636245, 0, 0, 0.8500163323438665, 0, 0.8500194086831402, 0, 0.8500147903636245, 0.8500171376979804, 0.8500147863206948, 0.8500105254402242, 0.8500130748247142, 0, 0, 0.8500147903636245, 0, 0, 0, 0, 0, 0, 0, 0, 0, 0, 0, 0, 0, 0, 0, 0, 0.5182658897741296, 0.8500120684386042, 0, 0, 0, 0, 0, 1.043209597802772e-08, 0, 0, 0.8500218879485196, 0, 0, 0, 0, 0, 0, 0, 0, 0, 0, 0, 0.8500152418747903, 0, 0.8500105254402249, 0, 0.8500147903636242, 0, 0.8500167549556906, 0.8500166118971559, 0, 0, 0.8500168701389402, 1.040440622956992e-08, 0.850016332343865, 0, 0.8500152418747903, 0.01045078864776654, 0.8500199581879805, 0.8500130748247139, 0.8500152418747906, 0.8500167549556898, 0.8500168157892325, 0.8500088569279289, 0.8500168701389395, 0.8500168157892317, 0.8500168701389398, 1.438634297709212e-09, 0.8500153425777915, 0.8500153425777915, 0.850022256199368, 0, 0, 0, 0.850020850074216, 0, 0, 0.8500153425777915, 0, 0, 0, 0, 0, 0.8500149743129634, 0, 0, 0.8500169146951443, 0.8500167549556906, 0.8500152418747909, 0.8500166118971567, 0, 0.850016386693718, 0, 0, 0.850016332343865, 0.8500120684386042, 0.01088216366118552, 0, 0, 0, 0, 0.8500135134794048, 0, 0, 0, 0, 0, 0, 0, 0, 0, 0, 0, 0.8500135134794048, 0, 0, 0, 0, 0, 0, 0.8500130748247147, 0.8500222561993672, 0.8500149743129634, 0, 0, 0.8500147863206955, 0.850016386693718, 0, 0, 0.8500196726431625, 0.8500163323438661, 0, 0.8500168157892325, 0, 0, 0, 0, 0, 0, 0, 0.8500218879485196, 0, 0.8500163866937185, 0.8500088569279293, 0.8500147903636245, 0.8500130748247147, 0.8500171376979834, 0.8500147863206955, 0.8500156104367766, 0, 0.8500152290141825, 0.8500098753507987, 0.8500088569279293, 0.8500147863206948, 0.8500152290141825, 0.8500167549556906, 0.8500166118971567, 0.8500130748247139, 0.01063485304345214, 0.8500147863206948, 0.8500098490306492, 0.8500147903636234, 0.8500169146951443, 0.8500222561993672, 0.8500149743129626, 0.8500105254402234, 0.8500168701389398, 0.8500152290141817, 0, 0, 0, 0, 0, 0, 0, 0, 0, 0, 0, 0, 0, 0, 0.85000984903065, 0, 0, 0, 0, 0, 0, 0, 0, 0, 0, 0, 0.8500152418747903, 0, 0.8500098753507984, 0.8500120684386039, 0.8500098753507984, 0.8500199581879812, 0, 0.8500147903636245, 0.8500194086831399, 0, 0, 0, 0, 0, 1.04218545913521e-08, 0, 0, 0, 0, 0, 0, 0, 0, 0, 0, 0, 0, 1.042173396293163e-08, 0.8500206740812032, 0.8500222561993672, 0, 0, 0.8500218879485189, 0.8654926128504752, 0, 0, 0, 0, 0, 0.8500199581879812, 0.850016386693718, 0.8500199581879812, 0.8500152290141814, 0, 0, 0, 0.8500167549556906, 0, 0.850022256199368, 1.0990297019174e-08, 0.8500218879485196, 0.8500166542534714, 0, 0, 0, 0.850014974312963, 0.8500166542367594, 0.850016332343865, 0, 0, 0, 0.850016332343865, 0.8500105254402242, 0.8500103140131959, 0.8500218879485196, 0.8500166542534717, 0.8500103140131966, 0.8500153425777911, 0.8500171376979812, 0.8500121291812364, 1.029092823206989e-08, 0.8500218879485196, 0.8500194086831402, 0.8500152418747909, 0.8500152290141825, 0.8500103140131966, 0, 0, 0, 0, 0, 0, 0.8500103140131959, 0.8500194086831402, 0.8500171376979834, 0.8500121291812364, 0.8500152418747914, 0.8500166542534714, 0.850014974312963, 0.8500088569279293, 0.8500171376979834, 0.8500168157892325, 0.8500147863206955, 1.045797006044148e-08, 0.8500147863206948, 0.8500163323438642, 0.850013074824715, 0.8500130748247147, 0, 0.8500147863206948, 0.8500222561993672, 0.850020674081204, 0.8500168157892325, 0.002024401521324893, 0.8500147863206955, 0.8500147863206955, 0.8500168701389406, 0.8500171376979834, 0.8500141788027274, 0.8500121291812364, 0.8500194086831399, 0.8500218879485196, 0.8500166542534709, 0.8500166542534709, 0.8500166542534717, 0.8500141788027274, 0.8500121291812364, 0.8500088569279293, 0.8500147863206955, 0.8500194086831402, 0, 0.8500166542534717, 0, 0.8500147903636245, 0.8500156104367766, 0.8500121291812368, 0.8500147903636249, 0.8500156104367766, 0.8500147903636245, 0.8500120684386042, 0.850015610436777, 0.8500163866937185, 0.8500156104367766, 0.8500152418747903, 0.8500167549556906, 0.850017238399935, 0.8500153425777915, 0.06487398471203595, 0.01657480100139256, 0.8500172829560489, 0, 0.8500163866937185, 0.8500208500742168, 0.8500152418747909, 0.8500166542534717, 0.8500163866937188, 0.8500103140131959, 0.8500098753507973, 0.8500166542534695, 0.8500088569279285, 0.8500147903636215, 0.8500218879485174, 0.85000984903065, 0.8500147903636215, 0.8500130748247104, 0.8500147903636215, 0.8500088569279282, 1.065640006850766e-08, 0, 0.8500105254402234, 0.8500194086831391, 0.8500149743129619, 0.8500168157892317, 0.8500166542534703, 0.8500163866937174, 0, 0, 0, 0, 0, 0, 0, 0, 0, 0, 0, 0, 0, 0, 0, 0, 0, 1.044272718927843e-08, 0, 0, 0, 0, 0, 0, 0, 0, 0, 0.9755816425246141, 0, 0, 0.0104596295729142, 0, 0, 0.8500121291812364, 0.01044369095404899, 0, 0, 0, 0, 0.850020674081204, 0.01054222206633772, 0.8500199581673757, 0.8500000000000001, 0, 0, 0.8500222561993672, 0, 0, 0, 0, 0, 0, 0, 0, 0, 0.9733154043708364, 0, 0, 0, 0, 0, 0, 0, 0, 0, 0, 0, 0, 0, 0, 0, 0, 0, 0, 0, 0, 0.8500168701389398, 0.850016332343865, 0.8500166118971559, 0.8500152418747909, 0.8500105254402234, 0, 0, 0, 0],
        [0, 0.9895720120073176, 0.1499847581252097, 0.1499869251752853, 0.1499836133062815, 0, 0, 0.1499836676561358, 0, 0.1499828623020188, 0, 0.1499800418120188, 0.149986925175285, 0.1499828623020166, 0, 0, 0, 0, 0, 0, 0, 0, 0.9895771693650314, 0.149985025687037, 0.1499833457465291, 0.1499795309744493, 0.1499852096363755, 0.1499894745597751, 0.1499805913168601, 0.1499901509693492, 0.1499847709858175, 0, 0.1499836676561335, 0, 0.1499911430720711, 0.1499852096363755, 0.1499894745597758, 0, 0, 0, 0.1499896859868041, 0, 0, 0, 0, 0.1499894745597758, 0.1499896859868041, 0.1499852096363755, 0.1499827170439518, 0.1499901246492016, 0, 0.1499833457465291, 0.2774096062230186, 0.999999989553624, 0.1499869251752853, 0, 0, 0, 0, 0, 0.5976234415343432, 0.1499878708187632, 0.1499781120514804, 0.1499800418120188, 0.1499879315613958, 0.1499827616000657, 0, 0.1499869251752853, 0.1499852136793052, 0.149979149925784, 0.1499901246492016, 0.1499894745597758, 0.1499800418120188, 0.1499869251752853, 0.14999015096935, 0.1499791499257832, 0.149985025687037, 0.1499901246492016, 0, 0, 0, 0, 0.1499878708187636, 0, 0, 0.1499869251752853, 0.1499800418120188, 0.149985025687037, 0.149983667656135, 0.1499843895632234, 0.1499864865205952, 0, 0.1499852136793052, 0.1499833457465283, 0.1499800418120188, 0, 0.149983667656132, 0.1499869251752853, 0, 0.1499869251752853, 0.1499911430720711, 0.1499894745597758, 0.1499864865205952, 0.1499847709858179, 0, 0, 0, 0.1499847709858179, 0.1499828623020188, 0.1499836676561312, 0.1499869251752853, 0.1499901246492016, 0, 0.1499831842107675, 0.1499850256870366, 0.1499879315613958, 0, 0, 0.1358388718073169, 0, 0, 0, 0, 0.1499781120514804, 0, 0, 0.1499828623020166, 0, 0.03179627924078321, 0, 0.1499791499257848, 0, 0.9999999895762178, 0.1499803273568383, 0, 0.1499896859868041, 0, 0, 0.1499846574222089, 0, 0.1499781120514804, 0, 0, 0, 0.1499836676561339, 0, 0, 0, 0, 0, 0, 0, 0, 0, 0, 0, 0, 0, 0, 0, 0, 0, 0, 0, 0, 0, 0.1499894745597758, 0, 0.9895602166509274, 0, 0, 0, 0, 0, 0, 0.1499896859868034, 0, 0, 0.1499852136793045, 0, 0, 0, 0.1499852136793045, 0.1499850256870366, 0.1499836676561339, 0.1499275517804799, 0.1499836133062815, 0.149983667656135, 0.1499833457465291, 0.149982761600065, 0.1499896859868041, 0.1499830853048557, 0.1499833881028425, 0, 0.1499852096363758, 0.149983667656135, 0.149985025687037, 0.1499828623020196, 0.1499836133062812, 0.1499852096363755, 0.341335608924482, 0.1499869251752853, 0.149979149925784, 0, 0.149985025687037, 0.1499786664924097, 0.1499852136793052, 0.1499847581252086, 0.149986925175285, 0.9895727558955452, 0.1499843895632234, 0.1499789576576321, 0.149986925175285, 0.1499781120514804, 0, 0.1499831298610598, 0.1499901246492019, 0.1499828623020166, 0.149986925175285, 0.1499828623020166, 0.1499831842107675, 0.1499831842107675, 0.1499894745597758, 0.1499896859868041, 0.149979149925784, 0.1499777438006328, 0.1499846574222085, 0.1499828623020166, 0.1499847709858175, 0.9895573567818267, 0.1499852096363758, 0, 0, 0.1499847581252091, 0.1499847581252091, 0, 0.9895606445385231, 0.1499847581252091, 0, 0, 0, 0, 0, 0, 0, 0, 0, 0, 0.9999999895424693, 0, 0, 0, 0, 0.1499803273568383, 0.135629070853199, 0, 0, 0.149983667656135, 0.1499852136793052, 0, 0, 0.1499828623020159, 0.4830098754247076, 0, 0, 0, 0, 0, 0, 0, 0, 0.1499847581252097, 0, 0, 0.1499831298610598, 0.1499836133062815, 0, 0, 0.9999999895600732, 0.9999999895637866, 0, 0.9895626348893016, 0.1499911430720707, 0.149982761600065, 0.1499847581252086, 0.4862194338897088, 0, 0.1499833457465286, 0.1499832450443094, 0, 0, 0, 0, 0, 0, 0.1499836676561339, 0, 0, 0, 0.1499894745597751, 0, 0, 0, 0, 0.1499852096363751, 0.1499828623020188, 0, 0, 0, 0, 0, 0, 0, 0, 0, 0, 0, 0, 0, 0, 0, 0, 0, 0, 0, 0, 0, 0, 0, 0.1499847581252091, 0.1499828623020188, 0, 0, 0, 0, 0.1499858211972718, 0.1499846574222085, 0, 0, 0.1499828623020188, 0, 0.1499847581252086, 0, 0, 0.1499828623020166, 0, 0, 0, 0, 0, 0, 0, 0, 0.9999999895637866, 0, 0, 0, 0, 0, 0, 0, 0, 0, 0, 0.9894525062229864, 0, 0, 0, 0.1499847581252091, 0.1505134828171431, 0.01322463014577824, 0.1499901246492016, 0.1499827616000657, 0.4812351358148542, 0.1499833457465294, 0.1499831842107675, 0.1499830853048557, 0.1499894745597751, 0.1499828623020188, 0.1499836676561339, 0.1499852096363755, 0.1499852096363755, 0, 0, 0.1499836676561335, 0, 0.1499805913168598, 0, 0.1499852096363755, 0.1499828623020196, 0.1499852136793052, 0.1499894745597758, 0.1499869251752858, 0, 0, 0.1499852096363755, 0, 0, 0, 0, 0, 0, 0, 0, 0, 0, 0, 0, 0, 0, 0, 0, 0.4817341102258704, 0.1499879315613958, 0, 0, 0, 0, 0, 0.999999989567904, 0, 0, 0.1499781120514804, 0, 0, 0, 0, 0, 0, 0, 0, 0, 0, 0, 0.1499847581252097, 0, 0.1499894745597751, 0, 0.1499852096363758, 0, 0.1499832450443094, 0.1499833881028441, 0, 0, 0.1499831298610598, 0.9999999895955938, 0.149983667656135, 0, 0.1499847581252097, 0.9895492113522335, 0.1499800418120195, 0.1499869251752861, 0.1499847581252094, 0.1499832450443102, 0.1499831842107675, 0.1499911430720711, 0.1499831298610605, 0.1499831842107683, 0.1499831298610602, 0.9999999985613657, 0.1499846574222085, 0.1499846574222085, 0.149977743800632, 0, 0, 0, 0.149979149925784, 0, 0, 0.1499846574222085, 0, 0, 0, 0, 0, 0.1499850256870366, 0, 0, 0.1499830853048557, 0.1499832450443094, 0.1499847581252091, 0.1499833881028433, 0, 0.149983613306282, 0, 0, 0.149983667656135, 0.1499879315613958, 0.9891178363388144, 0, 0, 0, 0, 0.1499864865205952, 0, 0, 0, 0, 0, 0, 0, 0, 0, 0, 0, 0.1499864865205952, 0, 0, 0, 0, 0, 0, 0.1499869251752853, 0.1499777438006328, 0.1499850256870366, 0, 0, 0.1499852136793045, 0.149983613306282, 0, 0, 0.1499803273568375, 0.1499836676561339, 0, 0.1499831842107675, 0, 0, 0, 0, 0, 0, 0, 0.1499781120514804, 0, 0.1499836133062815, 0.1499911430720707, 0.1499852096363755, 0.1499869251752853, 0.1499828623020166, 0.1499852136793045, 0.1499843895632234, 0, 0.1499847709858175, 0.1499901246492013, 0.1499911430720707, 0.1499852136793052, 0.1499847709858175, 0.1499832450443094, 0.1499833881028433, 0.1499869251752861, 0.9893651469565479, 0.1499852136793052, 0.1499901509693508, 0.1499852096363766, 0.1499830853048557, 0.1499777438006328, 0.1499850256870374, 0.1499894745597766, 0.1499831298610602, 0.1499847709858183, 0, 0, 0, 0, 0, 0, 0, 0, 0, 0, 0, 0, 0, 0, 0.14999015096935, 0, 0, 0, 0, 0, 0, 0, 0, 0, 0, 0, 0.1499847581252097, 0, 0.1499901246492016, 0.1499879315613961, 0.1499901246492016, 0.1499800418120188, 0, 0.1499852096363755, 0.1499805913168601, 0, 0, 0, 0, 0, 0.9999999895781454, 0, 0, 0, 0, 0, 0, 0, 0, 0, 0, 0, 0, 0.9999999895782661, 0.1499793259187968, 0.1499777438006328, 0, 0, 0.1499781120514811, 0.1345073871495248, 0, 0, 0, 0, 0, 0.1499800418120188, 0.149983613306282, 0.1499800418120188, 0.1499847709858186, 0, 0, 0, 0.1499832450443094, 0, 0.149977743800632, 0.999999989009703, 0.1499781120514804, 0.1499833457465286, 0, 0, 0, 0.149985025687037, 0.1499833457632406, 0.149983667656135, 0, 0, 0, 0.149983667656135, 0.1499894745597758, 0.1499896859868041, 0.1499781120514804, 0.1499833457465283, 0.1499896859868034, 0.1499846574222089, 0.1499828623020188, 0.1499878708187636, 0.9999999897090718, 0.1499781120514804, 0.1499805913168598, 0.1499847581252091, 0.1499847709858175, 0.1499896859868034, 0, 0, 0, 0, 0, 0, 0.1499896859868041, 0.1499805913168598, 0.1499828623020166, 0.1499878708187636, 0.1499847581252086, 0.1499833457465286, 0.149985025687037, 0.1499911430720707, 0.1499828623020166, 0.1499831842107675, 0.1499852136793045, 0.99999998954203, 0.1499852136793052, 0.1499836676561358, 0.149986925175285, 0.1499869251752853, 0, 0.1499852136793052, 0.1499777438006328, 0.149979325918796, 0.1499831842107675, 0.9979755984786751, 0.1499852136793045, 0.1499852136793045, 0.1499831298610594, 0.1499828623020166, 0.1499858211972726, 0.1499878708187636, 0.1499805913168601, 0.1499781120514804, 0.1499833457465291, 0.1499833457465291, 0.1499833457465283, 0.1499858211972726, 0.1499878708187636, 0.1499911430720707, 0.1499852136793045, 0.1499805913168598, 0, 0.1499833457465283, 0, 0.1499852096363755, 0.1499843895632234, 0.1499878708187632, 0.1499852096363751, 0.1499843895632234, 0.1499852096363755, 0.1499879315613958, 0.149984389563223, 0.1499836133062815, 0.1499843895632234, 0.1499847581252097, 0.1499832450443094, 0.149982761600065, 0.1499846574222085, 0.935126015287964, 0.9834251989986075, 0.1499827170439511, 0, 0.1499836133062815, 0.1499791499257832, 0.1499847581252091, 0.1499833457465283, 0.1499836133062812, 0.1499896859868041, 0.1499901246492027, 0.1499833457465305, 0.1499911430720715, 0.1499852096363785, 0.1499781120514826, 0.14999015096935, 0.1499852096363785, 0.1499869251752896, 0.1499852096363785, 0.1499911430720718, 0.9999999893435999, 0, 0.1499894745597766, 0.1499805913168609, 0.1499850256870381, 0.1499831842107683, 0.1499833457465297, 0.1499836133062826, 0, 0, 0, 0, 0, 0, 0, 0, 0, 0, 0, 0, 0, 0, 0, 0, 0, 0.9999999895572728, 0, 0, 0, 0, 0, 0, 0, 0, 0, 0.0244183574753859, 0, 0, 0.9895403704270858, 0, 0, 0.1499878708187636, 0.989556309045951, 0, 0, 0, 0, 0.149979325918796, 0.9894577779336623, 0.1499800418326243, 0.1499999999999999, 0, 0, 0.1499777438006328, 0, 0, 0, 0, 0, 0, 0, 0, 0, 0.02668459562916359, 0, 0, 0, 0, 0, 0, 0, 0, 0, 0, 0, 0, 0, 0, 0, 0, 0, 0, 0, 0, 0.1499831298610602, 0.149983667656135, 0.1499833881028441, 0.1499847581252091, 0.1499894745597766, 0, 0, 0, 0] 
        ]
      },
     "Node12":{
       "Global MG94xREV":0.000877489294804622,
       "Nucleotide GTR":0.0006058131160841547,
       "Posterior prob omega class by site":        [
[0, 0.01021789931918566, 0.8500077795502204, 0.8500066734729751, 0.850008363894403, 0, 0, 0.8500083361418354, 0, 0.8500087472006573, 0, 0.850010186840597, 0.8500066734729751, 0.8500087472006573, 0, 0, 0, 0, 0, 0, 0, 0, 0.01021215652322305, 0.8500076429943089, 0.8500085004497739, 0.8500104475759316, 0.850007549105665, 0.8500053722037834, 0.8500099063622054, 0.8500050269595082, 0.8500077729981899, 0, 0.8500083361418357, 0, 0.8500045205855155, 0.850007549105665, 0.8500053722037834, 0, 0, 0, 0.8500052643014879, 0, 0, 0, 0, 0.8500053722037841, 0.8500052643014879, 0.8500075491056653, 0.8500088213426414, 0.8500050404058793, 0, 0.8500085004497739, 0.6454886860503833, 1.022575261876944e-08, 0.8500066734729751, 0, 0, 0, 0, 0, 0.3824725384207582, 0.8500061907901186, 0.8500111718311437, 0.850010186840597, 0.8500061597975728, 0.8500087986109126, 0, 0.8500066734729743, 0.850007547024039, 0.8500106420776699, 0.8500050404058793, 0.8500053722037834, 0.850010186840597, 0.8500066734729743, 0.8500050269595074, 0.8500106420776699, 0.8500076429943082, 0.8500050404058785, 0, 0, 0, 0, 0.8500061907901186, 0, 0, 0.8500066734729743, 0.850010186840597, 0.8500076429943082, 0.8500083361418346, 0.8500079676689921, 0.8500068973665759, 0, 0.8500075470240398, 0.8500085004497747, 0.850010186840597, 0, 0.8500083361418361, 0.8500066734729746, 0, 0.8500066734729751, 0.8500045205855155, 0.8500053722037834, 0.8500068973665762, 0.8500077729981894, 0, 0, 0, 0.8500077729981899, 0.8500087472006566, 0.8500083361418361, 0.8500066734729751, 0.8500050404058793, 0, 0.8500085828929411, 0.8500076429943093, 0.8500061597975731, 0, 0, 0.8440729251371276, 0, 0, 0, 0, 0.8500111718311445, 0, 0, 0.8500087472006573, 0, 0.9476561014730573, 0, 0.8500106420776699, 0, 1.021466276041017e-08, 0.8500100410864948, 0, 0.8500052643014879, 0, 0, 0.8500078309607495, 0, 0.8500111718311445, 0, 0, 0, 0.8500083361418357, 0, 0, 0, 0, 0, 0, 0, 0, 0, 0, 0, 0, 0, 0, 0, 0, 0, 0, 0, 0, 0, 0.8500053722037834, 0, 0.01022261109125851, 0, 0, 0, 0, 0, 0, 0.8500052643014879, 0, 0, 0.850007547024039, 0, 0, 0, 0.8500075470240398, 0.8500076429943093, 0.8500083361418357, 0.8500369820246964, 0.850008363894403, 0.8500083361418354, 0.8500085004497739, 0.8500087986109126, 0.8500052643014887, 0.850008633377223, 0.8500084788294813, 0, 0.850007549105665, 0.8500083361418354, 0.8500076429943089, 0.8500087472006566, 0.8500083638944034, 0.850007549105665, 0.3213889543661442, 0.8500066734729751, 0.8500106420776706, 0, 0.8500076429943085, 0.8500108888256515, 0.8500075470240398, 0.8500077795502208, 0.8500066734729751, 0.01021474769337423, 0.8500079676689924, 0.8500107402150943, 0.8500066734729751, 0.8500111718311445, 0, 0.8500086106454708, 0.8500050404058793, 0.8500087472006573, 0.8500066734729751, 0.8500087472006573, 0.8500085828929411, 0.8500085828929411, 0.8500053722037834, 0.8500052643014879, 0.8500106420776706, 0.8500113597939436, 0.8500078309607495, 0.8500087472006573, 0.8500077729981899, 0.01022414420911376, 0.8500075491056653, 0, 0, 0.8500077795502204, 0.8500077795502204, 0, 0.01022238525734949, 0.8500077795502204, 0, 0, 0, 0, 0, 0, 0, 0, 0, 0, 1.023133594580843e-08, 0, 0, 0, 0, 0.8500100410864948, 0.8402237870443622, 0, 0, 0.8500083361418354, 0.8500075470240398, 0, 0, 0.8500087472006573, 0.5062593523186708, 0, 0, 0, 0, 0, 0, 0, 0, 0.8500077795502204, 0, 0, 0.8500086106454708, 0.8500083638944034, 0, 0, 1.022291847144452e-08, 1.022116710804992e-08, 0, 0.0102216050404455, 0.8500045205855155, 0.8500087986109134, 0.8500077795502208, 0.5015624975789027, 0, 0.8500085004497743, 0.8500085518600997, 0, 0, 0, 0, 0, 0, 0.8500083361418357, 0, 0, 0, 0.8500053722037834, 0, 0, 0, 0, 0.8500075491056653, 0.8500087472006573, 0, 0, 0, 0, 0, 0, 0, 0, 0, 0, 0, 0, 0, 0, 0, 0, 0, 0, 0, 0, 0, 0, 0, 0.8500077795502212, 0.8500087472006573, 0, 0, 0, 0, 0.8500072369196464, 0.8500078309607495, 0, 0, 0.8500087472006573, 0, 0.8500077795502208, 0, 0, 0.8500087472006573, 0, 0, 0, 0, 0, 0, 0, 0, 1.022116710910711e-08, 0, 0, 0, 0, 0, 0, 0, 0, 0, 0, 0.01027673714668094, 0, 0, 0, 0.8500077795502212, 0.8276926786971422, 0.9735234332505815, 0.8500050404058793, 0.8500087986109126, 0.6890889622750763, 0.8500085004497743, 0.8500085828929411, 0.850008633377223, 0.8500053722037834, 0.8500087472006566, 0.8500083361418357, 0.850007549105665, 0.850007549105665, 0, 0, 0.8500083361418357, 0, 0.8500099063622054, 0, 0.8500075491056653, 0.8500087472006566, 0.850007547024039, 0.8500053722037826, 0.8500066734729746, 0, 0, 0.850007549105665, 0, 0, 0, 0, 0, 0, 0, 0, 0, 0, 0, 0, 0, 0, 0, 0, 0.5045328589930336, 0.8500061597975723, 0, 0, 0, 0, 0, 1.021890482189754e-08, 0, 0, 0.8500111718311445, 0, 0, 0, 0, 0, 0, 0, 0, 0, 0, 0, 0.8500077795502204, 0, 0.8500053722037834, 0, 0.8500075491056653, 0, 0.8500085518601005, 0.8500084788294805, 0, 0, 0.8500086106454708, 1.020493951175905e-08, 0.8500083361418354, 0, 0.8500077795502204, 0.01022861507589191, 0.850010186840597, 0.8500066734729751, 0.8500077795502204, 0.8500085518601005, 0.8500085828929411, 0.8500045205855155, 0.8500086106454708, 0.8500085828929411, 0.8500086106454713, 1.033628922720015e-08, 0.8500078309607495, 0.8500078309607499, 0.8500113597939436, 0, 0, 0, 0.8500106420776699, 0, 0, 0.8500078309607495, 0, 0, 0, 0, 0, 0.8500076429943093, 0, 0, 0.850008633377223, 0.8500085518600997, 0.8500077795502204, 0.8500084788294813, 0, 0.850008363894403, 0, 0, 0.8500083361295506, 0.8500061597975734, 0.01018893397001075, 0, 0, 0, 0, 0.8500068973665762, 0, 0, 0, 0, 0, 0, 0, 0, 0, 0, 0, 0.8500068973665762, 0, 0, 0, 0, 0, 0, 0.8500066734729743, 0.8500113597939428, 0.8500076429943085, 0, 0, 0.850007547024039, 0.850008363894403, 0, 0, 0.8500100410864955, 0.8500083361418357, 0, 0.8500085828929411, 0, 0, 0, 0, 0, 0, 0, 0.8500111718311437, 0, 0.8500083638944034, 0.8500045205855158, 0.8500075491056653, 0.8500066734729751, 0.8500087472006573, 0.8500075470240398, 0.8500079676689924, 0, 0.8500077729981899, 0.8500050404058797, 0.8500045205855158, 0.850007547024039, 0.8500077729981899, 0.8500085518600997, 0.8500084788294805, 0.8500066734729751, 0.01032112779189592, 0.8500075470240398, 0.8500050269595074, 0.850007549105665, 0.850008633377223, 0.8500113597939436, 0.8500076429943089, 0.8500053722037834, 0.8500086106454713, 0.8500077729981894, 0, 0, 0, 0, 0, 0, 0, 0, 0, 0, 0, 0, 0, 0, 0.8500050269595082, 0, 0, 0, 0, 0, 0, 0, 0, 0, 0, 0, 0.8500077795502204, 0, 0.8500050404058793, 0.8500061597975731, 0.8500050404058793, 0.8500101868405978, 0, 0.8500075491056653, 0.8500099063622057, 0, 0, 0, 0, 0, 1.021377255634683e-08, 0, 0, 0, 0, 0, 0, 0, 0, 0, 0, 0, 0, 1.021394376600022e-08, 0.8500105522411644, 0.8500113597939428, 0, 0, 0.8500111718311437, 0.8405450004924837, 0, 0, 0, 0, 0, 0.8500101868405978, 0.8500083638944034, 0.8500101868405978, 0.8500077729981894, 0, 0, 0, 0.8500085518601005, 0, 0.8500113597939436, 1.049842956550649e-08, 0.8500111718311445, 0.8500085004497743, 0, 0, 0, 0.8500076429943089, 0.850008500433063, 0.8500083361418354, 0, 0, 0, 0.8500083361418354, 0.8500053722037834, 0.8500052643014879, 0.8500111718311445, 0.8500085004497739, 0.8500052643014879, 0.8500078309607487, 0.8500087472006566, 0.8500061907901186, 1.042549146555045e-08, 0.8500111718311445, 0.8500099063622051, 0.8500077795502204, 0.8500077729981891, 0.8500052643014879, 0, 0, 0, 0, 0, 0, 0.8500052643014879, 0.8500099063622057, 0.8500087472006573, 0.8500061907901186, 0.8500077795502208, 0.8500085004497743, 0.8500076429943089, 0.8500045205855158, 0.8500087472006573, 0.8500085828929411, 0.8500075470240398, 1.023157421679838e-08, 0.850007547024039, 0.8500083361418354, 0.8500066734729751, 0.8500066734729746, 0, 0.850007547024039, 0.8500113597939428, 0.8500105522411644, 0.8500085828929411, 0.971135075422348, 0.850007547024039, 0.850007547024039, 0.8500086106454713, 0.8500087472006573, 0.8500072369196457, 0.8500061907901186, 0.8500099063622054, 0.8500111718311445, 0.8500085004497739, 0.8500085004497739, 0.8500085004497747, 0.8500072369196457, 0.8500061907901186, 0.8500045205855155, 0.8500075470240398, 0.8500099063622054, 0, 0.8500085004497739, 0, 0.850007549105665, 0.8500079676689921, 0.850006190790119, 0.850007549105665, 0.8500079676689921, 0.850007549105665, 0.8500061597975731, 0.8500079676689924, 0.850008363894403, 0.8500079676689921, 0.8500077795418155, 0.8500085518600997, 0.8500087986109134, 0.8500078309607495, 0.7001672925971685, 0.8142671412634945, 0.8500088213426422, 0, 0.8500083638944027, 0.8500106420776699, 0.8500077795502204, 0.8500085004497747, 0.850008363894403, 0.8500052643014872, 0.8500050404058793, 0.8500085004497739, 0.8500045205687999, 0.8500075490579883, 0.850011171784318, 0.8500050269411453, 0.8500075490579883, 0.8500066734272231, 0.8500075490579883, 0.8500045205673316, 1.032640922309734e-08, 0, 0.8500053721847993, 0.8500099063167895, 0.8500076429474505, 0.8500085828557836, 0.8500085004082573, 0.850008363869751, 0, 0, 0, 0, 0, 0, 0, 0, 0, 0, 0, 0, 0, 0, 0, 0, 0, 1.022436673290746e-08, 0, 0, 0, 0, 0, 0, 0, 0, 0, 0.9577171310957636, 0, 0, 0.01023242889621702, 0, 0, 0.8500061907901186, 0.01022445069302307, 0, 0, 0, 0, 0.8500105522411644, 0.01030431494317376, 0.850010186840597, 0.8500000000000001, 0, 0, 0.8500113597939436, 0, 0, 0, 0, 0, 0, 0, 0, 0, 0.9552965869242648, 0, 0, 0, 0, 0, 0, 0, 0, 0, 0, 0, 0, 0, 0, 0, 0, 0, 0, 0, 0, 0.8500086106454713, 0.8500083361418354, 0.8500084788294805, 0.8500077795502208, 0.8500053722037834, 0, 0, 0, 0],
        [0, 0.9897821006808143, 0.1499922204497796, 0.1499933265270249, 0.149991636105597, 0, 0, 0.1499916638581646, 0, 0.1499912527993427, 0, 0.149989813159403, 0.1499933265270249, 0.1499912527993427, 0, 0, 0, 0, 0, 0, 0, 0, 0.989787843476777, 0.1499923570056911, 0.1499914995502261, 0.1499895524240684, 0.149992450894335, 0.1499946277962166, 0.1499900936377946, 0.1499949730404918, 0.1499922270018101, 0, 0.1499916638581643, 0, 0.1499954794144845, 0.149992450894335, 0.1499946277962166, 0, 0, 0, 0.1499947356985121, 0, 0, 0, 0, 0.1499946277962159, 0.1499947356985121, 0.1499924508943347, 0.1499911786573586, 0.1499949595941207, 0, 0.1499914995502261, 0.3545113139496167, 0.9999999897742474, 0.1499933265270249, 0, 0, 0, 0, 0, 0.6175274615792418, 0.1499938092098814, 0.1499888281688563, 0.149989813159403, 0.1499938402024272, 0.1499912013890874, 0, 0.1499933265270257, 0.149992452975961, 0.1499893579223301, 0.1499949595941207, 0.1499946277962166, 0.149989813159403, 0.1499933265270257, 0.1499949730404926, 0.1499893579223301, 0.1499923570056918, 0.1499949595941215, 0, 0, 0, 0, 0.1499938092098814, 0, 0, 0.1499933265270257, 0.149989813159403, 0.1499923570056918, 0.1499916638581654, 0.1499920323310079, 0.1499931026334241, 0, 0.1499924529759602, 0.1499914995502253, 0.149989813159403, 0, 0.1499916638581639, 0.1499933265270254, 0, 0.1499933265270249, 0.1499954794144845, 0.1499946277962166, 0.1499931026334238, 0.1499922270018106, 0, 0, 0, 0.1499922270018101, 0.1499912527993434, 0.1499916638581639, 0.1499933265270249, 0.1499949595941207, 0, 0.1499914171070589, 0.1499923570056907, 0.1499938402024269, 0, 0, 0.1559270748628724, 0, 0, 0, 0, 0.1499888281688555, 0, 0, 0.1499912527993427, 0, 0.05234389852694266, 0, 0.1499893579223301, 0, 0.9999999897853372, 0.1499899589135052, 0, 0.1499947356985121, 0, 0, 0.1499921690392505, 0, 0.1499888281688555, 0, 0, 0, 0.1499916638581643, 0, 0, 0, 0, 0, 0, 0, 0, 0, 0, 0, 0, 0, 0, 0, 0, 0, 0, 0, 0, 0, 0.1499946277962166, 0, 0.9897773889087415, 0, 0, 0, 0, 0, 0, 0.1499947356985121, 0, 0, 0.149992452975961, 0, 0, 0, 0.1499924529759602, 0.1499923570056907, 0.1499916638581643, 0.1499630179753036, 0.149991636105597, 0.1499916638581646, 0.1499914995502261, 0.1499912013890874, 0.1499947356985113, 0.149991366622777, 0.1499915211705187, 0, 0.149992450894335, 0.1499916638581646, 0.1499923570056911, 0.1499912527993434, 0.1499916361055966, 0.149992450894335, 0.6786110456338559, 0.1499933265270249, 0.1499893579223294, 0, 0.1499923570056915, 0.1499891111743485, 0.1499924529759602, 0.1499922204497792, 0.1499933265270249, 0.9897852523066257, 0.1499920323310076, 0.1499892597849057, 0.1499933265270249, 0.1499888281688555, 0, 0.1499913893545292, 0.1499949595941207, 0.1499912527993427, 0.1499933265270249, 0.1499912527993427, 0.1499914171070589, 0.1499914171070589, 0.1499946277962166, 0.1499947356985121, 0.1499893579223294, 0.1499886402060564, 0.1499921690392505, 0.1499912527993427, 0.1499922270018101, 0.9897758557908862, 0.1499924508943347, 0, 0, 0.1499922204497796, 0.1499922204497796, 0, 0.9897776147426505, 0.1499922204497796, 0, 0, 0, 0, 0, 0, 0, 0, 0, 0, 0.999999989768664, 0, 0, 0, 0, 0.1499899589135052, 0.1597762129556378, 0, 0, 0.1499916638581646, 0.1499924529759602, 0, 0, 0.1499912527993427, 0.4937406476813292, 0, 0, 0, 0, 0, 0, 0, 0, 0.1499922204497796, 0, 0, 0.1499913893545292, 0.1499916361055966, 0, 0, 0.9999999897770815, 0.9999999897788329, 0, 0.9897783949595544, 0.1499954794144845, 0.1499912013890866, 0.1499922204497792, 0.4984375024210973, 0, 0.1499914995502257, 0.1499914481399003, 0, 0, 0, 0, 0, 0, 0.1499916638581643, 0, 0, 0, 0.1499946277962166, 0, 0, 0, 0, 0.1499924508943347, 0.1499912527993427, 0, 0, 0, 0, 0, 0, 0, 0, 0, 0, 0, 0, 0, 0, 0, 0, 0, 0, 0, 0, 0, 0, 0, 0.1499922204497788, 0.1499912527993427, 0, 0, 0, 0, 0.1499927630803536, 0.1499921690392505, 0, 0, 0.1499912527993427, 0, 0.1499922204497792, 0, 0, 0.1499912527993427, 0, 0, 0, 0, 0, 0, 0, 0, 0.9999999897788329, 0, 0, 0, 0, 0, 0, 0, 0, 0, 0, 0.989723262853319, 0, 0, 0, 0.1499922204497788, 0.1723073213028578, 0.02647656674941845, 0.1499949595941207, 0.1499912013890874, 0.3109110377249237, 0.1499914995502257, 0.1499914171070589, 0.149991366622777, 0.1499946277962166, 0.1499912527993434, 0.1499916638581643, 0.149992450894335, 0.149992450894335, 0, 0, 0.1499916638581643, 0, 0.1499900936377946, 0, 0.1499924508943347, 0.1499912527993434, 0.149992452975961, 0.1499946277962174, 0.1499933265270254, 0, 0, 0.149992450894335, 0, 0, 0, 0, 0, 0, 0, 0, 0, 0, 0, 0, 0, 0, 0, 0, 0.4954671410069664, 0.1499938402024277, 0, 0, 0, 0, 0, 0.9999999897810952, 0, 0, 0.1499888281688555, 0, 0, 0, 0, 0, 0, 0, 0, 0, 0, 0, 0.1499922204497796, 0, 0.1499946277962166, 0, 0.1499924508943347, 0, 0.1499914481398995, 0.1499915211705195, 0, 0, 0.1499913893545292, 0.9999999897950604, 0.1499916638581646, 0, 0.1499922204497796, 0.9897713849241081, 0.149989813159403, 0.1499933265270249, 0.1499922204497796, 0.1499914481398995, 0.1499914171070589, 0.1499954794144845, 0.1499913893545292, 0.1499914171070589, 0.1499913893545287, 0.9999999896637107, 0.1499921690392505, 0.1499921690392501, 0.1499886402060564, 0, 0, 0, 0.1499893579223301, 0, 0, 0.1499921690392505, 0, 0, 0, 0, 0, 0.1499923570056907, 0, 0, 0.149991366622777, 0.1499914481399003, 0.1499922204497796, 0.1499915211705187, 0, 0.149991636105597, 0, 0, 0.1499916638704494, 0.1499938402024266, 0.9898110660299893, 0, 0, 0, 0, 0.1499931026334238, 0, 0, 0, 0, 0, 0, 0, 0, 0, 0, 0, 0.1499931026334238, 0, 0, 0, 0, 0, 0, 0.1499933265270257, 0.1499886402060572, 0.1499923570056915, 0, 0, 0.149992452975961, 0.149991636105597, 0, 0, 0.1499899589135045, 0.1499916638581643, 0, 0.1499914171070589, 0, 0, 0, 0, 0, 0, 0, 0.1499888281688563, 0, 0.1499916361055966, 0.1499954794144842, 0.1499924508943347, 0.1499933265270249, 0.1499912527993427, 0.1499924529759602, 0.1499920323310076, 0, 0.1499922270018101, 0.1499949595941203, 0.1499954794144842, 0.149992452975961, 0.1499922270018101, 0.1499914481399003, 0.1499915211705195, 0.1499933265270249, 0.9896788722081041, 0.1499924529759602, 0.1499949730404926, 0.149992450894335, 0.149991366622777, 0.1499886402060564, 0.1499923570056911, 0.1499946277962166, 0.1499913893545287, 0.1499922270018106, 0, 0, 0, 0, 0, 0, 0, 0, 0, 0, 0, 0, 0, 0, 0.1499949730404918, 0, 0, 0, 0, 0, 0, 0, 0, 0, 0, 0, 0.1499922204497796, 0, 0.1499949595941207, 0.1499938402024269, 0.1499949595941207, 0.1499898131594022, 0, 0.1499924508943347, 0.1499900936377943, 0, 0, 0, 0, 0, 0.9999999897862274, 0, 0, 0, 0, 0, 0, 0, 0, 0, 0, 0, 0, 0.9999999897860562, 0.1499894477588356, 0.1499886402060572, 0, 0, 0.1499888281688563, 0.1594549995075163, 0, 0, 0, 0, 0, 0.1499898131594022, 0.1499916361055966, 0.1499898131594022, 0.1499922270018106, 0, 0, 0, 0.1499914481398995, 0, 0.1499886402060564, 0.9999999895015704, 0.1499888281688555, 0.1499914995502257, 0, 0, 0, 0.1499923570056911, 0.149991499566937, 0.1499916638581646, 0, 0, 0, 0.1499916638581646, 0.1499946277962166, 0.1499947356985121, 0.1499888281688555, 0.1499914995502261, 0.1499947356985121, 0.1499921690392513, 0.1499912527993434, 0.1499938092098814, 0.9999999895745085, 0.1499888281688555, 0.1499900936377949, 0.1499922204497796, 0.1499922270018109, 0.1499947356985121, 0, 0, 0, 0, 0, 0, 0.1499947356985121, 0.1499900936377943, 0.1499912527993427, 0.1499938092098814, 0.1499922204497792, 0.1499914995502257, 0.1499923570056911, 0.1499954794144842, 0.1499912527993427, 0.1499914171070589, 0.1499924529759602, 0.9999999897684257, 0.149992452975961, 0.1499916638581646, 0.1499933265270249, 0.1499933265270254, 0, 0.149992452975961, 0.1499886402060572, 0.1499894477588356, 0.1499914171070589, 0.028864924577652, 0.149992452975961, 0.149992452975961, 0.1499913893545287, 0.1499912527993427, 0.1499927630803543, 0.1499938092098814, 0.1499900936377946, 0.1499888281688555, 0.1499914995502261, 0.1499914995502261, 0.1499914995502253, 0.1499927630803543, 0.1499938092098814, 0.1499954794144845, 0.1499924529759602, 0.1499900936377946, 0, 0.1499914995502261, 0, 0.149992450894335, 0.1499920323310079, 0.149993809209881, 0.149992450894335, 0.1499920323310079, 0.149992450894335, 0.1499938402024269, 0.1499920323310076, 0.149991636105597, 0.1499920323310079, 0.1499922204581845, 0.1499914481399003, 0.1499912013890866, 0.1499921690392505, 0.2998327074028315, 0.1857328587365055, 0.1499911786573578, 0, 0.1499916361055973, 0.1499893579223301, 0.1499922204497796, 0.1499914995502253, 0.149991636105597, 0.1499947356985128, 0.1499949595941207, 0.1499914995502261, 0.1499954794312001, 0.1499924509420117, 0.149988828215682, 0.1499949730588547, 0.1499924509420117, 0.1499933265727769, 0.1499924509420117, 0.1499954794326684, 0.9999999896735908, 0, 0.1499946278152007, 0.1499900936832105, 0.1499923570525495, 0.1499914171442164, 0.1499914995917427, 0.149991636130249, 0, 0, 0, 0, 0, 0, 0, 0, 0, 0, 0, 0, 0, 0, 0, 0, 0, 0.9999999897756333, 0, 0, 0, 0, 0, 0, 0, 0, 0, 0.04228286890423638, 0, 0, 0.989767571103783, 0, 0, 0.1499938092098814, 0.989775549306977, 0, 0, 0, 0, 0.1499894477588356, 0.9896956850568263, 0.149989813159403, 0.1499999999999999, 0, 0, 0.1499886402060564, 0, 0, 0, 0, 0, 0, 0, 0, 0, 0.04470341307573522, 0, 0, 0, 0, 0, 0, 0, 0, 0, 0, 0, 0, 0, 0, 0, 0, 0, 0, 0, 0, 0.1499913893545287, 0.1499916638581646, 0.1499915211705195, 0.1499922204497792, 0.1499946277962166, 0, 0, 0, 0] 
        ]
      },
     "Node14":{
       "Global MG94xREV":0.0008645558030016491,
       "Nucleotide GTR":0.0008179901091687231,
       "Posterior prob omega class by site":        [
[0, 0.01021463188056342, 0.8500076648735839, 0.8500065751142059, 0.8500082406212469, 0, 0, 0.850008213277535, 0, 0.8500086182778713, 0, 0.8500100366999594, 0.8500065751142059, 0.8500086182586327, 0, 0, 0, 0, 0, 0, 0, 0, 0.01013021248559423, 0.8500075303461492, 0.8500083751638272, 0.8500102935721466, 0.8500074378413124, 0.8500052930210495, 0.8500097603553579, 0.8500049528675945, 0.8500076584339751, 0, 0.8500082132775354, 0, 0.8500044539569531, 0.8500074378413124, 0.8500052930234028, 0, 0, 0, 0.8500051867116268, 0, 0, 0, 0, 0.8500052930234034, 0.8500051867116268, 0.8500074378413128, 0.8500086913271145, 0.8500049661159703, 0, 0.8500083751638264, 0.6815760904488241, 1.022239715501274e-08, 0.8500065751142059, 0, 0, 0, 0, 0, 0.3821345306200057, 0.8500060994855497, 0.8500110070922724, 0.8500100366208969, 0.8500060689382608, 0.8500086688548062, 0, 0.8500065750354713, 0.8500074357272689, 0.850010485147686, 0.8500049660711414, 0.8500052929907327, 0.8500100366208969, 0.8500065750354713, 0.850004952835992, 0.8500104851476867, 0.8500075302655112, 0.8500049660740692, 0, 0, 0, 0, 0.8500060994855493, 0, 0, 0.8500065750737386, 0.8500100366208969, 0.8500075302655112, 0.8500082132068021, 0.8500078501954739, 0.8500067956675563, 0, 0.8500074357900942, 0.8500083751638272, 0.8500100366999594, 0, 0.8500082132775357, 0.8500065751142054, 0, 0.8500065751142059, 0.8500044539569531, 0.8500052930234028, 0.8500067957079134, 0.8500076584339751, 0, 0, 0, 0.8500076584339747, 0.8500086182778713, 0.8500082132775365, 0.8500065751142059, 0.8500049661159703, 0, 0.8500084563917962, 0.8500075303461495, 0.8500060690096013, 0, 0, 0.8338861071563742, 0, 0, 0, 0, 0.850011007173393, 0, 0, 0.8500086182778721, 0, 0.9472266605174311, 0, 0.8500104852275918, 0, 1.021148344328739e-08, 0.8500098930939385, 0, 0.8500051867116268, 0, 0, 0.8500077155422227, 0, 0.850011007173393, 0, 0, 0, 0.8500082132775357, 0, 0, 0, 0, 0, 0, 0, 0, 0, 0, 0, 0, 0, 0, 0, 0, 0, 0, 0, 0, 0, 0.8500052930234028, 0, 0.01021930755749354, 0, 0, 0, 0, 0, 0, 0.8500051866669093, 0, 0, 0.8500074357900934, 0, 0, 0, 0.8500074357900934, 0.8500075303461495, 0.8500082132775357, 0.8500364362918921, 0.8500082405992787, 0.8500082132546311, 0.8500083751638264, 0.8500086689103085, 0.8500051867101055, 0.8500085061320342, 0.8500083538621697, 0, 0.8500074378413124, 0.8500082132546311, 0.8500075303461495, 0.8500086182778713, 0.8500082406195456, 0.8500074378413124, 0.6135800795374196, 0.8500065751142054, 0.8500104852275918, 0, 0.8500075303461492, 0.8500107282993432, 0.8500074357900942, 0.8500076648676855, 0.8500065751142059, 0.01014251042055634, 0.8500078502354232, 0.8500105819186293, 0.8500065751142059, 0.850011007153154, 0, 0.8500084837354714, 0.8500049661159703, 0.8500086182778721, 0.8500065751142059, 0.8500086182778721, 0.850008456391797, 0.850008456391797, 0.850005293023402, 0.8500051867116268, 0.8500104852275918, 0.8500111923659306, 0.8500077155422227, 0.8500086182778721, 0.8500076584339751, 0.01022082116159575, 0.8500074378413124, 0, 0, 0.8500076648892538, 0.8500076648892542, 0, 0.01021908430923333, 0.8500076648892542, 0, 0, 0, 0, 0, 0, 0, 0, 0, 0, 1.022641026824151e-08, 0, 0, 0, 0, 0.8500098930939385, 0.8398886155493697, 0, 0, 0.8500082132775357, 0.8500074357900942, 0, 0, 0.8500086182778721, 0.5060934732206183, 0, 0, 0, 0, 0, 0, 0, 0, 0.8500076648892531, 0, 0, 0.8500084837354714, 0.8500082406212472, 0, 0, 1.021962312595782e-08, 1.02179049676166e-08, 0, 0.01021832821421292, 0.8500044539569536, 0.8500086689305753, 0.8500076648892542, 0.5013146745090837, 0, 0.8500083751638269, 0.8500084258165983, 0, 0, 0, 0, 0, 0, 0.8500082132775357, 0, 0, 0, 0.8500052930234028, 0, 0, 0, 0, 0.8500074378413124, 0.8500086182778713, 0, 0, 0, 0, 0, 0, 0, 0, 0, 0, 0, 0, 0, 0, 0, 0, 0, 0, 0, 0, 0, 0, 0, 0.8500076648892538, 0.8500086182778713, 0, 0, 0, 0, 0.8500071302538313, 0.8500077155422227, 0, 0, 0.8500086182778721, 0, 0.8500076648892542, 0, 0, 0.8500086182778713, 0, 0, 0, 0, 0, 0, 0, 0, 1.021790517489917e-08, 0, 0, 0, 0, 0, 0, 0, 0, 0, 0, 0.01027262480281312, 0, 0, 0, 0.8500076648892538, 0.827325844814904, 0.9731727647282813, 0.8500049661159703, 0.8500086689305753, 0.5011975106004896, 0.8500083751638269, 0.850008456391797, 0.8500085061320342, 0.8500052930234028, 0.8500086182778713, 0.8500082132775357, 0.8500074378413124, 0.8500074378413124, 0, 0, 0.8500082132775357, 0, 0.8500097603553579, 0, 0.850007437818863, 0.8500086182778713, 0.8500074357900934, 0.8500052930234028, 0.8500065751142051, 0, 0, 0.8500074378413124, 0, 0, 0, 0, 0, 0, 0, 0, 0, 0, 0, 0, 0, 0, 0, 0, 0.3877731237819539, 0.8500060689757991, 0, 0, 0, 0, 0, 1.021566501369272e-08, 0, 0, 0.850011007173393, 0, 0, 0, 0, 0, 0, 0, 0, 0, 0, 0, 0.8500076648892531, 0, 0.8500052930234028, 0, 0.8500074378413124, 0, 0.8500084258165983, 0.8500083538621689, 0, 0, 0.8500084837354714, 1.020190559914569e-08, 0.850008213277535, 0, 0.8500076648892538, 0.01022524757634898, 0.8500100366999594, 0.8500065751142054, 0.8500076648892538, 0.8500084258165983, 0.850008456391797, 0.8500044539569531, 0.8500084837354714, 0.8500084563917962, 0.8500084837354714, 1.060049173709798e-08, 0.8500077155422227, 0.850007715542223, 0.8500111923659313, 0, 0, 0, 0.8500104852275918, 0, 0, 0.8500077155422227, 0, 0, 0, 0, 0, 0.8500075303461495, 0, 0, 0.8500085061320342, 0.8500084258165983, 0.8500076648892538, 0.8500083538621697, 0, 0.8500082406212466, 0, 0, 0.850008213265251, 0.8500060690096013, 0.001270303413720676, 0, 0, 0, 0, 0.8500067957079137, 0, 0, 0, 0, 0, 0, 0, 0, 0, 0, 0, 0.8500067957079134, 0, 0, 0, 0, 0, 0, 0.8500065750354713, 0.8500111922859038, 0.8500075302686628, 0, 0, 0.8500074357272689, 0.8500082406212469, 0, 0, 0.8500098930939385, 0.8500082132775357, 0, 0.8500084563917962, 0, 0, 0, 0, 0, 0, 0, 0.850011007173393, 0, 0.8500082406212472, 0.8500044539569536, 0.8500074378413124, 0.8500065751142059, 0.8500086182778713, 0.8500074357900942, 0.8500078502354232, 0, 0.8500076584339755, 0.8500049661159707, 0.8500044539569536, 0.8500074357900934, 0.8500076584339755, 0.8500084258165983, 0.8500083538621689, 0.8500065751142059, 0.01029612457546655, 0.8500074357900942, 0.8500049528675945, 0.8500074378413124, 0.8500085061320342, 0.8500111923659306, 0.8500075303461495, 0.8500052930234028, 0.8500084837354714, 0.8500076584339751, 0, 0, 0, 0, 0, 0, 0, 0, 0, 0, 0, 0, 0, 0, 0.8500049528675945, 0, 0, 0, 0, 0, 0, 0, 0, 0, 0, 0, 0.8500076648493045, 0, 0.8500049661159703, 0.8500060690096013, 0.8500049661159703, 0.8500100366999602, 0, 0.8500074378413128, 0.8500097603553579, 0, 0, 0, 0, 0, 1.021061105685983e-08, 0, 0, 0, 0, 0, 0, 0, 0, 0, 0, 0, 0, 1.02107901422632e-08, 0.8500103967150354, 0.8500111923659306, 0, 0, 0.850011007173393, 0.840208399576141, 0, 0, 0, 0, 0, 0.8500100366999602, 0.8500082406212472, 0.8500100366999602, 0.8500076584339751, 0, 0, 0, 0.8500084258165983, 0, 0.8500111923645294, 1.04849993776028e-08, 0.850011007173393, 0.8500083751638269, 0, 0, 0, 0.8500075303461492, 0.8500083751638269, 0.8500082132775357, 0, 0, 0, 0.8500082132775357, 0.8500052930234028, 0.8500051867116268, 0.850011007173393, 0.8500083750923809, 0.8500051866669093, 0.85000771546214, 0.8500086182132113, 0.8500060994855493, 1.041766083307624e-08, 0.850011007173393, 0.8500097603176168, 0.8500076648892538, 0.8500076583520373, 0.8500051866669093, 0, 0, 0, 0, 0, 0, 0.8500051867116275, 0.8500097603553584, 0.8500086182778721, 0.8500060995451906, 0.8500076648892542, 0.8500083751638269, 0.8500075303461495, 0.8500044539569531, 0.8500086182778721, 0.850008456391797, 0.8500074357900942, 1.022812868552259e-08, 0.8500074357900934, 0.850008213277535, 0.8500065751142059, 0.8500065751142054, 0, 0.8500074357900934, 0.8500111923456923, 0.8500103966947965, 0.850008456391797, 0.9728851477829902, 0.8500074357900934, 0.8500074357900934, 0.8500084837337697, 0.8500086182778713, 0.850007130233591, 0.8500060995451902, 0.8500097603553579, 0.8500110071514531, 0.8500083751252526, 0.8500083751638264, 0.8500083751409225, 0.850007130233591, 0.8500060995312397, 0.850004453940058, 0.8500074357561747, 0.8500097603131613, 0, 0.8500083751252526, 0, 0.8500074378397315, 0.8500078502350374, 0.8500060995129904, 0.8500074378172821, 0.8500078502350379, 0.8500074378413124, 0.8500060690096013, 0.8500078502354232, 0.8500082406195456, 0.8500078502138545, 0.8500076648592805, 0.8500084257963307, 0.8500086689103085, 0.8500077155205545, 0.7134567693823786, 0.828215354005457, 0.8500086913271153, 0, 0.850008240576374, 0.8500104851844503, 0.8500076648520155, 0.8500083751252533, 0.850008240599279, 0.8500051866874833, 0.8500049660917676, 0.8500083751252526, 0.8500011349874856, 0.8500000000000004, 0.8500000000000001, 0.8500000000000001, 0.8500000000000004, 0.8499999999999998, 0.8500000000000004, 0.8500000000000001, 1e-08, 0, 0.8500000000000001, 0.8500000000000001, 0.8500000000000001, 0.8500000000000001, 0.8500000000000001, 0.8500037687039295, 0, 0, 0, 0, 0, 0, 0, 0, 0, 0, 0, 0, 0, 0, 0, 0, 0, 1.022105356197869e-08, 0, 0, 0, 0, 0, 0, 0, 0, 0, 0.9573255490362116, 0, 0, 0.01022820483922657, 0, 0, 0.8500060995451906, 0.01022111554507764, 0, 0, 0, 0, 0.8500103967150362, 0.01029928369249599, 0.8500100366797212, 0.8500000000000001, 0, 0, 0.8500111923659313, 0, 0, 0, 0, 0, 0, 0, 0, 0, 0.9548971348060079, 0, 0, 0, 0, 0, 0, 0, 0, 0, 0, 0, 0, 0, 0, 0, 0, 0, 0, 0, 0, 0.8500084837354714, 0.8500082132775357, 0.8500083538621689, 0.8500076648892538, 0.8500052930234028, 0, 0, 0, 0],
        [0, 0.9897853681194366, 0.1499923351264161, 0.1499934248857941, 0.1499917593787531, 0, 0, 0.149991786722465, 0, 0.1499913817221287, 0, 0.1499899633000406, 0.1499934248857941, 0.1499913817413673, 0, 0, 0, 0, 0, 0, 0, 0, 0.9898697875144058, 0.1499924696538508, 0.1499916248361728, 0.1499897064278534, 0.1499925621586876, 0.1499947069789505, 0.1499902396446421, 0.1499950471324055, 0.1499923415660249, 0, 0.1499917867224646, 0, 0.1499955460430469, 0.1499925621586876, 0.1499947069765972, 0, 0, 0, 0.1499948132883732, 0, 0, 0, 0, 0.1499947069765966, 0.1499948132883732, 0.1499925621586872, 0.1499913086728855, 0.1499950338840297, 0, 0.1499916248361736, 0.3184239095511759, 0.9999999897776028, 0.1499934248857941, 0, 0, 0, 0, 0, 0.6178654693799943, 0.1499939005144503, 0.1499889929077276, 0.1499899633791031, 0.1499939310617392, 0.1499913311451938, 0, 0.1499934249645287, 0.1499925642727311, 0.149989514852314, 0.1499950339288586, 0.1499947070092673, 0.1499899633791031, 0.1499934249645287, 0.149995047164008, 0.1499895148523133, 0.1499924697344888, 0.1499950339259308, 0, 0, 0, 0, 0.1499939005144507, 0, 0, 0.1499934249262614, 0.1499899633791031, 0.1499924697344888, 0.1499917867931979, 0.1499921498045261, 0.1499932043324437, 0, 0.1499925642099058, 0.1499916248361728, 0.1499899633000406, 0, 0.1499917867224643, 0.1499934248857946, 0, 0.1499934248857941, 0.1499955460430469, 0.1499947069765972, 0.1499932042920866, 0.1499923415660249, 0, 0, 0, 0.1499923415660253, 0.1499913817221287, 0.1499917867224635, 0.1499934248857941, 0.1499950338840297, 0, 0.1499915436082038, 0.1499924696538505, 0.1499939309903987, 0, 0, 0.1661138928436258, 0, 0, 0, 0, 0.149988992826607, 0, 0, 0.1499913817221279, 0, 0.0527733394825689, 0, 0.1499895147724082, 0, 0.9999999897885166, 0.1499901069060615, 0, 0.1499948132883732, 0, 0, 0.1499922844577773, 0, 0.149988992826607, 0, 0, 0, 0.1499917867224643, 0, 0, 0, 0, 0, 0, 0, 0, 0, 0, 0, 0, 0, 0, 0, 0, 0, 0, 0, 0, 0, 0.1499947069765972, 0, 0.9897806924425064, 0, 0, 0, 0, 0, 0, 0.1499948133330907, 0, 0, 0.1499925642099066, 0, 0, 0, 0.1499925642099066, 0.1499924696538505, 0.1499917867224643, 0.1499635637081079, 0.1499917594007213, 0.1499917867453689, 0.1499916248361736, 0.1499913310896915, 0.1499948132898945, 0.1499914938679658, 0.1499916461378303, 0, 0.1499925621586876, 0.1499917867453689, 0.1499924696538505, 0.1499913817221287, 0.1499917593804544, 0.1499925621586876, 0.3864199204625804, 0.1499934248857946, 0.1499895147724082, 0, 0.1499924696538508, 0.1499892717006568, 0.1499925642099058, 0.1499923351323145, 0.1499934248857941, 0.9898574895794436, 0.1499921497645768, 0.1499894180813707, 0.1499934248857941, 0.149988992846846, 0, 0.1499915162645286, 0.1499950338840297, 0.1499913817221279, 0.1499934248857941, 0.1499913817221279, 0.149991543608203, 0.149991543608203, 0.149994706976598, 0.1499948132883732, 0.1499895147724082, 0.1499888076340694, 0.1499922844577773, 0.1499913817221279, 0.1499923415660249, 0.9897791788384043, 0.1499925621586876, 0, 0, 0.1499923351107462, 0.1499923351107458, 0, 0.9897809156907666, 0.1499923351107458, 0, 0, 0, 0, 0, 0, 0, 0, 0, 0, 0.9999999897735897, 0, 0, 0, 0, 0.1499901069060615, 0.1601113844506303, 0, 0, 0.1499917867224643, 0.1499925642099058, 0, 0, 0.1499913817221279, 0.4939065267793817, 0, 0, 0, 0, 0, 0, 0, 0, 0.1499923351107469, 0, 0, 0.1499915162645286, 0.1499917593787528, 0, 0, 0.9999999897803769, 0.999999989782095, 0, 0.989781671785787, 0.1499955460430464, 0.1499913310694247, 0.1499923351107458, 0.4986853254909163, 0, 0.1499916248361731, 0.1499915741834017, 0, 0, 0, 0, 0, 0, 0.1499917867224643, 0, 0, 0, 0.1499947069765972, 0, 0, 0, 0, 0.1499925621586876, 0.1499913817221287, 0, 0, 0, 0, 0, 0, 0, 0, 0, 0, 0, 0, 0, 0, 0, 0, 0, 0, 0, 0, 0, 0, 0, 0.1499923351107462, 0.1499913817221287, 0, 0, 0, 0, 0.1499928697461687, 0.1499922844577773, 0, 0, 0.1499913817221279, 0, 0.1499923351107458, 0, 0, 0.1499913817221287, 0, 0, 0, 0, 0, 0, 0, 0, 0.9999999897820948, 0, 0, 0, 0, 0, 0, 0, 0, 0, 0, 0.9897273751971869, 0, 0, 0, 0.1499923351107462, 0.172674155185096, 0.02682723527171871, 0.1499950338840297, 0.1499913310694247, 0.4988024893995104, 0.1499916248361731, 0.149991543608203, 0.1499914938679658, 0.1499947069765972, 0.1499913817221287, 0.1499917867224643, 0.1499925621586876, 0.1499925621586876, 0, 0, 0.1499917867224643, 0, 0.1499902396446421, 0, 0.149992562181137, 0.1499913817221287, 0.1499925642099066, 0.1499947069765972, 0.1499934248857949, 0, 0, 0.1499925621586876, 0, 0, 0, 0, 0, 0, 0, 0, 0, 0, 0, 0, 0, 0, 0, 0, 0.6122268762180461, 0.1499939310242009, 0, 0, 0, 0, 0, 0.999999989784335, 0, 0, 0.149988992826607, 0, 0, 0, 0, 0, 0, 0, 0, 0, 0, 0, 0.1499923351107469, 0, 0.1499947069765972, 0, 0.1499925621586876, 0, 0.1499915741834017, 0.1499916461378311, 0, 0, 0.1499915162645286, 0.9999999897980943, 0.149991786722465, 0, 0.1499923351107462, 0.989774752423651, 0.1499899633000406, 0.1499934248857946, 0.1499923351107462, 0.1499915741834017, 0.149991543608203, 0.1499955460430469, 0.1499915162645286, 0.1499915436082038, 0.1499915162645286, 0.9999999893995083, 0.1499922844577773, 0.149992284457777, 0.1499888076340687, 0, 0, 0, 0.1499895147724082, 0, 0, 0.1499922844577773, 0, 0, 0, 0, 0, 0.1499924696538505, 0, 0, 0.1499914938679658, 0.1499915741834017, 0.1499923351107462, 0.1499916461378303, 0, 0.1499917593787534, 0, 0, 0.149991786734749, 0.1499939309903987, 0.9987296965862793, 0, 0, 0, 0, 0.1499932042920863, 0, 0, 0, 0, 0, 0, 0, 0, 0, 0, 0, 0.1499932042920866, 0, 0, 0, 0, 0, 0, 0.1499934249645287, 0.1499888077140962, 0.1499924697313372, 0, 0, 0.1499925642727311, 0.1499917593787531, 0, 0, 0.1499901069060615, 0.1499917867224643, 0, 0.1499915436082038, 0, 0, 0, 0, 0, 0, 0, 0.149988992826607, 0, 0.1499917593787528, 0.1499955460430464, 0.1499925621586876, 0.1499934248857941, 0.1499913817221287, 0.1499925642099058, 0.1499921497645768, 0, 0.1499923415660245, 0.1499950338840293, 0.1499955460430464, 0.1499925642099066, 0.1499923415660245, 0.1499915741834017, 0.1499916461378311, 0.1499934248857941, 0.9897038754245334, 0.1499925642099058, 0.1499950471324055, 0.1499925621586876, 0.1499914938679658, 0.1499888076340694, 0.1499924696538505, 0.1499947069765972, 0.1499915162645286, 0.1499923415660249, 0, 0, 0, 0, 0, 0, 0, 0, 0, 0, 0, 0, 0, 0, 0.1499950471324055, 0, 0, 0, 0, 0, 0, 0, 0, 0, 0, 0, 0.1499923351506955, 0, 0.1499950338840297, 0.1499939309903987, 0.1499950338840297, 0.1499899633000398, 0, 0.1499925621586872, 0.1499902396446421, 0, 0, 0, 0, 0, 0.999999989789389, 0, 0, 0, 0, 0, 0, 0, 0, 0, 0, 0, 0, 0.9999999897892099, 0.1499896032849646, 0.1499888076340694, 0, 0, 0.149988992826607, 0.159791600423859, 0, 0, 0, 0, 0, 0.1499899633000398, 0.1499917593787528, 0.1499899633000398, 0.1499923415660249, 0, 0, 0, 0.1499915741834017, 0, 0.1499888076354706, 0.9999999895150006, 0.149988992826607, 0.1499916248361731, 0, 0, 0, 0.1499924696538508, 0.1499916248361731, 0.1499917867224643, 0, 0, 0, 0.1499917867224643, 0.1499947069765972, 0.1499948132883732, 0.149988992826607, 0.1499916249076191, 0.1499948133330907, 0.14999228453786, 0.1499913817867887, 0.1499939005144507, 0.9999999895823392, 0.149988992826607, 0.1499902396823832, 0.1499923351107462, 0.1499923416479627, 0.1499948133330907, 0, 0, 0, 0, 0, 0, 0.1499948132883725, 0.1499902396446416, 0.1499913817221279, 0.1499939004548094, 0.1499923351107458, 0.1499916248361731, 0.1499924696538505, 0.1499955460430469, 0.1499913817221279, 0.149991543608203, 0.1499925642099058, 0.9999999897718713, 0.1499925642099066, 0.149991786722465, 0.1499934248857941, 0.1499934248857946, 0, 0.1499925642099066, 0.1499888076543077, 0.1499896033052035, 0.149991543608203, 0.02711485221700982, 0.1499925642099066, 0.1499925642099066, 0.1499915162662303, 0.1499913817221287, 0.149992869766409, 0.1499939004548098, 0.1499902396446421, 0.1499889928485469, 0.1499916248747474, 0.1499916248361736, 0.1499916248590775, 0.149992869766409, 0.1499939004687603, 0.149995546059942, 0.1499925642438253, 0.1499902396868387, 0, 0.1499916248747474, 0, 0.1499925621602685, 0.1499921497649626, 0.1499939004870096, 0.1499925621827179, 0.1499921497649621, 0.1499925621586876, 0.1499939309903987, 0.1499921497645768, 0.1499917593804544, 0.1499921497861455, 0.1499923351407195, 0.1499915742036693, 0.1499913310896915, 0.1499922844794455, 0.2865432306176214, 0.171784645994543, 0.1499913086728847, 0, 0.149991759423626, 0.1499895148155497, 0.1499923351479845, 0.1499916248747467, 0.149991759400721, 0.1499948133125167, 0.1499950339082324, 0.1499916248747474, 0.1499988650125144, 0.1499999999999996, 0.1499999999999999, 0.1499999999999999, 0.1499999999999996, 0.1500000000000002, 0.1499999999999996, 0.1499999999999999, 0.9999999899999999, 0, 0.1499999999999999, 0.1499999999999999, 0.1499999999999999, 0.1499999999999999, 0.1499999999999999, 0.1499962312960705, 0, 0, 0, 0, 0, 0, 0, 0, 0, 0, 0, 0, 0, 0, 0, 0, 0, 0.9999999897789464, 0, 0, 0, 0, 0, 0, 0, 0, 0, 0.04267445096378841, 0, 0, 0.9897717951607734, 0, 0, 0.1499939004548094, 0.9897788844549223, 0, 0, 0, 0, 0.1499896032849638, 0.989700716307504, 0.1499899633202788, 0.1499999999999999, 0, 0, 0.1499888076340687, 0, 0, 0, 0, 0, 0, 0, 0, 0, 0.04510286519399209, 0, 0, 0, 0, 0, 0, 0, 0, 0, 0, 0, 0, 0, 0, 0, 0, 0, 0, 0, 0, 0.1499915162645286, 0.1499917867224643, 0.1499916461378311, 0.1499923351107462, 0.1499947069765972, 0, 0, 0, 0] 
        ]
      },
     "Node16":{
       "Global MG94xREV":0.003030718655267115,
       "Nucleotide GTR":0.002958946311080935,
       "Posterior prob omega class by site":        [
[0, 0.01062985606703378, 0.8500131862742056, 0.8500230474548447, 0.8500288853405826, 0, 0, 0.8500287895754887, 0, 0.8500302092244849, 0, 0.850035180774811, 0.8500230475019493, 0.8500136823378289, 0, 0, 0, 0, 0, 0, 0, 0, 9.180102420327657e-05, 0.8500263957469527, 0.8500293570259839, 0.8500150037221176, 0.8500260714909068, 0.8500131149860308, 0.8500342121824552, 0.8500173615267155, 0.8500268447037741, 0, 0.8500287895720652, 0, 0.8500156127006412, 0.8500260714909068, 0.8500185538545296, 0, 0, 0, 0.8500181811051932, 0, 0, 0, 0, 0.850018553857138, 0.8500181811051932, 0.8500260714909076, 0.8500304652692634, 0.8500174078555303, 0, 0.8500293570259833, 0.8139212861777273, 1.07980770826133e-08, 0.850023047501949, 0, 0, 0, 0, 0, 0.4339149789853684, 0.8500213806298746, 0.8500385822023847, 0.8500351806957446, 0.8500212734862539, 0.8500303865989304, 0, 0.8500230474232126, 0.8500260643987837, 0.8500367527890325, 0.8500174078107008, 0.8500185538244668, 0.8500351806957446, 0.8500230474232126, 0.8500173614951125, 0.850036752789037, 0.8500263956663122, 0.8500174078136281, 0, 0, 0, 0, 0.8500213806298746, 0, 0, 0.8500230474614806, 0.8500351806957446, 0.8500263956663122, 0.8500287895301348, 0.8500275170644241, 0.8500238206872998, 0, 0.8500260644616104, 0.8500293570259839, 0.850035180774811, 0, 0.8500287896008891, 0.8500230475019486, 0, 0.850023047501949, 0.8500156127006412, 0.8500185538571372, 0.8500238207276579, 0.8500268447037741, 0, 0, 0, 0.8500268447037744, 0.8500302092244849, 0.8500287896008899, 0.850023047501949, 0.8500174078555307, 0, 0.8500296418020441, 0.850026395746953, 0.8500212735575967, 0, 0, 0.8787724554569105, 0, 0, 0, 0, 0.8500385822848556, 0, 0, 0.8500302092245, 0, 0.983041576928437, 0, 0.8500367528689406, 0, 1.075567035241996e-08, 0.8500346774888758, 0, 0.8500181811051932, 0, 0, 0.850027044892267, 0, 0.8500385822848556, 0, 0, 0, 0.8500287896008767, 0, 0, 0, 0, 0, 0, 0, 0, 0, 0, 0, 0, 0, 0, 0, 0, 0, 0, 0, 0, 0, 0.8500185538571372, 0, 0.01078515037763116, 0, 0, 0, 0, 0, 0, 0.8500181810604749, 0, 0, 0.8500260644616104, 0, 0, 0, 0.8500260644616111, 0.850026395746953, 0.8500287896008767, 0.8500374667578657, 0.8500156758375733, 0.85001311494854, 0.8500293570062715, 0.8500214964327168, 0.850014330404666, 0.8500298161340025, 0.8500292823224099, 0, 0.8500260714634239, 0.8500131149293112, 0.8500263956921864, 0.85003020918057, 0.850024566126102, 0.850026071435184, 0.4293342903107053, 0.8500230474759594, 0.8500367528689414, 0, 0.8500263957193183, 0.8500000003849779, 0.8500260644616104, 0.8500136822949063, 0.850023047501949, 8.520282137567355e-05, 0.8500275171043753, 0.8500370917737838, 0.850023047501949, 0.8500175054203465, 0, 0.8500297375413014, 0.8500174078555303, 0.8500302092245, 0.850023047501949, 0.8500302092245, 0.8500296418020441, 0.8500296418020441, 0.8500185538571372, 0.8500181811051932, 0.8500367528689414, 0.8500392313612681, 0.8500270448907136, 0.8500302092245, 0.8500268447020874, 0.01078988681541071, 0.8500260714909073, 0, 0, 0.8500268674388005, 0.8500268674388038, 0, 0.01078469919250509, 0.8500268674388038, 0, 0, 0, 0, 0, 0, 0, 0, 0, 0, 1.000272269392721e-08, 0, 0, 0, 0, 0.8500346774888758, 0.8889532861770234, 0, 0, 0.8500287896008702, 0.8500260644616104, 0, 0, 0.8500302092245, 0.5333564244738934, 0, 0, 0, 0, 0, 0, 0, 0, 0.850026867438799, 0, 0, 0.850029737539161, 0.8500288853384427, 0, 0, 1.078409391886096e-08, 1.077626491355319e-08, 0, 0.0107793947236559, 0.8500156127006412, 0.8500303866747015, 0.8500268674388038, 0.5119390749073666, 0, 0.8500293570259836, 0.8500295344770216, 0, 0, 0, 0, 0, 0, 0.8500287896008767, 0, 0, 0, 0.850018553857138, 0, 0, 0, 0, 0.8500260714909073, 0.8500302092244849, 0, 0, 0, 0, 0, 0, 0, 0, 0, 0, 0, 0, 0, 0, 0, 0, 0, 0, 0, 0, 0, 0, 0, 0.8500268674190881, 0.8500302092244856, 0, 0, 0, 0, 0.850021078791939, 0.850027044892267, 0, 0, 0.8500302092244856, 0, 0.8500268674388038, 0, 0, 0.8500302092244992, 0, 0, 0, 0, 0, 0, 0, 0, 1.077644208728895e-08, 0, 0, 0, 0, 0, 0, 0, 0, 0, 0, 0.01098232982315227, 0, 0, 0, 0.8500268674388012, 0.8761254987529361, 0.9928021338151264, 0.8500174078555307, 0.8500303866747015, 0.7817145273916321, 0.8500293570259836, 0.8500296418020441, 0.8500298161361429, 0.850018553857138, 0.8500302092244849, 0.8500287896008767, 0.8500260714909073, 0.8500260714909073, 0, 0, 0.8500287896008767, 0, 0.8500342121824556, 0, 0.8500119688280495, 0.8500302092244849, 0.8500260644616104, 0.8500185538571372, 0.8500230475019486, 0, 0, 0.8500260714909073, 0, 0, 0, 0, 0, 0, 0, 0, 0, 0, 0, 0, 0, 0, 0, 0, 0.1253267191129823, 0.8500212735237963, 0, 0, 0, 0, 0, 1.077053909647597e-08, 0, 0, 0.8500385822848556, 0, 0, 0, 0, 0, 0, 0, 0, 0, 0, 0, 0.850026867438799, 0, 0.850018553857138, 0, 0.8500260714909073, 0, 0.8500295344770216, 0.8500292823701986, 0, 0, 0.850029737541301, 1.07211951313074e-08, 0.8500287896008702, 0, 0.8500268674388005, 0.01080271583610138, 0.850035180774811, 0.850023047501949, 0.8500268674388035, 0.8500295344770216, 0.8500296418020449, 0.8500156127006412, 0.8500297375413014, 0.8500296418020441, 0.8500297375413014, 6.588365507700008e-10, 0.850027044892267, 0.8500270448922673, 0.8500392313867263, 0, 0, 0, 0.8500367528689444, 0, 0, 0.850027044892267, 0, 0, 0, 0, 0, 0.850026395746953, 0, 0, 0.8500298161361429, 0.8500295344770216, 0.8500268674388005, 0.8500292823701994, 0, 0.8500288853405826, 0, 0, 0.8500287896008702, 0.8500212735351387, 0.01082342188742415, 0, 0, 0, 0, 0.8500238207276579, 0, 0, 0, 0, 0, 0, 0, 0, 0, 0, 0, 0.8500238207276579, 0, 0, 0, 0, 0, 0, 0.8500230474232126, 0.8500392313066962, 0.8500263956694639, 0, 0, 0.8500260643987845, 0.8500288853405826, 0, 0, 0.8500346774888758, 0.850028789600877, 0, 0.8500296418020441, 0, 0, 0, 0, 0, 0, 0, 0.8500385822848548, 0, 0.8500288853405831, 0.8500156127006415, 0.8500260714909073, 0.850023047501949, 0.8500302092244992, 0.8500260644616111, 0.8500275171043753, 0, 0.8500268447037749, 0.8500174078555307, 0.8500156127006415, 0.8500260644616097, 0.8500268447037749, 0.8500295344770216, 0.8500292823701986, 0.8500230475019493, 2.262561783443053e-05, 0.8500260644616111, 0.8500173615267147, 0.8500260714909068, 0.8500298161361429, 0.8500392313867263, 0.850026395746953, 0.8500185538571372, 0.8500297375413014, 0.8500268447037744, 0, 0, 0, 0, 0, 0, 0, 0, 0, 0, 0, 0, 0, 0, 0.8500173615267147, 0, 0, 0, 0, 0, 0, 0, 0, 0, 0, 0, 0.8500268673988486, 0, 0.8500174078555303, 0.8500212735575967, 0.8500174078555303, 0.850035180774811, 0, 0.8500260714909073, 0.8500342121824556, 0, 0, 0, 0, 0, 1.075163784500261e-08, 0, 0, 0, 0, 0, 0, 0, 0, 0, 0, 0, 0, 1.075159991490615e-08, 0.8500364426852854, 0.8500392313867263, 0, 0, 0.8500385822593968, 0.8900829154213408, 0, 0, 0, 0, 0, 0.850035180774811, 0.8500288853405834, 0.850035180774811, 0.8500268447037744, 0, 0, 0, 0.8500295344770223, 0, 0.850034263344429, 1.08061218033097e-08, 0.8500385822848556, 0.8500293570259836, 0, 0, 0, 0.8500263957469527, 0.8500293570259836, 0.8500287896008702, 0, 0, 0, 0.8500287896008702, 0.8500185538571372, 0.8500181811051932, 0.8500385822848548, 0.8500293569545351, 0.8500181810604749, 0.8500270448121817, 0.8500302091598233, 0.8500213806298746, 1.156524639694317e-08, 0.8500385822848556, 0.8500342121447125, 0.8500268674388035, 0.850026844621834, 0.8500181810604749, 0, 0, 0, 0, 0, 0, 0.8500181811051939, 0.8500342121824556, 0.8500302092245, 0.8500213806895177, 0.8500268674388038, 0.8500293570259833, 0.850026395746953, 0.850015612698653, 0.8500302092245, 0.8500296418020441, 0.8500260644616111, 1.081812499460041e-08, 0.8500260644616104, 0.850028789572058, 0.8500230475019493, 0.8500230475019486, 0, 0.8500260644386539, 0.850018154569728, 0.8500153653872462, 0.8500296417586155, 0.9944822996655671, 0.850026064418943, 0.850026064418943, 0.8500254181810767, 0.8500302091805867, 0.8499999999999993, 0.8500213806538364, 0.8500342121356973, 0.850013186022482, 0.8500000000291227, 0.8500293569832387, 0.850013682320464, 0.8499999999999993, 0.8500123827220399, 0.8500000000000001, 0.8500000000000001, 0.8500000000000001, 0, 0.8500000000411208, 0, 0.8500229939755899, 0.8500262999595654, 0.8500000001141718, 0.8500088911080637, 0.8500263000059249, 0.8500260714909073, 0.8500212735575967, 0.8500275171043753, 0.8500245661819572, 0.8500143320231908, 0.8500136823378289, 0.8500206442034993, 0.8500214964427852, 0.8500131860504787, 0.04828634814202013, 0.8458145960942272, 0.8500304652692641, 0, 0.8500000000000001, 0.8500000000000001, 0.8500000000000001, 0.8500000000000001, 0.8500156758391214, 0.8500000000000001, 0.8500000000000001, 0.8500000000000001, 0.8500000000000001, 0.8500000000000004, 0.8500000000000009, 0.8500000000000001, 0.8500000000000004, 0.8500000000000001, 0.8500000000000004, 0.8500000000000001, 1e-08, 0, 0.8500000000000001, 0.8500000000000001, 0.8500000000000001, 0.8500000000000001, 0.8500000000000001, 0.8500132105800002, 0, 0, 0, 0, 0, 0, 0, 0, 0, 0, 0, 0, 0, 0, 0, 0, 0, 1.078961200320354e-08, 0, 0, 0, 0, 0, 0, 0, 0, 0, 0.9875635444907784, 0, 0, 0.01035594902110101, 0, 0, 0.8500213806895174, 0.01079295820001917, 0, 0, 0, 0, 0.8500364426852862, 0.01052232213559238, 0.8500141036158547, 0.8500000000000001, 0, 0, 0.8500392313867263, 0, 0, 0, 0, 0, 0, 0, 0, 0, 0.9853293255816393, 0, 0, 0, 0, 0, 0, 0, 0, 0, 0, 0, 0, 0, 0, 0, 0, 0, 0, 0, 0, 0.8500297375413014, 0.8500287896008725, 0.8500292823701986, 0.8500268674388038, 0.8500185538571372, 0, 0, 0, 0],
        [0, 0.9893701439329662, 0.1499868137257944, 0.1499769525451553, 0.1499711146594174, 0, 0, 0.1499712104245113, 0, 0.1499697907755151, 0, 0.149964819225189, 0.1499769524980507, 0.1499863176621711, 0, 0, 0, 0, 0, 0, 0, 0, 0.9999081989757967, 0.1499736042530473, 0.1499706429740161, 0.1499849962778824, 0.1499739285090932, 0.1499868850139692, 0.1499657878175448, 0.1499826384732845, 0.1499731552962259, 0, 0.1499712104279348, 0, 0.1499843872993588, 0.1499739285090932, 0.1499814461454704, 0, 0, 0, 0.1499818188948068, 0, 0, 0, 0, 0.149981446142862, 0.1499818188948068, 0.1499739285090924, 0.1499695347307366, 0.1499825921444697, 0, 0.1499706429740167, 0.1860787138222727, 0.9999999892019229, 0.149976952498051, 0, 0, 0, 0, 0, 0.5660850210146315, 0.1499786193701254, 0.1499614177976153, 0.1499648193042554, 0.1499787265137461, 0.1499696134010696, 0, 0.1499769525767874, 0.1499739356012163, 0.1499632472109675, 0.1499825921892992, 0.1499814461755332, 0.1499648193042554, 0.1499769525767874, 0.1499826385048875, 0.149963247210963, 0.1499736043336878, 0.1499825921863719, 0, 0, 0, 0, 0.1499786193701254, 0, 0, 0.1499769525385194, 0.1499648193042554, 0.1499736043336878, 0.1499712104698652, 0.1499724829355759, 0.1499761793127002, 0, 0.1499739355383896, 0.1499706429740161, 0.149964819225189, 0, 0.1499712103991109, 0.1499769524980514, 0, 0.149976952498051, 0.1499843872993588, 0.1499814461428628, 0.1499761792723421, 0.1499731552962259, 0, 0, 0, 0.1499731552962256, 0.1499697907755151, 0.1499712103991101, 0.149976952498051, 0.1499825921444693, 0, 0.1499703581979559, 0.149973604253047, 0.1499787264424033, 0, 0, 0.1212275445430895, 0, 0, 0, 0, 0.1499614177151444, 0, 0, 0.1499697907755, 0, 0.01695842307156303, 0, 0.1499632471310594, 0, 0.9999999892443296, 0.1499653225111242, 0, 0.1499818188948068, 0, 0, 0.149972955107733, 0, 0.1499614177151444, 0, 0, 0, 0.1499712103991233, 0, 0, 0, 0, 0, 0, 0, 0, 0, 0, 0, 0, 0, 0, 0, 0, 0, 0, 0, 0, 0, 0.1499814461428628, 0, 0.9892148496223688, 0, 0, 0, 0, 0, 0, 0.1499818189395251, 0, 0, 0.1499739355383896, 0, 0, 0, 0.1499739355383889, 0.149973604253047, 0.1499712103991233, 0.1499625332421343, 0.1499843241624267, 0.14998688505146, 0.1499706429937285, 0.1499785035672832, 0.149985669595334, 0.1499701838659975, 0.1499707176775901, 0, 0.1499739285365761, 0.1499868850706888, 0.1499736043078136, 0.14996979081943, 0.149975433873898, 0.149973928564816, 0.5706657096892946, 0.1499769525240406, 0.1499632471310586, 0, 0.1499736042806817, 0.1499999996150221, 0.1499739355383896, 0.1499863177050937, 0.149976952498051, 0.9999147971786243, 0.1499724828956247, 0.1499629082262162, 0.149976952498051, 0.1499824945796535, 0, 0.1499702624586986, 0.1499825921444697, 0.1499697907755, 0.149976952498051, 0.1499697907755, 0.1499703581979559, 0.1499703581979559, 0.1499814461428628, 0.1499818188948068, 0.1499632471310586, 0.1499607686387319, 0.1499729551092864, 0.1499697907755, 0.1499731552979126, 0.9892101131845893, 0.1499739285090927, 0, 0, 0.1499731325611995, 0.1499731325611962, 0, 0.9892153008074949, 0.1499731325611962, 0, 0, 0, 0, 0, 0, 0, 0, 0, 0, 0.9999999899972773, 0, 0, 0, 0, 0.1499653225111242, 0.1110467138229766, 0, 0, 0.1499712103991298, 0.1499739355383896, 0, 0, 0.1499697907755, 0.4666435755261066, 0, 0, 0, 0, 0, 0, 0, 0, 0.149973132561201, 0, 0, 0.149970262460839, 0.1499711146615573, 0, 0, 0.999999989215906, 0.9999999892237351, 0, 0.9892206052763441, 0.1499843872993588, 0.1499696133252985, 0.1499731325611962, 0.4880609250926334, 0, 0.1499706429740164, 0.1499704655229784, 0, 0, 0, 0, 0, 0, 0.1499712103991233, 0, 0, 0, 0.149981446142862, 0, 0, 0, 0, 0.1499739285090927, 0.1499697907755151, 0, 0, 0, 0, 0, 0, 0, 0, 0, 0, 0, 0, 0, 0, 0, 0, 0, 0, 0, 0, 0, 0, 0, 0.1499731325809119, 0.1499697907755144, 0, 0, 0, 0, 0.149978921208061, 0.149972955107733, 0, 0, 0.1499697907755144, 0, 0.1499731325611962, 0, 0, 0.1499697907755008, 0, 0, 0, 0, 0, 0, 0, 0, 0.9999999892235579, 0, 0, 0, 0, 0, 0, 0, 0, 0, 0, 0.9890176701768477, 0, 0, 0, 0.1499731325611988, 0.1238745012470639, 0.007197866184873614, 0.1499825921444693, 0.1499696133252985, 0.2182854726083679, 0.1499706429740164, 0.1499703581979559, 0.1499701838638571, 0.149981446142862, 0.1499697907755151, 0.1499712103991233, 0.1499739285090927, 0.1499739285090927, 0, 0, 0.1499712103991233, 0, 0.1499657878175444, 0, 0.1499880311719505, 0.1499697907755151, 0.1499739355383896, 0.1499814461428628, 0.1499769524980514, 0, 0, 0.1499739285090927, 0, 0, 0, 0, 0, 0, 0, 0, 0, 0, 0, 0, 0, 0, 0, 0, 0.8746732808870177, 0.1499787264762037, 0, 0, 0, 0, 0, 0.9999999892294609, 0, 0, 0.1499614177151444, 0, 0, 0, 0, 0, 0, 0, 0, 0, 0, 0, 0.149973132561201, 0, 0.149981446142862, 0, 0.1499739285090927, 0, 0.1499704655229784, 0.1499707176298014, 0, 0, 0.149970262458699, 0.9999999892788048, 0.1499712103991298, 0, 0.1499731325611995, 0.9891972841638986, 0.149964819225189, 0.149976952498051, 0.1499731325611965, 0.1499704655229784, 0.1499703581979551, 0.1499843872993588, 0.1499702624586986, 0.1499703581979559, 0.1499702624586986, 0.9999999993411635, 0.149972955107733, 0.1499729551077327, 0.1499607686132737, 0, 0, 0, 0.1499632471310556, 0, 0, 0.149972955107733, 0, 0, 0, 0, 0, 0.149973604253047, 0, 0, 0.1499701838638571, 0.1499704655229784, 0.1499731325611995, 0.1499707176298006, 0, 0.1499711146594174, 0, 0, 0.1499712103991298, 0.1499787264648613, 0.9891765781125759, 0, 0, 0, 0, 0.1499761792723421, 0, 0, 0, 0, 0, 0, 0, 0, 0, 0, 0, 0.1499761792723421, 0, 0, 0, 0, 0, 0, 0.1499769525767874, 0.1499607686933038, 0.1499736043305361, 0, 0, 0.1499739356012155, 0.1499711146594174, 0, 0, 0.1499653225111242, 0.149971210399123, 0, 0.1499703581979559, 0, 0, 0, 0, 0, 0, 0, 0.1499614177151452, 0, 0.1499711146594169, 0.1499843872993585, 0.1499739285090927, 0.149976952498051, 0.1499697907755008, 0.1499739355383889, 0.1499724828956247, 0, 0.1499731552962251, 0.1499825921444693, 0.1499843872993585, 0.1499739355383903, 0.1499731552962251, 0.1499704655229784, 0.1499707176298014, 0.1499769524980507, 0.9999773743821656, 0.1499739355383889, 0.1499826384732853, 0.1499739285090932, 0.1499701838638571, 0.1499607686132737, 0.149973604253047, 0.1499814461428628, 0.1499702624586986, 0.1499731552962256, 0, 0, 0, 0, 0, 0, 0, 0, 0, 0, 0, 0, 0, 0, 0.1499826384732853, 0, 0, 0, 0, 0, 0, 0, 0, 0, 0, 0, 0.1499731326011514, 0, 0.1499825921444697, 0.1499787264424033, 0.1499825921444697, 0.149964819225189, 0, 0.1499739285090927, 0.1499657878175444, 0, 0, 0, 0, 0, 0.9999999892483622, 0, 0, 0, 0, 0, 0, 0, 0, 0, 0, 0, 0, 0.9999999892484001, 0.1499635573147146, 0.1499607686132737, 0, 0, 0.1499614177406032, 0.1099170845786592, 0, 0, 0, 0, 0, 0.149964819225189, 0.1499711146594166, 0.149964819225189, 0.1499731552962256, 0, 0, 0, 0.1499704655229777, 0, 0.149965736655571, 0.9999999891938782, 0.1499614177151444, 0.1499706429740164, 0, 0, 0, 0.1499736042530473, 0.1499706429740164, 0.1499712103991298, 0, 0, 0, 0.1499712103991298, 0.1499814461428628, 0.1499818188948068, 0.1499614177151452, 0.1499706430454649, 0.1499818189395251, 0.1499729551878183, 0.1499697908401767, 0.1499786193701254, 0.9999999884347536, 0.1499614177151444, 0.1499657878552875, 0.1499731325611965, 0.149973155378166, 0.1499818189395251, 0, 0, 0, 0, 0, 0, 0.1499818188948061, 0.1499657878175444, 0.1499697907755, 0.1499786193104823, 0.1499731325611962, 0.1499706429740167, 0.149973604253047, 0.149984387301347, 0.1499697907755, 0.1499703581979559, 0.1499739355383889, 0.999999989181875, 0.1499739355383896, 0.149971210427942, 0.1499769524980507, 0.1499769524980514, 0, 0.1499739355613461, 0.149981845430272, 0.1499846346127538, 0.1499703582413845, 0.005517700334432885, 0.149973935581057, 0.149973935581057, 0.1499745818189233, 0.1499697908194133, 0.1500000000000007, 0.1499786193461636, 0.1499657878643027, 0.149986813977518, 0.1499999999708773, 0.1499706430167613, 0.149986317679536, 0.1500000000000007, 0.1499876172779601, 0.1499999999999999, 0.1499999999999999, 0.1499999999999999, 0, 0.1499999999588792, 0, 0.1499770060244101, 0.1499737000404346, 0.1499999998858282, 0.1499911088919363, 0.1499736999940751, 0.1499739285090927, 0.1499787264424033, 0.1499724828956247, 0.1499754338180428, 0.1499856679768092, 0.1499863176621711, 0.1499793557965007, 0.1499785035572148, 0.1499868139495213, 0.9517136518579798, 0.1541854039057728, 0.1499695347307359, 0, 0.1499999999999999, 0.1499999999999999, 0.1499999999999999, 0.1499999999999999, 0.1499843241608786, 0.1499999999999999, 0.1499999999999999, 0.1499999999999999, 0.1499999999999999, 0.1499999999999996, 0.1499999999999991, 0.1499999999999999, 0.1499999999999996, 0.1499999999999999, 0.1499999999999996, 0.1499999999999999, 0.9999999899999999, 0, 0.1499999999999999, 0.1499999999999999, 0.1499999999999999, 0.1499999999999999, 0.1499999999999999, 0.1499867894199998, 0, 0, 0, 0, 0, 0, 0, 0, 0, 0, 0, 0, 0, 0, 0, 0, 0, 0.999999989210388, 0, 0, 0, 0, 0, 0, 0, 0, 0, 0.01243645550922157, 0, 0, 0.989644050978899, 0, 0, 0.1499786193104826, 0.9892070417999809, 0, 0, 0, 0, 0.1499635573147138, 0.9894776778644077, 0.1499858963841453, 0.1499999999999999, 0, 0, 0.1499607686132737, 0, 0, 0, 0, 0, 0, 0, 0, 0, 0.01467067441836067, 0, 0, 0, 0, 0, 0, 0, 0, 0, 0, 0, 0, 0, 0, 0, 0, 0, 0, 0, 0, 0.1499702624586986, 0.1499712103991275, 0.1499707176298014, 0.1499731325611962, 0.1499814461428628, 0, 0, 0, 0] 
        ]
      },
     "Node4":{
       "Global MG94xREV":0.003015070258494718,
       "Nucleotide GTR":0.003240437486983883,
       "Posterior prob omega class by site":        [
[0, 0.01075836563384188, 0.8500267287294592, 0.8500229285138342, 0.8500287362147123, 0, 0, 0.8500286409685157, 0, 0.8500300532630612, 0, 0.8500349991494124, 0.8500229284924753, 0.8500300532630748, 0, 0, 0, 0, 0, 0, 0, 0, 0.01074291718671085, 0.8500262594734181, 0.8500292054643728, 0.8500358949704822, 0.8500259368914371, 0.8500184580655081, 0.8500340355571512, 0.8500172718907324, 0.8500267061125736, 0, 0.8500286409685225, 0, 0.8500155320934758, 0.8500259368914371, 0.8500184580655081, 0, 0, 0, 0.8500180872387021, 0, 0, 0, 0, 0.8500184580655081, 0.8500180872387021, 0.8500259368914376, 0.8500303079860321, 0.8500173179811483, 0, 0.8500292054643728, 0.07979196261884311, 1.078079931588841e-08, 0.8500229285138342, 0, 0, 0, 0, 0, 0.1536362325507696, 0.8500212703054131, 0.8500383831001964, 0.8500349991494132, 0.850021163727272, 0.8500302297978656, 0, 0.8500229285138342, 0.8500259298972844, 0.8500365631280532, 0.8500173179811488, 0.8500184580655081, 0.8500349991494132, 0.8500229285138342, 0.8500172718907316, 0.8500365631280562, 0.8500262594734185, 0.8500173179811483, 0, 0, 0, 0, 0.8500212703054127, 0, 0, 0.8500229285138339, 0.8500349991494132, 0.8500262594734185, 0.8500286409685157, 0.8500273750411375, 0.8500236977476803, 0, 0.8500259298972844, 0.8500292054643728, 0.8500349991494132, 0, 0.8500286409685346, 0.8500229285138339, 0, 0.8500229285138342, 0.8500155320934755, 0.8500184580655081, 0.8500236977476798, 0.8500267061125736, 0, 0, 0, 0.8500267061125736, 0.8500300532630612, 0.8500286409685354, 0.8500229285138342, 0.8500173179811488, 0, 0.8500294887698491, 0.8500262594734185, 0.8500211637272717, 0, 0, 0.8891689895126336, 0, 0, 0, 0, 0.8500383831001964, 0, 0, 0.8500300532630756, 0, 0.9829334634995565, 0, 0.8500365631280532, 0, 1.066248041475588e-08, 0.8500344984611565, 0, 0.8500180872387013, 0, 0, 0.8500269052674805, 0, 0.8500383831001964, 0, 0, 0, 0.8500286409685225, 0, 0, 0, 0, 0, 0, 0, 0, 0, 0, 0, 0, 0, 0, 0, 0, 0, 0, 0, 0, 0, 0.8500184580655075, 0, 0.01071069943272709, 0, 0, 0, 0, 0, 0, 0.8500180872387021, 0, 0, 0.8500259298972844, 0, 0, 0, 0.8500259298972852, 0.8500262594734185, 0.8500286409685225, 0.850127026838613, 0.8500287362147126, 0.8500286409685157, 0.8500292054643728, 0.8500302297978656, 0.8500180872387021, 0.8500296622040386, 0.8500291311939283, 0, 0.8500259368914371, 0.8500286409685165, 0.8500262594734181, 0.8500300532630612, 0.8500287362147123, 0.8500259368914376, 0.7327633989393324, 0.8500229285138342, 0.8500365631280532, 0, 0.8500262594734181, 0.8500374106326258, 0.8500259298972844, 0.8500267287294623, 0.8500229285138342, 0.01075373183944108, 0.8500273750411375, 0.8500369002833827, 0.8500229285138342, 0.8500383831001956, 0, 0.850029584015594, 0.8500173179811488, 0.8500300532630756, 0.8500229285138342, 0.8500300532630756, 0.8500294887698491, 0.8500294887698491, 0.8500184580655075, 0.8500180872387013, 0.8500365631280532, 0.850039028851263, 0.8500269052674805, 0.8500300532630756, 0.8500267061125736, 0.01078359833847977, 0.8500259368914371, 0, 0, 0.8500267287294592, 0.8500267287294623, 0, 0.01044938110356282, 0.8500267287294623, 0, 0, 0, 0, 0, 0, 0, 0, 0, 0, 1.066503500196274e-08, 0, 0, 0, 0, 0.8500344984611565, 0.8888636743459974, 0, 0, 0.8500286409685157, 0.8500259298972844, 0, 0, 0.8500300532630756, 0.5331744707302321, 0, 0, 0, 0, 0, 0, 0, 0, 0.8500267287294577, 0, 0, 0.850029584015594, 0.8500287362147123, 0, 0, 1.053826803725883e-08, 1.07669615655155e-08, 0, 0.01068846774729963, 0.8500155320934758, 0.8500302297978656, 0.8500267287294626, 0.532153242435751, 0, 0.8500292054643728, 0.8500293819999909, 0, 0, 0, 0, 0, 0, 0.8500286409685225, 0, 0, 0, 0.8500184580655081, 0, 0, 0, 0, 0.8500259368914376, 0.8500300532630612, 0, 0, 0, 0, 0, 0, 0, 0, 0, 0, 0, 0, 0, 0, 0, 0, 0, 0, 0, 0, 0, 0, 0, 0.8500267287294585, 0.8500300532630612, 0, 0, 0, 0, 0.8500248646542152, 0.8500269052674805, 0, 0, 0.8500300532630612, 0, 0.8500267287294623, 0, 0, 0.8500300532630748, 0, 0, 0, 0, 0, 0, 0, 0, 1.076696156551562e-08, 0, 0, 0, 0, 0, 0, 0, 0, 0, 0, 0.002059215630599132, 0, 0, 0, 0.8500267287294592, 0.8757183178329819, 0.9927671656288604, 0.8500173179811488, 0.8500302297978649, 0.7939950676639113, 0.850029205464372, 0.8500294887698491, 0.8500296622040379, 0.8500184580655081, 0.8500300532630605, 0.8500286409685225, 0.8500259368914371, 0.8500259368914371, 0, 0, 0.8500286409685225, 0, 0.8500340355571515, 0, 0.8500259368914376, 0.8500300532630605, 0.8500259298972844, 0.8500184580655075, 0.8500229285138339, 0, 0, 0.8500259368914371, 0, 0, 0, 0, 0, 0, 0, 0, 0, 0, 0, 0, 0, 0, 0, 0, 0.5366902683906394, 0.8500211637272743, 0, 0, 0, 0, 0, 1.04088315419479e-08, 0, 0, 0.8500383831001964, 0, 0, 0, 0, 0, 0, 0, 0, 0, 0, 0, 0.8500267287294577, 0, 0.8500184580655081, 0, 0.8500259368914371, 0, 0.8500293819999909, 0.8500291311939269, 0, 0, 0.850029584015594, 1.04132816584393e-08, 0.8500286409685157, 0, 0.8500267287294592, 0.01032169432148056, 0.8500349991494124, 0.8500229285138334, 0.8500267287294618, 0.8500293819999901, 0.8500294887698491, 0.8500155320934755, 0.8500295840155937, 0.8500294887698483, 0.8500295840155937, 1.126401059373949e-08, 0.8500269052674805, 0.8500269052674805, 0.850039028851263, 0, 0, 0, 0.8500365631280562, 0, 0, 0.8500269052674805, 0, 0, 0, 0, 0, 0.8500262594734185, 0, 0, 0.8500296622040386, 0.8500293819999901, 0.8500267287294592, 0.8500291311939283, 0, 0.8500287362147123, 0, 0, 0.8500286409685165, 0.850021163727272, 0.01160945249653275, 0, 0, 0, 0, 0.8500236977476803, 0, 0, 0, 0, 0, 0, 0, 0, 0, 0, 0, 0.8500236977476798, 0, 0, 0, 0, 0, 0, 0.8500229285138342, 0.8500390288512623, 0.8500262594734185, 0, 0, 0.8500259298972852, 0.8500287362147123, 0, 0, 0.8500344979360294, 0.8500286406591243, 0, 0.8500294887698491, 0, 0, 0, 0, 0, 0, 0, 0.8500383831001956, 0, 0.8500287356085321, 0.8500155318652116, 0.850025936293006, 0.8500229279395715, 0.8500300527914791, 0.8500259294390624, 0.8500273745380645, 0, 0.850026705514949, 0.8500173176541603, 0.8500155318652116, 0.8500259294390593, 0.850026705514949, 0.8500293813978635, 0.8500291306807127, 0.8500229279395715, 0.01103282537209066, 0.8500259294390616, 0.8500172716602242, 0.8500259363143609, 0.8500296622040379, 0.8500390288512623, 0.8500262594734177, 0.8500184580655075, 0.8500295840155937, 0.8500267061125728, 0, 0, 0, 0, 0, 0, 0, 0, 0, 0, 0, 0, 0, 0, 0.8500172718907324, 0, 0, 0, 0, 0, 0, 0, 0, 0, 0, 0, 0.8500267287294577, 0, 0.8500173179811483, 0.8500211637272712, 0.8500173179811483, 0.8500349991494132, 0, 0.8500259368914371, 0.8500340355571512, 0, 0, 0, 0, 0, 1.072724217188139e-08, 0, 0, 0, 0, 0, 0, 0, 0, 0, 0, 0, 0, 1.017145771393921e-08, 0.8500362545452466, 0.8500390288512623, 0, 0, 0.8500383831001956, 0.89006244079467, 0, 0, 0, 0, 0, 0.8500349991494132, 0.850028736214712, 0.8500349991494132, 0.8500267061125728, 0, 0, 0, 0.8500293819999909, 0, 0.850039028851263, 1.162509674997376e-08, 0.8500383831001964, 0.8500292054643728, 0, 0, 0, 0.8500262594734181, 0.8500292054643728, 0.8500286409685165, 0, 0, 0, 0.8500286409685157, 0.8500184580655081, 0.8500180872387013, 0.8500383831001956, 0.8500292054643728, 0.8500180872387021, 0.8500269052674801, 0.8500300532630612, 0.8500212703054127, 3.890527870168657e-09, 0.8500383831001964, 0.8500340355571512, 0.8500267287294623, 0.8500267061125736, 0.8500180872387021, 0, 0, 0, 0, 0, 0, 0.8500180869649144, 0.8500340352837356, 0.8500300532630748, 0.850021270116926, 0.8500267287294626, 0.8500292054643728, 0.8500262591996512, 0.8500155318836442, 0.8500300532630756, 0.8500294885633702, 0.8500259296855993, 1.062622524705898e-08, 0.8500259298972844, 0.8500286409685157, 0.8500229282347161, 0.8500229285138339, 0, 0.8500259298972852, 0.850039028267611, 0.8500362540253285, 0.8500294887698491, 0.9898863121987267, 0.8500259298972852, 0.8500259298972852, 0.8500295840155945, 0.8500300532630748, 0.8500248646542146, 0.8500212703054127, 0.8500340355571512, 0.8500383831001964, 0.8500292054643724, 0.8500292054643728, 0.8500292054643735, 0.8500248646542146, 0.8500212703054127, 0.8500155320934755, 0.8500259298972852, 0.8500340355571512, 0, 0.8500292054643728, 0, 0.8500259368914371, 0.8500273750411375, 0.8500212703054131, 0.8500259368914376, 0.8500273750411375, 0.8500259368914371, 0.8500211637272717, 0.8500273750411378, 0.8500287362147123, 0.8500273750411375, 0.8500267287294577, 0.8500293819999901, 0.8500302297978664, 0.8500269052674805, 0.8195875160563491, 0.8857029341360136, 0.8500303079860329, 0, 0.8500287362147123, 0.8500365631280584, 0.8500267285177686, 0.8500292054643728, 0.8500287359052834, 0.8500180872387013, 0.85001731765416, 0.8500292049432631, 0.8500155318652113, 0.8500259362930057, 0.8500383825124906, 0.850017271660225, 0.8500259362930057, 0.8500229279395703, 0.8500259362930057, 0.8500155318652113, 7.71700024215807e-09, 0, 0.8500184578272101, 0.8500340349871316, 0.8500262588852846, 0.850029488303463, 0.8500292049432623, 0.8500287359052831, 0, 0, 0, 0, 0, 0, 0, 0, 0, 0, 0, 0, 0, 0, 0, 0, 0, 1.043398763618442e-08, 0, 0, 0, 0, 0, 0, 0, 0, 0, 0.9874610307921132, 0, 0, 0.01057188240878446, 0, 0, 0.8500212703054127, 0.01071214667096186, 0, 0, 0, 0, 0.8500362545452473, 0.002103729550893978, 0.8500140308377627, 0.8500000000000001, 0, 0, 0.8500390288512623, 0, 0, 0, 0, 0, 0, 0, 0, 0, 0.9851768204355288, 0, 0, 0, 0, 0, 0, 0, 0, 0, 0, 0, 0, 0, 0, 0, 0, 0, 0, 0, 0, 0.8500295840155937, 0.850028640968518, 0.8500291311939269, 0.8500267287294618, 0.8500184580655075, 0, 0, 0, 0],
        [0, 0.9892416343661581, 0.1499732712705408, 0.1499770714861658, 0.1499712637852877, 0, 0, 0.1499713590314843, 0, 0.1499699467369388, 0, 0.1499650008505876, 0.1499770715075247, 0.1499699467369252, 0, 0, 0, 0, 0, 0, 0, 0, 0.9892570828132892, 0.1499737405265819, 0.1499707945356272, 0.1499641050295178, 0.1499740631085629, 0.1499815419344919, 0.1499659644428488, 0.1499827281092676, 0.1499732938874264, 0, 0.1499713590314775, 0, 0.1499844679065242, 0.1499740631085629, 0.1499815419344919, 0, 0, 0, 0.1499819127612979, 0, 0, 0, 0, 0.1499815419344919, 0.1499819127612979, 0.1499740631085624, 0.1499696920139679, 0.1499826820188517, 0, 0.1499707945356272, 0.9202080373811569, 0.9999999892192006, 0.1499770714861658, 0, 0, 0, 0, 0, 0.8463637674492304, 0.1499787296945869, 0.1499616168998036, 0.1499650008505868, 0.149978836272728, 0.1499697702021344, 0, 0.1499770714861658, 0.1499740701027156, 0.1499634368719468, 0.1499826820188512, 0.1499815419344919, 0.1499650008505868, 0.1499770714861658, 0.1499827281092684, 0.1499634368719438, 0.1499737405265815, 0.1499826820188517, 0, 0, 0, 0, 0.1499787296945873, 0, 0, 0.1499770714861661, 0.1499650008505868, 0.1499737405265815, 0.1499713590314843, 0.1499726249588625, 0.1499763022523197, 0, 0.1499740701027156, 0.1499707945356272, 0.1499650008505868, 0, 0.1499713590314654, 0.1499770714861661, 0, 0.1499770714861658, 0.1499844679065245, 0.1499815419344919, 0.1499763022523202, 0.1499732938874264, 0, 0, 0, 0.1499732938874264, 0.1499699467369388, 0.1499713590314646, 0.1499770714861658, 0.1499826820188512, 0, 0.1499705112301509, 0.1499737405265815, 0.1499788362727283, 0, 0, 0.1108310104873664, 0, 0, 0, 0, 0.1499616168998036, 0, 0, 0.1499699467369244, 0, 0.01706653650044354, 0, 0.1499634368719468, 0, 0.9999999893375195, 0.1499655015388435, 0, 0.1499819127612987, 0, 0, 0.1499730947325195, 0, 0.1499616168998036, 0, 0, 0, 0.1499713590314775, 0, 0, 0, 0, 0, 0, 0, 0, 0, 0, 0, 0, 0, 0, 0, 0, 0, 0, 0, 0, 0, 0.1499815419344925, 0, 0.9892893005672729, 0, 0, 0, 0, 0, 0, 0.1499819127612979, 0, 0, 0.1499740701027156, 0, 0, 0, 0.1499740701027148, 0.1499737405265815, 0.1499713590314775, 0.149872973161387, 0.1499712637852874, 0.1499713590314843, 0.1499707945356272, 0.1499697702021344, 0.1499819127612979, 0.1499703377959614, 0.1499708688060717, 0, 0.1499740631085629, 0.1499713590314835, 0.1499737405265819, 0.1499699467369388, 0.1499712637852877, 0.1499740631085624, 0.2672366010606676, 0.1499770714861658, 0.1499634368719468, 0, 0.1499737405265819, 0.1499625893673742, 0.1499740701027156, 0.1499732712705377, 0.1499770714861658, 0.9892462681605589, 0.1499726249588625, 0.1499630997166173, 0.1499770714861658, 0.1499616168998044, 0, 0.149970415984406, 0.1499826820188512, 0.1499699467369244, 0.1499770714861658, 0.1499699467369244, 0.1499705112301509, 0.1499705112301509, 0.1499815419344925, 0.1499819127612987, 0.1499634368719468, 0.149960971148737, 0.1499730947325195, 0.1499699467369244, 0.1499732938874264, 0.9892164016615203, 0.1499740631085629, 0, 0, 0.1499732712705408, 0.1499732712705377, 0, 0.9895506188964371, 0.1499732712705377, 0, 0, 0, 0, 0, 0, 0, 0, 0, 0, 0.999999989334965, 0, 0, 0, 0, 0.1499655015388435, 0.1111363256540026, 0, 0, 0.1499713590314843, 0.1499740701027156, 0, 0, 0.1499699467369244, 0.4668255292697679, 0, 0, 0, 0, 0, 0, 0, 0, 0.1499732712705423, 0, 0, 0.149970415984406, 0.1499712637852877, 0, 0, 0.999999989461732, 0.9999999892330385, 0, 0.9893115322527004, 0.1499844679065242, 0.1499697702021344, 0.1499732712705374, 0.467846757564249, 0, 0.1499707945356272, 0.1499706180000091, 0, 0, 0, 0, 0, 0, 0.1499713590314775, 0, 0, 0, 0.1499815419344919, 0, 0, 0, 0, 0.1499740631085624, 0.1499699467369388, 0, 0, 0, 0, 0, 0, 0, 0, 0, 0, 0, 0, 0, 0, 0, 0, 0, 0, 0, 0, 0, 0, 0, 0.1499732712705415, 0.1499699467369388, 0, 0, 0, 0, 0.1499751353457848, 0.1499730947325195, 0, 0, 0.1499699467369388, 0, 0.1499732712705377, 0, 0, 0.1499699467369252, 0, 0, 0, 0, 0, 0, 0, 0, 0.9999999892330385, 0, 0, 0, 0, 0, 0, 0, 0, 0, 0, 0.9979407843694008, 0, 0, 0, 0.1499732712705408, 0.1242816821670181, 0.00723283437113964, 0.1499826820188512, 0.1499697702021351, 0.2060049323360887, 0.149970794535628, 0.1499705112301509, 0.1499703377959621, 0.1499815419344919, 0.1499699467369395, 0.1499713590314775, 0.1499740631085629, 0.1499740631085629, 0, 0, 0.1499713590314775, 0, 0.1499659644428485, 0, 0.1499740631085624, 0.1499699467369395, 0.1499740701027156, 0.1499815419344925, 0.1499770714861661, 0, 0, 0.1499740631085629, 0, 0, 0, 0, 0, 0, 0, 0, 0, 0, 0, 0, 0, 0, 0, 0, 0.4633097316093606, 0.1499788362727257, 0, 0, 0, 0, 0, 0.9999999895911684, 0, 0, 0.1499616168998036, 0, 0, 0, 0, 0, 0, 0, 0, 0, 0, 0, 0.1499732712705423, 0, 0.1499815419344919, 0, 0.1499740631085629, 0, 0.1499706180000091, 0.1499708688060731, 0, 0, 0.149970415984406, 0.9999999895867183, 0.1499713590314843, 0, 0.1499732712705408, 0.9896783056785194, 0.1499650008505876, 0.1499770714861666, 0.1499732712705382, 0.1499706180000099, 0.1499705112301509, 0.1499844679065245, 0.1499704159844063, 0.1499705112301517, 0.1499704159844063, 0.9999999887359894, 0.1499730947325195, 0.1499730947325195, 0.149960971148737, 0, 0, 0, 0.1499634368719438, 0, 0, 0.1499730947325195, 0, 0, 0, 0, 0, 0.1499737405265815, 0, 0, 0.1499703377959614, 0.1499706180000099, 0.1499732712705408, 0.1499708688060717, 0, 0.1499712637852877, 0, 0, 0.1499713590314835, 0.149978836272728, 0.9883905475034672, 0, 0, 0, 0, 0.1499763022523197, 0, 0, 0, 0, 0, 0, 0, 0, 0, 0, 0, 0.1499763022523202, 0, 0, 0, 0, 0, 0, 0.1499770714861658, 0.1499609711487377, 0.1499737405265815, 0, 0, 0.1499740701027148, 0.1499712637852877, 0, 0, 0.1499655020639706, 0.1499713593408757, 0, 0.1499705112301509, 0, 0, 0, 0, 0, 0, 0, 0.1499616168998044, 0, 0.1499712643914679, 0.1499844681347884, 0.149974063706994, 0.1499770720604285, 0.1499699472085209, 0.1499740705609376, 0.1499726254619355, 0, 0.149973294485051, 0.1499826823458397, 0.1499844681347884, 0.1499740705609407, 0.149973294485051, 0.1499706186021365, 0.1499708693192873, 0.1499770720604285, 0.9889671746279094, 0.1499740705609384, 0.1499827283397758, 0.1499740636856391, 0.1499703377959621, 0.1499609711487377, 0.1499737405265823, 0.1499815419344925, 0.1499704159844063, 0.1499732938874272, 0, 0, 0, 0, 0, 0, 0, 0, 0, 0, 0, 0, 0, 0, 0.1499827281092676, 0, 0, 0, 0, 0, 0, 0, 0, 0, 0, 0, 0.1499732712705423, 0, 0.1499826820188517, 0.1499788362727288, 0.1499826820188517, 0.1499650008505868, 0, 0.1499740631085629, 0.1499659644428488, 0, 0, 0, 0, 0, 0.9999999892727578, 0, 0, 0, 0, 0, 0, 0, 0, 0, 0, 0, 0, 0.9999999898285423, 0.1499637454547534, 0.1499609711487377, 0, 0, 0.1499616168998044, 0.10993755920533, 0, 0, 0, 0, 0, 0.1499650008505868, 0.149971263785288, 0.1499650008505868, 0.1499732938874272, 0, 0, 0, 0.1499706180000091, 0, 0.149960971148737, 0.9999999883749032, 0.1499616168998036, 0.1499707945356272, 0, 0, 0, 0.1499737405265819, 0.1499707945356272, 0.1499713590314835, 0, 0, 0, 0.1499713590314843, 0.1499815419344919, 0.1499819127612987, 0.1499616168998044, 0.1499707945356272, 0.1499819127612979, 0.1499730947325199, 0.1499699467369388, 0.1499787296945873, 0.9999999961094721, 0.1499616168998036, 0.1499659644428488, 0.1499732712705377, 0.1499732938874264, 0.1499819127612979, 0, 0, 0, 0, 0, 0, 0.1499819130350856, 0.1499659647162644, 0.1499699467369252, 0.149978729883074, 0.1499732712705374, 0.1499707945356272, 0.1499737408003488, 0.1499844681163558, 0.1499699467369244, 0.1499705114366298, 0.1499740703144007, 0.9999999893737748, 0.1499740701027156, 0.1499713590314843, 0.1499770717652839, 0.1499770714861661, 0, 0.1499740701027148, 0.149960971732389, 0.1499637459746715, 0.1499705112301509, 0.01011368780127331, 0.1499740701027148, 0.1499740701027148, 0.1499704159844055, 0.1499699467369252, 0.1499751353457854, 0.1499787296945873, 0.1499659644428488, 0.1499616168998036, 0.1499707945356276, 0.1499707945356272, 0.1499707945356265, 0.1499751353457854, 0.1499787296945873, 0.1499844679065245, 0.1499740701027148, 0.1499659644428488, 0, 0.1499707945356272, 0, 0.1499740631085629, 0.1499726249588625, 0.1499787296945869, 0.1499740631085624, 0.1499726249588625, 0.1499740631085629, 0.1499788362727283, 0.1499726249588622, 0.1499712637852877, 0.1499726249588625, 0.1499732712705423, 0.1499706180000099, 0.1499697702021336, 0.1499730947325195, 0.1804124839436509, 0.1142970658639864, 0.1499696920139671, 0, 0.1499712637852877, 0.1499634368719416, 0.1499732714822314, 0.1499707945356272, 0.1499712640947166, 0.1499819127612987, 0.14998268234584, 0.1499707950567369, 0.1499844681347887, 0.1499740637069943, 0.1499616174875094, 0.149982728339775, 0.1499740637069943, 0.1499770720604297, 0.1499740637069943, 0.1499844681347887, 0.9999999922829997, 0, 0.1499815421727899, 0.1499659650128684, 0.1499737411147154, 0.149970511696537, 0.1499707950567377, 0.1499712640947169, 0, 0, 0, 0, 0, 0, 0, 0, 0, 0, 0, 0, 0, 0, 0, 0, 0, 0.9999999895660123, 0, 0, 0, 0, 0, 0, 0, 0, 0, 0.01253896920788677, 0, 0, 0.9894281175912155, 0, 0, 0.1499787296945873, 0.9892878533290381, 0, 0, 0, 0, 0.1499637454547527, 0.997896270449106, 0.1499859691622373, 0.1499999999999999, 0, 0, 0.1499609711487377, 0, 0, 0, 0, 0, 0, 0, 0, 0, 0.01482317956447121, 0, 0, 0, 0, 0, 0, 0, 0, 0, 0, 0, 0, 0, 0, 0, 0, 0, 0, 0, 0, 0.1499704159844063, 0.149971359031482, 0.1499708688060731, 0.1499732712705382, 0.1499815419344925, 0, 0, 0, 0] 
        ]
      },
     "Node5":{
       "Global MG94xREV":0.0008376427425925252,
       "Nucleotide GTR":0.0008230948380405859,
       "Posterior prob omega class by site":        [
[0, 0.0102059021981834, 0.8500074262930741, 0.8500063704410106, 0.8500079841040686, 0, 0, 0.8500079576111564, 0, 0.850008350004485, 0, 0.8500097242746194, 0.8500063704410106, 0.8500083500044858, 0, 0, 0, 0, 0, 0, 0, 0, 0.01020490538133511, 0.8500072959383749, 0.8500081144582758, 0.8500099731703988, 0.8500072063130794, 0.8500051282582802, 0.8500094565319669, 0.8500047986909818, 0.8500074200391083, 0, 0.8500079576111568, 0, 0.8500043153107074, 0.8500072063130794, 0.8500051282582802, 0, 0, 0, 0.8500050252561739, 0, 0, 0, 0, 0.8500051282582809, 0.8500050252561739, 0.8500072063130794, 0.8500084207798589, 0.8500048115273346, 0, 0.8500081144582758, 0.6664921438541069, 1.021541899980327e-08, 0.8500063704410106, 0, 0, 0, 0, 0, 0.3810420624549032, 0.8500059096751033, 0.8500106645395803, 0.8500097242746194, 0.8500058800903719, 0.8500083990807943, 0, 0.8500063704410106, 0.8500072043251592, 0.850010158840664, 0.850004811527335, 0.8500051282582802, 0.8500097242746194, 0.8500063704410106, 0.850004798690981, 0.8500101588406647, 0.8500072959383749, 0.8500048115273346, 0, 0, 0, 0, 0.8500059096751033, 0, 0, 0.8500063704410102, 0.8500097242746194, 0.8500072959383749, 0.8500079576111564, 0.8500076058697759, 0.8500065841680208, 0, 0.8500072043251592, 0.8500081144582758, 0.8500097242746202, 0, 0.8500079576111571, 0.8500063704410102, 0, 0.8500063704410106, 0.850004315310707, 0.8500051282582802, 0.8500065841680204, 0.8500074200391083, 0, 0, 0, 0.8500074200391083, 0.850008350004485, 0.8500079576111571, 0.8500063704410106, 0.8500048115273346, 0, 0.8500081931575697, 0.8500072959383752, 0.8500058800903719, 0, 0, 0.8431927824560146, 0, 0, 0, 0, 0.8500106645395803, 0, 0, 0.8500083500044858, 0, 0.9449520148318544, 0, 0.850010158840664, 0, 1.020486976591607e-08, 0.8500095851385208, 0, 0.8500050252561739, 0, 0, 0.8500074753696327, 0, 0.8500106645395803, 0, 0, 0, 0.8500079576111568, 0, 0, 0, 0, 0, 0, 0, 0, 0, 0, 0, 0, 0, 0, 0, 0, 0, 0, 0, 0, 0, 0.8500051282582802, 0, 0.0102124362155994, 0, 0, 0, 0, 0, 0, 0.8500050252561747, 0, 0, 0.8500072043251592, 0, 0, 0, 0.8500072043251592, 0.8500072959383749, 0.8500079576111568, 0.8500353029094957, 0.8500079841040686, 0.8500079576111564, 0.8500081144582752, 0.8500083990807951, 0.8500050252561747, 0.8500082413495328, 0.8500080938196646, 0, 0.8500072063130789, 0.8500079576111571, 0.8500072959383749, 0.850008350004485, 0.8500079841040686, 0.8500072063130794, 0.615581643238179, 0.8500063704410102, 0.8500101588406647, 0, 0.8500072959383749, 0.8500103943842303, 0.8500072043251592, 0.8500074262930745, 0.8500063704410106, 0.01020677377961981, 0.8500076058697762, 0.8500102525219363, 0.8500063704410106, 0.8500106645395796, 0, 0.850008219650447, 0.8500048115273346, 0.8500083500044858, 0.8500063704410106, 0.8500083500044858, 0.8500081931575697, 0.8500081931575697, 0.8500051282582802, 0.8500050252561739, 0.8500101588406647, 0.850010843967519, 0.8500074753696327, 0.8500083500044858, 0.8500074200391083, 0.0102138742371856, 0.8500072063130789, 0, 0, 0.8500074262930748, 0.8500074262930745, 0, 0.01021216708520898, 0.8500074262930745, 0, 0, 0, 0, 0, 0, 0, 0, 0, 0, 1.02207436762645e-08, 0, 0, 0, 0, 0.8500095851385208, 0.8440761109635457, 0, 0, 0.8500079576111564, 0.8500072043251592, 0, 0, 0.8500083500044858, 0.5028824705719653, 0, 0, 0, 0, 0, 0, 0, 0, 0.8500074262930741, 0, 0, 0.850008219650447, 0.8500079841040691, 0, 0, 1.021271862685114e-08, 1.021110665710008e-08, 0, 0.01021151324622252, 0.850004315310707, 0.8500083990807951, 0.8500074262930748, 0.5009797298321575, 0, 0.8500081144582758, 0.8500081635346486, 0, 0, 0, 0, 0, 0, 0.8500079576111568, 0, 0, 0, 0.8500051282582802, 0, 0, 0, 0, 0.8500072063130794, 0.850008350004485, 0, 0, 0, 0, 0, 0, 0, 0, 0, 0, 0, 0, 0, 0, 0, 0, 0, 0, 0, 0, 0, 0, 0, 0.8500074262930748, 0.850008350004485, 0, 0, 0, 0, 0.8500069083010643, 0.8500074753696327, 0, 0, 0.8500083500044858, 0, 0.8500074262930748, 0, 0, 0.8500083500044858, 0, 0, 0, 0, 0, 0, 0, 0, 1.021110665710019e-08, 0, 0, 0, 0, 0, 0, 0, 0, 0, 0, 0.01026349381771351, 0, 0, 0, 0.8500074262930748, 0.8265311039075192, 0.9724236566295025, 0.850004811527335, 0.8500083990807943, 0.6992126652068239, 0.8500081144582752, 0.8500081931575697, 0.8500082413495328, 0.8500051282582802, 0.850008350004485, 0.8500079576111568, 0.8500072063130789, 0.8500072063130789, 0, 0, 0.8500079576111568, 0, 0.8500094565319669, 0, 0.8500072063130794, 0.850008350004485, 0.8500072043251592, 0.8500051282582795, 0.8500063704410102, 0, 0, 0.8500072063130794, 0, 0, 0, 0, 0, 0, 0, 0, 0, 0, 0, 0, 0, 0, 0, 0, 0.5056100855225635, 0.8500058800903715, 0, 0, 0, 0, 0, 1.020886405939915e-08, 0, 0, 0.8500106645395803, 0, 0, 0, 0, 0, 0, 0, 0, 0, 0, 0, 0.8500074262930741, 0, 0.8500051282582802, 0, 0.8500072063130789, 0, 0.8500081635346486, 0.850008093819663, 0, 0, 0.850008219650447, 1.019547300080883e-08, 0.8500079576111564, 0, 0.8500074262930741, 0.01021807705165764, 0.8500097242746194, 0.8500063704410098, 0.8500074262930741, 0.8500081635346478, 0.8500081931575697, 0.850004315310707, 0.8500082196504463, 0.8500081931575689, 0.8500082196504466, 1.003176703921013e-08, 0.8500074753696327, 0.8500074753696327, 0.850010843967519, 0, 0, 0, 0.850010158840664, 0, 0, 0.8500074753696327, 0, 0, 0, 0, 0, 0.8500072959383749, 0, 0, 0.8500082413495328, 0.8500081635346486, 0.8500074262930741, 0.8500080938196646, 0, 0.8500079841040686, 0, 0, 0.8500079576111571, 0.8500058800903719, 0.01042583685867348, 0, 0, 0, 0, 0.8500065841680208, 0, 0, 0, 0, 0, 0, 0, 0, 0, 0, 0, 0.8500065841680204, 0, 0, 0, 0, 0, 0, 0.8500063704410106, 0.850010843967519, 0.8500072959383752, 0, 0, 0.85000720432516, 0.8500079841040686, 0, 0, 0.8500095851385214, 0.8500079576111568, 0, 0.8500081931575697, 0, 0, 0, 0, 0, 0, 0, 0.8500106645395796, 0, 0.8500079841040686, 0.8500043153107074, 0.8500072063130794, 0.8500063704410106, 0.850008350004485, 0.85000720432516, 0.8500076058697762, 0, 0.8500074200391083, 0.850004811527335, 0.8500043153107074, 0.8500072043251592, 0.8500074200391083, 0.8500081635346486, 0.8500080938196646, 0.8500063704410095, 0.01030564943488334, 0.8500072043251584, 0.850004798690981, 0.8500072063130778, 0.8500082413495328, 0.850010843967519, 0.8500072959383741, 0.8500051282582795, 0.8500082196504466, 0.8500074200391076, 0, 0, 0, 0, 0, 0, 0, 0, 0, 0, 0, 0, 0, 0, 0.8500047986909818, 0, 0, 0, 0, 0, 0, 0, 0, 0, 0, 0, 0.8500074262930741, 0, 0.8500048115273346, 0.8500058800903711, 0.8500048115273346, 0.8500097242746194, 0, 0.8500072063130789, 0.8500094565319669, 0, 0, 0, 0, 0, 1.02040366586045e-08, 0, 0, 0, 0, 0, 0, 0, 0, 0, 0, 0, 0, 1.020390119335788e-08, 0.8500100730831061, 0.850010843967519, 0, 0, 0.8500106645395796, 0.8452862044524295, 0, 0, 0, 0, 0, 0.8500097242746202, 0.8500079841040683, 0.8500097242746194, 0.8500074200391076, 0, 0, 0, 0.8500081635346486, 0, 0.850010843967519, 1.047151861764735e-08, 0.8500106645395803, 0.8500081144582755, 0, 0, 0, 0.8500072959383749, 0.8500081144582755, 0.8500079576111564, 0, 0, 0, 0.8500079576111564, 0.8500051282582802, 0.8500050252561739, 0.8500106645395796, 0.8500081144582758, 0.8500050252561747, 0.8500074753696324, 0.8500083500044858, 0.8500059096751033, 9.890838460521787e-09, 0.8500106645395803, 0.8500094565319669, 0.8500074262930745, 0.8500074200391083, 0.8500050252561747, 0, 0, 0, 0, 0, 0, 0.8500050252561739, 0.8500094565319672, 0.8500083500044858, 0.8500059096751033, 0.8500074262930745, 0.8500081144582755, 0.8500072959383749, 0.8500043153107074, 0.8500083500044858, 0.8500081931575697, 0.85000720432516, 1.022094832711827e-08, 0.8500072043251592, 0.8500079576111564, 0.8500063704410106, 0.8500063704410102, 0, 0.8500072043251592, 0.8500108439675198, 0.8500100730831061, 0.8500081931575697, 0.9642001327860822, 0.8500072043251592, 0.8500072043251592, 0.850008219650447, 0.850008350004485, 0.8500069083010635, 0.8500059096751028, 0.8500094565319669, 0.8500106645395803, 0.8500081144582755, 0.8500081144582758, 0.8500081144582758, 0.8500069083010635, 0.8500059096751028, 0.850004315310707, 0.85000720432516, 0.8500094565319669, 0, 0.8500081144582758, 0, 0.8500072063130789, 0.8500076058697759, 0.8500059096751028, 0.8500072063130794, 0.8500076058697759, 0.8500072063130794, 0.8500058800903719, 0.8500076058697762, 0.8500079841040686, 0.8500076058697762, 0.8500074262930741, 0.8500081635346478, 0.8500083990807951, 0.8500074753696327, 0.7296558611281413, 0.8313881071246532, 0.8500084207798597, 0, 0.8500079841040683, 0.8500101588406647, 0.8500074262930741, 0.8500081144582758, 0.8500079841040691, 0.8500050252561739, 0.8500048115273335, 0.8500081144582744, 0.8500043153107066, 0.8500072063130775, 0.8500106645395789, 0.850004798690981, 0.8500072063130775, 0.8500063704410079, 0.8500072063130775, 0.8500043153107066, 1.031446088121567e-08, 0, 0.8500051282582795, 0.8500094565319669, 0.8500072959383749, 0.8500081931575697, 0.8500081144582758, 0.8500079841040683, 0, 0, 0, 0, 0, 0, 0, 0, 0, 0, 0, 0, 0, 0, 0, 0, 0, 1.021396258781082e-08, 0, 0, 0, 0, 0, 0, 0, 0, 0, 0.006643606276871061, 0, 0, 0.01022177332620289, 0, 0, 0.8500059096751028, 0.01021417895148429, 0, 0, 0, 0, 0.8500100730831061, 0.01023365704406474, 0.8500097242540151, 0.8500000000000001, 0, 0, 0.850010843967519, 0, 0, 0, 0, 0, 0, 0, 0, 0, 0.01113648115421087, 0, 0, 0, 0, 0, 0, 0, 0, 0, 0, 0, 0, 0, 0, 0, 0, 0, 0, 0, 0, 0.8500082196504466, 0.8500079576111564, 0.850008093819663, 0.8500074262930741, 0.8500051282582795, 0, 0, 0, 0],
        [0, 0.9897940978018166, 0.1499925737069259, 0.1499936295589894, 0.1499920158959314, 0, 0, 0.1499920423888436, 0, 0.149991649995515, 0, 0.1499902757253806, 0.1499936295589894, 0.1499916499955142, 0, 0, 0, 0, 0, 0, 0, 0, 0.9897950946186649, 0.1499927040616251, 0.1499918855417242, 0.1499900268296012, 0.1499927936869206, 0.1499948717417198, 0.1499905434680331, 0.1499952013090182, 0.1499925799608917, 0, 0.1499920423888432, 0, 0.1499956846892926, 0.1499927936869206, 0.1499948717417198, 0, 0, 0, 0.1499949747438261, 0, 0, 0, 0, 0.1499948717417191, 0.1499949747438261, 0.1499927936869206, 0.1499915792201411, 0.1499951884726654, 0, 0.1499918855417242, 0.3335078561458931, 0.999999989784581, 0.1499936295589894, 0, 0, 0, 0, 0, 0.6189579375450969, 0.1499940903248967, 0.1499893354604197, 0.1499902757253806, 0.1499941199096281, 0.1499916009192057, 0, 0.1499936295589894, 0.1499927956748408, 0.149989841159336, 0.149995188472665, 0.1499948717417198, 0.1499902757253806, 0.1499936295589894, 0.149995201309019, 0.1499898411593353, 0.1499927040616251, 0.1499951884726654, 0, 0, 0, 0, 0.1499940903248967, 0, 0, 0.1499936295589898, 0.1499902757253806, 0.1499927040616251, 0.1499920423888436, 0.1499923941302241, 0.1499934158319792, 0, 0.1499927956748408, 0.1499918855417242, 0.1499902757253798, 0, 0.1499920423888429, 0.1499936295589898, 0, 0.1499936295589894, 0.149995684689293, 0.1499948717417198, 0.1499934158319796, 0.1499925799608917, 0, 0, 0, 0.1499925799608917, 0.149991649995515, 0.1499920423888429, 0.1499936295589894, 0.1499951884726654, 0, 0.1499918068424303, 0.1499927040616248, 0.1499941199096281, 0, 0, 0.1568072175439854, 0, 0, 0, 0, 0.1499893354604197, 0, 0, 0.1499916499955142, 0, 0.05504798516814557, 0, 0.149989841159336, 0, 0.9999999897951303, 0.1499904148614792, 0, 0.1499949747438261, 0, 0, 0.1499925246303673, 0, 0.1499893354604197, 0, 0, 0, 0.1499920423888432, 0, 0, 0, 0, 0, 0, 0, 0, 0, 0, 0, 0, 0, 0, 0, 0, 0, 0, 0, 0, 0, 0.1499948717417198, 0, 0.9897875637844006, 0, 0, 0, 0, 0, 0, 0.1499949747438253, 0, 0, 0.1499927956748408, 0, 0, 0, 0.1499927956748408, 0.1499927040616251, 0.1499920423888432, 0.1499646970905043, 0.1499920158959314, 0.1499920423888436, 0.1499918855417248, 0.1499916009192049, 0.1499949747438253, 0.1499917586504672, 0.1499919061803354, 0, 0.1499927936869211, 0.1499920423888429, 0.1499927040616251, 0.149991649995515, 0.1499920158959314, 0.1499927936869206, 0.384418356761821, 0.1499936295589898, 0.1499898411593353, 0, 0.1499927040616251, 0.1499896056157697, 0.1499927956748408, 0.1499925737069255, 0.1499936295589894, 0.9897932262203802, 0.1499923941302238, 0.1499897474780637, 0.1499936295589894, 0.1499893354604204, 0, 0.149991780349553, 0.1499951884726654, 0.1499916499955142, 0.1499936295589894, 0.1499916499955142, 0.1499918068424303, 0.1499918068424303, 0.1499948717417198, 0.1499949747438261, 0.1499898411593353, 0.149989156032481, 0.1499925246303673, 0.1499916499955142, 0.1499925799608917, 0.9897861257628144, 0.1499927936869211, 0, 0, 0.1499925737069252, 0.1499925737069255, 0, 0.989787832914791, 0.1499925737069255, 0, 0, 0, 0, 0, 0, 0, 0, 0, 0, 0.9999999897792563, 0, 0, 0, 0, 0.1499904148614792, 0.1559238890364543, 0, 0, 0.1499920423888436, 0.1499927956748408, 0, 0, 0.1499916499955142, 0.4971175294280347, 0, 0, 0, 0, 0, 0, 0, 0, 0.1499925737069259, 0, 0, 0.149991780349553, 0.1499920158959309, 0, 0, 0.9999999897872813, 0.9999999897888934, 0, 0.9897884867537775, 0.149995684689293, 0.1499916009192049, 0.1499925737069252, 0.4990202701678425, 0, 0.1499918855417242, 0.1499918364653514, 0, 0, 0, 0, 0, 0, 0.1499920423888432, 0, 0, 0, 0.1499948717417198, 0, 0, 0, 0, 0.1499927936869206, 0.149991649995515, 0, 0, 0, 0, 0, 0, 0, 0, 0, 0, 0, 0, 0, 0, 0, 0, 0, 0, 0, 0, 0, 0, 0, 0.1499925737069252, 0.149991649995515, 0, 0, 0, 0, 0.1499930916989357, 0.1499925246303673, 0, 0, 0.1499916499955142, 0, 0.1499925737069252, 0, 0, 0.1499916499955142, 0, 0, 0, 0, 0, 0, 0, 0, 0.9999999897888934, 0, 0, 0, 0, 0, 0, 0, 0, 0, 0, 0.9897365061822865, 0, 0, 0, 0.1499925737069252, 0.1734688960924808, 0.02757634337049752, 0.149995188472665, 0.1499916009192057, 0.3007873347931761, 0.1499918855417248, 0.1499918068424303, 0.1499917586504672, 0.1499948717417198, 0.149991649995515, 0.1499920423888432, 0.1499927936869211, 0.1499927936869211, 0, 0, 0.1499920423888432, 0, 0.1499905434680331, 0, 0.1499927936869206, 0.149991649995515, 0.1499927956748408, 0.1499948717417205, 0.1499936295589898, 0, 0, 0.1499927936869206, 0, 0, 0, 0, 0, 0, 0, 0, 0, 0, 0, 0, 0, 0, 0, 0, 0.4943899144774365, 0.1499941199096285, 0, 0, 0, 0, 0, 0.9999999897911359, 0, 0, 0.1499893354604197, 0, 0, 0, 0, 0, 0, 0, 0, 0, 0, 0, 0.1499925737069259, 0, 0.1499948717417198, 0, 0.1499927936869211, 0, 0.1499918364653514, 0.149991906180337, 0, 0, 0.149991780349553, 0.999999989804527, 0.1499920423888436, 0, 0.1499925737069259, 0.9897819229483423, 0.1499902757253806, 0.1499936295589902, 0.1499925737069259, 0.1499918364653522, 0.1499918068424303, 0.149995684689293, 0.1499917803495537, 0.1499918068424311, 0.1499917803495534, 0.9999999899682329, 0.1499925246303673, 0.1499925246303673, 0.149989156032481, 0, 0, 0, 0.149989841159336, 0, 0, 0.1499925246303673, 0, 0, 0, 0, 0, 0.1499927040616251, 0, 0, 0.1499917586504672, 0.1499918364653514, 0.1499925737069259, 0.1499919061803354, 0, 0.1499920158959314, 0, 0, 0.1499920423888429, 0.1499941199096281, 0.9895741631413265, 0, 0, 0, 0, 0.1499934158319792, 0, 0, 0, 0, 0, 0, 0, 0, 0, 0, 0, 0.1499934158319796, 0, 0, 0, 0, 0, 0, 0.1499936295589894, 0.149989156032481, 0.1499927040616248, 0, 0, 0.14999279567484, 0.1499920158959314, 0, 0, 0.1499904148614786, 0.1499920423888432, 0, 0.1499918068424303, 0, 0, 0, 0, 0, 0, 0, 0.1499893354604204, 0, 0.1499920158959314, 0.1499956846892926, 0.1499927936869206, 0.1499936295589894, 0.149991649995515, 0.14999279567484, 0.1499923941302238, 0, 0.1499925799608917, 0.149995188472665, 0.1499956846892926, 0.1499927956748408, 0.1499925799608917, 0.1499918364653514, 0.1499919061803354, 0.1499936295589905, 0.9896943505651167, 0.1499927956748416, 0.149995201309019, 0.1499927936869222, 0.1499917586504672, 0.149989156032481, 0.1499927040616259, 0.1499948717417205, 0.1499917803495534, 0.1499925799608924, 0, 0, 0, 0, 0, 0, 0, 0, 0, 0, 0, 0, 0, 0, 0.1499952013090182, 0, 0, 0, 0, 0, 0, 0, 0, 0, 0, 0, 0.1499925737069259, 0, 0.1499951884726654, 0.1499941199096289, 0.1499951884726654, 0.1499902757253806, 0, 0.1499927936869211, 0.1499905434680331, 0, 0, 0, 0, 0, 0.9999999897959634, 0, 0, 0, 0, 0, 0, 0, 0, 0, 0, 0, 0, 0.9999999897960988, 0.1499899269168939, 0.149989156032481, 0, 0, 0.1499893354604204, 0.1547137955475705, 0, 0, 0, 0, 0, 0.1499902757253798, 0.1499920158959317, 0.1499902757253806, 0.1499925799608924, 0, 0, 0, 0.1499918364653514, 0, 0.149989156032481, 0.9999999895284813, 0.1499893354604197, 0.1499918855417245, 0, 0, 0, 0.1499927040616251, 0.1499918855417245, 0.1499920423888436, 0, 0, 0, 0.1499920423888436, 0.1499948717417198, 0.1499949747438261, 0.1499893354604204, 0.1499918855417242, 0.1499949747438253, 0.1499925246303676, 0.1499916499955142, 0.1499940903248967, 0.9999999901091615, 0.1499893354604197, 0.1499905434680331, 0.1499925737069255, 0.1499925799608917, 0.1499949747438253, 0, 0, 0, 0, 0, 0, 0.1499949747438261, 0.1499905434680328, 0.1499916499955142, 0.1499940903248967, 0.1499925737069255, 0.1499918855417245, 0.1499927040616251, 0.1499956846892926, 0.1499916499955142, 0.1499918068424303, 0.14999279567484, 0.9999999897790517, 0.1499927956748408, 0.1499920423888436, 0.1499936295589894, 0.1499936295589898, 0, 0.1499927956748408, 0.1499891560324802, 0.1499899269168939, 0.1499918068424303, 0.03579986721391781, 0.1499927956748408, 0.1499927956748408, 0.149991780349553, 0.149991649995515, 0.1499930916989365, 0.1499940903248972, 0.1499905434680331, 0.1499893354604197, 0.1499918855417245, 0.1499918855417242, 0.1499918855417242, 0.1499930916989365, 0.1499940903248972, 0.149995684689293, 0.14999279567484, 0.1499905434680331, 0, 0.1499918855417242, 0, 0.1499927936869211, 0.1499923941302241, 0.1499940903248972, 0.1499927936869206, 0.1499923941302241, 0.1499927936869206, 0.1499941199096281, 0.1499923941302238, 0.1499920158959314, 0.1499923941302238, 0.1499925737069259, 0.1499918364653522, 0.1499916009192049, 0.1499925246303673, 0.2703441388718587, 0.1686118928753468, 0.1499915792201403, 0, 0.1499920158959317, 0.1499898411593353, 0.1499925737069259, 0.1499918855417242, 0.1499920158959309, 0.1499949747438261, 0.1499951884726665, 0.1499918855417256, 0.1499956846892934, 0.1499927936869225, 0.1499893354604211, 0.149995201309019, 0.1499927936869225, 0.1499936295589921, 0.1499927936869225, 0.1499956846892934, 0.9999999896855392, 0, 0.1499948717417205, 0.1499905434680331, 0.1499927040616251, 0.1499918068424303, 0.1499918855417242, 0.1499920158959317, 0, 0, 0, 0, 0, 0, 0, 0, 0, 0, 0, 0, 0, 0, 0, 0, 0, 0.9999999897860374, 0, 0, 0, 0, 0, 0, 0, 0, 0, 0.9933563937231289, 0, 0, 0.9897782266737971, 0, 0, 0.1499940903248972, 0.9897858210485158, 0, 0, 0, 0, 0.1499899269168939, 0.9897663429559352, 0.1499902757459849, 0.1499999999999999, 0, 0, 0.149989156032481, 0, 0, 0, 0, 0, 0, 0, 0, 0, 0.9888635188457892, 0, 0, 0, 0, 0, 0, 0, 0, 0, 0, 0, 0, 0, 0, 0, 0, 0, 0, 0, 0, 0.1499917803495534, 0.1499920423888436, 0.149991906180337, 0.1499925737069259, 0.1499948717417205, 0, 0, 0, 0] 
        ]
      },
     "canBai_SAMN02921314":{
       "Global MG94xREV":0,
       "Nucleotide GTR":1e-06,
       "Posterior prob omega class by site":        [
[0, 0.01, 0.8500000000000001, 0.8500000000000001, 0.8500000000000001, 0, 0, 0.8500000000000001, 0, 0.8500000000000001, 0, 0.8500000000000001, 0.8500000000000001, 0.8500000000000001, 0, 0, 0, 0, 0, 0, 0, 0, 0.01, 0.8500000000000001, 0.8500000000000001, 0.8500000000000001, 0.8500000000000001, 0.8500000000000001, 0.8500000000000001, 0.8500000000000001, 0.8500000000000001, 0, 0.8500000000000001, 0, 0.8500000000000001, 0.8500000000000001, 0.8500000000000001, 0, 0, 0, 0.8500000000000001, 0, 0, 0, 0, 0.8500000000000001, 0.8500000000000001, 0.8500000000000001, 0.8500000000000001, 0.8500000000000001, 0, 0.8500000000000001, 0.6109820612572778, 1e-08, 0.8500000000000001, 0, 0, 0, 0, 0, 0.3609136888459893, 0.8500000000000001, 0.8500000000000001, 0.8500000000000001, 0.8500000000000001, 0.8500000000000001, 0, 0.8500000000000001, 0.8500000000000001, 0.8500000000000001, 0.8500000000000001, 0.8500000000000001, 0.8500000000000001, 0.8500000000000001, 0.8500000000000001, 0.8500000000000001, 0.8500000000000001, 0.8500000000000001, 0, 0, 0, 0, 0.8500000000000001, 0, 0, 0.8500000000000001, 0.8500000000000001, 0.8500000000000001, 0.8500000000000001, 0.8500000000000001, 0.8500000000000001, 0, 0.8500000000000001, 0.8500000000000001, 0.8500000000000001, 0, 0.8500000000000001, 0.8500000000000001, 0, 0.8500000000000001, 0.8500000000000001, 0.8500000000000001, 0.8500000000000001, 0.8500000000000001, 0, 0, 0, 0.8500000000000001, 0.8500000000000001, 0.8500000000000001, 0.8500000000000001, 0.8500000000000001, 0, 0.8500000000000001, 0.8500000000000001, 0.8500000000000001, 0, 0, 0.8197871615602429, 0, 0, 0, 0, 0.8500000000000001, 0, 0, 0.8500000000000001, 0, 0.9064516937321204, 0, 0.8500000000000001, 0, 1e-08, 0.8500000000000001, 0, 0.8500000000000001, 0, 0, 0.8500000000000001, 0, 0.8500000000000001, 0, 0, 0, 0.8500000000000001, 0, 0, 0, 0, 0, 0, 0, 0, 0, 0, 0, 0, 0, 0, 0, 0, 0, 0, 0, 0, 0, 0.8500000000000001, 0, 0.01, 0, 0, 0, 0, 0, 0, 0.8500000000000001, 0, 0, 0.8500000000000001, 0, 0, 0, 0.8500000000000001, 0.8500000000000001, 0.8500000000000001, 0.8500000000000001, 0.8500000000000001, 0.8500000000000001, 0.8500000000000001, 0.8500000000000001, 0.8500000000000001, 0.8500000000000001, 0.8500000000000001, 0, 0.8500000000000001, 0.8500000000000001, 0.8500000000000001, 0.8500000000000001, 0.8500000000000001, 0.8500000000000001, 0.5626494498143078, 0.8500000000000001, 0.8500000000000001, 0, 0.8500000000000001, 0.8500000000000001, 0.8500000000000001, 0.8500000000000001, 0.8500000000000001, 0.01, 0.8500000000000001, 0.8500000000000001, 0.8500000000000001, 0.8500000000000001, 0, 0.8500000000000001, 0.8500000000000001, 0.8500000000000001, 0.8500000000000001, 0.8500000000000001, 0.8500000000000001, 0.8500000000000001, 0.8500000000000001, 0.8500000000000001, 0.8500000000000001, 0.8500000000000001, 0.8500000000000001, 0.8500000000000001, 0.8500000000000001, 0.01, 0.8500000000000001, 0, 0, 0.8500000000000001, 0.8500000000000001, 0, 0.01, 0.8500000000000001, 0, 0, 0, 0, 0, 0, 0, 0, 0, 0, 1e-08, 0, 0, 0, 0, 0.8500000000000001, 0.8210333638539323, 0, 0, 0.8500000000000001, 0.8500000000000001, 0, 0, 0.8500000000000001, 0.4949349633090121, 0, 0, 0, 0, 0, 0, 0, 0, 0.8500000000000001, 0, 0, 0.8500000000000001, 0.8500000000000001, 0, 0, 1e-08, 1e-08, 0, 0.01, 0.8500000000000001, 0.8500000000000001, 0.8500000000000001, 0.488664735653065, 0, 0.8500000000000001, 0.8500000000000001, 0, 0, 0, 0, 0, 0, 0.8500000000000001, 0, 0, 0, 0.8500000000000001, 0, 0, 0, 0, 0.8500000000000001, 0.8500000000000001, 0, 0, 0, 0, 0, 0, 0, 0, 0, 0, 0, 0, 0, 0, 0, 0, 0, 0, 0, 0, 0, 0, 0, 0.8500000000000001, 0.8500000000000001, 0, 0, 0, 0, 0.8500000000000001, 0.8500000000000001, 0, 0, 0.8500000000000001, 0, 0.8500000000000001, 0, 0, 0.8500000000000001, 0, 0, 0, 0, 0, 0, 0, 0, 1e-08, 0, 0, 0, 0, 0, 0, 0, 0, 0, 0, 0.01, 0, 0, 0, 0.8500000000000001, 0.8, 0.9222747176343842, 0.8500000000000001, 0.8500000000000001, 0.6579549639405675, 0.8500000000000001, 0.8500000000000001, 0.8500000000000001, 0.8500000000000001, 0.8500000000000001, 0.8500000000000001, 0.8500000000000001, 0.8500000000000001, 0, 0, 0.8500000000000001, 0, 0.8500000000000001, 0, 0.8500000000000001, 0.8500000000000001, 0.8500000000000001, 0.8500000000000001, 0.8500000000000001, 0, 0, 0.8500000000000001, 0, 0, 0, 0, 0, 0, 0, 0, 0, 0, 0, 0, 0, 0, 0, 0, 0.4933714385647266, 0.8500000000000001, 0, 0, 0, 0, 0, 1e-08, 0, 0, 0.8500000000000001, 0, 0, 0, 0, 0, 0, 0, 0, 0, 0, 0, 0.8500000000000001, 0, 0.8500000000000001, 0, 0.8500000000000001, 0, 0.8500000000000001, 0.8500000000000001, 0, 0, 0.8500000000000001, 1e-08, 0.8500000000000001, 0, 0.8500000000000001, 0.01, 0.8500000000000001, 0.8500000000000001, 0.8500000000000001, 0.8500000000000001, 0.8500000000000001, 0.8500000000000001, 0.8500000000000001, 0.8500000000000001, 0.8500000000000001, 1e-08, 0.8500000000000001, 0.8500000000000001, 0.8500000000000001, 0, 0, 0, 0.8500000000000001, 0, 0, 0.8500000000000001, 0, 0, 0, 0, 0, 0.8500000000000001, 0, 0, 0.8500000000000001, 0.8500000000000001, 0.8500000000000001, 0.8500000000000001, 0, 0.8500000000000001, 0, 0, 0.8500000000000001, 0.8500000000000001, 0.01, 0, 0, 0, 0, 0.8500000000000001, 0, 0, 0, 0, 0, 0, 0, 0, 0, 0, 0, 0.8500000000000001, 0, 0, 0, 0, 0, 0, 0.8500000000000001, 0.8500000000000001, 0.8500000000000001, 0, 0, 0.8500000000000001, 0.8500000000000001, 0, 0, 0.8500000000000001, 0.8500000000000001, 0, 0.8500000000000001, 0, 0, 0, 0, 0, 0, 0, 0.8500000000000001, 0, 0.8500000000000001, 0.8500000000000001, 0.8500000000000001, 0.8500000000000001, 0.8500000000000001, 0.8500000000000001, 0.8500000000000001, 0, 0.8500000000000001, 0.8500000000000001, 0.8500000000000001, 0.8500000000000001, 0.8500000000000001, 0.8500000000000001, 0.8500000000000001, 0.8500000000000001, 0.01, 0.8500000000000001, 0.8500000000000001, 0.8500000000000001, 0.8500000000000001, 0.8500000000000001, 0.8500000000000001, 0.8500000000000001, 0.8500000000000001, 0.8500000000000001, 0, 0, 0, 0, 0, 0, 0, 0, 0, 0, 0, 0, 0, 0, 0.8500000000000001, 0, 0, 0, 0, 0, 0, 0, 0, 0, 0, 0, 0.8500000000000001, 0, 0.8500000000000001, 0.8500000000000001, 0.8500000000000001, 0.8500000000000001, 0, 0.8500000000000001, 0.8500000000000001, 0, 0, 0, 0, 0, 1e-08, 0, 0, 0, 0, 0, 0, 0, 0, 0, 0, 0, 0, 1e-08, 0.8500000000000001, 0.8500000000000001, 0, 0, 0.8500000000000001, 0.8222997852846251, 0, 0, 0, 0, 0, 0.8500000000000001, 0.8500000000000001, 0.8500000000000001, 0.8500000000000001, 0, 0, 0, 0.8500000000000001, 0, 0.8500000000000001, 1e-08, 0.8500000000000001, 0.8500000000000001, 0, 0, 0, 0.8500000000000001, 0.8500000000000001, 0.8500000000000001, 0, 0, 0, 0.8500000000000001, 0.8500000000000001, 0.8500000000000001, 0.8500000000000001, 0.8500000000000001, 0.8500000000000001, 0.8500000000000001, 0.8500000000000001, 0.8500000000000001, 1e-08, 0.8500000000000001, 0.8500000000000001, 0.8500000000000001, 0.8500000000000001, 0.8500000000000001, 0, 0, 0, 0, 0, 0, 0.8500000000000001, 0.8500000000000001, 0.8500000000000001, 0.8500000000000001, 0.8500000000000001, 0.8500000000000001, 0.8500000000000001, 0.8500000000000001, 0.8500000000000001, 0.8500000000000001, 0.8500000000000001, 1e-08, 0.8500000000000001, 0.8500000000000001, 0.8500000000000001, 0.8500000000000001, 0, 0.8500000000000001, 0.8500000000000001, 0.8500000000000001, 0.8500000000000001, 0.9183914180015893, 0.8500000000000001, 0.8500000000000001, 0.8500000000000001, 0.8500000000000001, 0.8500000000000001, 0.8500000000000001, 0.8500000000000001, 0.8500000000000001, 0.8500000000000001, 0.8500000000000001, 0.8500000000000001, 0.8500000000000001, 0.8500000000000001, 0.8500000000000001, 0.8500000000000001, 0.8500000000000001, 0, 0.8500000000000001, 0, 0.8500000000000001, 0.8500000000000001, 0.8500000000000001, 0.8500000000000001, 0.8500000000000001, 0.8500000000000001, 0.8500000000000001, 0.8500000000000001, 0.8500000000000001, 0.8500000000000001, 0.8500000000000001, 0.8500000000000001, 0.8500000000000001, 0.8500000000000001, 0.6819580356061101, 0.8035504640531232, 0.8500000000000001, 0, 0.8500000000000001, 0.8500000000000001, 0.8500000000000001, 0.8500000000000001, 0.8500000000000001, 0.8500000000000001, 0.8500000000000001, 0.8500000000000001, 0.8500000000000001, 0.8500000000000001, 0.8500000000000001, 0.8500000000000001, 0.8500000000000001, 0.8500000000000001, 0.8500000000000001, 0.8500000000000001, 1e-08, 0, 0.8500000000000001, 0.8500000000000001, 0.8500000000000001, 0.8500000000000001, 0.8500000000000001, 0.8500000000000001, 0, 0, 0, 0, 0, 0, 0, 0, 0, 0, 0, 0, 0, 0, 0, 0, 0, 1e-08, 0, 0, 0, 0, 0, 0, 0, 0, 0, 0.9163335625037589, 0, 0, 0.01, 0, 0, 0.8500000000000001, 0.01, 0, 0, 0, 0, 0.8500000000000001, 0.01, 0.8500000000000001, 0.8500000000000001, 0, 0, 0.8500000000000001, 0, 0, 0, 0, 0, 0, 0, 0, 0, 0.9127559427668337, 0, 0, 0, 0, 0, 0, 0, 0, 0, 0, 0, 0, 0, 0, 0, 0, 0, 0, 0, 0, 0.8500000000000001, 0.8500000000000001, 0.8500000000000001, 0.8500000000000001, 0.8500000000000001, 0, 0, 0, 0],
        [0, 0.99, 0.1499999999999999, 0.1499999999999999, 0.1499999999999999, 0, 0, 0.1499999999999999, 0, 0.1499999999999999, 0, 0.1499999999999999, 0.1499999999999999, 0.1499999999999999, 0, 0, 0, 0, 0, 0, 0, 0, 0.99, 0.1499999999999999, 0.1499999999999999, 0.1499999999999999, 0.1499999999999999, 0.1499999999999999, 0.1499999999999999, 0.1499999999999999, 0.1499999999999999, 0, 0.1499999999999999, 0, 0.1499999999999999, 0.1499999999999999, 0.1499999999999999, 0, 0, 0, 0.1499999999999999, 0, 0, 0, 0, 0.1499999999999999, 0.1499999999999999, 0.1499999999999999, 0.1499999999999999, 0.1499999999999999, 0, 0.1499999999999999, 0.3890179387427222, 0.9999999899999999, 0.1499999999999999, 0, 0, 0, 0, 0, 0.6390863111540106, 0.1499999999999999, 0.1499999999999999, 0.1499999999999999, 0.1499999999999999, 0.1499999999999999, 0, 0.1499999999999999, 0.1499999999999999, 0.1499999999999999, 0.1499999999999999, 0.1499999999999999, 0.1499999999999999, 0.1499999999999999, 0.1499999999999999, 0.1499999999999999, 0.1499999999999999, 0.1499999999999999, 0, 0, 0, 0, 0.1499999999999999, 0, 0, 0.1499999999999999, 0.1499999999999999, 0.1499999999999999, 0.1499999999999999, 0.1499999999999999, 0.1499999999999999, 0, 0.1499999999999999, 0.1499999999999999, 0.1499999999999999, 0, 0.1499999999999999, 0.1499999999999999, 0, 0.1499999999999999, 0.1499999999999999, 0.1499999999999999, 0.1499999999999999, 0.1499999999999999, 0, 0, 0, 0.1499999999999999, 0.1499999999999999, 0.1499999999999999, 0.1499999999999999, 0.1499999999999999, 0, 0.1499999999999999, 0.1499999999999999, 0.1499999999999999, 0, 0, 0.1802128384397571, 0, 0, 0, 0, 0.1499999999999999, 0, 0, 0.1499999999999999, 0, 0.09354830626787958, 0, 0.1499999999999999, 0, 0.9999999899999999, 0.1499999999999999, 0, 0.1499999999999999, 0, 0, 0.1499999999999999, 0, 0.1499999999999999, 0, 0, 0, 0.1499999999999999, 0, 0, 0, 0, 0, 0, 0, 0, 0, 0, 0, 0, 0, 0, 0, 0, 0, 0, 0, 0, 0, 0.1499999999999999, 0, 0.99, 0, 0, 0, 0, 0, 0, 0.1499999999999999, 0, 0, 0.1499999999999999, 0, 0, 0, 0.1499999999999999, 0.1499999999999999, 0.1499999999999999, 0.1499999999999999, 0.1499999999999999, 0.1499999999999999, 0.1499999999999999, 0.1499999999999999, 0.1499999999999999, 0.1499999999999999, 0.1499999999999999, 0, 0.1499999999999999, 0.1499999999999999, 0.1499999999999999, 0.1499999999999999, 0.1499999999999999, 0.1499999999999999, 0.4373505501856922, 0.1499999999999999, 0.1499999999999999, 0, 0.1499999999999999, 0.1499999999999999, 0.1499999999999999, 0.1499999999999999, 0.1499999999999999, 0.99, 0.1499999999999999, 0.1499999999999999, 0.1499999999999999, 0.1499999999999999, 0, 0.1499999999999999, 0.1499999999999999, 0.1499999999999999, 0.1499999999999999, 0.1499999999999999, 0.1499999999999999, 0.1499999999999999, 0.1499999999999999, 0.1499999999999999, 0.1499999999999999, 0.1499999999999999, 0.1499999999999999, 0.1499999999999999, 0.1499999999999999, 0.99, 0.1499999999999999, 0, 0, 0.1499999999999999, 0.1499999999999999, 0, 0.99, 0.1499999999999999, 0, 0, 0, 0, 0, 0, 0, 0, 0, 0, 0.9999999899999999, 0, 0, 0, 0, 0.1499999999999999, 0.1789666361460677, 0, 0, 0.1499999999999999, 0.1499999999999999, 0, 0, 0.1499999999999999, 0.5050650366909879, 0, 0, 0, 0, 0, 0, 0, 0, 0.1499999999999999, 0, 0, 0.1499999999999999, 0.1499999999999999, 0, 0, 0.9999999899999999, 0.9999999899999999, 0, 0.99, 0.1499999999999999, 0.1499999999999999, 0.1499999999999999, 0.511335264346935, 0, 0.1499999999999999, 0.1499999999999999, 0, 0, 0, 0, 0, 0, 0.1499999999999999, 0, 0, 0, 0.1499999999999999, 0, 0, 0, 0, 0.1499999999999999, 0.1499999999999999, 0, 0, 0, 0, 0, 0, 0, 0, 0, 0, 0, 0, 0, 0, 0, 0, 0, 0, 0, 0, 0, 0, 0, 0.1499999999999999, 0.1499999999999999, 0, 0, 0, 0, 0.1499999999999999, 0.1499999999999999, 0, 0, 0.1499999999999999, 0, 0.1499999999999999, 0, 0, 0.1499999999999999, 0, 0, 0, 0, 0, 0, 0, 0, 0.9999999899999999, 0, 0, 0, 0, 0, 0, 0, 0, 0, 0, 0.99, 0, 0, 0, 0.1499999999999999, 0.2, 0.07772528236561582, 0.1499999999999999, 0.1499999999999999, 0.3420450360594325, 0.1499999999999999, 0.1499999999999999, 0.1499999999999999, 0.1499999999999999, 0.1499999999999999, 0.1499999999999999, 0.1499999999999999, 0.1499999999999999, 0, 0, 0.1499999999999999, 0, 0.1499999999999999, 0, 0.1499999999999999, 0.1499999999999999, 0.1499999999999999, 0.1499999999999999, 0.1499999999999999, 0, 0, 0.1499999999999999, 0, 0, 0, 0, 0, 0, 0, 0, 0, 0, 0, 0, 0, 0, 0, 0, 0.5066285614352734, 0.1499999999999999, 0, 0, 0, 0, 0, 0.9999999899999999, 0, 0, 0.1499999999999999, 0, 0, 0, 0, 0, 0, 0, 0, 0, 0, 0, 0.1499999999999999, 0, 0.1499999999999999, 0, 0.1499999999999999, 0, 0.1499999999999999, 0.1499999999999999, 0, 0, 0.1499999999999999, 0.9999999899999999, 0.1499999999999999, 0, 0.1499999999999999, 0.99, 0.1499999999999999, 0.1499999999999999, 0.1499999999999999, 0.1499999999999999, 0.1499999999999999, 0.1499999999999999, 0.1499999999999999, 0.1499999999999999, 0.1499999999999999, 0.9999999899999999, 0.1499999999999999, 0.1499999999999999, 0.1499999999999999, 0, 0, 0, 0.1499999999999999, 0, 0, 0.1499999999999999, 0, 0, 0, 0, 0, 0.1499999999999999, 0, 0, 0.1499999999999999, 0.1499999999999999, 0.1499999999999999, 0.1499999999999999, 0, 0.1499999999999999, 0, 0, 0.1499999999999999, 0.1499999999999999, 0.99, 0, 0, 0, 0, 0.1499999999999999, 0, 0, 0, 0, 0, 0, 0, 0, 0, 0, 0, 0.1499999999999999, 0, 0, 0, 0, 0, 0, 0.1499999999999999, 0.1499999999999999, 0.1499999999999999, 0, 0, 0.1499999999999999, 0.1499999999999999, 0, 0, 0.1499999999999999, 0.1499999999999999, 0, 0.1499999999999999, 0, 0, 0, 0, 0, 0, 0, 0.1499999999999999, 0, 0.1499999999999999, 0.1499999999999999, 0.1499999999999999, 0.1499999999999999, 0.1499999999999999, 0.1499999999999999, 0.1499999999999999, 0, 0.1499999999999999, 0.1499999999999999, 0.1499999999999999, 0.1499999999999999, 0.1499999999999999, 0.1499999999999999, 0.1499999999999999, 0.1499999999999999, 0.99, 0.1499999999999999, 0.1499999999999999, 0.1499999999999999, 0.1499999999999999, 0.1499999999999999, 0.1499999999999999, 0.1499999999999999, 0.1499999999999999, 0.1499999999999999, 0, 0, 0, 0, 0, 0, 0, 0, 0, 0, 0, 0, 0, 0, 0.1499999999999999, 0, 0, 0, 0, 0, 0, 0, 0, 0, 0, 0, 0.1499999999999999, 0, 0.1499999999999999, 0.1499999999999999, 0.1499999999999999, 0.1499999999999999, 0, 0.1499999999999999, 0.1499999999999999, 0, 0, 0, 0, 0, 0.9999999899999999, 0, 0, 0, 0, 0, 0, 0, 0, 0, 0, 0, 0, 0.9999999899999999, 0.1499999999999999, 0.1499999999999999, 0, 0, 0.1499999999999999, 0.1777002147153749, 0, 0, 0, 0, 0, 0.1499999999999999, 0.1499999999999999, 0.1499999999999999, 0.1499999999999999, 0, 0, 0, 0.1499999999999999, 0, 0.1499999999999999, 0.9999999899999999, 0.1499999999999999, 0.1499999999999999, 0, 0, 0, 0.1499999999999999, 0.1499999999999999, 0.1499999999999999, 0, 0, 0, 0.1499999999999999, 0.1499999999999999, 0.1499999999999999, 0.1499999999999999, 0.1499999999999999, 0.1499999999999999, 0.1499999999999999, 0.1499999999999999, 0.1499999999999999, 0.9999999899999999, 0.1499999999999999, 0.1499999999999999, 0.1499999999999999, 0.1499999999999999, 0.1499999999999999, 0, 0, 0, 0, 0, 0, 0.1499999999999999, 0.1499999999999999, 0.1499999999999999, 0.1499999999999999, 0.1499999999999999, 0.1499999999999999, 0.1499999999999999, 0.1499999999999999, 0.1499999999999999, 0.1499999999999999, 0.1499999999999999, 0.9999999899999999, 0.1499999999999999, 0.1499999999999999, 0.1499999999999999, 0.1499999999999999, 0, 0.1499999999999999, 0.1499999999999999, 0.1499999999999999, 0.1499999999999999, 0.0816085819984107, 0.1499999999999999, 0.1499999999999999, 0.1499999999999999, 0.1499999999999999, 0.1499999999999999, 0.1499999999999999, 0.1499999999999999, 0.1499999999999999, 0.1499999999999999, 0.1499999999999999, 0.1499999999999999, 0.1499999999999999, 0.1499999999999999, 0.1499999999999999, 0.1499999999999999, 0.1499999999999999, 0, 0.1499999999999999, 0, 0.1499999999999999, 0.1499999999999999, 0.1499999999999999, 0.1499999999999999, 0.1499999999999999, 0.1499999999999999, 0.1499999999999999, 0.1499999999999999, 0.1499999999999999, 0.1499999999999999, 0.1499999999999999, 0.1499999999999999, 0.1499999999999999, 0.1499999999999999, 0.3180419643938899, 0.1964495359468768, 0.1499999999999999, 0, 0.1499999999999999, 0.1499999999999999, 0.1499999999999999, 0.1499999999999999, 0.1499999999999999, 0.1499999999999999, 0.1499999999999999, 0.1499999999999999, 0.1499999999999999, 0.1499999999999999, 0.1499999999999999, 0.1499999999999999, 0.1499999999999999, 0.1499999999999999, 0.1499999999999999, 0.1499999999999999, 0.9999999899999999, 0, 0.1499999999999999, 0.1499999999999999, 0.1499999999999999, 0.1499999999999999, 0.1499999999999999, 0.1499999999999999, 0, 0, 0, 0, 0, 0, 0, 0, 0, 0, 0, 0, 0, 0, 0, 0, 0, 0.9999999899999999, 0, 0, 0, 0, 0, 0, 0, 0, 0, 0.08366643749624114, 0, 0, 0.99, 0, 0, 0.1499999999999999, 0.99, 0, 0, 0, 0, 0.1499999999999999, 0.99, 0.1499999999999999, 0.1499999999999999, 0, 0, 0.1499999999999999, 0, 0, 0, 0, 0, 0, 0, 0, 0, 0.08724405723316631, 0, 0, 0, 0, 0, 0, 0, 0, 0, 0, 0, 0, 0, 0, 0, 0, 0, 0, 0, 0, 0.1499999999999999, 0.1499999999999999, 0.1499999999999999, 0.1499999999999999, 0.1499999999999999, 0, 0, 0, 0] 
        ],
       "original name":"canBai_SAMN02921314"
      },
     "canLup_SAMN02921310":{
       "Global MG94xREV":0.0005871446297185712,
       "Nucleotide GTR":0.0005710207898711664,
       "Posterior prob omega class by site":        [
[0, 0.01, 0.8500000000000001, 0.8500000000000001, 0.8500055964999689, 0, 0, 0.8500025408861843, 0, 0.8500058529773926, 0, 0.8500068162873095, 0.8500044653907236, 0.8500026508283897, 0, 0, 0, 0, 0, 0, 0, 0, 0.01021398272620619, 0.8500051141245748, 0.8500056878706108, 0.8500029068718474, 0.8500050513013515, 0.850002540893715, 0.8500066286103074, 0.8500033636555895, 0.8500052011141223, 0, 0.8500055778984248, 0, 0.8500030248281994, 0.8500050513013515, 0.8500025408873145, 0, 0, 0, 0.8500000000000001, 0, 0, 0, 0, 0.8500000000000009, 0.8500000000000001, 0.8500000000000001, 0.8500000000000001, 0.8500000000000001, 0, 0.8500000000000001, 0.6109820612572778, 1.013138558037834e-08, 0.8500017225870736, 0, 0, 0, 0, 0, 0.3754867553841432, 0.8500017433312759, 0.8500066385279949, 0.8500068162873095, 0.850004121675218, 0.8500049247442845, 0, 0.8500044653907232, 0.8500050499043078, 0.8500071209009626, 0.8500033726557613, 0.8500035946674561, 0.8500068162873095, 0.8500044653907232, 0.8500033636555887, 0.8500071209009634, 0.8500051141245751, 0.8500033726557605, 0, 0, 0, 0, 0.8500041424106088, 0, 0, 0.8500044653907232, 0.8500068162873095, 0.8500051141245751, 0.8500055779272359, 0.8500053313710763, 0.8500046152039762, 0, 0.8500050499043078, 0.8500056878706108, 0.8500068162873095, 0, 0.8500055779272359, 0.8500044653907236, 0, 0.8500044653907236, 0.8500030248281994, 0.8500035946674561, 0.8500046152039757, 0.8500052011141223, 0, 0, 0, 0.8500027324688868, 0.8500000000000001, 0.8500000000000001, 0.8500000000000001, 0.8500000000000001, 0, 0.850002540890505, 0.8500025594548853, 0.850002399113021, 0, 0, 0.8365732695926105, 0, 0, 0, 0, 0.8500025547026375, 0, 0, 0.8500000000000001, 0, 0.9369220087622923, 0, 0.8500040838859727, 0, 1.01433416235919e-08, 0.8500026349306438, 0, 0.8500024686852194, 0, 0, 0.850004277265621, 0, 0.8500074753761707, 0, 0, 0, 0.8500055779272354, 0, 0, 0, 0, 0, 0, 0, 0, 0, 0, 0, 0, 0, 0, 0, 0, 0, 0, 0, 0, 0, 0.8500035946674561, 0, 0.01014857534730683, 0, 0, 0, 0, 0, 0, 0.8500035224699122, 0, 0, 0.8500050499043078, 0, 0, 0, 0.8500050499043078, 0.850001722587074, 0.8500025408821265, 0.8500072569469106, 0.8500030370838743, 0.8500000000099315, 0.8500026508086787, 0.8500041648156671, 0.8500027763921016, 0.8500057768127757, 0.8500056733558201, 0, 0.8500050512738693, 0.8500025408716061, 0.8500051140698103, 0.8500058529334791, 0.8500047595879185, 0.8500050512456298, 0.530426441920406, 0.8500044653647345, 0.8500071209009634, 0, 0.8500051140969411, 0.8500000000348004, 0.8500050499043078, 0.8500026508246888, 0.8500044653907236, 0.01010786008350996, 0.8500053313710763, 0.8500071865678008, 0.8500044653907236, 0.850003391563275, 0, 0.8500057616068334, 0.8500033726557609, 0.8500058529773926, 0.8500044653907236, 0.8500058529773926, 0.8500057430341171, 0.8500057430341171, 0.8500035946674561, 0.8500035224699122, 0.8500071209009634, 0.8500076011226189, 0.850004277265621, 0.8500058529773926, 0.8500044550280601, 0.01014963150313012, 0.8500050513013518, 0, 0, 0.850005205495459, 0.850005205495459, 0, 0.01014840892581312, 0.850005205495459, 0, 0, 0, 0, 0, 0, 0, 0, 0, 0, 1.000082119559464e-08, 0, 0, 0, 0, 0.8500067187571672, 0.8375784174881336, 0, 0, 0.8500055779272359, 0.8500050499043078, 0, 0, 0.8500058529773926, 0.5024433584355374, 0, 0, 0, 0, 0, 0, 0, 0, 0.8500052054954582, 0, 0, 0.8500057616046931, 0.8500055964978289, 0, 0, 1.014890611670548e-08, 1.014765695215476e-08, 0, 0.01014802907766114, 0.8500030248281994, 0.8500058873799227, 0.8500052054954593, 0.493174174579899, 0, 0.850002650827306, 0.8500026852303756, 0, 0, 0, 0, 0, 0, 0.8500055779272354, 0, 0, 0, 0.8500035946674569, 0, 0, 0, 0, 0.8500050513013518, 0.8500058529773926, 0, 0, 0, 0, 0, 0, 0, 0, 0, 0, 0, 0, 0, 0, 0, 0, 0, 0, 0, 0, 0, 0, 0, 0.8500052054757485, 0.8500058529773926, 0, 0, 0, 0, 0.8500040838571772, 0.8500052398981115, 0, 0, 0.8500058529773926, 0, 0.850005205495459, 0, 0, 0.8500058529773926, 0, 0, 0, 0, 0, 0, 0, 0, 1.014782399877581e-08, 0, 0, 0, 0, 0, 0, 0, 0, 0, 0, 0.01018454342300763, 0, 0, 0, 0.850005205495459, 0.8191665536466125, 0, 0.8500033726557613, 0.8500058873799227, 0.6926874055664549, 0.8500056878706108, 0.8500057430341171, 0.8500057768149161, 0.8500035946674569, 0.8500058529773926, 0.8500055779272354, 0.8500050513013518, 0.8500050513013518, 0, 0, 0.8500030370869899, 0, 0.8500066286103074, 0, 0.8500023188702017, 0.8500026508207442, 0.8500050499043078, 0.8500035946674561, 0.8500044653907232, 0, 0, 0.8500023188702017, 0, 0, 0, 0, 0, 0, 0, 0, 0, 0, 0, 0, 0, 0, 0, 0, 0.5007828978722502, 0.8500041216752172, 0, 0, 0, 0, 0, 1.014618585207504e-08, 0, 0, 0.8500074753761707, 0, 0, 0, 0, 0, 0, 0, 0, 0, 0, 0, 0.8500052054954582, 0, 0.8500035946674569, 0, 0.8500050513013518, 0, 0.8500057222731726, 0.8500056734036066, 0, 0, 0.8500057616068331, 1.011677481427642e-08, 0.8500025408861851, 0, 0.8500025547116252, 0.01015281231147284, 0.8500040838877039, 0.8500044653907236, 0.8500025547024367, 0.8500047596436222, 0.8500057430341171, 0.8500007707859261, 0.8500008368643617, 0.8500057430341164, 0.8500040390523058, 1.009160057074377e-08, 0.850004277265621, 0.8500017225870736, 0.8500066385282432, 0, 0, 0, 0.8500071209009626, 0, 0, 0.850004277265621, 0, 0, 0, 0, 0, 0.8500042772658226, 0, 0, 0.8500049399524798, 0.8500057222731726, 0.8500000000073767, 0.8500025408831818, 0, 0.8500055964999689, 0, 0, 0.8500025408861851, 0.850002399113021, 0.01035159168837986, 0, 0, 0, 0, 0.8500038691158167, 0, 0, 0, 0, 0, 0, 0, 0, 0, 0, 0, 0.8500046152039757, 0, 0, 0, 0, 0, 0, 0.8500044653907232, 0.8500035173417557, 0.8500025594548853, 0, 0, 0.8500050499043078, 0.8500047596437724, 0, 0, 0.850002399110834, 0.8500025408954515, 0, 0.850002540890505, 0, 0, 0, 0, 0, 0, 0, 0.8500033915671041, 0, 0.8500055964999689, 0.8500030248281998, 0.8500050513013518, 0.8500044653907236, 0.850005852977392, 0.8500050499043086, 0.8500053313710767, 0, 0.850005201114123, 0.8500033726557609, 0.8500030248281998, 0.8500050499043078, 0.850005201114123, 0.8500057222731718, 0.8500056734036073, 0.8500044653907239, 0.01020207681806506, 0.8500050499043078, 0.8500033636555887, 0.8500050513013518, 0.8500057768149161, 0.8500076011480762, 0.8500051141245751, 0.8500035946674561, 0.8500057616068334, 0.8500052011141223, 0, 0, 0, 0, 0, 0, 0, 0, 0, 0, 0, 0, 0, 0, 0.8500033636555887, 0, 0, 0, 0, 0, 0, 0, 0, 0, 0, 0, 0.850005205495459, 0, 0.8500033726557609, 0.850004121675218, 0.8500033726557609, 0.8500068162873095, 0, 0.8500050513013523, 0.8500066286103074, 0, 0, 0, 0, 0, 1.014279538645572e-08, 0, 0, 0, 0, 0, 0, 0, 0, 0, 0, 0, 0, 1.014294150809063e-08, 0.8500070607870928, 0.8500076011480762, 0, 0, 0.8500074753507127, 0.8388004691249846, 0, 0, 0, 0, 0, 0.8500068162873095, 0.8500055964999692, 0.8500068162873095, 0.8500052011141227, 0, 0, 0, 0.8500047596436222, 0, 0.8500066385261323, 1.015566986949749e-08, 0.8500074753761707, 0.8500056878706108, 0, 0, 0, 0.8500051141245748, 0.8500056878706108, 0.8500055779272351, 0, 0, 0, 0.8500055779272359, 0.8500035946674561, 0.8500024686852194, 0.8500066385279949, 0.8500056878706108, 0.8500035224699122, 0.850004277265621, 0.8500058529773926, 0.8500041424106088, 1.029381307206641e-08, 0.8500074753761707, 0.8500066286103074, 0.850005205495459, 0.8500052011141227, 0.8500035224699122, 0, 0, 0, 0, 0, 0, 0.8500035224699122, 0.8500066286103074, 0.8500058529773926, 0.8500041424106085, 0.8500052054954593, 0.8500056878706108, 0.8500051141245751, 0.8500030248262105, 0.8500026508283904, 0.8500057430341171, 0.8500050499043086, 1.015351697327532e-08, 0.8500050499043078, 0.8500055778984237, 0.8500044653907236, 0.8500044653907236, 0, 0.8500050498813519, 0.8500035173089145, 0.8500029769256101, 0.8500057429906897, 0.962268743942654, 0.8500050498616407, 0.8500050498616407, 0.8500049246847324, 0.8500058529334806, 0.8500000000000001, 0.8500000000000001, 0.8500000000000001, 0.8500000000000001, 0.8500000000000001, 0.8500000000000001, 0.8500000000000001, 0.8500000000000001, 0.8500000000000001, 0.8500000000000001, 0.8500000000000009, 0.8500000000000001, 0, 0.8500000000037174, 0, 0.8500044549752498, 0.8500050955054338, 0.8500000000000001, 0.8500000000000001, 0.8499999999999998, 0.8500000000000001, 0.8500000000000001, 0.8500000000000001, 0.8500000000000004, 0.8500000000000001, 0.8500000000000001, 0.8500000000000001, 0.8500000000000001, 0.8499999999999998, 0.6819580356061101, 0.8035504640531232, 0.8500000000000001, 0, 0.8500000000000001, 0.8500000000000001, 0.8500000000000001, 0.8500000000000001, 0.8500000000000004, 0.8500000000000001, 0.8500000000000001, 0.8500000000000001, 0.8500000000000001, 0.8500000000000001, 0.8500000000000001, 0.8500000000000001, 0.8500000000000001, 0.8499999999999998, 0.8500000000000001, 0.8500000000000001, 1e-08, 0, 0.8500000000000001, 0.8500000000000001, 0.8500000000000001, 0.8500000000000001, 0.8500000000000001, 0.850002559453235, 0, 0, 0, 0, 0, 0, 0, 0, 0, 0, 0, 0, 0, 0, 0, 0, 0, 1.01498681030385e-08, 0, 0, 0, 0, 0, 0, 0, 0, 0, 0.9476914588081418, 0, 0, 0.01006851531870783, 0, 0, 0.8500041424106085, 0.01014975218826555, 0, 0, 0, 0, 0.850006482932291, 0.009999999999999992, 0.8500000000000001, 0.8500000000000001, 0, 0, 0.8500076011480762, 0, 0, 0, 0, 0, 0, 0, 0, 0, 0.9450269337356003, 0, 0, 0, 0, 0, 0, 0, 0, 0, 0, 0, 0, 0, 0, 0, 0, 0, 0, 0, 0, 0.8500057616068334, 0.8500055779272359, 0.8500056734036066, 0.850005205495459, 0.8500035946674561, 0, 0, 0, 0],
        [0, 0.99, 0.1499999999999999, 0.1499999999999999, 0.1499944035000311, 0, 0, 0.1499974591138157, 0, 0.1499941470226074, 0, 0.1499931837126905, 0.1499955346092764, 0.1499973491716103, 0, 0, 0, 0, 0, 0, 0, 0, 0.9897860172737938, 0.1499948858754252, 0.1499943121293892, 0.1499970931281526, 0.1499949486986485, 0.149997459106285, 0.1499933713896926, 0.1499966363444105, 0.1499947988858777, 0, 0.1499944221015752, 0, 0.1499969751718006, 0.1499949486986485, 0.1499974591126855, 0, 0, 0, 0.1499999999999999, 0, 0, 0, 0, 0.1499999999999991, 0.1499999999999999, 0.1499999999999999, 0.1499999999999999, 0.1499999999999999, 0, 0.1499999999999999, 0.3890179387427222, 0.9999999898686144, 0.1499982774129264, 0, 0, 0, 0, 0, 0.6245132446158568, 0.1499982566687241, 0.1499933614720051, 0.1499931837126905, 0.149995878324782, 0.1499950752557155, 0, 0.1499955346092768, 0.1499949500956922, 0.1499928790990374, 0.1499966273442387, 0.1499964053325439, 0.1499931837126905, 0.1499955346092768, 0.1499966363444113, 0.1499928790990366, 0.1499948858754249, 0.1499966273442395, 0, 0, 0, 0, 0.1499958575893912, 0, 0, 0.1499955346092768, 0.1499931837126905, 0.1499948858754249, 0.1499944220727641, 0.1499946686289237, 0.1499953847960238, 0, 0.1499949500956922, 0.1499943121293892, 0.1499931837126905, 0, 0.1499944220727641, 0.1499955346092764, 0, 0.1499955346092764, 0.1499969751718006, 0.1499964053325439, 0.1499953847960243, 0.1499947988858777, 0, 0, 0, 0.1499972675311132, 0.1499999999999999, 0.1499999999999999, 0.1499999999999999, 0.1499999999999999, 0, 0.149997459109495, 0.1499974405451147, 0.149997600886979, 0, 0, 0.1634267304073895, 0, 0, 0, 0, 0.1499974452973625, 0, 0, 0.1499999999999999, 0, 0.06307799123770774, 0, 0.1499959161140273, 0, 0.9999999898566584, 0.1499973650693562, 0, 0.1499975313147806, 0, 0, 0.149995722734379, 0, 0.1499925246238293, 0, 0, 0, 0.1499944220727646, 0, 0, 0, 0, 0, 0, 0, 0, 0, 0, 0, 0, 0, 0, 0, 0, 0, 0, 0, 0, 0, 0.1499964053325439, 0, 0.9898514246526932, 0, 0, 0, 0, 0, 0, 0.1499964775300878, 0, 0, 0.1499949500956922, 0, 0, 0, 0.1499949500956922, 0.149998277412926, 0.1499974591178735, 0.1499927430530894, 0.1499969629161257, 0.1499999999900685, 0.1499973491913213, 0.1499958351843329, 0.1499972236078984, 0.1499942231872243, 0.1499943266441799, 0, 0.1499949487261307, 0.1499974591283939, 0.1499948859301897, 0.1499941470665209, 0.1499952404120815, 0.1499949487543702, 0.469573558079594, 0.1499955346352655, 0.1499928790990366, 0, 0.1499948859030589, 0.1499999999651996, 0.1499949500956922, 0.1499973491753112, 0.1499955346092764, 0.9898921399164901, 0.1499946686289237, 0.1499928134321992, 0.1499955346092764, 0.149996608436725, 0, 0.1499942383931666, 0.1499966273442391, 0.1499941470226074, 0.1499955346092764, 0.1499941470226074, 0.1499942569658829, 0.1499942569658829, 0.1499964053325439, 0.1499964775300878, 0.1499928790990366, 0.1499923988773811, 0.149995722734379, 0.1499941470226074, 0.1499955449719399, 0.9898503684968699, 0.1499949486986482, 0, 0, 0.149994794504541, 0.149994794504541, 0, 0.9898515910741869, 0.149994794504541, 0, 0, 0, 0, 0, 0, 0, 0, 0, 0, 0.9999999899991788, 0, 0, 0, 0, 0.1499932812428328, 0.1624215825118664, 0, 0, 0.1499944220727641, 0.1499949500956922, 0, 0, 0.1499941470226074, 0.4975566415644626, 0, 0, 0, 0, 0, 0, 0, 0, 0.1499947945045418, 0, 0, 0.1499942383953069, 0.1499944035021711, 0, 0, 0.9999999898510938, 0.9999999898523431, 0, 0.9898519709223389, 0.1499969751718006, 0.1499941126200773, 0.1499947945045407, 0.506825825420101, 0, 0.149997349172694, 0.1499973147696244, 0, 0, 0, 0, 0, 0, 0.1499944220727646, 0, 0, 0, 0.1499964053325431, 0, 0, 0, 0, 0.1499949486986482, 0.1499941470226074, 0, 0, 0, 0, 0, 0, 0, 0, 0, 0, 0, 0, 0, 0, 0, 0, 0, 0, 0, 0, 0, 0, 0, 0.1499947945242515, 0.1499941470226074, 0, 0, 0, 0, 0.1499959161428228, 0.1499947601018885, 0, 0, 0.1499941470226074, 0, 0.149994794504541, 0, 0, 0.1499941470226074, 0, 0, 0, 0, 0, 0, 0, 0, 0.999999989852176, 0, 0, 0, 0, 0, 0, 0, 0, 0, 0, 0.9898154565769923, 0, 0, 0, 0.149994794504541, 0.1808334463533875, 1, 0.1499966273442387, 0.1499941126200773, 0.3073125944335451, 0.1499943121293892, 0.1499942569658829, 0.1499942231850839, 0.1499964053325431, 0.1499941470226074, 0.1499944220727646, 0.1499949486986482, 0.1499949486986482, 0, 0, 0.1499969629130101, 0, 0.1499933713896926, 0, 0.1499976811297983, 0.1499973491792558, 0.1499949500956922, 0.1499964053325439, 0.1499955346092768, 0, 0, 0.1499976811297983, 0, 0, 0, 0, 0, 0, 0, 0, 0, 0, 0, 0, 0, 0, 0, 0, 0.4992171021277498, 0.1499958783247828, 0, 0, 0, 0, 0, 0.9999999898538141, 0, 0, 0.1499925246238293, 0, 0, 0, 0, 0, 0, 0, 0, 0, 0, 0, 0.1499947945045418, 0, 0.1499964053325431, 0, 0.1499949486986482, 0, 0.1499942777268274, 0.1499943265963934, 0, 0, 0.1499942383931669, 0.9999999898832251, 0.1499974591138149, 0, 0.1499974452883748, 0.9898471876885272, 0.1499959161122961, 0.1499955346092764, 0.1499974452975633, 0.1499952403563778, 0.1499942569658829, 0.1499992292140739, 0.1499991631356383, 0.1499942569658836, 0.1499959609476942, 0.9999999899083994, 0.149995722734379, 0.1499982774129264, 0.1499933614717568, 0, 0, 0, 0.1499928790990374, 0, 0, 0.149995722734379, 0, 0, 0, 0, 0, 0.1499957227341774, 0, 0, 0.1499950600475202, 0.1499942777268274, 0.1499999999926233, 0.1499974591168182, 0, 0.1499944035000311, 0, 0, 0.1499974591138149, 0.149997600886979, 0.9896484083116202, 0, 0, 0, 0, 0.1499961308841833, 0, 0, 0, 0, 0, 0, 0, 0, 0, 0, 0, 0.1499953847960243, 0, 0, 0, 0, 0, 0, 0.1499955346092768, 0.1499964826582443, 0.1499974405451147, 0, 0, 0.1499949500956922, 0.1499952403562276, 0, 0, 0.149997600889166, 0.1499974591045485, 0, 0.149997459109495, 0, 0, 0, 0, 0, 0, 0, 0.1499966084328959, 0, 0.1499944035000311, 0.1499969751718002, 0.1499949486986482, 0.1499955346092764, 0.149994147022608, 0.1499949500956914, 0.1499946686289233, 0, 0.149994798885877, 0.1499966273442391, 0.1499969751718002, 0.1499949500956922, 0.149994798885877, 0.1499942777268282, 0.1499943265963927, 0.1499955346092761, 0.9897979231819349, 0.1499949500956922, 0.1499966363444113, 0.1499949486986482, 0.1499942231850839, 0.1499923988519238, 0.1499948858754249, 0.1499964053325439, 0.1499942383931666, 0.1499947988858777, 0, 0, 0, 0, 0, 0, 0, 0, 0, 0, 0, 0, 0, 0, 0.1499966363444113, 0, 0, 0, 0, 0, 0, 0, 0, 0, 0, 0, 0.149994794504541, 0, 0.1499966273442391, 0.149995878324782, 0.1499966273442391, 0.1499931837126905, 0, 0.1499949486986477, 0.1499933713896926, 0, 0, 0, 0, 0, 0.9999999898572046, 0, 0, 0, 0, 0, 0, 0, 0, 0, 0, 0, 0, 0.9999999898570585, 0.1499929392129072, 0.1499923988519238, 0, 0, 0.1499925246492873, 0.1611995308750154, 0, 0, 0, 0, 0, 0.1499931837126905, 0.1499944035000308, 0.1499931837126905, 0.1499947988858773, 0, 0, 0, 0.1499952403563778, 0, 0.1499933614738677, 0.9999999898443301, 0.1499925246238293, 0.1499943121293892, 0, 0, 0, 0.1499948858754252, 0.1499943121293892, 0.1499944220727649, 0, 0, 0, 0.1499944220727641, 0.1499964053325439, 0.1499975313147806, 0.1499933614720051, 0.1499943121293892, 0.1499964775300878, 0.149995722734379, 0.1499941470226074, 0.1499958575893912, 0.999999989706187, 0.1499925246238293, 0.1499933713896926, 0.149994794504541, 0.1499947988858773, 0.1499964775300878, 0, 0, 0, 0, 0, 0, 0.1499964775300878, 0.1499933713896926, 0.1499941470226074, 0.1499958575893915, 0.1499947945045407, 0.1499943121293892, 0.1499948858754249, 0.1499969751737895, 0.1499973491716096, 0.1499942569658829, 0.1499949500956914, 0.999999989846483, 0.1499949500956922, 0.1499944221015763, 0.1499955346092764, 0.1499955346092764, 0, 0.1499949501186481, 0.1499964826910855, 0.1499970230743899, 0.1499942570093103, 0.03773125605734595, 0.1499949501383593, 0.1499949501383593, 0.1499950753152676, 0.1499941470665194, 0.1499999999999999, 0.1499999999999999, 0.1499999999999999, 0.1499999999999999, 0.1499999999999999, 0.1499999999999999, 0.1499999999999999, 0.1499999999999999, 0.1499999999999999, 0.1499999999999999, 0.1499999999999991, 0.1499999999999999, 0, 0.1499999999962826, 0, 0.1499955450247502, 0.1499949044945662, 0.1499999999999999, 0.1499999999999999, 0.1500000000000002, 0.1499999999999999, 0.1499999999999999, 0.1499999999999999, 0.1499999999999996, 0.1499999999999999, 0.1499999999999999, 0.1499999999999999, 0.1499999999999999, 0.1500000000000002, 0.3180419643938899, 0.1964495359468768, 0.1499999999999999, 0, 0.1499999999999999, 0.1499999999999999, 0.1499999999999999, 0.1499999999999999, 0.1499999999999996, 0.1499999999999999, 0.1499999999999999, 0.1499999999999999, 0.1499999999999999, 0.1499999999999999, 0.1499999999999999, 0.1499999999999999, 0.1499999999999999, 0.1500000000000002, 0.1499999999999999, 0.1499999999999999, 0.9999999899999999, 0, 0.1499999999999999, 0.1499999999999999, 0.1499999999999999, 0.1499999999999999, 0.1499999999999999, 0.149997440546765, 0, 0, 0, 0, 0, 0, 0, 0, 0, 0, 0, 0, 0, 0, 0, 0, 0, 0.9999999898501319, 0, 0, 0, 0, 0, 0, 0, 0, 0, 0.05230854119185824, 0, 0, 0.9899314846812922, 0, 0, 0.1499958575893915, 0.9898502478117345, 0, 0, 0, 0, 0.149993517067709, 0.99, 0.1499999999999999, 0.1499999999999999, 0, 0, 0.1499923988519238, 0, 0, 0, 0, 0, 0, 0, 0, 0, 0.05497306626439968, 0, 0, 0, 0, 0, 0, 0, 0, 0, 0, 0, 0, 0, 0, 0, 0, 0, 0, 0, 0, 0.1499942383931666, 0.1499944220727641, 0.1499943265963934, 0.149994794504541, 0.1499964053325439, 0, 0, 0, 0] 
        ],
       "original name":"canLup_SAMN02921310"
      },
     "canRuf_SAMN02921317":{
       "Global MG94xREV":0.000517212407106887,
       "Nucleotide GTR":0.0005140670937769363,
       "Posterior prob omega class by site":        [
[0, 0.01010370479338735, 0.8500022504202267, 0.8500039334998752, 0.8500049299382405, 0, 0, 0.8500049135516137, 0, 0.8500051558677593, 0, 0.8500060044462339, 0.8500039335469788, 0.850002335103202, 0, 0, 0, 0, 0, 0, 0, 0, 0.01007187490662626, 0.8500045050148629, 0.8500050104258863, 0.8500000000252925, 0.8500044496741195, 0.8500022382617336, 0.8500058391218478, 0.850002963030033, 0.8500045816437851, 0, 0.8500022382624093, 0, 0.8500026645582496, 0.8500044496741195, 0.8500031665249924, 0, 0, 0, 0.8500031029295962, 0, 0, 0, 0, 0.8500031665276016, 0.8500031029295962, 0.8500044496741198, 0.8500051995696297, 0.8500029709588593, 0, 0.8500050104258863, 0.6565511457407825, 1.013256900862191e-08, 0.8500039335469788, 0, 0, 0, 0, 0, 0.3737587199552718, 0.8500036490339301, 0.8500065850342704, 0.8500060044462339, 0.85000363076873, 0.8500051861733831, 0, 0.8500039335469788, 0.8500044484425826, 0.850006272779952, 0.8500029709588597, 0.8500031665276008, 0.8500060044462339, 0.8500039335469788, 0.8500029630300323, 0.850006272779952, 0.8500045050148629, 0.8500029709588593, 0, 0, 0, 0, 0.8500036490339298, 0, 0, 0.8500039335469785, 0.8500060044462339, 0.8500045050148629, 0.8500049135769946, 0.8500046963862025, 0.8500040655170181, 0, 0.8500044484425826, 0.8500023351032028, 0.8500035974797422, 0, 0.8500022382764726, 0.8500034082898844, 0, 0.8500024161477199, 0.8500021393013119, 0.8500009282995994, 0.85000340829007, 0.8500039244184647, 0, 0, 0, 0.8500021746545591, 0.8500051558677593, 0.8500026753579156, 0.8500039335469785, 0.8500005252645382, 0, 0.8500022382585711, 0.8500045050148636, 0.8500036307687296, 0, 0, 0.827847075967828, 0, 0, 0, 0, 0.8500058478584568, 0, 0, 0.8500051558677593, 0, 0.9339603913842154, 0, 0.850006272779952, 0, 1.012619208164569e-08, 0.8500059185317741, 0, 0.8500031029295962, 0, 0, 0.8500037678282633, 0, 0.8500022504270945, 0, 0, 0, 0.8500049135769946, 0, 0, 0, 0, 0, 0, 0, 0, 0, 0, 0, 0, 0, 0, 0, 0, 0, 0, 0, 0, 0, 0.8500031665276008, 0, 0.01013079061795247, 0, 0, 0, 0, 0, 0, 0.850003102929597, 0, 0, 0.8500021133712464, 0, 0, 0, 0.8500000000000001, 0.8500000000000001, 0.8500000000000001, 0.8500000000000001, 0.8500000000000001, 0.8500000000000001, 0.8500000000000001, 0.8500000000000001, 0.8500000000000001, 0.8500000000000001, 0.8500000000000001, 0, 0.8500000000000001, 0.8500000000000001, 0.8500000000000001, 0.8500000000000001, 0.8500000000000001, 0.8500000000000001, 0.5626494498143078, 0.8500005252681936, 0.8500062727799528, 0, 0.8500022504273056, 0.8500000000000001, 0.8500044484425826, 0.8500023351000943, 0.8500039335469788, 0.01016748002561872, 0.8500046963862028, 0.8500063306257627, 0.8500039335469788, 0.8500029876145996, 0, 0.8500050753801779, 0.8500029709588593, 0.8500051558677593, 0.8500039335469788, 0.8500051558677593, 0.8500050590189455, 0.8500050590189455, 0.8500031665276008, 0.8500031029295962, 0.8500062727799528, 0.8500030984123884, 0.8500046158068612, 0.8500051558677593, 0.8500045816420986, 0.01005989085867366, 0.8500044496741198, 0, 0, 0.8500022504283455, 0.8499999999999998, 0, 0.01004995249508086, 0.8499999999999998, 0, 0, 0, 0, 0, 0, 0, 0, 0, 0, 1e-08, 0, 0, 0, 0, 0.8500021133664744, 0.8312924635200162, 0, 0, 0.8500022382552184, 0.8500044484425826, 0, 0, 0.8500051558677593, 0.4949388748052371, 0, 0, 0, 0, 0, 0, 0, 0, 0.850002335103202, 0, 0, 0.850004338191611, 0.8500041927537806, 0, 0, 1.0131094402599e-08, 1.010896459689646e-08, 0, 0.01, 0.8500000000000001, 0.8500036687790397, 0.8500023351020752, 0.4886738979695013, 0, 0.8500023351023613, 0.8500023654084028, 0, 0, 0, 0, 0, 0, 0.8500049135769946, 0, 0, 0, 0.8500031665276008, 0, 0, 0, 0, 0.8500044496741198, 0.8500051558677593, 0, 0, 0, 0, 0, 0, 0, 0, 0, 0, 0, 0, 0, 0, 0, 0, 0, 0, 0, 0, 0, 0, 0, 0.8500022504319081, 0.8500028207829743, 0, 0, 0, 0, 0.8500000000059174, 0.8500037678282628, 0, 0, 0.8500023350972696, 0, 0.8500045855026964, 0, 0, 0.850002335103202, 0, 0, 0, 0, 0, 0, 0, 0, 1.013015073631959e-08, 0, 0, 0, 0, 0, 0, 0, 0, 0, 0, 0.01016241953789378, 0, 0, 0, 0.8500045855026968, 0.8170166347631345, 0.9440841685977533, 0.850001453548231, 0.8500000000000001, 0.6887178657488713, 0.8500000000000004, 0.8500000000000001, 0.8500000000000001, 0.8500000000000001, 0.8500000000000001, 0.8500000000000001, 0.8500000000000001, 0.8500000000000001, 0, 0, 0.8500000000000001, 0, 0.8500017164321827, 0, 0.8500000000000001, 0.8500000000000001, 0.8500000000000001, 0.8500000000000001, 0.8500005252681933, 0, 0, 0.8500020426831502, 0, 0, 0, 0, 0, 0, 0, 0, 0, 0, 0, 0, 0, 0, 0, 0, 0.4999033039183321, 0.8500036307687289, 0, 0, 0, 0, 0, 1.012869615625893e-08, 0, 0, 0.8500022504270945, 0, 0, 0, 0, 0, 0, 0, 0, 0, 0, 0, 0.850002335103202, 0, 0.8500031665276008, 0, 0.8500044496741198, 0, 0.8500050407315342, 0.850004997681886, 0, 0, 0.8500022546089032, 1.012047110916591e-08, 0.8500022382552184, 0, 0.850004585502696, 0.01013454212818129, 0.8500060044462331, 0.8500039335469788, 0.8500045855026964, 0.8500041927536639, 0.8500050590189447, 0.8500026645582496, 0.8500022546089029, 0.8500050590189447, 0.8500050753801782, 1.027297075177071e-08, 0.8500046158084148, 0.8500046158084148, 0.850006695828979, 0, 0, 0, 0.850006272779952, 0, 0, 0.8500046158084148, 0, 0, 0, 0, 0, 0.8500045050148632, 0, 0, 0.8500050887764343, 0.8500026753560902, 0.8500000000000001, 0.8500022382528886, 0, 0.8500034125424218, 0, 0, 0.8500022382552184, 0.8500036307462719, 0.01030922595052886, 0, 0, 0, 0, 0.8500034082900705, 0, 0, 0, 0, 0, 0, 0, 0, 0, 0, 0, 0.85000340829007, 0, 0, 0, 0, 0, 0, 0.8500039335469788, 0.850006695828979, 0.8500045050148632, 0, 0, 0.8500044484425826, 0.8500049299382408, 0, 0, 0.8500059185317741, 0.8500049135769946, 0, 0.8500022382585711, 0, 0, 0, 0, 0, 0, 0, 0.850006585036693, 0, 0.8500049299382405, 0.8500026645582499, 0.8500044496741198, 0.8500039335469785, 0.8500051558677593, 0.8500044484425826, 0.8500046963862032, 0, 0.8500045816437856, 0.8500029709588597, 0.8500026645582499, 0.8500044484425826, 0.8500045816437856, 0.8500050407315342, 0.850004997681886, 0.8500039335469788, 0.01017788616750575, 0.8500044484425826, 0.8500029630300323, 0.8500044496741195, 0.8500050887764335, 0.850006695828979, 0.8500045050148632, 0.8500031665276008, 0.8500050753801782, 0.8500045816437851, 0, 0, 0, 0, 0, 0, 0, 0, 0, 0, 0, 0, 0, 0, 0.8500023058034528, 0, 0, 0, 0, 0, 0, 0, 0, 0, 0, 0, 0.850004585502696, 0, 0.8500029709588597, 0.8500036307687296, 0.8500029709588597, 0.8500060044462339, 0, 0.8500044496741198, 0.8500058391218478, 0, 0, 0, 0, 0, 1.012571620173533e-08, 0, 0, 0, 0, 0, 0, 0, 0, 0, 0, 0, 0, 1.012584842355358e-08, 0.8500026223949627, 0.8500030984123884, 0, 0, 0.850002987617972, 0.8369310731111521, 0, 0, 0, 0, 0, 0.8500060044462339, 0.8500049299382408, 0.8500035974797422, 0.8500045816437851, 0, 0, 0, 0.8500050407315342, 0, 0.8500035974758111, 1e-08, 0.8500022504270945, 0.8500023351023613, 0, 0, 0, 0.850003767828419, 0.8500026753569478, 0.8500022382528878, 0, 0, 0, 0.8500022382552184, 0.8500009282995994, 0.8500031029295962, 0.850002987617972, 0.8500050104258863, 0.850003102929597, 0.8500037678282633, 0.8500023350972696, 0.8500036490339298, 1.011778666432732e-08, 0.8500022504270945, 0.8500041227295645, 0.8500045855026964, 0.8500045816437851, 0.850003102929597, 0, 0, 0, 0, 0, 0, 0.8500021746545594, 0.8500035974758108, 0.8500000000011317, 0.8500036490339298, 0.850002250426939, 0.8500000000000004, 0.8500022504273059, 0.8500000000000001, 0.8500000000000009, 0.8500000000000001, 0.8500000000000001, 1e-08, 0.8500000000000001, 0.8500000000000001, 0.8500039335469792, 0.8500034082898844, 0, 0.850002335103202, 0.8500000000000001, 0.8500000000000001, 0.8500000000000001, 0.9183914180015893, 0.8500000000000001, 0.8500000000000001, 0.8500000000000001, 0.8500000000000001, 0.8500000000000001, 0.850003648998249, 0.8500058390750914, 0.8500022504009934, 0.8500000000022253, 0.8500050103831428, 0.8500023350858373, 0.8500000000000001, 0.8500021133224304, 0.8500000000000001, 0.8500000000000001, 0.8500000000000001, 0, 0.8500000000000001, 0, 0.8500000000000001, 0.8500000000000001, 0.8500000000087239, 0.8500000000000001, 0.8500000000000001, 0.8500000000000001, 0.8500000000000001, 0.8500000000000001, 0.8500000000000001, 0.8500000000000001, 0.8500000000000001, 0.8500000000000001, 0.8500000000000001, 0.8500000000000004, 0.6819580356061101, 0.8035504640531232, 0.8500000000000001, 0, 0.8500000000000001, 0.8500000000000001, 0.8499999999999993, 0.8500000000000001, 0.8500000000000001, 0.8500000000000001, 0.8500000000000001, 0.8500000000000001, 0.8500000000000001, 0.8500000000000001, 0.8500000000000001, 0.8500000000000001, 0.8500000000000001, 0.8500000000000001, 0.8500000000000001, 0.8500000000000001, 1e-08, 0, 0.8500000000000001, 0.8500000000000001, 0.8500000000000001, 0.8500000000000001, 0.8500000000000001, 0.8500022546118461, 0, 0, 0, 0, 0, 0, 0, 0, 0, 0, 0, 0, 0, 0, 0, 0, 0, 1.010751503893667e-08, 0, 0, 0, 0, 0, 0, 0, 0, 0, 0.9448358290279298, 0, 0, 0.01000059089726746, 0, 0, 0.8500036490339298, 0.01005957268797759, 0, 0, 0, 0, 0.8500000000000001, 0.01, 0.8500000000000001, 0.8500000000000001, 0, 0, 0.8500066958289798, 0, 0, 0, 0, 0, 0, 0, 0, 0, 0.9420910711944136, 0, 0, 0, 0, 0, 0, 0, 0, 0, 0, 0, 0, 0, 0, 0, 0, 0, 0, 0, 0, 0.8500050753801782, 0.8500049135769946, 0.850004997681886, 0.8500045855026964, 0.8500031665276008, 0, 0, 0, 0],
        [0, 0.9898962952066127, 0.1499977495797733, 0.1499960665001248, 0.1499950700617595, 0, 0, 0.1499950864483863, 0, 0.1499948441322407, 0, 0.1499939955537661, 0.1499960664530212, 0.149997664896798, 0, 0, 0, 0, 0, 0, 0, 0, 0.9899281250933737, 0.1499954949851371, 0.1499949895741137, 0.1499999999747075, 0.1499955503258805, 0.1499977617382664, 0.1499941608781522, 0.149997036969967, 0.1499954183562149, 0, 0.1499977617375907, 0, 0.1499973354417504, 0.1499955503258805, 0.1499968334750076, 0, 0, 0, 0.1499968970704038, 0, 0, 0, 0, 0.1499968334723984, 0.1499968970704038, 0.1499955503258802, 0.1499948004303703, 0.1499970290411407, 0, 0.1499949895741137, 0.3434488542592175, 0.999999989867431, 0.1499960664530212, 0, 0, 0, 0, 0, 0.6262412800447282, 0.1499963509660699, 0.1499934149657296, 0.1499939955537661, 0.14999636923127, 0.1499948138266169, 0, 0.1499960664530212, 0.1499955515574174, 0.149993727220048, 0.1499970290411403, 0.1499968334723992, 0.1499939955537661, 0.1499960664530212, 0.1499970369699677, 0.149993727220048, 0.1499954949851371, 0.1499970290411407, 0, 0, 0, 0, 0.1499963509660702, 0, 0, 0.1499960664530215, 0.1499939955537661, 0.1499954949851371, 0.1499950864230054, 0.1499953036137975, 0.1499959344829819, 0, 0.1499955515574174, 0.1499976648967972, 0.1499964025202578, 0, 0.1499977617235274, 0.1499965917101156, 0, 0.1499975838522801, 0.1499978606986881, 0.1499990717004006, 0.14999659170993, 0.1499960755815353, 0, 0, 0, 0.1499978253454409, 0.1499948441322407, 0.1499973246420844, 0.1499960664530215, 0.1499994747354618, 0, 0.1499977617414289, 0.1499954949851364, 0.1499963692312704, 0, 0, 0.172152924032172, 0, 0, 0, 0, 0.1499941521415432, 0, 0, 0.1499948441322407, 0, 0.06603960861578462, 0, 0.149993727220048, 0, 0.9999999898738079, 0.1499940814682259, 0, 0.1499968970704038, 0, 0, 0.1499962321717367, 0, 0.1499977495729055, 0, 0, 0, 0.1499950864230054, 0, 0, 0, 0, 0, 0, 0, 0, 0, 0, 0, 0, 0, 0, 0, 0, 0, 0, 0, 0, 0, 0.1499968334723992, 0, 0.9898692093820475, 0, 0, 0, 0, 0, 0, 0.149996897070403, 0, 0, 0.1499978866287536, 0, 0, 0, 0.1499999999999999, 0.1499999999999999, 0.1499999999999999, 0.1499999999999999, 0.1499999999999999, 0.1499999999999999, 0.1499999999999999, 0.1499999999999999, 0.1499999999999999, 0.1499999999999999, 0.1499999999999999, 0, 0.1499999999999999, 0.1499999999999999, 0.1499999999999999, 0.1499999999999999, 0.1499999999999999, 0.1499999999999999, 0.4373505501856922, 0.1499994747318064, 0.1499937272200472, 0, 0.1499977495726944, 0.1499999999999999, 0.1499955515574174, 0.1499976648999057, 0.1499960664530212, 0.9898325199743813, 0.1499953036137972, 0.1499936693742373, 0.1499960664530212, 0.1499970123854004, 0, 0.1499949246198221, 0.1499970290411407, 0.1499948441322407, 0.1499960664530212, 0.1499948441322407, 0.1499949409810545, 0.1499949409810545, 0.1499968334723992, 0.1499968970704038, 0.1499937272200472, 0.1499969015876116, 0.1499953841931388, 0.1499948441322407, 0.1499954183579014, 0.9899401091413264, 0.1499955503258802, 0, 0, 0.1499977495716545, 0.1500000000000002, 0, 0.9899500475049191, 0.1500000000000002, 0, 0, 0, 0, 0, 0, 0, 0, 0, 0, 0.9999999899999999, 0, 0, 0, 0, 0.1499978866335256, 0.1687075364799838, 0, 0, 0.1499977617447816, 0.1499955515574174, 0, 0, 0.1499948441322407, 0.5050611251947629, 0, 0, 0, 0, 0, 0, 0, 0, 0.149997664896798, 0, 0, 0.149995661808389, 0.1499958072462194, 0, 0, 0.9999999898689056, 0.9999999898910354, 0, 0.99, 0.1499999999999999, 0.1499963312209603, 0.1499976648979248, 0.5113261020304987, 0, 0.1499976648976387, 0.1499976345915972, 0, 0, 0, 0, 0, 0, 0.1499950864230054, 0, 0, 0, 0.1499968334723992, 0, 0, 0, 0, 0.1499955503258802, 0.1499948441322407, 0, 0, 0, 0, 0, 0, 0, 0, 0, 0, 0, 0, 0, 0, 0, 0, 0, 0, 0, 0, 0, 0, 0, 0.1499977495680919, 0.1499971792170257, 0, 0, 0, 0, 0.1499999999940826, 0.1499962321717372, 0, 0, 0.1499976649027304, 0, 0.1499954144973036, 0, 0, 0.149997664896798, 0, 0, 0, 0, 0, 0, 0, 0, 0.9999999898698493, 0, 0, 0, 0, 0, 0, 0, 0, 0, 0, 0.9898375804621062, 0, 0, 0, 0.1499954144973032, 0.1829833652368655, 0.05591583140224665, 0.149998546451769, 0.1499999999999999, 0.3112821342511287, 0.1499999999999996, 0.1499999999999999, 0.1499999999999999, 0.1499999999999999, 0.1499999999999999, 0.1499999999999999, 0.1499999999999999, 0.1499999999999999, 0, 0, 0.1499999999999999, 0, 0.1499982835678173, 0, 0.1499999999999999, 0.1499999999999999, 0.1499999999999999, 0.1499999999999999, 0.1499994747318067, 0, 0, 0.1499979573168498, 0, 0, 0, 0, 0, 0, 0, 0, 0, 0, 0, 0, 0, 0, 0, 0, 0.500096696081668, 0.1499963692312711, 0, 0, 0, 0, 0, 0.9999999898713039, 0, 0, 0.1499977495729055, 0, 0, 0, 0, 0, 0, 0, 0, 0, 0, 0, 0.149997664896798, 0, 0.1499968334723992, 0, 0.1499955503258802, 0, 0.1499949592684658, 0.149995002318114, 0, 0, 0.1499977453910968, 0.9999999898795289, 0.1499977617447816, 0, 0.149995414497304, 0.9898654578718187, 0.1499939955537669, 0.1499960664530212, 0.1499954144973036, 0.1499958072463361, 0.1499949409810553, 0.1499973354417504, 0.1499977453910971, 0.1499949409810553, 0.1499949246198218, 0.9999999897270293, 0.1499953841915852, 0.1499953841915852, 0.149993304171021, 0, 0, 0, 0.149993727220048, 0, 0, 0.1499953841915852, 0, 0, 0, 0, 0, 0.1499954949851368, 0, 0, 0.1499949112235657, 0.1499973246439098, 0.1499999999999999, 0.1499977617471114, 0, 0.1499965874575782, 0, 0, 0.1499977617447816, 0.1499963692537281, 0.9896907740494711, 0, 0, 0, 0, 0.1499965917099295, 0, 0, 0, 0, 0, 0, 0, 0, 0, 0, 0, 0.14999659170993, 0, 0, 0, 0, 0, 0, 0.1499960664530212, 0.149993304171021, 0.1499954949851368, 0, 0, 0.1499955515574174, 0.1499950700617592, 0, 0, 0.1499940814682259, 0.1499950864230054, 0, 0.1499977617414289, 0, 0, 0, 0, 0, 0, 0, 0.149993414963307, 0, 0.1499950700617595, 0.1499973354417501, 0.1499955503258802, 0.1499960664530215, 0.1499948441322407, 0.1499955515574174, 0.1499953036137968, 0, 0.1499954183562144, 0.1499970290411403, 0.1499973354417501, 0.1499955515574174, 0.1499954183562144, 0.1499949592684658, 0.149995002318114, 0.1499960664530212, 0.9898221138324943, 0.1499955515574174, 0.1499970369699677, 0.1499955503258805, 0.1499949112235665, 0.149993304171021, 0.1499954949851368, 0.1499968334723992, 0.1499949246198218, 0.1499954183562149, 0, 0, 0, 0, 0, 0, 0, 0, 0, 0, 0, 0, 0, 0, 0.1499976941965472, 0, 0, 0, 0, 0, 0, 0, 0, 0, 0, 0, 0.149995414497304, 0, 0.1499970290411403, 0.1499963692312704, 0.1499970290411403, 0.1499939955537661, 0, 0.1499955503258802, 0.1499941608781522, 0, 0, 0, 0, 0, 0.9999999898742838, 0, 0, 0, 0, 0, 0, 0, 0, 0, 0, 0, 0, 0.9999999898741516, 0.1499973776050373, 0.1499969015876116, 0, 0, 0.149997012382028, 0.1630689268888479, 0, 0, 0, 0, 0, 0.1499939955537661, 0.1499950700617592, 0.1499964025202578, 0.1499954183562149, 0, 0, 0, 0.1499949592684658, 0, 0.1499964025241889, 0.9999999899999999, 0.1499977495729055, 0.1499976648976387, 0, 0, 0, 0.149996232171581, 0.1499973246430522, 0.1499977617471122, 0, 0, 0, 0.1499977617447816, 0.1499990717004006, 0.1499968970704038, 0.149997012382028, 0.1499949895741137, 0.149996897070403, 0.1499962321717367, 0.1499976649027304, 0.1499963509660702, 0.9999999898822133, 0.1499977495729055, 0.1499958772704355, 0.1499954144973036, 0.1499954183562149, 0.149996897070403, 0, 0, 0, 0, 0, 0, 0.1499978253454406, 0.1499964025241892, 0.1499999999988683, 0.1499963509660702, 0.149997749573061, 0.1499999999999996, 0.1499977495726941, 0.1499999999999999, 0.1499999999999991, 0.1499999999999999, 0.1499999999999999, 0.9999999899999999, 0.1499999999999999, 0.1499999999999999, 0.1499960664530208, 0.1499965917101156, 0, 0.149997664896798, 0.1499999999999999, 0.1499999999999999, 0.1499999999999999, 0.0816085819984107, 0.1499999999999999, 0.1499999999999999, 0.1499999999999999, 0.1499999999999999, 0.1499999999999999, 0.149996351001751, 0.1499941609249086, 0.1499977495990066, 0.1499999999977747, 0.1499949896168572, 0.1499976649141627, 0.1499999999999999, 0.1499978866775696, 0.1499999999999999, 0.1499999999999999, 0.1499999999999999, 0, 0.1499999999999999, 0, 0.1499999999999999, 0.1499999999999999, 0.1499999999912761, 0.1499999999999999, 0.1499999999999999, 0.1499999999999999, 0.1499999999999999, 0.1499999999999999, 0.1499999999999999, 0.1499999999999999, 0.1499999999999999, 0.1499999999999999, 0.1499999999999999, 0.1499999999999996, 0.3180419643938899, 0.1964495359468768, 0.1499999999999999, 0, 0.1499999999999999, 0.1499999999999999, 0.1500000000000007, 0.1499999999999999, 0.1499999999999999, 0.1499999999999999, 0.1499999999999999, 0.1499999999999999, 0.1499999999999999, 0.1499999999999999, 0.1499999999999999, 0.1499999999999999, 0.1499999999999999, 0.1499999999999999, 0.1499999999999999, 0.1499999999999999, 0.9999999899999999, 0, 0.1499999999999999, 0.1499999999999999, 0.1499999999999999, 0.1499999999999999, 0.1499999999999999, 0.1499977453881539, 0, 0, 0, 0, 0, 0, 0, 0, 0, 0, 0, 0, 0, 0, 0, 0, 0, 0.999999989892485, 0, 0, 0, 0, 0, 0, 0, 0, 0, 0.05516417097207016, 0, 0, 0.9899994091027325, 0, 0, 0.1499963509660702, 0.9899404273120224, 0, 0, 0, 0, 0.1499999999999999, 0.99, 0.1499999999999999, 0.1499999999999999, 0, 0, 0.1499933041710202, 0, 0, 0, 0, 0, 0, 0, 0, 0, 0.0579089288055864, 0, 0, 0, 0, 0, 0, 0, 0, 0, 0, 0, 0, 0, 0, 0, 0, 0, 0, 0, 0, 0.1499949246198218, 0.1499950864230054, 0.149995002318114, 0.1499954144973036, 0.1499968334723992, 0, 0, 0, 0] 
        ],
       "original name":"canRuf_SAMN02921317"
      },
     "chrBra_SAMN27257233":{
       "Global MG94xREV":0.00253454175152655,
       "Nucleotide GTR":0.002730920168116692,
       "Posterior prob omega class by site":        [
[0, 0.01063864428244275, 0.8500224691929309, 0.8500192745845138, 0.8500241567969746, 0, 0, 0.8500240767094941, 0, 0.8500252639398866, 0, 0.8500294217135105, 0.8500192745845138, 0.8500252639398942, 0, 0, 0, 0, 0, 0, 0, 0, 0.01062717260319455, 0.850022074733771, 0.8500245512516256, 0.850030174775939, 0.8500218035594634, 0.8500155164769423, 0.8500286116684275, 0.8500145193321891, 0.8500224502002768, 0, 0.8500240767094986, 0, 0.8500130567946228, 0.8500218035594634, 0.8500155164769423, 0, 0, 0, 0.8500152047645555, 0, 0, 0, 0, 0.8500155164769423, 0.8500152047645555, 0.8500218035594639, 0.8500254780719729, 0.8500145580980087, 0, 0.8500245512516256, 0.005774178671482125, 1.066386827412672e-08, 0.8500192745845138, 0, 0, 0, 0, 0, 0.4223267581919219, 0.850017880597434, 0.8500322664389495, 0.8500294217135105, 0.8500177910217165, 0.8500254123604934, 0, 0.8500192745845138, 0.8500217976500796, 0.8500307364746573, 0.8500145580980091, 0.8500155164769423, 0.8500294217135105, 0.8500192745845138, 0.8500145193321884, 0.8500307364746595, 0.850022074733771, 0.8500145580980087, 0, 0, 0, 0, 0.850017880597434, 0, 0, 0.8500192745845133, 0.8500294217135105, 0.850022074733771, 0.8500240767094941, 0.8500230125111891, 0.8500199212343083, 0, 0.8500217976500796, 0.8500245512516256, 0.8500294217135105, 0, 0.8500240767095054, 0.8500192745845133, 0, 0.8500192745845138, 0.8500130567946224, 0.8500155164769423, 0.8500199212343083, 0.8500224502002771, 0, 0, 0, 0.8500224502002771, 0.8500252639398859, 0.8500240767095062, 0.8500192745845138, 0.8500145580980087, 0, 0.8500247893996229, 0.8500220747337714, 0.8500177910217165, 0, 0, 0.8806444139544372, 0, 0, 0, 0, 0.8500322664389495, 0, 0, 0.8500252639398949, 0, 0.00116126279439013, 0, 0.8500307364746573, 0, 1.062924246037908e-08, 0.8500290007989779, 0, 0.8500152047645547, 0, 0, 0.8500226176158124, 0, 0.8500322664389495, 0, 0, 0, 0.8500240767094986, 0, 0, 0, 0, 0, 0, 0, 0, 0, 0, 0, 0, 0, 0, 0, 0, 0, 0, 0, 0, 0, 0.8500155164769423, 0, 0.01065348276779034, 0, 0, 0, 0, 0, 0, 0.8500152047645555, 0, 0, 0.8500217976500796, 0, 0, 0, 0.8500217976500803, 0.850022074733771, 0.8500240767094982, 0.8501067902017905, 0.8500241567969746, 0.8500240767094941, 0.8500245512516256, 0.8500254123604934, 0.8500152047645555, 0.8500249351984595, 0.8500244888148046, 0, 0.8500218035594634, 0.8500240767094949, 0.8500220747337714, 0.8500252639398859, 0.8500241567969751, 0.8500218035594639, 0.7170557350375439, 0.8500192745845133, 0.850030736474658, 0, 0.850022074733771, 0.8500314491387196, 0.8500217976500796, 0.8500224691929328, 0.8500192745845138, 0.01063422751084983, 0.8500230125111891, 0.8500310199045058, 0.8500192745845138, 0.8500322664389495, 0, 0.8500248694867845, 0.8500145580980087, 0.8500252639398949, 0.8500192745845138, 0.8500252639398949, 0.8500247893996229, 0.8500247893996229, 0.8500155164769416, 0.8500152047645547, 0.850030736474658, 0.8500328092906074, 0.8500226176158129, 0.8500252639398949, 0.8500224502002771, 0.01065756658582537, 0.8500218035594634, 0, 0, 0.8500224691929309, 0.8500224691929328, 0, 0.01065303351484388, 0.8500224691929328, 0, 0, 0, 0, 0, 0, 0, 0, 0, 0, 1.068062833170858e-08, 0, 0, 0, 0, 0.8500290007989779, 0.8806119731968775, 0, 0, 0.8500240767094941, 0.8500217976500796, 0, 0, 0.8500252639398949, 0.003001008314426056, 0, 0, 0, 0, 0, 0, 0, 0, 0.8500224691929301, 0, 0, 0.8500248694867845, 0.8500241567969746, 0, 0, 1.065306887840149e-08, 1.064701923625382e-08, 0, 0.01064916889755752, 0.8500130567946228, 0.8500254123604941, 0.8500224691929332, 0.5254569510324641, 0, 0.8500245512516252, 0.8500246996728086, 0, 0, 0, 0, 0, 0, 0.8500240767094986, 0, 0, 0, 0.8500155164769423, 0, 0, 0, 0, 0.8500218035594639, 0.8500252639398866, 0, 0, 0, 0, 0, 0, 0, 0, 0, 0, 0, 0, 0, 0, 0, 0, 0, 0, 0, 0, 0, 0, 0, 0.8500224691929301, 0.8500252639398866, 0, 0, 0, 0, 0.8500209021274944, 0.8500226176158124, 0, 0, 0.8500252639398866, 0, 0.8500224691929328, 0, 0, 0.8500252639398942, 0, 0, 0, 0, 0, 0, 0, 0, 1.064701923625383e-08, 0, 0, 0, 0, 0, 0, 0, 0, 0, 0, 0.01081637312855298, 0, 0, 0, 0.8500224691929317, 0.866984216404222, 0.9913762627902899, 0.8500145580980091, 0.8500254123604934, 0.7842149443616078, 0.8500245512516252, 0.8500247893996229, 0.8500249351984595, 0.8500155164769423, 0.8500252639398859, 0.8500240767094982, 0.8500218035594634, 0.8500218035594634, 0, 0, 0.8500240767094986, 0, 0.8500286116684275, 0, 0.8500218035594639, 0.8500252639398859, 0.8500217976500796, 0.8500155164769416, 0.8500192745845133, 0, 0, 0.8500218035594639, 0, 0, 0, 0, 0, 0, 0, 0, 0, 0, 0, 0, 0, 0, 0, 0, 0.5299785789571069, 0.8500177910217173, 0, 0, 0, 0, 0, 1.064164964288878e-08, 0, 0, 0.8500322664389495, 0, 0, 0, 0, 0, 0, 0, 0, 0, 0, 0, 0.8500224691929301, 0, 0.8500155164769423, 0, 0.8500218035594634, 0, 0.8500246996728086, 0.8500244888148046, 0, 0, 0.8500248694867845, 1.060057048653422e-08, 0.8500240767094941, 0, 0.8500224691929309, 0.01066889073276076, 0.8500294217135105, 0.8500192745845138, 0.8500224691929328, 0.8500246996728086, 0.8500247893996229, 0.8500130567946228, 0.8500248694867845, 0.8500247893996221, 0.8500248694867848, 1.132808384236145e-08, 0.8500226176158124, 0.8500226176158129, 0.8500328092906074, 0, 0, 0, 0.8500307364746595, 0, 0, 0.8500226176158124, 0, 0, 0, 0, 0, 0.850022074733771, 0, 0, 0.8500249351984595, 0.8500246996728086, 0.8500224691929309, 0.8500244888148046, 0, 0.8500241567969746, 0, 0, 0.8500240767094949, 0.8500177910217165, 0.01136876770032087, 0, 0, 0, 0, 0.8500199212343083, 0, 0, 0, 0, 0, 0, 0, 0, 0, 0, 0, 0.8500199212343083, 0, 0, 0, 0, 0, 0, 0.8500192745845138, 0.8500328092906074, 0.8500220747337714, 0, 0, 0.8500217976500796, 0.8500241567969746, 0, 0, 0.8500290007989779, 0.8500240767094986, 0, 0.8500247893996229, 0, 0, 0, 0, 0, 0, 0, 0.8500322664389495, 0, 0.8500241567969746, 0.8500130567946231, 0.8500218035594634, 0.8500192745845138, 0.8500252639398942, 0.8500217976500803, 0.8500230125111891, 0, 0.8500224502002771, 0.8500145580980087, 0.8500130567946231, 0.8500217976500796, 0.8500224502002771, 0.8500246996728086, 0.8500244888148046, 0.8500192745845141, 0.01094633156931602, 0.8500217976500803, 0.8500145193321891, 0.8500218035594634, 0.8500249351984595, 0.8500328092906074, 0.850022074733771, 0.8500155164769423, 0.8500248694867848, 0.8500224502002768, 0, 0, 0, 0, 0, 0, 0, 0, 0, 0, 0, 0, 0, 0, 0.8500145193321891, 0, 0, 0, 0, 0, 0, 0, 0, 0, 0, 0, 0.8500224691929301, 0, 0.8500145580980087, 0.8500177910217165, 0.8500145580980087, 0.8500294217135113, 0, 0.8500218035594639, 0.8500286116684278, 0, 0, 0, 0, 0, 1.062608270349112e-08, 0, 0, 0, 0, 0, 0, 0, 0, 0, 0, 0, 0, 1.062616327502693e-08, 0.8500304770540463, 0.8500328092906074, 0, 0, 0.8500322664389487, 0.8817959976491638, 0, 0, 0, 0, 0, 0.8500294217135105, 0.8500241567969746, 0.8500294217135113, 0.8500224502002768, 0, 0, 0, 0.8500246996728086, 0, 0.8500328092906074, 1.149207584135557e-08, 0.8500322664389495, 0.8500245512516252, 0, 0, 0, 0.850022074733771, 0.8500245512516252, 0.8500240767094949, 0, 0, 0, 0.8500240767094941, 0.8500155164769423, 0.8500152047645547, 0.8500322664389495, 0.8500245512516256, 0.8500152047645555, 0.8500226176158124, 0.8500252639398866, 0.850017880597434, 1.126089787556461e-08, 0.8500322664389495, 0.8500286116684275, 0.8500224691929328, 0.8500224502002771, 0.8500152047645555, 0, 0, 0, 0, 0, 0, 0.8500152047645555, 0.8500286116684278, 0.8500252639398942, 0.850017880597434, 0.8500224691929332, 0.8500245512516252, 0.850022074733771, 0.8500130567946228, 0.8500252639398949, 0.8500247893996221, 0.8500217976500803, 1.0681301663195e-08, 0.8500217976500796, 0.8500240767094941, 0.8500192745845138, 0.8500192745845133, 0, 0.8500217976500796, 0.8500328092906074, 0.8500304770540471, 0.8500247893996229, 0.9877483499415968, 0.8500217976500803, 0.8500217976500803, 0.8500248694867848, 0.8500252639398942, 0.8500209021274936, 0.8500178805974336, 0.8500286116684278, 0.8500322664389495, 0.8500245512516249, 0.8500245512516249, 0.8500245512516256, 0.8500209021274936, 0.850017880597434, 0.8500130567946228, 0.8500217976500803, 0.8500286116684275, 0, 0.8500245512516256, 0, 0.8500218035594634, 0.8500230125111886, 0.850017880597434, 0.8500218035594639, 0.8500230125111891, 0.8500218035594634, 0.8500177910217165, 0.8500230125111891, 0.8500241567969746, 0.8500230125111891, 0.8500224691929301, 0.8500246996728086, 0.8500254123604941, 0.8500226176158129, 0.8059240577128318, 0.8760687213735529, 0.8500254780719737, 0, 0.8500241567969746, 0.8500307364746603, 0.8500224691929301, 0.8500245512516256, 0.8500241567969746, 0.8500152047645547, 0.8500145580980091, 0.8500245512516249, 0.8500130567946228, 0.8500218035594639, 0.8500322664389495, 0.8500145193321891, 0.8500218035594639, 0.8500192745845133, 0.8500218035594639, 0.8500130567946228, 1.098523727090743e-08, 0, 0.8500155164769416, 0.8500286116684278, 0.8500220747337714, 0.8500247893996221, 0.8500245512516252, 0.8500241567969743, 0, 0, 0, 0, 0, 0, 0, 0, 0, 0, 0, 0, 0, 0, 0, 0, 0, 1.065756916913625e-08, 0, 0, 0, 0, 0, 0, 0, 0, 0, 0.9828507860992867, 0, 0, 0.01068369902712739, 0, 0, 0.850017880597434, 0.0106597120918502, 0, 0, 0, 0, 0.8500304770540471, 0.01089654829938039, 0.8500294217135105, 0.8500000000000001, 0, 0, 0.8500328092906082, 0, 0, 0, 0, 0, 0, 0, 0, 0, 0.9739012693506707, 0, 0, 0, 0, 0, 0, 0, 0, 0, 0, 0, 0, 0, 0, 0, 0, 0, 0, 0, 0, 0.8500248694867848, 0.8500240767094955, 0.8500244888148046, 0.8500224691929328, 0.8500155164769416, 0, 0, 0, 0],
        [0, 0.9893613557175572, 0.1499775308070691, 0.1499807254154862, 0.1499758432030254, 0, 0, 0.1499759232905059, 0, 0.1499747360601134, 0, 0.1499705782864895, 0.1499807254154862, 0.1499747360601058, 0, 0, 0, 0, 0, 0, 0, 0, 0.9893728273968054, 0.149977925266229, 0.1499754487483744, 0.149969825224061, 0.1499781964405366, 0.1499844835230577, 0.1499713883315725, 0.1499854806678109, 0.1499775497997232, 0, 0.1499759232905014, 0, 0.1499869432053772, 0.1499781964405366, 0.1499844835230577, 0, 0, 0, 0.1499847952354445, 0, 0, 0, 0, 0.1499844835230577, 0.1499847952354445, 0.1499781964405361, 0.1499745219280271, 0.1499854419019913, 0, 0.1499754487483744, 0.9942258213285179, 0.9999999893361318, 0.1499807254154862, 0, 0, 0, 0, 0, 0.5776732418080781, 0.149982119402566, 0.1499677335610505, 0.1499705782864895, 0.1499822089782835, 0.1499745876395066, 0, 0.1499807254154862, 0.1499782023499204, 0.1499692635253427, 0.1499854419019909, 0.1499844835230577, 0.1499705782864895, 0.1499807254154862, 0.1499854806678116, 0.1499692635253405, 0.149977925266229, 0.1499854419019913, 0, 0, 0, 0, 0.149982119402566, 0, 0, 0.1499807254154867, 0.1499705782864895, 0.149977925266229, 0.1499759232905059, 0.1499769874888109, 0.1499800787656917, 0, 0.1499782023499204, 0.1499754487483744, 0.1499705782864895, 0, 0.1499759232904946, 0.1499807254154867, 0, 0.1499807254154862, 0.1499869432053776, 0.1499844835230577, 0.1499800787656917, 0.1499775497997229, 0, 0, 0, 0.1499775497997229, 0.1499747360601141, 0.1499759232904938, 0.1499807254154862, 0.1499854419019913, 0, 0.1499752106003771, 0.1499779252662286, 0.1499822089782835, 0, 0, 0.1193555860455628, 0, 0, 0, 0, 0.1499677335610505, 0, 0, 0.1499747360601051, 0, 0.9988387372056099, 0, 0.1499692635253427, 0, 0.9999999893707575, 0.1499709992010221, 0, 0.1499847952354453, 0, 0, 0.1499773823841876, 0, 0.1499677335610505, 0, 0, 0, 0.1499759232905014, 0, 0, 0, 0, 0, 0, 0, 0, 0, 0, 0, 0, 0, 0, 0, 0, 0, 0, 0, 0, 0, 0.1499844835230577, 0, 0.9893465172322097, 0, 0, 0, 0, 0, 0, 0.1499847952354445, 0, 0, 0.1499782023499204, 0, 0, 0, 0.1499782023499197, 0.149977925266229, 0.1499759232905018, 0.1498932097982095, 0.1499758432030254, 0.1499759232905059, 0.1499754487483744, 0.1499745876395066, 0.1499847952354445, 0.1499750648015405, 0.1499755111851954, 0, 0.1499781964405366, 0.1499759232905051, 0.1499779252662286, 0.1499747360601141, 0.1499758432030249, 0.1499781964405361, 0.2829442649624561, 0.1499807254154867, 0.149969263525342, 0, 0.149977925266229, 0.1499685508612804, 0.1499782023499204, 0.1499775308070672, 0.1499807254154862, 0.9893657724891501, 0.1499769874888109, 0.1499689800954942, 0.1499807254154862, 0.1499677335610505, 0, 0.1499751305132155, 0.1499854419019913, 0.1499747360601051, 0.1499807254154862, 0.1499747360601051, 0.1499752106003771, 0.1499752106003771, 0.1499844835230584, 0.1499847952354453, 0.149969263525342, 0.1499671907093926, 0.1499773823841871, 0.1499747360601051, 0.1499775497997229, 0.9893424334141746, 0.1499781964405366, 0, 0, 0.1499775308070691, 0.1499775308070672, 0, 0.9893469664851561, 0.1499775308070672, 0, 0, 0, 0, 0, 0, 0, 0, 0, 0, 0.9999999893193716, 0, 0, 0, 0, 0.1499709992010221, 0.1193880268031225, 0, 0, 0.1499759232905059, 0.1499782023499204, 0, 0, 0.1499747360601051, 0.9969989916855739, 0, 0, 0, 0, 0, 0, 0, 0, 0.1499775308070699, 0, 0, 0.1499751305132155, 0.1499758432030254, 0, 0, 0.9999999893469311, 0.9999999893529807, 0, 0.9893508311024425, 0.1499869432053772, 0.1499745876395059, 0.1499775308070668, 0.4745430489675359, 0, 0.1499754487483748, 0.1499753003271914, 0, 0, 0, 0, 0, 0, 0.1499759232905014, 0, 0, 0, 0.1499844835230577, 0, 0, 0, 0, 0.1499781964405361, 0.1499747360601134, 0, 0, 0, 0, 0, 0, 0, 0, 0, 0, 0, 0, 0, 0, 0, 0, 0, 0, 0, 0, 0, 0, 0, 0.1499775308070699, 0.1499747360601134, 0, 0, 0, 0, 0.1499790978725056, 0.1499773823841876, 0, 0, 0.1499747360601134, 0, 0.1499775308070672, 0, 0, 0.1499747360601058, 0, 0, 0, 0, 0, 0, 0, 0, 0.9999999893529807, 0, 0, 0, 0, 0, 0, 0, 0, 0, 0, 0.989183626871447, 0, 0, 0, 0.1499775308070683, 0.133015783595778, 0.008623737209710103, 0.1499854419019909, 0.1499745876395066, 0.2157850556383922, 0.1499754487483748, 0.1499752106003771, 0.1499750648015405, 0.1499844835230577, 0.1499747360601141, 0.1499759232905018, 0.1499781964405366, 0.1499781964405366, 0, 0, 0.1499759232905014, 0, 0.1499713883315725, 0, 0.1499781964405361, 0.1499747360601141, 0.1499782023499204, 0.1499844835230584, 0.1499807254154867, 0, 0, 0.1499781964405361, 0, 0, 0, 0, 0, 0, 0, 0, 0, 0, 0, 0, 0, 0, 0, 0, 0.4700214210428931, 0.1499822089782827, 0, 0, 0, 0, 0, 0.9999999893583503, 0, 0, 0.1499677335610505, 0, 0, 0, 0, 0, 0, 0, 0, 0, 0, 0, 0.1499775308070699, 0, 0.1499844835230577, 0, 0.1499781964405366, 0, 0.1499753003271914, 0.1499755111851954, 0, 0, 0.1499751305132155, 0.9999999893994295, 0.1499759232905059, 0, 0.1499775308070691, 0.9893311092672392, 0.1499705782864895, 0.1499807254154862, 0.1499775308070672, 0.1499753003271914, 0.1499752106003771, 0.1499869432053772, 0.1499751305132155, 0.1499752106003779, 0.1499751305132152, 0.9999999886719162, 0.1499773823841876, 0.1499773823841871, 0.1499671907093926, 0, 0, 0, 0.1499692635253405, 0, 0, 0.1499773823841876, 0, 0, 0, 0, 0, 0.149977925266229, 0, 0, 0.1499750648015405, 0.1499753003271914, 0.1499775308070691, 0.1499755111851954, 0, 0.1499758432030254, 0, 0, 0.1499759232905051, 0.1499822089782835, 0.9886312322996791, 0, 0, 0, 0, 0.1499800787656917, 0, 0, 0, 0, 0, 0, 0, 0, 0, 0, 0, 0.1499800787656917, 0, 0, 0, 0, 0, 0, 0.1499807254154862, 0.1499671907093926, 0.1499779252662286, 0, 0, 0.1499782023499204, 0.1499758432030254, 0, 0, 0.1499709992010221, 0.1499759232905014, 0, 0.1499752106003771, 0, 0, 0, 0, 0, 0, 0, 0.1499677335610505, 0, 0.1499758432030254, 0.1499869432053769, 0.1499781964405366, 0.1499807254154862, 0.1499747360601058, 0.1499782023499197, 0.1499769874888109, 0, 0.1499775497997229, 0.1499854419019913, 0.1499869432053769, 0.1499782023499204, 0.1499775497997229, 0.1499753003271914, 0.1499755111851954, 0.1499807254154859, 0.989053668430684, 0.1499782023499197, 0.1499854806678109, 0.1499781964405366, 0.1499750648015405, 0.1499671907093926, 0.149977925266229, 0.1499844835230577, 0.1499751305132152, 0.1499775497997232, 0, 0, 0, 0, 0, 0, 0, 0, 0, 0, 0, 0, 0, 0, 0.1499854806678109, 0, 0, 0, 0, 0, 0, 0, 0, 0, 0, 0, 0.1499775308070699, 0, 0.1499854419019913, 0.1499822089782835, 0.1499854419019913, 0.1499705782864887, 0, 0.1499781964405361, 0.1499713883315722, 0, 0, 0, 0, 0, 0.9999999893739173, 0, 0, 0, 0, 0, 0, 0, 0, 0, 0, 0, 0, 0.9999999893738367, 0.1499695229459537, 0.1499671907093926, 0, 0, 0.1499677335610513, 0.1182040023508362, 0, 0, 0, 0, 0, 0.1499705782864895, 0.1499758432030254, 0.1499705782864887, 0.1499775497997232, 0, 0, 0, 0.1499753003271914, 0, 0.1499671907093926, 0.9999999885079242, 0.1499677335610505, 0.1499754487483748, 0, 0, 0, 0.149977925266229, 0.1499754487483748, 0.1499759232905051, 0, 0, 0, 0.1499759232905059, 0.1499844835230577, 0.1499847952354453, 0.1499677335610505, 0.1499754487483744, 0.1499847952354445, 0.1499773823841876, 0.1499747360601134, 0.149982119402566, 0.9999999887391021, 0.1499677335610505, 0.1499713883315725, 0.1499775308070672, 0.1499775497997229, 0.1499847952354445, 0, 0, 0, 0, 0, 0, 0.1499847952354445, 0.1499713883315722, 0.1499747360601058, 0.149982119402566, 0.1499775308070668, 0.1499754487483748, 0.149977925266229, 0.1499869432053772, 0.1499747360601051, 0.1499752106003779, 0.1499782023499197, 0.9999999893186984, 0.1499782023499204, 0.1499759232905059, 0.1499807254154862, 0.1499807254154867, 0, 0.1499782023499204, 0.1499671907093926, 0.1499695229459529, 0.1499752106003771, 0.01225165005840323, 0.1499782023499197, 0.1499782023499197, 0.1499751305132152, 0.1499747360601058, 0.1499790978725064, 0.1499821194025664, 0.1499713883315722, 0.1499677335610505, 0.1499754487483751, 0.1499754487483751, 0.1499754487483744, 0.1499790978725064, 0.149982119402566, 0.1499869432053772, 0.1499782023499197, 0.1499713883315725, 0, 0.1499754487483744, 0, 0.1499781964405366, 0.1499769874888114, 0.149982119402566, 0.1499781964405361, 0.1499769874888109, 0.1499781964405366, 0.1499822089782835, 0.1499769874888109, 0.1499758432030254, 0.1499769874888109, 0.1499775308070699, 0.1499753003271914, 0.1499745876395059, 0.1499773823841871, 0.1940759422871682, 0.1239312786264471, 0.1499745219280263, 0, 0.1499758432030254, 0.1499692635253397, 0.1499775308070699, 0.1499754487483744, 0.1499758432030254, 0.1499847952354453, 0.1499854419019909, 0.1499754487483751, 0.1499869432053772, 0.1499781964405361, 0.1499677335610505, 0.1499854806678109, 0.1499781964405361, 0.1499807254154867, 0.1499781964405361, 0.1499869432053772, 0.9999999890147627, 0, 0.1499844835230584, 0.1499713883315722, 0.1499779252662286, 0.1499752106003779, 0.1499754487483748, 0.1499758432030257, 0, 0, 0, 0, 0, 0, 0, 0, 0, 0, 0, 0, 0, 0, 0, 0, 0, 0.9999999893424308, 0, 0, 0, 0, 0, 0, 0, 0, 0, 0.01714921390071333, 0, 0, 0.9893163009728726, 0, 0, 0.149982119402566, 0.9893402879081498, 0, 0, 0, 0, 0.1499695229459529, 0.9891034517006196, 0.1499705782864895, 0.1499999999999999, 0, 0, 0.1499671907093918, 0, 0, 0, 0, 0, 0, 0, 0, 0, 0.02609873064932933, 0, 0, 0, 0, 0, 0, 0, 0, 0, 0, 0, 0, 0, 0, 0, 0, 0, 0, 0, 0, 0.1499751305132152, 0.1499759232905045, 0.1499755111851954, 0.1499775308070672, 0.1499844835230584, 0, 0, 0, 0] 
        ],
       "original name":"chrBra_SAMN27257233"
      },
     "cuoAlp_SAMN10180424":{
       "Global MG94xREV":0.001636168790568536,
       "Nucleotide GTR":0.001743450482115668,
       "Posterior prob omega class by site":        [
[0, 0.01040909671543262, 0.8500145053768552, 0.8500124430533874, 0.8500155948981055, 0, 0, 0.8500155431721999, 0, 0.8500163096120493, 0, 0.850018993824987, 0.8500124430533871, 0.8500163095928113, 0, 0, 0, 0, 0, 0, 0, 0, 0.01031683771757315, 0.8500142507609163, 0.8500158495278348, 0.8500194799589235, 0.8500140756999983, 0.8500100168432834, 0.8500184708706339, 0.8500093731198521, 0.8500144931555649, 0, 0.8500155431722013, 0, 0.85000842895549, 0.8500140756999983, 0.8500100168456358, 0, 0, 0, 0.8500098156367906, 0, 0, 0, 0, 0.8500100168456366, 0.8500098156367906, 0.8500140756999988, 0.8500164478515418, 0.8500093981705008, 0, 0.8500158495278348, 0.7384190380547259, 1.042442966528035e-08, 0.8500124430533871, 0, 0, 0, 0, 0, 0.3942648748737141, 0.8500000000000004, 0.8500000000000001, 0.8500000000000001, 0.8500000000000001, 0.8500000000000001, 0, 0.8499999999999998, 0.8500000000000001, 0.8500000000000001, 0.8500000000000001, 0.8500000000000001, 0.8500000000000001, 0.8499999999999998, 0.8500000000000001, 0.8500000000000001, 0.8499999999999998, 0.850001661607803, 0, 0, 0, 0, 0.8500000000000001, 0, 0, 0.8500059815459513, 0.8500000000000001, 0.8499999999999998, 0.8500000000000001, 0.8500077375408781, 0.850005981562601, 0, 0.8500140718490937, 0.8500158495278356, 0.850018993824987, 0, 0.8500155431722028, 0.8500124430533871, 0, 0.8500124430533871, 0.85000842895549, 0.8500100168456358, 0.8500128605126963, 0.8500144931555649, 0, 0, 0, 0.8500144931555649, 0.8500163096120485, 0.8500155431722036, 0.8500124430533871, 0.8500093981705008, 0, 0.8500160032571906, 0.850014250760917, 0.8500114852937664, 0, 0, 0.01033122989515864, 0, 0, 0, 0, 0.8500208303453802, 0, 0, 0.8500163096120515, 0, 0.9667051812583346, 0, 0.8500198426179046, 0, 1.040302728548734e-08, 0.8500187220757196, 0, 0.8500098156367906, 0, 0, 0.8500146012316284, 0, 0.8500208303453802, 0, 0, 0, 0.8500155431722013, 0, 0, 0, 0, 0, 0, 0, 0, 0, 0, 0, 0, 0, 0, 0, 0, 0, 0, 0, 0, 0, 0.8500100168456358, 0, 0.01041820388074527, 0, 0, 0, 0, 0, 0, 0.8500000000000009, 0, 0, 0.8500140718490937, 0, 0, 0, 0.8500140718490937, 0.8500142507609166, 0.8500155431722013, 0.8500689475563596, 0.8500155948761368, 0.8500155431492956, 0.8500158495278348, 0.8500164054299371, 0.8500098156352693, 0.8500160973843838, 0.8500158092179133, 0, 0.8500140756999983, 0.8500155431492956, 0.8500142507609166, 0.8500163096120485, 0.8500155948964042, 0.8500140756999983, 0.3456712916516921, 0.8500124430533871, 0.8500198426179054, 0, 0.8500142507609163, 0.850020302652556, 0.8500140718490937, 0.850014505370957, 0.8500124430533871, 0.01033213404861547, 0.8500148561461582, 0.8500200255961907, 0.8500124430533871, 0.8500208303251402, 0, 0.8500160549829638, 0.8500093981705013, 0.8500163096120515, 0.8500124430533871, 0.8500163096120515, 0.8500160032571906, 0.8500160032571906, 0.8500100168456358, 0.8500098156367913, 0.8500198426179054, 0.8500211808034295, 0.8500146012316288, 0.8500163096120515, 0.8500144931555649, 0.01042097523952829, 0.8500140756999988, 0, 0, 0.8500145053925252, 0.850014505392526, 0, 0.01041783813689781, 0.850014505392526, 0, 0, 0, 0, 0, 0, 0, 0, 0, 0, 1.043349570044339e-08, 0, 0, 0, 0, 0.8500187220757196, 0.8626009668521096, 0, 0, 0.8500155431722005, 0.8500140718490937, 0, 0, 0.8500163096120515, 0.5159434127078031, 0, 0, 0, 0, 0, 0, 0, 0, 0.8500145053925245, 0, 0, 0.8500160549829638, 0.8500155948981055, 0, 0, 1.041845180992768e-08, 1.041492846036794e-08, 0, 0.01041596700904, 0.85000842895549, 0.8500164054502042, 0.850014505392526, 0.5125234903630203, 0, 0.8500158495278353, 0.8500159453662308, 0, 0, 0, 0, 0, 0, 0.8500155431722013, 0, 0, 0, 0.8500100168456366, 0, 0, 0, 0, 0.8500140756999988, 0.8500163096120493, 0, 0, 0, 0, 0, 0, 0, 0, 0, 0, 0, 0, 0, 0, 0, 0, 0, 0, 0, 0, 0, 0, 0, 0.8500145053925252, 0.8500163096120493, 0, 0, 0, 0, 0.8500134936798228, 0.8500146012316284, 0, 0, 0.8500163096120493, 0, 0.850014505392526, 0, 0, 0.8500163096120508, 0, 0, 0, 0, 0, 0, 0, 0, 1.041492867274863e-08, 0, 0, 0, 0, 0, 0, 0, 0, 0, 0, 0.01052106690182078, 0, 0, 0, 0.8500145053925252, 0.847555755398215, 0.986020769162667, 0.8500093981705013, 0.8500164054502042, 0.7266826819733043, 0.8500158495278353, 0.8500160032571906, 0.8500160973843838, 0.8500100168456366, 0.8500163096120485, 0.8500155431722013, 0.8500140756999983, 0.8500140756999983, 0, 0, 0.8500155431722013, 0, 0.8500184708706343, 0, 0.8500140756775487, 0.8500163096120485, 0.8500140718490937, 0.8500100168456358, 0.8500124430533866, 0, 0, 0.8500140756999988, 0, 0, 0, 0, 0, 0, 0, 0, 0, 0, 0, 0, 0, 0, 0, 0, 0.4933714385647266, 0.8500048002015369, 0, 0, 0, 0, 0, 1.041099753550648e-08, 0, 0, 0.8500208303453802, 0, 0, 0, 0, 0, 0, 0, 0, 0, 0, 0, 0.8500145053925245, 0, 0.8500100168456366, 0, 0.8500140756999988, 0, 0.8500159453662308, 0.8500158092179125, 0, 0, 0.8500160549829635, 1.038471987051706e-08, 0.8500155431722005, 0, 0.8500145053925252, 0.01042894209331406, 0.850018993824987, 0.8500124430533871, 0.8500145053925257, 0.8500159453662316, 0.8500160032571906, 0.85000842895549, 0.8500160549829638, 0.8500160032571906, 0.8500160549829643, 1.082230032755143e-08, 0.8500146012316284, 0.8500146012316288, 0.8500211808034303, 0, 0, 0, 0.8500198426179054, 0, 0, 0.8500146012316284, 0, 0, 0, 0, 0, 0.8500142507609166, 0, 0, 0.8500160973843838, 0.8500159453662308, 0.8500145053925252, 0.8500158092179133, 0, 0.8500155948981052, 0, 0, 0.8500155431722005, 0.8500114852937664, 0.009993776304350444, 0, 0, 0, 0, 0.8500128605126963, 0, 0, 0, 0, 0, 0, 0, 0, 0, 0, 0, 0.8500128605126963, 0, 0, 0, 0, 0, 0, 0.8499999999999998, 0.8499999999999993, 0.8500023320485652, 0, 0, 0.850000000047753, 0.8500155948981052, 0, 0, 0.8500187220757196, 0.8500155431722013, 0, 0.8500160032571906, 0, 0, 0, 0, 0, 0, 0, 0.8500208303453795, 0, 0.8500155948981055, 0.8500084289554904, 0.8500140756999988, 0.8500124430533871, 0.8500163096120508, 0.8500140718490937, 0.8500148561461582, 0, 0.8500144931555652, 0.8500093981705016, 0.8500084289554904, 0.8500140718490929, 0.8500144931555652, 0.8500159453662308, 0.8500158092179125, 0.8500124430533874, 0.01058364072435366, 0.8500140718490937, 0.8500093731198521, 0.8500140756999983, 0.8500160973843838, 0.8500211808034303, 0.8500142507609166, 0.8500100168456358, 0.8500160549829638, 0.8500144931555649, 0, 0, 0, 0, 0, 0, 0, 0, 0, 0, 0, 0, 0, 0, 0.8500093731198521, 0, 0, 0, 0, 0, 0, 0, 0, 0, 0, 0, 0.8500073867814796, 0, 0.8500093981705013, 0.8500114852937664, 0.8500093981705013, 0.850018993824987, 0, 0.8500140756999988, 0.8500184708706343, 0, 0, 0, 0, 0, 1.040121693943435e-08, 0, 0, 0, 0, 0, 0, 0, 0, 0, 0, 0, 0, 1.040144152170982e-08, 0.8500196751272434, 0.8500211808034295, 0, 0, 0.8500208303453795, 0.8637258643676374, 0, 0, 0, 0, 0, 0.850018993824987, 0.8500155948981059, 0.850018993824987, 0.8500144931555649, 0, 0, 0, 0.8500159453662308, 0, 0.8500211808020282, 1.093886490709165e-08, 0.8500208303453802, 0.8500158495278353, 0, 0, 0, 0.8500142507609163, 0.8500158495278353, 0.8500155431722005, 0, 0, 0, 0.8500155431722005, 0.8500100168456358, 0.8500098156367906, 0.8500208303453795, 0.8500000000000001, 0.8500000000000009, 0.8500000000000001, 0.8500000000000001, 0.8500000000000001, 1e-08, 0.8500208303453802, 0.8500130415569833, 0.8500145053925249, 0.8500000000000004, 0.8500000000000009, 0, 0, 0, 0, 0, 0, 0.8500098156367913, 0.8500184708706343, 0.8500163096120508, 0.8500115430993326, 0.850014505392526, 0.8500158495278353, 0.8500142507609166, 0.85000842895549, 0.8500163096120515, 0.8500160032571906, 0.8500140718490937, 1.043546487166893e-08, 0.8500140718490937, 0.8500155431721999, 0.8500124430533874, 0.8500124430533871, 0, 0.8500140718490937, 0.8500211807831909, 0.8500196751070043, 0.8500160032571906, 0.9872683969940961, 0.8500140718490937, 0.8500140718490937, 0.8500160549812626, 0.8500163096120508, 0.8500134936595831, 0.8500115430993326, 0.8500184708706339, 0.8500208303234392, 0.8500158494892602, 0.8500158495278348, 0.8500158495049307, 0.8500134936595831, 0.8500115430853816, 0.8500084289385949, 0.850014071815174, 0.8500184708284364, 0, 0.8500158494892607, 0, 0.8500140756984175, 0.8500148561457728, 0.8500115430671323, 0.8500140756759678, 0.8500148561457728, 0.8500140756999983, 0.8500114852937664, 0.8500148561461582, 0.8500155948964042, 0.8500148561245888, 0.8500145053709559, 0.8500159453459637, 0.8500164054299371, 0.8500146012099598, 0.7151309798981965, 0.8473552626334035, 0.8500164478515418, 0, 0.8500155948532319, 0.8500198425747635, 0.8500145053552859, 0.8500158494892607, 0.8500155948761371, 0.850009815612647, 0.8500093981462984, 0.8500158494892607, 0.8500021479878744, 0.8500000000000001, 0.8500000000000001, 0.8500000000000001, 0.8500000000000001, 0.8499999999999998, 0.8500000000000001, 0.8500000000000001, 1e-08, 0, 0.8500000000000001, 0.8500000000000004, 0.8500000000000001, 0.8500000000000001, 0.8500000000000001, 0.8500071321309238, 0, 0, 0, 0, 0, 0, 0, 0, 0, 0, 0, 0, 0, 0, 0, 0, 0, 1.042125369686975e-08, 0, 0, 0, 0, 0, 0, 0, 0, 0, 0.9743491019258946, 0, 0, 0.01043624883091176, 0, 0, 0.8500115430993321, 0.01042188796761444, 0, 0, 0, 0, 0.8500196751272434, 0.01057368017221566, 0.8500189938047478, 0.8500000000000001, 0, 0, 0.8500211808034303, 0, 0, 0, 0, 0, 0, 0, 0, 0, 0.9721309215342808, 0, 0, 0, 0, 0, 0, 0, 0, 0, 0, 0, 0, 0, 0, 0, 0, 0, 0, 0, 0, 0.8500160549829638, 0.8500155431722005, 0.8500158092179133, 0.850014505392526, 0.8500100168456358, 0, 0, 0, 0],
        [0, 0.9895909032845673, 0.1499854946231448, 0.1499875569466126, 0.1499844051018945, 0, 0, 0.1499844568278001, 0, 0.1499836903879507, 0, 0.149981006175013, 0.1499875569466129, 0.1499836904071887, 0, 0, 0, 0, 0, 0, 0, 0, 0.9896831622824268, 0.1499857492390837, 0.1499841504721652, 0.1499805200410765, 0.1499859243000017, 0.1499899831567166, 0.1499815291293661, 0.1499906268801479, 0.1499855068444351, 0, 0.1499844568277987, 0, 0.14999157104451, 0.1499859243000017, 0.1499899831543642, 0, 0, 0, 0.1499901843632094, 0, 0, 0, 0, 0.1499899831543634, 0.1499901843632094, 0.1499859243000012, 0.1499835521484582, 0.1499906018294992, 0, 0.1499841504721652, 0.2615809619452741, 0.9999999895755703, 0.1499875569466129, 0, 0, 0, 0, 0, 0.6057351251262859, 0.1499999999999996, 0.1499999999999999, 0.1499999999999999, 0.1499999999999999, 0.1499999999999999, 0, 0.1500000000000002, 0.1499999999999999, 0.1499999999999999, 0.1499999999999999, 0.1499999999999999, 0.1499999999999999, 0.1500000000000002, 0.1499999999999999, 0.1499999999999999, 0.1500000000000002, 0.149998338392197, 0, 0, 0, 0, 0.1499999999999999, 0, 0, 0.1499940184540487, 0.1499999999999999, 0.1500000000000002, 0.1499999999999999, 0.1499922624591219, 0.149994018437399, 0, 0.1499859281509063, 0.1499841504721644, 0.149981006175013, 0, 0.1499844568277972, 0.1499875569466129, 0, 0.1499875569466129, 0.14999157104451, 0.1499899831543642, 0.1499871394873037, 0.1499855068444351, 0, 0, 0, 0.1499855068444351, 0.1499836903879515, 0.1499844568277964, 0.1499875569466129, 0.1499906018294992, 0, 0.1499839967428094, 0.149985749239083, 0.1499885147062336, 0, 0, 0.9896687701048413, 0, 0, 0, 0, 0.1499791696546198, 0, 0, 0.1499836903879485, 0, 0.0332948187416654, 0, 0.1499801573820954, 0, 0.9999999895969727, 0.1499812779242804, 0, 0.1499901843632094, 0, 0, 0.1499853987683716, 0, 0.1499791696546198, 0, 0, 0, 0.1499844568277987, 0, 0, 0, 0, 0, 0, 0, 0, 0, 0, 0, 0, 0, 0, 0, 0, 0, 0, 0, 0, 0, 0.1499899831543642, 0, 0.9895817961192547, 0, 0, 0, 0, 0, 0, 0.1499999999999991, 0, 0, 0.1499859281509063, 0, 0, 0, 0.1499859281509063, 0.1499857492390834, 0.1499844568277987, 0.1499310524436404, 0.1499844051238632, 0.1499844568507044, 0.1499841504721652, 0.1499835945700629, 0.1499901843647307, 0.1499839026156162, 0.1499841907820867, 0, 0.1499859243000017, 0.1499844568507044, 0.1499857492390834, 0.1499836903879515, 0.1499844051035958, 0.1499859243000017, 0.6543287083483078, 0.1499875569466129, 0.1499801573820946, 0, 0.1499857492390837, 0.149979697347444, 0.1499859281509063, 0.149985494629043, 0.1499875569466129, 0.9896678659513846, 0.1499851438538418, 0.1499799744038093, 0.1499875569466129, 0.1499791696748598, 0, 0.1499839450170362, 0.1499906018294987, 0.1499836903879485, 0.1499875569466129, 0.1499836903879485, 0.1499839967428094, 0.1499839967428094, 0.1499899831543642, 0.1499901843632087, 0.1499801573820946, 0.1499788191965705, 0.1499853987683712, 0.1499836903879485, 0.1499855068444351, 0.9895790247604717, 0.1499859243000012, 0, 0, 0.1499854946074748, 0.149985494607474, 0, 0.9895821618631022, 0.149985494607474, 0, 0, 0, 0, 0, 0, 0, 0, 0, 0, 0.9999999895665043, 0, 0, 0, 0, 0.1499812779242804, 0.1373990331478904, 0, 0, 0.1499844568277995, 0.1499859281509063, 0, 0, 0.1499836903879485, 0.4840565872921969, 0, 0, 0, 0, 0, 0, 0, 0, 0.1499854946074755, 0, 0, 0.1499839450170362, 0.1499844051018945, 0, 0, 0.9999999895815482, 0.9999999895850715, 0, 0.98958403299096, 0.14999157104451, 0.1499835945497958, 0.149985494607474, 0.4874765096369797, 0, 0.1499841504721647, 0.1499840546337692, 0, 0, 0, 0, 0, 0, 0.1499844568277987, 0, 0, 0, 0.1499899831543634, 0, 0, 0, 0, 0.1499859243000012, 0.1499836903879507, 0, 0, 0, 0, 0, 0, 0, 0, 0, 0, 0, 0, 0, 0, 0, 0, 0, 0, 0, 0, 0, 0, 0, 0.1499854946074748, 0.1499836903879507, 0, 0, 0, 0, 0.1499865063201772, 0.1499853987683716, 0, 0, 0.1499836903879507, 0, 0.149985494607474, 0, 0, 0.1499836903879492, 0, 0, 0, 0, 0, 0, 0, 0, 0.9999999895850713, 0, 0, 0, 0, 0, 0, 0, 0, 0, 0, 0.9894789330981792, 0, 0, 0, 0.1499854946074748, 0.152444244601785, 0.01397923083733299, 0.1499906018294987, 0.1499835945497958, 0.2733173180266957, 0.1499841504721647, 0.1499839967428094, 0.1499839026156162, 0.1499899831543634, 0.1499836903879515, 0.1499844568277987, 0.1499859243000017, 0.1499859243000017, 0, 0, 0.1499844568277987, 0, 0.1499815291293657, 0, 0.1499859243224513, 0.1499836903879515, 0.1499859281509063, 0.1499899831543642, 0.1499875569466134, 0, 0, 0.1499859243000012, 0, 0, 0, 0, 0, 0, 0, 0, 0, 0, 0, 0, 0, 0, 0, 0, 0.5066285614352734, 0.1499951997984631, 0, 0, 0, 0, 0, 0.9999999895890025, 0, 0, 0.1499791696546198, 0, 0, 0, 0, 0, 0, 0, 0, 0, 0, 0, 0.1499854946074755, 0, 0.1499899831543634, 0, 0.1499859243000012, 0, 0.1499840546337692, 0.1499841907820875, 0, 0, 0.1499839450170365, 0.9999999896152801, 0.1499844568277995, 0, 0.1499854946074748, 0.989571057906686, 0.149981006175013, 0.1499875569466129, 0.1499854946074743, 0.1499840546337684, 0.1499839967428094, 0.14999157104451, 0.1499839450170362, 0.1499839967428094, 0.1499839450170357, 0.9999999891776997, 0.1499853987683716, 0.1499853987683712, 0.1499788191965697, 0, 0, 0, 0.1499801573820946, 0, 0, 0.1499853987683716, 0, 0, 0, 0, 0, 0.1499857492390834, 0, 0, 0.1499839026156162, 0.1499840546337692, 0.1499854946074748, 0.1499841907820867, 0, 0.1499844051018948, 0, 0, 0.1499844568277995, 0.1499885147062336, 0.9900062236956495, 0, 0, 0, 0, 0.1499871394873037, 0, 0, 0, 0, 0, 0, 0, 0, 0, 0, 0, 0.1499871394873037, 0, 0, 0, 0, 0, 0, 0.1500000000000002, 0.1500000000000007, 0.1499976679514348, 0, 0, 0.149999999952247, 0.1499844051018948, 0, 0, 0.1499812779242804, 0.1499844568277987, 0, 0.1499839967428094, 0, 0, 0, 0, 0, 0, 0, 0.1499791696546205, 0, 0.1499844051018945, 0.1499915710445096, 0.1499859243000012, 0.1499875569466129, 0.1499836903879492, 0.1499859281509063, 0.1499851438538418, 0, 0.1499855068444348, 0.1499906018294984, 0.1499915710445096, 0.1499859281509071, 0.1499855068444348, 0.1499840546337692, 0.1499841907820875, 0.1499875569466126, 0.9894163592756463, 0.1499859281509063, 0.1499906268801479, 0.1499859243000017, 0.1499839026156162, 0.1499788191965697, 0.1499857492390834, 0.1499899831543642, 0.1499839450170362, 0.1499855068444351, 0, 0, 0, 0, 0, 0, 0, 0, 0, 0, 0, 0, 0, 0, 0.1499906268801479, 0, 0, 0, 0, 0, 0, 0, 0, 0, 0, 0, 0.1499926132185204, 0, 0.1499906018294987, 0.1499885147062336, 0.1499906018294987, 0.149981006175013, 0, 0.1499859243000012, 0.1499815291293657, 0, 0, 0, 0, 0, 0.9999999895987831, 0, 0, 0, 0, 0, 0, 0, 0, 0, 0, 0, 0, 0.9999999895985585, 0.1499803248727566, 0.1499788191965705, 0, 0, 0.1499791696546205, 0.1362741356323626, 0, 0, 0, 0, 0, 0.149981006175013, 0.1499844051018941, 0.149981006175013, 0.1499855068444351, 0, 0, 0, 0.1499840546337692, 0, 0.1499788191979718, 0.9999999890611351, 0.1499791696546198, 0.1499841504721647, 0, 0, 0, 0.1499857492390837, 0.1499841504721647, 0.1499844568277995, 0, 0, 0, 0.1499844568277995, 0.1499899831543642, 0.1499901843632094, 0.1499791696546205, 0.1499999999999999, 0.1499999999999991, 0.1499999999999999, 0.1499999999999999, 0.1499999999999999, 0.9999999899999999, 0.1499791696546198, 0.1499869584430167, 0.1499854946074751, 0.1499999999999996, 0.1499999999999991, 0, 0, 0, 0, 0, 0, 0.1499901843632087, 0.1499815291293657, 0.1499836903879492, 0.1499884569006674, 0.149985494607474, 0.1499841504721647, 0.1499857492390834, 0.14999157104451, 0.1499836903879485, 0.1499839967428094, 0.1499859281509063, 0.9999999895645352, 0.1499859281509063, 0.1499844568278001, 0.1499875569466126, 0.1499875569466129, 0, 0.1499859281509063, 0.1499788192168091, 0.1499803248929957, 0.1499839967428094, 0.01273160300590392, 0.1499859281509063, 0.1499859281509063, 0.1499839450187374, 0.1499836903879492, 0.1499865063404169, 0.1499884569006674, 0.1499815291293661, 0.1499791696765608, 0.1499841505107398, 0.1499841504721652, 0.1499841504950693, 0.1499865063404169, 0.1499884569146184, 0.1499915710614051, 0.149985928184826, 0.1499815291715636, 0, 0.1499841505107393, 0, 0.1499859243015825, 0.1499851438542272, 0.1499884569328677, 0.1499859243240322, 0.1499851438542272, 0.1499859243000017, 0.1499885147062336, 0.1499851438538418, 0.1499844051035958, 0.1499851438754112, 0.1499854946290441, 0.1499840546540363, 0.1499835945700629, 0.1499853987900402, 0.2848690201018035, 0.1526447373665965, 0.1499835521484582, 0, 0.1499844051467681, 0.1499801574252365, 0.1499854946447141, 0.1499841505107393, 0.1499844051238629, 0.149990184387353, 0.1499906018537016, 0.1499841505107393, 0.1499978520121256, 0.1499999999999999, 0.1499999999999999, 0.1499999999999999, 0.1499999999999999, 0.1500000000000002, 0.1499999999999999, 0.1499999999999999, 0.9999999899999999, 0, 0.1499999999999999, 0.1499999999999996, 0.1499999999999999, 0.1499999999999999, 0.1499999999999999, 0.1499928678690762, 0, 0, 0, 0, 0, 0, 0, 0, 0, 0, 0, 0, 0, 0, 0, 0, 0, 0.9999999895787463, 0, 0, 0, 0, 0, 0, 0, 0, 0, 0.02565089807410537, 0, 0, 0.9895637511690882, 0, 0, 0.1499884569006679, 0.9895781120323855, 0, 0, 0, 0, 0.1499803248727566, 0.9894263198277843, 0.1499810061952522, 0.1499999999999999, 0, 0, 0.1499788191965697, 0, 0, 0, 0, 0, 0, 0, 0, 0, 0.02786907846571918, 0, 0, 0, 0, 0, 0, 0, 0, 0, 0, 0, 0, 0, 0, 0, 0, 0, 0, 0, 0, 0.1499839450170362, 0.1499844568277995, 0.1499841907820867, 0.149985494607474, 0.1499899831543642, 0, 0, 0, 0] 
        ],
       "original name":"cuoAlp_SAMN10180424"
      },
     "lupMes_SAMEA5411047":{
       "Global MG94xREV":0.003252948857970259,
       "Nucleotide GTR":0.003478213999402593,
       "Posterior prob omega class by site":        [
[0, 0.01082487821239691, 0.8500288372987888, 0.8500247372938151, 0.8500310031277408, 0, 0, 0.8500309003804044, 0, 0.8500324240867003, 0, 0.850037760096982, 0.8500247372938151, 0.8500324240867178, 0, 0, 0, 0, 0, 0, 0, 0, 0.01080833300973558, 0.8500283310144072, 0.8500315094046956, 0.8500387265867486, 0.8500279829843718, 0.8500199142311681, 0.8500367204970699, 0.8500186344822682, 0.8500288128850356, 0, 0.8500309003804131, 0, 0.8500167574346745, 0.8500279829843718, 0.8500199142311681, 0, 0, 0, 0.8500195141387267, 0, 0, 0, 0, 0.8500199142311681, 0.8500195141387267, 0.8500279829843721, 0.8500326989027938, 0.8500186841956725, 0, 0.8500315094046956, 0.003938198887858507, 1.085864209355066e-08, 0.8500247372938148, 0, 0, 0, 0, 0, 0.4390572947231663, 0.8500229482944064, 0.850041410970229, 0.850037760096982, 0.8500228332971675, 0.8500326145360747, 0, 0.8500247372938148, 0.8500279754574039, 0.8500394474411328, 0.8500186841956728, 0.8500199142311681, 0.850037760096982, 0.8500247372938148, 0.8500186344822674, 0.8500394474411374, 0.8500283310144072, 0.8500186841956725, 0, 0, 0, 0, 0.8500229482944064, 0, 0, 0.8500247372938148, 0.850037760096982, 0.8500283310144072, 0.8500309003804044, 0.8500295345940473, 0.8500255672092729, 0, 0.8500279754574039, 0.8500315094046964, 0.850037760096982, 0, 0.8500309003804285, 0.8500247372938148, 0, 0.8500247372938148, 0.8500167574346742, 0.8500199142311681, 0.8500255672092729, 0.8500288128850356, 0, 0, 0, 0.8500288128850356, 0.8500324240867003, 0.8500309003804285, 0.8500247372938151, 0.8500186841956725, 0, 0.8500318150654894, 0.8500283310144077, 0.8500228332971672, 0, 0, 0.8931412734953798, 0, 0, 0, 0, 0.850041410970229, 0, 0, 0.8500324240867178, 0, 0.984478298427555, 0, 0.850039447441132, 0, 1.081263446742837e-08, 0.8500372199212421, 0, 0.850019514138726, 0, 0, 0.8500290277519073, 0, 0.850041410970229, 0, 0, 0, 0.8500309003804131, 0, 0, 0, 0, 0, 0, 0, 0, 0, 0, 0, 0, 0, 0, 0, 0, 0, 0, 0, 0, 0, 0.8500199142311681, 0, 0.01084451778845906, 0, 0, 0, 0, 0, 0, 0.8500195141387267, 0, 0, 0.8500279754574039, 0, 0, 0, 0.8500279754574054, 0.8500283310144077, 0.8500309003804131, 0.8501370435228545, 0.8500310031277412, 0.8500309003804052, 0.8500315094046956, 0.8500326145360747, 0.8500195141387267, 0.8500320021793416, 0.8500314292766489, 0, 0.8500279829843718, 0.8500309003804052, 0.8500283310144072, 0.8500324240867003, 0.8500310031277412, 0.8500279829843721, 0.7261930448986283, 0.8500247372938148, 0.8500394474411336, 0, 0.8500283310144072, 0.8500403620832802, 0.8500279754574039, 0.850028837298793, 0.8500247372938151, 0.01081834390803713, 0.8500295345940477, 0.8500398111912362, 0.8500247372938151, 0.850041410970229, 0, 0.8500319178122998, 0.8500186841956725, 0.8500324240867184, 0.8500247372938151, 0.8500324240867184, 0.8500318150654902, 0.8500318150654902, 0.8500199142311674, 0.8500195141387267, 0.8500394474411336, 0.8500421076576814, 0.8500290277519073, 0.8500324240867184, 0.850028812885036, 0.01084952690705607, 0.8500279829843721, 0, 0, 0.8500288372987895, 0.850028837298793, 0, 0.01084407402109467, 0.850028837298793, 0, 0, 0, 0, 0, 0, 0, 0, 0, 0, 1.088049540148818e-08, 0, 0, 0, 0, 0.8500372199212421, 0.8925019810452857, 0, 0, 0.8500309003804044, 0.8500279754574039, 0, 0, 0.8500324240867184, 0.5361993266301036, 0, 0, 0, 0, 0, 0, 0, 0, 0.8500288372987873, 0, 0, 0.8500319178122998, 0.8500310031277412, 0, 0, 1.084309875509047e-08, 1.08346801742039e-08, 0, 0.01083804125652364, 0.8500167574346745, 0.8500326145360747, 0.850028837298793, 0.5355981845266772, 0, 0.8500315094046956, 0.8500316998550157, 0, 0, 0, 0, 0, 0, 0.8500309003804131, 0, 0, 0, 0.8500199142311688, 0, 0, 0, 0, 0.8500279829843721, 0.8500324240867003, 0, 0, 0, 0, 0, 0, 0, 0, 0, 0, 0, 0, 0, 0, 0, 0, 0, 0, 0, 0, 0, 0, 0, 0.8500288372987881, 0.8500324240867003, 0, 0, 0, 0, 0.8500268262041495, 0.8500290277519068, 0, 0, 0.8500324240867003, 0, 0.850028837298793, 0, 0, 0.8500324240867178, 0, 0, 0, 0, 0, 0, 0, 0, 1.083468017422549e-08, 0, 0, 0, 0, 0, 0, 0, 0, 0, 0, 0.01105729904958997, 0, 0, 0, 0.8500288372987895, 0.87989618314745, 0.9932690753531834, 0.8500186841956728, 0.8500326145360747, 0.243263393556772, 0.8500315094046956, 0.8500318150654894, 0.8500320021793424, 0.8500199142311681, 0.8500324240867003, 0.8500309003804131, 0.8500279829843718, 0.8500279829843718, 0, 0, 0.8500309003804131, 0, 0.8500367204970704, 0, 0.8500279829843721, 0.8500324240866995, 0.8500279754574039, 0.8500199142311674, 0.8500247372938148, 0, 0, 0.8500279829843718, 0, 0, 0, 0, 0, 0, 0, 0, 0, 0, 0, 0, 0, 0, 0, 0, 0.5400143033188336, 0.8500228332971702, 0, 0, 0, 0, 0, 1.082860249932269e-08, 0, 0, 0.850041410970229, 0, 0, 0, 0, 0, 0, 0, 0, 0, 0, 0, 0.8500288372987873, 0, 0.8500199142311688, 0, 0.8500279829843721, 0, 0.8500316998550165, 0.8500314292766481, 0, 0, 0.8500319178122998, 1.077553237042108e-08, 0.8500309003804044, 0, 0.8500288372987888, 0.01086292553574372, 0.850037760096982, 0.8500247372938151, 0.850028837298793, 0.8500316998550157, 0.8500318150654909, 0.8500167574346742, 0.8500319178122998, 0.8500318150654894, 0.8500319178122998, 1.197705791281401e-08, 0.8500290277519073, 0.8500290277519073, 0.8500421076576814, 0, 0, 0, 0.8500394474411366, 0, 0, 0.8500290277519073, 0, 0, 0, 0, 0, 0.8500283310144077, 0, 0, 0.8500320021793416, 0.8500316998550157, 0.8500288372987895, 0.8500314292766489, 0, 0.8500310031277408, 0, 0, 0.8500309003804052, 0.8500228332971675, 0.01173671051142343, 0, 0, 0, 0, 0.8500255672092734, 0, 0, 0, 0, 0, 0, 0, 0, 0, 0, 0, 0.8500255672092729, 0, 0, 0, 0, 0, 0, 0.8500247372938148, 0.8500421076576814, 0.8500283310144077, 0, 0, 0.8500279754574047, 0.8500310031277408, 0, 0, 0.8500372199212428, 0.8500309003804131, 0, 0.8500318150654894, 0, 0, 0, 0, 0, 0, 0, 0.850041410970229, 0, 0.8500310031277408, 0.8500167574346745, 0.8500279829843718, 0.8500247372938148, 0.8500324240867178, 0.8500279754574054, 0.8500295345940477, 0, 0.850028812885036, 0.8500186841956725, 0.8500167574346745, 0.8500279754574039, 0.850028812885036, 0.8500316998550157, 0.8500314292766481, 0.8500247372938151, 0.01122418971445849, 0.8500279754574054, 0.8500186344822674, 0.8500279829843718, 0.8500320021793424, 0.8500421076576814, 0.8500283310144072, 0.8500199142311681, 0.8500319178123003, 0.8500288128850356, 0, 0, 0, 0, 0, 0, 0, 0, 0, 0, 0, 0, 0, 0, 0.8500186344822674, 0, 0, 0, 0, 0, 0, 0, 0, 0, 0, 0, 0.8500288372987873, 0, 0.8500186841956725, 0.8500228332971675, 0.8500186841956725, 0.850037760096982, 0, 0.8500279829843721, 0.8500367204970704, 0, 0, 0, 0, 0, 1.080817825120311e-08, 0, 0, 0, 0, 0, 0, 0, 0, 0, 0, 0, 0, 1.080804429695592e-08, 0.8500391145238763, 0.8500421076576806, 0, 0, 0.850041410970229, 0.8936344536621321, 0, 0, 0, 0, 0, 0.850037760096982, 0.8500310031277412, 0.850037760096982, 0.8500288128850356, 0, 0, 0, 0.8500316998550165, 0, 0.8500421076576814, 1.194358287917442e-08, 0.850041410970229, 0.8500315094046956, 0, 0, 0, 0.8500283310144072, 0.8500168252193779, 0.8500309003804052, 0, 0, 0, 0.8500309003804044, 0.8500199142311681, 0.850019514138726, 0.850041410970229, 0.8500315094046956, 0.8500195141387267, 0.8500290277519073, 0.8500324240867003, 0.8500229482944064, 1.168955515859433e-08, 0.850041410970229, 0.8500367204970704, 0.850028837298793, 0.850028812885036, 0.8500195141387267, 0, 0, 0, 0, 0, 0, 0.8500195141387267, 0.8500367204970704, 0.8500324240867178, 0.8500229482944064, 0.850028837298793, 0.8500315094046956, 0.8500283310144072, 0.850016757434675, 0.8500324240867184, 0.8500318150654894, 0.8500279754574054, 1.08813646868843e-08, 0.8500279754574039, 0.8500309003804044, 0.8500247372938151, 0.8500247372938148, 0, 0.8500279754574047, 0.8500421076576814, 0.8500391145238769, 0.8500318150654894, 0.9929188684410782, 0.8500279754574054, 0.8500279754574054, 0.8500319178123003, 0.8500324240867178, 0.8500268262041487, 0.8500229482944061, 0.8500367204970704, 0.850041410970229, 0.8500315094046953, 0.8500315094046956, 0.8500315094046964, 0.8500268262041487, 0.8500229482944064, 0.8500167574346745, 0.8500279754574047, 0.8500367204970704, 0, 0.8500315094046964, 0, 0.8500279829843718, 0.850029534594047, 0.8500229482944064, 0.8500279829843721, 0.8500295345940473, 0.8500279829843718, 0.8500228332971675, 0.8500295345940477, 0.8500310031277412, 0.8500295345940477, 0.8500288372987873, 0.8500316998550157, 0.8500326145360747, 0.8500290277519073, 0.7489242438924051, 0.8641109922850595, 0.8500326989027945, 0, 0.8500310031277408, 0.8500394474411389, 0.8500288372987873, 0.8500315094046964, 0.8500310031277412, 0.850019514138726, 0.8500186841956725, 0.8500315094046956, 0.8500167574346742, 0.8500279829843707, 0.8500414109702282, 0.8500186344822674, 0.8500279829843707, 0.8500247372938129, 0.8500279829843707, 0.8500167574346742, 1.127472679664351e-08, 0, 0.8500199142311674, 0.8500367204970692, 0.8500283310144058, 0.8500318150654894, 0.8500315094046945, 0.85003100312774, 0, 0, 0, 0, 0, 0, 0, 0, 0, 0, 0, 0, 0, 0, 0, 0, 0, 1.08490751025137e-08, 0, 0, 0, 0, 0, 0, 0, 0, 0, 0.9886779542653569, 0, 0, 0.01088439333239852, 0, 0, 0.8500229482944064, 0.01085307502384053, 0, 0, 0, 0, 0.8500391145238769, 0.01116535331307532, 0.850037760096982, 0.8500000000000001, 0, 0, 0.8500421076576814, 0, 0, 0, 0, 0, 0, 0, 0, 0, 0.9864578343168727, 0, 0, 0, 0, 0, 0, 0, 0, 0, 0, 0, 0, 0, 0, 0, 0, 0, 0, 0, 0, 0.8500319178123003, 0.8500309003804074, 0.8500314292766481, 0.850028837298793, 0.8500199142311674, 0, 0, 0, 0],
        [0, 0.9891751217876031, 0.1499711627012112, 0.1499752627061849, 0.1499689968722592, 0, 0, 0.1499690996195956, 0, 0.1499675759132997, 0, 0.149962239903018, 0.1499752627061849, 0.1499675759132822, 0, 0, 0, 0, 0, 0, 0, 0, 0.9891916669902644, 0.1499716689855928, 0.1499684905953044, 0.1499612734132514, 0.1499720170156282, 0.1499800857688319, 0.1499632795029301, 0.1499813655177318, 0.1499711871149644, 0, 0.1499690996195869, 0, 0.1499832425653255, 0.1499720170156282, 0.1499800857688319, 0, 0, 0, 0.1499804858612733, 0, 0, 0, 0, 0.1499800857688319, 0.1499804858612733, 0.1499720170156279, 0.1499673010972062, 0.1499813158043275, 0, 0.1499684905953044, 0.9960618011121415, 0.9999999891413579, 0.1499752627061852, 0, 0, 0, 0, 0, 0.5609427052768337, 0.1499770517055936, 0.149958589029771, 0.149962239903018, 0.1499771667028325, 0.1499673854639253, 0, 0.1499752627061852, 0.1499720245425961, 0.1499605525588672, 0.1499813158043272, 0.1499800857688319, 0.149962239903018, 0.1499752627061852, 0.1499813655177326, 0.1499605525588626, 0.1499716689855928, 0.1499813158043275, 0, 0, 0, 0, 0.1499770517055936, 0, 0, 0.1499752627061852, 0.149962239903018, 0.1499716689855928, 0.1499690996195956, 0.1499704654059527, 0.1499744327907271, 0, 0.1499720245425961, 0.1499684905953036, 0.149962239903018, 0, 0.1499690996195715, 0.1499752627061852, 0, 0.1499752627061852, 0.1499832425653258, 0.1499800857688319, 0.1499744327907271, 0.1499711871149644, 0, 0, 0, 0.1499711871149644, 0.1499675759132997, 0.1499690996195715, 0.1499752627061849, 0.1499813158043275, 0, 0.1499681849345106, 0.1499716689855923, 0.1499771667028328, 0, 0, 0.1068587265046202, 0, 0, 0, 0, 0.149958589029771, 0, 0, 0.1499675759132822, 0, 0.01552170157244503, 0, 0.149960552558868, 0, 0.9999999891873655, 0.1499627800787579, 0, 0.149980485861274, 0, 0, 0.1499709722480927, 0, 0.149958589029771, 0, 0, 0, 0.1499690996195869, 0, 0, 0, 0, 0, 0, 0, 0, 0, 0, 0, 0, 0, 0, 0, 0, 0, 0, 0, 0, 0, 0.1499800857688319, 0, 0.9891554822115409, 0, 0, 0, 0, 0, 0, 0.1499804858612733, 0, 0, 0.1499720245425961, 0, 0, 0, 0.1499720245425946, 0.1499716689855923, 0.1499690996195869, 0.1498629564771455, 0.1499689968722588, 0.1499690996195948, 0.1499684905953044, 0.1499673854639253, 0.1499804858612733, 0.1499679978206584, 0.1499685707233511, 0, 0.1499720170156282, 0.1499690996195948, 0.1499716689855928, 0.1499675759132997, 0.1499689968722588, 0.1499720170156279, 0.2738069551013717, 0.1499752627061852, 0.1499605525588664, 0, 0.1499716689855928, 0.1499596379167198, 0.1499720245425961, 0.149971162701207, 0.1499752627061849, 0.9891816560919628, 0.1499704654059523, 0.1499601888087638, 0.1499752627061849, 0.149958589029771, 0, 0.1499680821877002, 0.1499813158043275, 0.1499675759132816, 0.1499752627061849, 0.1499675759132816, 0.1499681849345098, 0.1499681849345098, 0.1499800857688326, 0.1499804858612733, 0.1499605525588664, 0.1499578923423186, 0.1499709722480927, 0.1499675759132816, 0.149971187114964, 0.9891504730929439, 0.1499720170156279, 0, 0, 0.1499711627012105, 0.149971162701207, 0, 0.9891559259789053, 0.149971162701207, 0, 0, 0, 0, 0, 0, 0, 0, 0, 0, 0.9999999891195046, 0, 0, 0, 0, 0.1499627800787579, 0.1074980189547143, 0, 0, 0.1499690996195956, 0.1499720245425961, 0, 0, 0.1499675759132816, 0.4638006733698964, 0, 0, 0, 0, 0, 0, 0, 0, 0.1499711627012127, 0, 0, 0.1499680821877002, 0.1499689968722588, 0, 0, 0.9999999891569012, 0.9999999891653198, 0, 0.9891619587434763, 0.1499832425653255, 0.1499673854639253, 0.149971162701207, 0.4644018154733228, 0, 0.1499684905953044, 0.1499683001449843, 0, 0, 0, 0, 0, 0, 0.1499690996195869, 0, 0, 0, 0.1499800857688312, 0, 0, 0, 0, 0.1499720170156279, 0.1499675759132997, 0, 0, 0, 0, 0, 0, 0, 0, 0, 0, 0, 0, 0, 0, 0, 0, 0, 0, 0, 0, 0, 0, 0, 0.1499711627012119, 0.1499675759132997, 0, 0, 0, 0, 0.1499731737958505, 0.1499709722480932, 0, 0, 0.1499675759132997, 0, 0.149971162701207, 0, 0, 0.1499675759132822, 0, 0, 0, 0, 0, 0, 0, 0, 0.9999999891653198, 0, 0, 0, 0, 0, 0, 0, 0, 0, 0, 0.98894270095041, 0, 0, 0, 0.1499711627012105, 0.12010381685255, 0.006730924646816572, 0.1499813158043272, 0.1499673854639253, 0.7567366064432279, 0.1499684905953044, 0.1499681849345106, 0.1499679978206576, 0.1499800857688319, 0.1499675759132997, 0.1499690996195869, 0.1499720170156282, 0.1499720170156282, 0, 0, 0.1499690996195869, 0, 0.1499632795029296, 0, 0.1499720170156279, 0.1499675759133005, 0.1499720245425961, 0.1499800857688326, 0.1499752627061852, 0, 0, 0.1499720170156282, 0, 0, 0, 0, 0, 0, 0, 0, 0, 0, 0, 0, 0, 0, 0, 0, 0.4599856966811664, 0.1499771667028298, 0, 0, 0, 0, 0, 0.9999999891713975, 0, 0, 0.149958589029771, 0, 0, 0, 0, 0, 0, 0, 0, 0, 0, 0, 0.1499711627012127, 0, 0.1499800857688312, 0, 0.1499720170156279, 0, 0.1499683001449835, 0.1499685707233519, 0, 0, 0.1499680821877002, 0.9999999892244676, 0.1499690996195956, 0, 0.1499711627012112, 0.9891370744642562, 0.149962239903018, 0.1499752627061849, 0.149971162701207, 0.1499683001449843, 0.1499681849345091, 0.1499832425653258, 0.1499680821877002, 0.1499681849345106, 0.1499680821877002, 0.9999999880229421, 0.1499709722480927, 0.1499709722480927, 0.1499578923423186, 0, 0, 0, 0.1499605525588634, 0, 0, 0.1499709722480927, 0, 0, 0, 0, 0, 0.1499716689855923, 0, 0, 0.1499679978206584, 0.1499683001449843, 0.1499711627012105, 0.1499685707233511, 0, 0.1499689968722592, 0, 0, 0.1499690996195948, 0.1499771667028325, 0.9882632894885766, 0, 0, 0, 0, 0.1499744327907266, 0, 0, 0, 0, 0, 0, 0, 0, 0, 0, 0, 0.1499744327907271, 0, 0, 0, 0, 0, 0, 0.1499752627061852, 0.1499578923423186, 0.1499716689855923, 0, 0, 0.1499720245425953, 0.1499689968722592, 0, 0, 0.1499627800787572, 0.1499690996195869, 0, 0.1499681849345106, 0, 0, 0, 0, 0, 0, 0, 0.149958589029771, 0, 0.1499689968722592, 0.1499832425653255, 0.1499720170156282, 0.1499752627061852, 0.1499675759132822, 0.1499720245425946, 0.1499704654059523, 0, 0.149971187114964, 0.1499813158043275, 0.1499832425653255, 0.1499720245425961, 0.149971187114964, 0.1499683001449843, 0.1499685707233519, 0.1499752627061849, 0.9887758102855415, 0.1499720245425946, 0.1499813655177326, 0.1499720170156282, 0.1499679978206576, 0.1499578923423186, 0.1499716689855928, 0.1499800857688319, 0.1499680821876997, 0.1499711871149644, 0, 0, 0, 0, 0, 0, 0, 0, 0, 0, 0, 0, 0, 0, 0.1499813655177326, 0, 0, 0, 0, 0, 0, 0, 0, 0, 0, 0, 0.1499711627012127, 0, 0.1499813158043275, 0.1499771667028325, 0.1499813158043275, 0.149962239903018, 0, 0.1499720170156279, 0.1499632795029296, 0, 0, 0, 0, 0, 0.9999999891918218, 0, 0, 0, 0, 0, 0, 0, 0, 0, 0, 0, 0, 0.9999999891919557, 0.1499608854761237, 0.1499578923423194, 0, 0, 0.149958589029771, 0.1063655463378679, 0, 0, 0, 0, 0, 0.149962239903018, 0.1499689968722588, 0.149962239903018, 0.1499711871149644, 0, 0, 0, 0.1499683001449835, 0, 0.1499578923423186, 0.9999999880564171, 0.149958589029771, 0.1499684905953044, 0, 0, 0, 0.1499716689855928, 0.1499831747806221, 0.1499690996195948, 0, 0, 0, 0.1499690996195956, 0.1499800857688319, 0.149980485861274, 0.149958589029771, 0.1499684905953044, 0.1499804858612733, 0.1499709722480927, 0.1499675759132997, 0.1499770517055936, 0.9999999883104448, 0.149958589029771, 0.1499632795029296, 0.149971162701207, 0.149971187114964, 0.1499804858612733, 0, 0, 0, 0, 0, 0, 0.1499804858612733, 0.1499632795029296, 0.1499675759132822, 0.1499770517055936, 0.149971162701207, 0.1499684905953044, 0.1499716689855928, 0.149983242565325, 0.1499675759132816, 0.1499681849345106, 0.1499720245425946, 0.9999999891186353, 0.1499720245425961, 0.1499690996195956, 0.1499752627061849, 0.1499752627061852, 0, 0.1499720245425953, 0.1499578923423186, 0.1499608854761231, 0.1499681849345106, 0.00708113155892176, 0.1499720245425946, 0.1499720245425946, 0.1499680821876997, 0.1499675759132822, 0.1499731737958513, 0.1499770517055939, 0.1499632795029296, 0.149958589029771, 0.1499684905953047, 0.1499684905953044, 0.1499684905953036, 0.1499731737958513, 0.1499770517055936, 0.1499832425653255, 0.1499720245425953, 0.1499632795029296, 0, 0.1499684905953036, 0, 0.1499720170156282, 0.149970465405953, 0.1499770517055936, 0.1499720170156279, 0.1499704654059527, 0.1499720170156282, 0.1499771667028325, 0.1499704654059523, 0.1499689968722588, 0.1499704654059523, 0.1499711627012127, 0.1499683001449843, 0.1499673854639253, 0.1499709722480927, 0.2510757561075949, 0.1358890077149405, 0.1499673010972055, 0, 0.1499689968722592, 0.1499605525588611, 0.1499711627012127, 0.1499684905953036, 0.1499689968722588, 0.149980485861274, 0.1499813158043275, 0.1499684905953044, 0.1499832425653258, 0.1499720170156293, 0.1499585890297718, 0.1499813655177326, 0.1499720170156293, 0.1499752627061871, 0.1499720170156293, 0.1499832425653258, 0.9999999887252732, 0, 0.1499800857688326, 0.1499632795029308, 0.1499716689855942, 0.1499681849345106, 0.1499684905953055, 0.14996899687226, 0, 0, 0, 0, 0, 0, 0, 0, 0, 0, 0, 0, 0, 0, 0, 0, 0, 0.9999999891509249, 0, 0, 0, 0, 0, 0, 0, 0, 0, 0.01132204573464313, 0, 0, 0.9891156066676015, 0, 0, 0.1499770517055936, 0.9891469249761595, 0, 0, 0, 0, 0.1499608854761231, 0.9888346466869247, 0.149962239903018, 0.1499999999999999, 0, 0, 0.1499578923423186, 0, 0, 0, 0, 0, 0, 0, 0, 0, 0.01354216568312727, 0, 0, 0, 0, 0, 0, 0, 0, 0, 0, 0, 0, 0, 0, 0, 0, 0, 0, 0, 0, 0.1499680821876997, 0.1499690996195926, 0.1499685707233519, 0.149971162701207, 0.1499800857688326, 0, 0, 0, 0] 
        ],
       "original name":"lupMes_SAMEA5411047"
      },
     "lycPic_SAMN09924608":{
       "Global MG94xREV":0.001735022192208657,
       "Nucleotide GTR":0.001825462837901245,
       "Posterior prob omega class by site":        [
[0, 0.01043433494706898, 0.8500153817215609, 0.8500131947884743, 0.8500165370436061, 0, 0, 0.8500164821955302, 0, 0.850017294938871, 0, 0.8500201413057183, 0.8500131947884743, 0.850017294938874, 0, 0, 0, 0, 0, 0, 0, 0, 0.01042435469606831, 0.8500151117044616, 0.8500168070585919, 0.8500206568302864, 0.8500149260673467, 0.850010622014695, 0.8500195867593595, 0.8500099393989691, 0.8500153687425056, 0, 0.8500164821955313, 0, 0.850008938193479, 0.8500149260673467, 0.850010622014695, 0, 0, 0, 0.8500104086473653, 0, 0, 0, 0, 0.8500106220146957, 0.8500104086473653, 0.8500149260673471, 0.8500174415296563, 0.8500099659601486, 0, 0.8500168070585919, 0.7419157466027988, 1.045056937098597e-08, 0.8500131947884743, 0, 0, 0, 0, 0, 0.403439969904034, 0.8500122404693125, 0.8500220887710802, 0.8500201413057176, 0.8500121791689533, 0.8500173965643623, 0, 0.850013194788473, 0.8500149219879923, 0.8500210413746906, 0.8500099659601486, 0.850010622014695, 0.8500201413057176, 0.850013194788473, 0.8500099393989675, 0.8500210413746914, 0.8500151117044613, 0.8500099659601482, 0, 0, 0, 0, 0.8500122404693125, 0, 0, 0.8500131947884735, 0.8500201413057176, 0.8500151117044613, 0.8500164821955302, 0.8500157536650769, 0.8500136374678408, 0, 0.8500149219879931, 0.8500168070585919, 0.8500201413057183, 0, 0.8500164821955339, 0.8500131947884738, 0, 0.8500131947884738, 0.850008938193479, 0.850010622014695, 0.8500136374678411, 0.8500153687425056, 0, 0, 0, 0.8500153687425056, 0.850017294938871, 0.8500164821955339, 0.8500131947884743, 0.8500099659601486, 0, 0.8500169700766826, 0.8500151117044621, 0.8500121791689538, 0, 0, 0.8643632408660447, 0, 0, 0, 0, 0.850022088771081, 0, 0, 0.850017294938874, 0, 0.9684784631692678, 0, 0.8500210413746906, 0, 1.042779585555805e-08, 0.8500198531413552, 0, 0.8500104086473653, 0, 0, 0.8500154833481182, 0, 0.850022088771081, 0, 0, 0, 0.8500164821955317, 0, 0, 0, 0, 0, 0, 0, 0, 0, 0, 0, 0, 0, 0, 0, 0, 0, 0, 0, 0, 0, 0.8500106220146942, 0, 0.01044392450481466, 0, 0, 0, 0, 0, 0, 0.8500104086473653, 0, 0, 0.8500149219879931, 0, 0, 0, 0.8500149219879931, 0.8500151117044621, 0.8500164821955317, 0.8500731127962891, 0.8500165370436061, 0.8500164821955302, 0.8500168070585919, 0.8500173965643623, 0.8500104086473661, 0.8500170698899965, 0.8500167643137024, 0, 0.8500149260673467, 0.8500164821955302, 0.8500151117044621, 0.850017294938871, 0.8500165370436066, 0.8500149260673471, 0.3448510260960398, 0.8500131947884738, 0.8500210413746914, 0, 0.8500151117044616, 0.8500215292436285, 0.8500149219879931, 0.8500153817215617, 0.8500131947884743, 0.01042937841551026, 0.8500157536650772, 0.8500212354068418, 0.8500131947884743, 0.8500220887710802, 0, 0.8500170249246104, 0.8500099659601486, 0.850017294938874, 0.8500131947884743, 0.850017294938874, 0.8500169700766834, 0.8500169700766834, 0.8500106220146942, 0.8500104086473653, 0.8500210413746914, 0.8500224604004991, 0.8500154833481182, 0.850017294938874, 0.8500153687425056, 0.01044685852123149, 0.8500149260673467, 0, 0, 0.8500153817215609, 0.8500153817215612, 0, 0.01044354066472007, 0.8500153817215612, 0, 0, 0, 0, 0, 0, 0, 0, 0, 0, 1.046182843806248e-08, 0, 0, 0, 0, 0.8500198531413552, 0.005261773585072091, 0, 0, 0.8500164821955302, 0.8500149219879931, 0, 0, 0.850017294938874, 0.5171992335501209, 0, 0, 0, 0, 0, 0, 0, 0, 0.8500153817215601, 0, 0, 0.8500170249246104, 0.8500165370436066, 0, 0, 1.044417391005771e-08, 1.044042396549772e-08, 0, 0.01044153316889544, 0.8500089381934794, 0.8500173965643623, 0.8500153817215617, 0.5140136052633344, 0, 0.8500168070585919, 0.850016908684354, 0, 0, 0, 0, 0, 0, 0.8500164821955317, 0, 0, 0, 0.850010622014695, 0, 0, 0, 0, 0.8500149260673471, 0.850017294938871, 0, 0, 0, 0, 0, 0, 0, 0, 0, 0, 0, 0, 0, 0, 0, 0, 0, 0, 0, 0, 0, 0, 0, 0.8500153817215609, 0.850017294938871, 0, 0, 0, 0, 0.8500143088968113, 0.8500154833481182, 0, 0, 0.8500172949388718, 0, 0.8500153817215612, 0, 0, 0.850017294938874, 0, 0, 0, 0, 0, 0, 0, 0, 1.044042396659848e-08, 0, 0, 0, 0, 0, 0, 0, 0, 0, 0, 0.01055327552967247, 0, 0, 0, 0.8500153817215609, 0.849908014283383, 0.9869094147978192, 0.8500099659601486, 0.8500173965643623, 0.2283774619033432, 0.8500168070585919, 0.8500169700766826, 0.8500170698899965, 0.850010622014695, 0.850017294938871, 0.8500164821955313, 0.8500149260673467, 0.8500149260673467, 0, 0, 0.8500164821955317, 0, 0.8500195867593595, 0, 0.8500149260673471, 0.850017294938871, 0.8500149219879931, 0.8500106220146942, 0.8500131947884735, 0, 0, 0.8500149260673471, 0, 0, 0, 0, 0, 0, 0, 0, 0, 0, 0, 0, 0, 0, 0, 0, 0.5167993768348247, 0.8500121791689538, 0, 0, 0, 0, 0, 1.043626112263515e-08, 0, 0, 0.850022088771081, 0, 0, 0, 0, 0, 0, 0, 0, 0, 0, 0, 0.8500153817215601, 0, 0.850010622014695, 0, 0.8500149260673467, 0, 0.850016908684354, 0.850016764313701, 0, 0, 0.8500170249246104, 1.040834877018745e-08, 0.8500164821955302, 0, 0.8500153817215609, 0.01045530794189159, 0.8500201413057183, 0.8500131947884743, 0.8500153817215612, 0.850016908684354, 0.8500169700766834, 0.850008938193479, 0.8500170249246101, 0.8500169700766826, 0.8500170249246104, 1.102591156483061e-08, 0.8500154833481182, 0.8500154833481182, 0.8500224604004991, 0, 0, 0, 0.8500210413746914, 0, 0, 0.8500154833481182, 0, 0, 0, 0, 0, 0.8500151117044621, 0, 0, 0.8500170698899965, 0.850016908684354, 0.8500153817215609, 0.8500167643137018, 0, 0.8500165370436058, 0, 0, 0.8500075082043596, 0.8500121791689538, 0.01060074101055024, 0, 0, 0, 0, 0.8500136374678411, 0, 0, 0, 0, 0, 0, 0, 0, 0, 0, 0, 0.8500136374678411, 0, 0, 0, 0, 0, 0, 0.850013194788473, 0.8500224604004983, 0.8500151117044613, 0, 0, 0.8500149219879931, 0.8500165370436061, 0, 0, 0.8500198531413552, 0.8500164821955317, 0, 0.8500169700766826, 0, 0, 0, 0, 0, 0, 0, 0.8500220887710802, 0, 0.8500165370436061, 0.8500089381934794, 0.8500149260673471, 0.8500131947884743, 0.8500172949388732, 0.8500149219879939, 0.8500157536650769, 0, 0.8500153687425061, 0.8500099659601493, 0.8500089381934794, 0.8500149219879931, 0.8500153687425061, 0.850016908684354, 0.8500167643137018, 0.8500131947884746, 0.0106421621894091, 0.8500149219879939, 0.8500099393989683, 0.8500149260673467, 0.8500170698899965, 0.8500224604004991, 0.8500151117044616, 0.8500106220146942, 0.8500170249246104, 0.8500153687425056, 0, 0, 0, 0, 0, 0, 0, 0, 0, 0, 0, 0, 0, 0, 0.8500099393989683, 0, 0, 0, 0, 0, 0, 0, 0, 0, 0, 0, 0.8500153817215601, 0, 0.8500099659601486, 0.8500121791689538, 0.8500099659601486, 0.8500201413057183, 0, 0.8500149260673471, 0.8500195867593595, 0, 0, 0, 0, 0, 1.042586669864989e-08, 0, 0, 0, 0, 0, 0, 0, 0, 0, 0, 0, 0, 1.042609363886913e-08, 0.8500208637672303, 0.8500224604004983, 0, 0, 0.8500220887710802, 0.006173419180410541, 0, 0, 0, 0, 0, 0.8500201413057183, 0.8500165370436066, 0.8500201413057183, 0.8500153687425056, 0, 0, 0, 0.850016908684354, 0, 0.8500224604004991, 1.100513942318988e-08, 0.850022088771081, 0.8500168070585919, 0, 0, 0, 0.8500151117044616, 0.8500168070585919, 0.8500164821955302, 0, 0, 0, 0.8500164821955302, 0.850010622014695, 0.8500104086473653, 0.850022088771081, 0.8500168070585919, 0.8500104086473653, 0.8500154833481178, 0.850017294938871, 0.8500122404693125, 1.088413721195079e-08, 0.850022088771081, 0.8500195867593592, 0.8500153817215612, 0.8500153687425049, 0.8500104086473653, 0, 0, 0, 0, 0, 0, 0.8500104086473661, 0.85001958675936, 0.850017294938874, 0.8500122404693132, 0.8500153817215617, 0.8500168070585919, 0.8500151117044621, 0.8500089381934794, 0.850017294938874, 0.8500169700766834, 0.8500149219879939, 1.046230120747075e-08, 0.8500149219879931, 0.8500164821955302, 0.8500131947884743, 0.8500131947884738, 0, 0.8500149219879931, 0.8500224604004991, 0.8500208637672303, 0.8500169700766826, 0.988252828057343, 0.8500149219879931, 0.8500149219879931, 0.8500170249246104, 0.850017294938874, 0.8500143088968105, 0.8500122404693129, 0.8500195867593595, 0.850022088771081, 0.8500168070585916, 0.8500168070585919, 0.8500168070585919, 0.8500143088968105, 0.8500122404693129, 0.850008938193479, 0.8500149219879931, 0.8500195867593592, 0, 0.8500168070585919, 0, 0.8500149260673471, 0.8500157536650769, 0.8500122404693129, 0.8500149260673467, 0.8500157536650769, 0.8500149260673467, 0.8500121791689538, 0.8500157536650772, 0.8500165370436061, 0.8500157536650769, 0.8500075490290915, 0.8500169086843533, 0.8500173965643623, 0.8500154833481182, 0.7308868800717354, 0.8495028088029013, 0.8500174415296571, 0, 0.8500165370436058, 0.8500210413746921, 0.8500153817215601, 0.8500168070585919, 0.8500165370436061, 0.8500104086473653, 0.8500099659601486, 0.8500168070585919, 0.8500089381767632, 0.8500149260196684, 0.8500220887242531, 0.8500099393806053, 0.8500149260196684, 0.8500131947427204, 0.8500149260196684, 0.8500089381752951, 1.065952704008799e-08, 0, 0.8500106219957099, 0.8500195867139425, 0.8500151116576018, 0.8500169700395248, 0.8500168070170737, 0.8500165370189535, 0, 0, 0, 0, 0, 0, 0, 0, 0, 0, 0, 0, 0, 0, 0, 0, 0, 1.044715899103365e-08, 0, 0, 0, 0, 0, 0, 0, 0, 0, 0.9758274399064135, 0, 0, 0.01046396155239239, 0, 0, 0.8500122404693129, 0.01044785847634499, 0, 0, 0, 0, 0.8500208637672303, 0.0106112856994411, 0.8500201413057176, 0.8500000000000001, 0, 0, 0.8500224604004991, 0, 0, 0, 0, 0, 0, 0, 0, 0, 0.9736105379792219, 0, 0, 0, 0, 0, 0, 0, 0, 0, 0, 0, 0, 0, 0, 0, 0, 0, 0, 0, 0, 0.8500170249246104, 0.8500164821955309, 0.850016764313701, 0.8500153817215617, 0.8500106220146942, 0, 0, 0, 0],
        [0, 0.989565665052931, 0.1499846182784391, 0.1499868052115257, 0.1499834629563939, 0, 0, 0.1499835178044698, 0, 0.149982705061129, 0, 0.1499798586942817, 0.1499868052115257, 0.149982705061126, 0, 0, 0, 0, 0, 0, 0, 0, 0.9895756453039317, 0.1499848882955384, 0.1499831929414081, 0.1499793431697136, 0.1499850739326533, 0.149989377985305, 0.1499804132406405, 0.1499900606010309, 0.1499846312574944, 0, 0.1499835178044687, 0, 0.149991061806521, 0.1499850739326533, 0.149989377985305, 0, 0, 0, 0.1499895913526347, 0, 0, 0, 0, 0.1499893779853043, 0.1499895913526347, 0.1499850739326529, 0.1499825584703437, 0.1499900340398514, 0, 0.1499831929414081, 0.2580842533972012, 0.9999999895494306, 0.1499868052115257, 0, 0, 0, 0, 0, 0.5965600300959659, 0.1499877595306875, 0.1499779112289198, 0.1499798586942824, 0.1499878208310467, 0.1499826034356377, 0, 0.149986805211527, 0.1499850780120077, 0.1499789586253094, 0.1499900340398514, 0.149989377985305, 0.1499798586942824, 0.149986805211527, 0.1499900606010325, 0.1499789586253086, 0.1499848882955387, 0.1499900340398518, 0, 0, 0, 0, 0.1499877595306875, 0, 0, 0.1499868052115265, 0.1499798586942824, 0.1499848882955387, 0.1499835178044698, 0.1499842463349231, 0.1499863625321592, 0, 0.1499850780120069, 0.1499831929414081, 0.1499798586942817, 0, 0.1499835178044661, 0.1499868052115262, 0, 0.1499868052115262, 0.149991061806521, 0.149989377985305, 0.1499863625321589, 0.1499846312574944, 0, 0, 0, 0.1499846312574944, 0.149982705061129, 0.1499835178044661, 0.1499868052115257, 0.1499900340398514, 0, 0.1499830299233174, 0.1499848882955379, 0.1499878208310462, 0, 0, 0.1356367591339553, 0, 0, 0, 0, 0.149977911228919, 0, 0, 0.149982705061126, 0, 0.03152153683073222, 0, 0.1499789586253094, 0, 0.9999999895722042, 0.1499801468586448, 0, 0.1499895913526347, 0, 0, 0.1499845166518818, 0, 0.149977911228919, 0, 0, 0, 0.1499835178044683, 0, 0, 0, 0, 0, 0, 0, 0, 0, 0, 0, 0, 0, 0, 0, 0, 0, 0, 0, 0, 0, 0.1499893779853058, 0, 0.9895560754951853, 0, 0, 0, 0, 0, 0, 0.1499895913526347, 0, 0, 0.1499850780120069, 0, 0, 0, 0.1499850780120069, 0.1499848882955379, 0.1499835178044683, 0.1499268872037109, 0.1499834629563939, 0.1499835178044698, 0.1499831929414081, 0.1499826034356377, 0.1499895913526339, 0.1499829301100035, 0.1499832356862976, 0, 0.1499850739326533, 0.1499835178044698, 0.1499848882955379, 0.149982705061129, 0.1499834629563934, 0.1499850739326529, 0.6551489739039602, 0.1499868052115262, 0.1499789586253086, 0, 0.1499848882955384, 0.1499784707563715, 0.1499850780120069, 0.1499846182784383, 0.1499868052115257, 0.9895706215844897, 0.1499842463349228, 0.1499787645931582, 0.1499868052115257, 0.1499779112289198, 0, 0.1499829750753896, 0.1499900340398514, 0.149982705061126, 0.1499868052115257, 0.149982705061126, 0.1499830299233166, 0.1499830299233166, 0.1499893779853058, 0.1499895913526347, 0.1499789586253086, 0.1499775395995009, 0.1499845166518818, 0.149982705061126, 0.1499846312574944, 0.9895531414787685, 0.1499850739326533, 0, 0, 0.1499846182784391, 0.1499846182784388, 0, 0.9895564593352799, 0.1499846182784388, 0, 0, 0, 0, 0, 0, 0, 0, 0, 0, 0.9999999895381716, 0, 0, 0, 0, 0.1499801468586448, 0.9947382264149279, 0, 0, 0.1499835178044698, 0.1499850780120069, 0, 0, 0.149982705061126, 0.4828007664498791, 0, 0, 0, 0, 0, 0, 0, 0, 0.1499846182784399, 0, 0, 0.1499829750753896, 0.1499834629563934, 0, 0, 0.9999999895558261, 0.999999989559576, 0, 0.9895584668311046, 0.1499910618065206, 0.1499826034356377, 0.1499846182784383, 0.4859863947366656, 0, 0.1499831929414081, 0.149983091315646, 0, 0, 0, 0, 0, 0, 0.1499835178044683, 0, 0, 0, 0.149989377985305, 0, 0, 0, 0, 0.1499850739326529, 0.149982705061129, 0, 0, 0, 0, 0, 0, 0, 0, 0, 0, 0, 0, 0, 0, 0, 0, 0, 0, 0, 0, 0, 0, 0, 0.1499846182784391, 0.149982705061129, 0, 0, 0, 0, 0.1499856911031887, 0.1499845166518818, 0, 0, 0.1499827050611282, 0, 0.1499846182784388, 0, 0, 0.149982705061126, 0, 0, 0, 0, 0, 0, 0, 0, 0.999999989559576, 0, 0, 0, 0, 0, 0, 0, 0, 0, 0, 0.9894467244703276, 0, 0, 0, 0.1499846182784391, 0.150091985716617, 0.01309058520218076, 0.1499900340398514, 0.1499826034356377, 0.7716225380966568, 0.1499831929414081, 0.1499830299233174, 0.1499829301100035, 0.149989377985305, 0.149982705061129, 0.1499835178044687, 0.1499850739326533, 0.1499850739326533, 0, 0, 0.1499835178044683, 0, 0.1499804132406405, 0, 0.1499850739326529, 0.149982705061129, 0.1499850780120069, 0.1499893779853058, 0.1499868052115265, 0, 0, 0.1499850739326529, 0, 0, 0, 0, 0, 0, 0, 0, 0, 0, 0, 0, 0, 0, 0, 0, 0.4832006231651753, 0.1499878208310462, 0, 0, 0, 0, 0, 0.9999999895637389, 0, 0, 0.149977911228919, 0, 0, 0, 0, 0, 0, 0, 0, 0, 0, 0, 0.1499846182784399, 0, 0.149989377985305, 0, 0.1499850739326533, 0, 0.149983091315646, 0.149983235686299, 0, 0, 0.1499829750753896, 0.9999999895916513, 0.1499835178044698, 0, 0.1499846182784391, 0.9895446920581085, 0.1499798586942817, 0.1499868052115257, 0.1499846182784388, 0.149983091315646, 0.1499830299233166, 0.149991061806521, 0.1499829750753899, 0.1499830299233174, 0.1499829750753896, 0.9999999889740885, 0.1499845166518818, 0.1499845166518818, 0.1499775395995009, 0, 0, 0, 0.1499789586253086, 0, 0, 0.1499845166518818, 0, 0, 0, 0, 0, 0.1499848882955379, 0, 0, 0.1499829301100035, 0.149983091315646, 0.1499846182784391, 0.1499832356862982, 0, 0.1499834629563942, 0, 0, 0.1499924917956404, 0.1499878208310462, 0.9893992589894498, 0, 0, 0, 0, 0.1499863625321589, 0, 0, 0, 0, 0, 0, 0, 0, 0, 0, 0, 0.1499863625321589, 0, 0, 0, 0, 0, 0, 0.149986805211527, 0.1499775395995017, 0.1499848882955387, 0, 0, 0.1499850780120069, 0.1499834629563939, 0, 0, 0.1499801468586448, 0.1499835178044683, 0, 0.1499830299233174, 0, 0, 0, 0, 0, 0, 0, 0.1499779112289198, 0, 0.1499834629563939, 0.1499910618065206, 0.1499850739326529, 0.1499868052115257, 0.1499827050611268, 0.1499850780120061, 0.1499842463349231, 0, 0.1499846312574939, 0.1499900340398507, 0.1499910618065206, 0.1499850780120069, 0.1499846312574939, 0.149983091315646, 0.1499832356862982, 0.1499868052115254, 0.9893578378105909, 0.1499850780120061, 0.1499900606010317, 0.1499850739326533, 0.1499829301100035, 0.1499775395995009, 0.1499848882955384, 0.1499893779853058, 0.1499829750753896, 0.1499846312574944, 0, 0, 0, 0, 0, 0, 0, 0, 0, 0, 0, 0, 0, 0, 0.1499900606010317, 0, 0, 0, 0, 0, 0, 0, 0, 0, 0, 0, 0.1499846182784399, 0, 0.1499900340398514, 0.1499878208310462, 0.1499900340398514, 0.1499798586942817, 0, 0.1499850739326529, 0.1499804132406405, 0, 0, 0, 0, 0, 0.9999999895741333, 0, 0, 0, 0, 0, 0, 0, 0, 0, 0, 0, 0, 0.9999999895739063, 0.1499791362327697, 0.1499775395995017, 0, 0, 0.1499779112289198, 0.9938265808195894, 0, 0, 0, 0, 0, 0.1499798586942817, 0.1499834629563934, 0.1499798586942817, 0.1499846312574944, 0, 0, 0, 0.149983091315646, 0, 0.1499775395995009, 0.9999999889948605, 0.149977911228919, 0.1499831929414081, 0, 0, 0, 0.1499848882955384, 0.1499831929414081, 0.1499835178044698, 0, 0, 0, 0.1499835178044698, 0.149989377985305, 0.1499895913526347, 0.149977911228919, 0.1499831929414081, 0.1499895913526347, 0.1499845166518822, 0.149982705061129, 0.1499877595306875, 0.9999999891158627, 0.149977911228919, 0.1499804132406408, 0.1499846182784388, 0.1499846312574951, 0.1499895913526347, 0, 0, 0, 0, 0, 0, 0.1499895913526339, 0.14998041324064, 0.149982705061126, 0.1499877595306868, 0.1499846182784383, 0.1499831929414081, 0.1499848882955379, 0.1499910618065206, 0.149982705061126, 0.1499830299233166, 0.1499850780120061, 0.9999999895376988, 0.1499850780120069, 0.1499835178044698, 0.1499868052115257, 0.1499868052115262, 0, 0.1499850780120069, 0.1499775395995009, 0.1499791362327697, 0.1499830299233174, 0.01174717194265695, 0.1499850780120069, 0.1499850780120069, 0.1499829750753896, 0.149982705061126, 0.1499856911031895, 0.1499877595306871, 0.1499804132406405, 0.149977911228919, 0.1499831929414084, 0.1499831929414081, 0.1499831929414081, 0.1499856911031895, 0.1499877595306871, 0.149991061806521, 0.1499850780120069, 0.1499804132406408, 0, 0.1499831929414081, 0, 0.1499850739326529, 0.1499842463349231, 0.1499877595306871, 0.1499850739326533, 0.1499842463349231, 0.1499850739326533, 0.1499878208310462, 0.1499842463349228, 0.1499834629563939, 0.1499842463349231, 0.1499924509709085, 0.1499830913156467, 0.1499826034356377, 0.1499845166518818, 0.2691131199282646, 0.1504971911970987, 0.1499825584703429, 0, 0.1499834629563942, 0.1499789586253079, 0.1499846182784399, 0.1499831929414081, 0.1499834629563939, 0.1499895913526347, 0.1499900340398514, 0.1499831929414081, 0.1499910618232368, 0.1499850739803316, 0.1499779112757469, 0.1499900606193947, 0.1499850739803316, 0.1499868052572796, 0.1499850739803316, 0.1499910618247049, 0.999999989340473, 0, 0.1499893780042901, 0.1499804132860575, 0.1499848883423982, 0.1499830299604752, 0.1499831929829263, 0.1499834629810465, 0, 0, 0, 0, 0, 0, 0, 0, 0, 0, 0, 0, 0, 0, 0, 0, 0, 0.999999989552841, 0, 0, 0, 0, 0, 0, 0, 0, 0, 0.02417256009358648, 0, 0, 0.9895360384476076, 0, 0, 0.1499877595306871, 0.989552141523655, 0, 0, 0, 0, 0.1499791362327697, 0.9893887143005589, 0.1499798586942824, 0.1499999999999999, 0, 0, 0.1499775395995009, 0, 0, 0, 0, 0, 0, 0, 0, 0, 0.02638946202077808, 0, 0, 0, 0, 0, 0, 0, 0, 0, 0, 0, 0, 0, 0, 0, 0, 0, 0, 0, 0, 0.1499829750753896, 0.1499835178044691, 0.149983235686299, 0.1499846182784383, 0.1499893779853058, 0, 0, 0, 0] 
        ],
       "original name":"lycPic_SAMN09924608"
      },
     "speVen_SAMN27257238":{
       "Global MG94xREV":0.001883755305499139,
       "Nucleotide GTR":0.001686753398891645,
       "Posterior prob omega class by site":        [
[0, 0.0104719597310427, 0.8500167002198483, 0.8500143258265087, 0.8500179545663047, 0, 0, 0.8500178950213055, 0, 0.8500187774314411, 0, 0.850021867767993, 0.8500143258265087, 0.8500187774314442, 0, 0, 0, 0, 0, 0, 0, 0, 0.01046415812472668, 0.8500164070537373, 0.8500182477299245, 0.8500224274823418, 0.8500162055039814, 0.8500115325362434, 0.8500212656896327, 0.8500107914079055, 0.8500166861236562, 0, 0.8500178950213078, 0, 0.8500097043799748, 0.8500162055039814, 0.8500115325362426, 0, 0, 0, 0.8500113008750557, 0, 0, 0, 0, 0.8500115325362434, 0.8500113008750557, 0.8500162055039818, 0.8500189365872621, 0.8500108202411667, 0, 0.8500182477299245, 0.6974887096678792, 1.048996314795295e-08, 0.8500143258265087, 0, 0, 0, 0, 0, 0.4068802052351577, 0.8500132897122621, 0.8500239821563994, 0.850021867767993, 0.8500132231531995, 0.8500188877638176, 0, 0.8500143258265087, 0.8500162010818131, 0.8500228449847429, 0.8500108202411671, 0.8500115325362426, 0.850021867767993, 0.8500143258265087, 0.8500107914079047, 0.8500228449847437, 0.8500164070537377, 0.8500108202411664, 0, 0, 0, 0, 0.8500132897122621, 0, 0, 0.8500143258265083, 0.850021867767993, 0.8500164070537377, 0.8500178950213063, 0.8500171040449064, 0.8500148064511441, 0, 0.8500162010818131, 0.8500182477299253, 0.850021867767993, 0, 0.8500178950213101, 0.8500143258265083, 0, 0.8500143258265087, 0.8500097043799748, 0.8500115325362426, 0.8500148064511441, 0.8500166861236562, 0, 0, 0, 0.8500166861236562, 0.8500187774314411, 0.8500178950213109, 0.8500143258265087, 0.8500108202411667, 0, 0.8500184247238525, 0.8500164070537377, 0.8500132231531995, 0, 0, 0.8677045058285648, 0, 0, 0, 0, 0.8500239821563994, 0, 0, 0.8500187774314448, 0, 0.9695072437912111, 0, 0.8500228449847429, 0, 1.046502772952419e-08, 0.8500215549064793, 0, 0.8500113008750551, 0, 0, 0.8500168105534825, 0, 0.8500239821563994, 0, 0, 0, 0.8500178950213078, 0, 0, 0, 0, 0, 0, 0, 0, 0, 0, 0, 0, 0, 0, 0, 0, 0, 0, 0, 0, 0, 0.850011532536242, 0, 0.01048264704813718, 0, 0, 0, 0, 0, 0, 0.8500113008750557, 0, 0, 0.8500162010818131, 0, 0, 0, 0.8500162010818139, 0.8500164070537377, 0.8500178950213074, 0.8500793784027924, 0.8500179545663047, 0.8500178950213063, 0.8500182477299245, 0.8500188877638184, 0.8500113008750557, 0.8500185330922282, 0.8500182013215219, 0, 0.8500162055039814, 0.8500178950213063, 0.8500164070537377, 0.8500187774314411, 0.8500179545663047, 0.8500162055039818, 0.6834612045180676, 0.8500143258265087, 0.8500228449847437, 0, 0.8500164070537373, 0.8500233746728916, 0.8500162010818131, 0.8500167002198494, 0.8500143258265087, 0.01046897299961878, 0.8500171040449064, 0.8500230556480809, 0.8500143258265087, 0.8500239821563994, 0, 0.8500184842686758, 0.8500108202411667, 0.8500187774314448, 0.8500143258265087, 0.8500187774314448, 0.8500184247238525, 0.8500184247238525, 0.850011532536242, 0.8500113008750551, 0.8500228449847437, 0.8500243856393607, 0.8500168105534825, 0.8500187774314448, 0.8500166861236562, 0.0104857966178824, 0.8500162055039818, 0, 0, 0.8500167002198483, 0.850016700219849, 0, 0.01048224710159894, 0.850016700219849, 0, 0, 0, 0, 0, 0, 0, 0, 0, 0, 1.050224248433038e-08, 0, 0, 0, 0, 0.8500215549064793, 0.8680336311893844, 0, 0, 0.8500178950213055, 0.8500162010818131, 0, 0, 0.8500187774314448, 0.5161308920996992, 0, 0, 0, 0, 0, 0, 0, 0, 0.8500167002198475, 0, 0, 0.8500184842686758, 0.850017954566305, 0, 0, 1.048277670412522e-08, 1.047860726960317e-08, 0, 0.01047990711171434, 0.8500097043799748, 0.8500188877638184, 0.8500167002198494, 0.5161532537663468, 0, 0.850018247729925, 0.8500183580626212, 0, 0, 0, 0, 0, 0, 0.8500178950213078, 0, 0, 0, 0.8500115325362426, 0, 0, 0, 0, 0.8500162055039818, 0.8500187774314411, 0, 0, 0, 0, 0, 0, 0, 0, 0, 0, 0, 0, 0, 0, 0, 0, 0, 0, 0, 0, 0, 0, 0, 0.8500167002198483, 0.8500187774314411, 0, 0, 0, 0, 0.8500155354462215, 0.8500168105534825, 0, 0, 0.8500187774314411, 0, 0.850016700219849, 0, 0, 0.8500187774314442, 0, 0, 0, 0, 0, 0, 0, 0, 1.047860726960319e-08, 0, 0, 0, 0, 0, 0, 0, 0, 0, 0, 0.0106017852050365, 0, 0, 0, 0.8500167002198483, 0.8533157933601024, 0.9880648134522857, 0.8500108202411671, 0.8500188877638176, 0.757202202866411, 0.8500182477299245, 0.8500184247238525, 0.8500185330922282, 0.8500115325362434, 0.8500187774314411, 0.8500178950213074, 0.8500162055039814, 0.8500162055039814, 0, 0, 0.8500178950213078, 0, 0.850021265689633, 0, 0.8500162055039818, 0.8500187774314404, 0.8500162010818131, 0.850011532536242, 0.8500143258265083, 0, 0, 0.8500162055039818, 0, 0, 0, 0, 0, 0, 0, 0, 0, 0, 0, 0, 0, 0, 0, 0, 0.5207062925608789, 0.8500132231531999, 0, 0, 0, 0, 0, 1.047421668469299e-08, 0, 0, 0.8500239821563994, 0, 0, 0, 0, 0, 0, 0, 0, 0, 0, 0, 0.8500167002198475, 0, 0.8500115325362426, 0, 0.8500162055039818, 0, 0.8500183580626212, 0.8500182013215212, 0, 0, 0.8500184842686758, 1.044387816144535e-08, 0.8500178950213055, 0, 0.8500167002198483, 0.01049476814678542, 0.850021867767993, 0.8500143258265087, 0.850016700219849, 0.8500183580626212, 0.8500184247238525, 0.8500097043799748, 0.8500184842686754, 0.8500184247238518, 0.8500184842686762, 1.096108492983647e-08, 0.8500168105534825, 0.8500168105534829, 0.8500243856393607, 0, 0, 0, 0.8500228449847437, 0, 0, 0.8500168105534825, 0, 0, 0, 0, 0, 0.8500164070537377, 0, 0, 0.8500185330922282, 0.8500183580626204, 0.8500167002198483, 0.8500182013215219, 0, 0.8500179545663047, 0, 0, 0.8500178950213063, 0.8500132231531995, 0.01100507149275759, 0, 0, 0, 0, 0.8500148064511441, 0, 0, 0, 0, 0, 0, 0, 0, 0, 0, 0, 0.8500148064511441, 0, 0, 0, 0, 0, 0, 0.8500143258265087, 0.8500243856393607, 0.8500164070537377, 0, 0, 0.8500162010818139, 0.8500179545663047, 0, 0, 0.8500215549064793, 0.8500178950213074, 0, 0.8500184247238525, 0, 0, 0, 0, 0, 0, 0, 0.8500239821563994, 0, 0.850017954566305, 0.8500097043799751, 0.8500162055039818, 0.8500143258265083, 0.8500187774314442, 0.8500162010818139, 0.8500171040449064, 0, 0.8500166861236562, 0.8500108202411671, 0.8500097043799751, 0.8500162010818131, 0.8500166861236562, 0.8500183580626212, 0.8500182013215219, 0.850014325826509, 0.01069822326125361, 0.8500162010818139, 0.8500107914079047, 0.8500162055039814, 0.8500185330922282, 0.8500243856393607, 0.8500164070537377, 0.8500115325362426, 0.8500184842686762, 0.8500166861236559, 0, 0, 0, 0, 0, 0, 0, 0, 0, 0, 0, 0, 0, 0, 0.8500107914079047, 0, 0, 0, 0, 0, 0, 0, 0, 0, 0, 0, 0.8500167002198475, 0, 0.8500108202411667, 0.8500132231531995, 0.8500108202411667, 0.850021867767993, 0, 0.8500162055039818, 0.8500212656896327, 0, 0, 0, 0, 0, 1.046287500612606e-08, 0, 0, 0, 0, 0, 0, 0, 0, 0, 0, 0, 0, 1.04630586817282e-08, 0.8500226521562775, 0.8500243856393599, 0, 0, 0.8500239821563994, 0.8692163290174761, 0, 0, 0, 0, 0, 0.850021867767993, 0.850017954566305, 0.850021867767993, 0.8500166861236559, 0, 0, 0, 0.8500183580626212, 0, 0.8500243856393607, 1.109404768877523e-08, 0.8500239821563994, 0.8500182477299245, 0, 0, 0, 0.8500164070537373, 0.8500182477299245, 0.8500178950213063, 0, 0, 0, 0.8500178950213055, 0.8500115325362426, 0.8500113008750551, 0.8500239821563994, 0.8500182477299245, 0.8500113008750557, 0.8500168105534825, 0.8500187774314411, 0.8500132897122621, 1.091355645606828e-08, 0.8500239821563994, 0.850021265689633, 0.850016700219849, 0.8500166861236562, 0.8500113008750557, 0, 0, 0, 0, 0, 0, 0.8500113008750557, 0.850021265689633, 0.8500187774314442, 0.8500132897122618, 0.8500167002198494, 0.8500182477299245, 0.8500164070537377, 0.8500097043799751, 0.8500187774314448, 0.8500184247238525, 0.8500162010818139, 1.050273947228173e-08, 0.8500162010818131, 0.8500178950213055, 0.850014325826509, 0.8500143258265083, 0, 0.8500162010818131, 0.8500243856393607, 0.8500226521562775, 0.8500184247238525, 0.9829975277888275, 0.8500162010818139, 0.8500162010818139, 0.8500184842686758, 0.8500187774314442, 0.8500155354462208, 0.8500132897122618, 0.850021265689633, 0.8500239821563994, 0.8500182477299245, 0.8500182477299245, 0.8500182477299253, 0.8500155354462208, 0.8500132897122618, 0.8500097043799748, 0.8500162010818139, 0.8500212656896327, 0, 0.8500182477299245, 0, 0.8500162055039814, 0.8500171040449059, 0.8500132897122618, 0.8500162055039818, 0.8500171040449059, 0.8500162055039814, 0.8500132231531995, 0.8500171040449064, 0.8500179545663047, 0.8500171040449064, 0.8500167002198483, 0.8500183580626204, 0.8500188877638184, 0.8500168105534825, 0.7809804900549959, 0.8608479821547291, 0.8500189365872621, 0, 0.8500179545663047, 0.8500228449847445, 0.8500167002198483, 0.8500182477299253, 0.850017954566305, 0.8500113008750551, 0.8500108202411667, 0.8500182477299245, 0.8500097043799751, 0.8500162055039822, 0.8500239821563994, 0.8500107914079055, 0.8500162055039822, 0.8500143258265083, 0.8500162055039822, 0.8500097043799748, 1.072630434380025e-08, 0, 0.850011532536242, 0.8500212656896327, 0.8500164070537377, 0.8500184247238525, 0.850018247729925, 0.8500179545663047, 0, 0, 0, 0, 0, 0, 0, 0, 0, 0, 0, 0, 0, 0, 0, 0, 0, 1.048602351738828e-08, 0, 0, 0, 0, 0, 0, 0, 0, 0, 0.9789220236174501, 0, 0, 0.01050454559938852, 0, 0, 0.8500132897122618, 0.01048699268117073, 0, 0, 0, 0, 0.8500226521562783, 0.01065995583159902, 0.8500218677679923, 0.8500000000000001, 0, 0, 0.8500243856393607, 0, 0, 0, 0, 0, 0, 0, 0, 0, 0.968205412365444, 0, 0, 0, 0, 0, 0, 0, 0, 0, 0, 0, 0, 0, 0, 0, 0, 0, 0, 0, 0, 0.8500184842686762, 0.8500178950213063, 0.8500182013215212, 0.850016700219849, 0.8500115325362426, 0, 0, 0, 0],
        [0, 0.9895280402689574, 0.1499832997801517, 0.1499856741734913, 0.1499820454336953, 0, 0, 0.1499821049786945, 0, 0.1499812225685589, 0, 0.149978132232007, 0.1499856741734913, 0.1499812225685558, 0, 0, 0, 0, 0, 0, 0, 0, 0.9895358418752733, 0.1499835929462627, 0.1499817522700755, 0.1499775725176582, 0.1499837944960186, 0.1499884674637566, 0.1499787343103673, 0.1499892085920945, 0.1499833138763438, 0, 0.1499821049786922, 0, 0.1499902956200252, 0.1499837944960186, 0.1499884674637574, 0, 0, 0, 0.1499886991249443, 0, 0, 0, 0, 0.1499884674637566, 0.1499886991249443, 0.1499837944960182, 0.1499810634127379, 0.1499891797588333, 0, 0.1499817522700755, 0.3025112903321208, 0.9999999895100369, 0.1499856741734913, 0, 0, 0, 0, 0, 0.5931197947648423, 0.1499867102877379, 0.1499760178436006, 0.149978132232007, 0.1499867768468005, 0.1499811122361824, 0, 0.1499856741734913, 0.1499837989181869, 0.1499771550152571, 0.1499891797588329, 0.1499884674637574, 0.149978132232007, 0.1499856741734913, 0.1499892085920953, 0.1499771550152563, 0.1499835929462623, 0.1499891797588336, 0, 0, 0, 0, 0.1499867102877379, 0, 0, 0.1499856741734917, 0.149978132232007, 0.1499835929462623, 0.1499821049786937, 0.1499828959550936, 0.1499851935488559, 0, 0.1499837989181869, 0.1499817522700747, 0.149978132232007, 0, 0.1499821049786899, 0.1499856741734917, 0, 0.1499856741734913, 0.1499902956200252, 0.1499884674637574, 0.1499851935488559, 0.1499833138763438, 0, 0, 0, 0.1499833138763438, 0.1499812225685589, 0.1499821049786891, 0.1499856741734913, 0.1499891797588333, 0, 0.1499815752761475, 0.1499835929462623, 0.1499867768468005, 0, 0, 0.1322954941714352, 0, 0, 0, 0, 0.1499760178436006, 0, 0, 0.1499812225685552, 0, 0.03049275620878888, 0, 0.1499771550152571, 0, 0.9999999895349723, 0.1499784450935207, 0, 0.1499886991249449, 0, 0, 0.1499831894465175, 0, 0.1499760178436006, 0, 0, 0, 0.1499821049786922, 0, 0, 0, 0, 0, 0, 0, 0, 0, 0, 0, 0, 0, 0, 0, 0, 0, 0, 0, 0, 0, 0.149988467463758, 0, 0.9895173529518628, 0, 0, 0, 0, 0, 0, 0.1499886991249443, 0, 0, 0.1499837989181869, 0, 0, 0, 0.1499837989181861, 0.1499835929462623, 0.1499821049786926, 0.1499206215972076, 0.1499820454336953, 0.1499821049786937, 0.1499817522700755, 0.1499811122361816, 0.1499886991249443, 0.1499814669077718, 0.1499817986784781, 0, 0.1499837944960186, 0.1499821049786937, 0.1499835929462623, 0.1499812225685589, 0.1499820454336953, 0.1499837944960182, 0.3165387954819324, 0.1499856741734913, 0.1499771550152563, 0, 0.1499835929462627, 0.1499766253271084, 0.1499837989181869, 0.1499832997801506, 0.1499856741734913, 0.9895310270003812, 0.1499828959550936, 0.1499769443519191, 0.1499856741734913, 0.1499760178436006, 0, 0.1499815157313242, 0.1499891797588333, 0.1499812225685552, 0.1499856741734913, 0.1499812225685552, 0.1499815752761475, 0.1499815752761475, 0.149988467463758, 0.1499886991249449, 0.1499771550152563, 0.1499756143606393, 0.1499831894465175, 0.1499812225685552, 0.1499833138763438, 0.9895142033821176, 0.1499837944960182, 0, 0, 0.1499832997801517, 0.149983299780151, 0, 0.989517752898401, 0.149983299780151, 0, 0, 0, 0, 0, 0, 0, 0, 0, 0, 0.9999999894977575, 0, 0, 0, 0, 0.1499784450935207, 0.1319663688106156, 0, 0, 0.1499821049786945, 0.1499837989181869, 0, 0, 0.1499812225685552, 0.4838691079003008, 0, 0, 0, 0, 0, 0, 0, 0, 0.1499832997801525, 0, 0, 0.1499815157313242, 0.149982045433695, 0, 0, 0.9999999895172232, 0.9999999895213927, 0, 0.9895200928882857, 0.1499902956200252, 0.1499811122361816, 0.1499832997801506, 0.4838467462336532, 0, 0.149981752270075, 0.1499816419373788, 0, 0, 0, 0, 0, 0, 0.1499821049786922, 0, 0, 0, 0.1499884674637574, 0, 0, 0, 0, 0.1499837944960182, 0.1499812225685589, 0, 0, 0, 0, 0, 0, 0, 0, 0, 0, 0, 0, 0, 0, 0, 0, 0, 0, 0, 0, 0, 0, 0, 0.1499832997801517, 0.1499812225685589, 0, 0, 0, 0, 0.1499844645537785, 0.1499831894465175, 0, 0, 0.1499812225685589, 0, 0.149983299780151, 0, 0, 0.1499812225685558, 0, 0, 0, 0, 0, 0, 0, 0, 0.9999999895213927, 0, 0, 0, 0, 0, 0, 0, 0, 0, 0, 0.9893982147949635, 0, 0, 0, 0.1499832997801517, 0.1466842066398976, 0.0119351865477143, 0.1499891797588329, 0.1499811122361824, 0.242797797133589, 0.1499817522700755, 0.1499815752761475, 0.1499814669077718, 0.1499884674637566, 0.1499812225685589, 0.1499821049786926, 0.1499837944960186, 0.1499837944960186, 0, 0, 0.1499821049786922, 0, 0.149978734310367, 0, 0.1499837944960182, 0.1499812225685596, 0.1499837989181869, 0.149988467463758, 0.1499856741734917, 0, 0, 0.1499837944960182, 0, 0, 0, 0, 0, 0, 0, 0, 0, 0, 0, 0, 0, 0, 0, 0, 0.4792937074391211, 0.1499867768468001, 0, 0, 0, 0, 0, 0.9999999895257833, 0, 0, 0.1499760178436006, 0, 0, 0, 0, 0, 0, 0, 0, 0, 0, 0, 0.1499832997801525, 0, 0.1499884674637574, 0, 0.1499837944960182, 0, 0.1499816419373788, 0.1499817986784788, 0, 0, 0.1499815157313242, 0.9999999895561218, 0.1499821049786945, 0, 0.1499832997801517, 0.9895052318532146, 0.149978132232007, 0.1499856741734913, 0.149983299780151, 0.1499816419373788, 0.1499815752761475, 0.1499902956200252, 0.1499815157313246, 0.1499815752761482, 0.1499815157313238, 0.9999999890389151, 0.1499831894465175, 0.1499831894465171, 0.1499756143606393, 0, 0, 0, 0.1499771550152563, 0, 0, 0.1499831894465175, 0, 0, 0, 0, 0, 0.1499835929462623, 0, 0, 0.1499814669077718, 0.1499816419373796, 0.1499832997801517, 0.1499817986784781, 0, 0.1499820454336953, 0, 0, 0.1499821049786937, 0.1499867768468005, 0.9889949285072425, 0, 0, 0, 0, 0.1499851935488559, 0, 0, 0, 0, 0, 0, 0, 0, 0, 0, 0, 0.1499851935488559, 0, 0, 0, 0, 0, 0, 0.1499856741734913, 0.1499756143606393, 0.1499835929462623, 0, 0, 0.1499837989181861, 0.1499820454336953, 0, 0, 0.1499784450935207, 0.1499821049786926, 0, 0.1499815752761475, 0, 0, 0, 0, 0, 0, 0, 0.1499760178436006, 0, 0.149982045433695, 0.1499902956200249, 0.1499837944960182, 0.1499856741734917, 0.1499812225685558, 0.1499837989181861, 0.1499828959550936, 0, 0.1499833138763438, 0.1499891797588329, 0.1499902956200249, 0.1499837989181869, 0.1499833138763438, 0.1499816419373788, 0.1499817986784781, 0.149985674173491, 0.9893017767387464, 0.1499837989181861, 0.1499892085920953, 0.1499837944960186, 0.1499814669077718, 0.1499756143606393, 0.1499835929462623, 0.1499884674637574, 0.1499815157313238, 0.1499833138763441, 0, 0, 0, 0, 0, 0, 0, 0, 0, 0, 0, 0, 0, 0, 0.1499892085920953, 0, 0, 0, 0, 0, 0, 0, 0, 0, 0, 0, 0.1499832997801525, 0, 0.1499891797588333, 0.1499867768468005, 0.1499891797588333, 0.149978132232007, 0, 0.1499837944960182, 0.1499787343103673, 0, 0, 0, 0, 0, 0.999999989537125, 0, 0, 0, 0, 0, 0, 0, 0, 0, 0, 0, 0, 0.9999999895369414, 0.1499773478437225, 0.1499756143606401, 0, 0, 0.1499760178436006, 0.1307836709825239, 0, 0, 0, 0, 0, 0.149978132232007, 0.149982045433695, 0.149978132232007, 0.1499833138763441, 0, 0, 0, 0.1499816419373788, 0, 0.1499756143606393, 0.9999999889059523, 0.1499760178436006, 0.1499817522700755, 0, 0, 0, 0.1499835929462627, 0.1499817522700755, 0.1499821049786937, 0, 0, 0, 0.1499821049786945, 0.1499884674637574, 0.1499886991249449, 0.1499760178436006, 0.1499817522700755, 0.1499886991249443, 0.1499831894465175, 0.1499812225685589, 0.1499867102877379, 0.9999999890864435, 0.1499760178436006, 0.149978734310367, 0.149983299780151, 0.1499833138763438, 0.1499886991249443, 0, 0, 0, 0, 0, 0, 0.1499886991249443, 0.149978734310367, 0.1499812225685558, 0.1499867102877382, 0.1499832997801506, 0.1499817522700755, 0.1499835929462623, 0.1499902956200249, 0.1499812225685552, 0.1499815752761475, 0.1499837989181861, 0.9999999894972605, 0.1499837989181869, 0.1499821049786945, 0.149985674173491, 0.1499856741734917, 0, 0.1499837989181869, 0.1499756143606393, 0.1499773478437225, 0.1499815752761475, 0.01700247221117246, 0.1499837989181861, 0.1499837989181861, 0.1499815157313242, 0.1499812225685558, 0.1499844645537792, 0.1499867102877382, 0.149978734310367, 0.1499760178436006, 0.1499817522700755, 0.1499817522700755, 0.1499817522700747, 0.1499844645537792, 0.1499867102877382, 0.1499902956200252, 0.1499837989181861, 0.1499787343103673, 0, 0.1499817522700755, 0, 0.1499837944960186, 0.1499828959550941, 0.1499867102877382, 0.1499837944960182, 0.1499828959550941, 0.1499837944960186, 0.1499867768468005, 0.1499828959550936, 0.1499820454336953, 0.1499828959550936, 0.1499832997801517, 0.1499816419373796, 0.1499811122361816, 0.1499831894465175, 0.2190195099450041, 0.1391520178452709, 0.1499810634127379, 0, 0.1499820454336953, 0.1499771550152555, 0.1499832997801517, 0.1499817522700747, 0.149982045433695, 0.1499886991249449, 0.1499891797588333, 0.1499817522700755, 0.1499902956200249, 0.1499837944960178, 0.1499760178436006, 0.1499892085920945, 0.1499837944960178, 0.1499856741734917, 0.1499837944960178, 0.1499902956200252, 0.9999999892736957, 0, 0.149988467463758, 0.1499787343103673, 0.1499835929462623, 0.1499815752761475, 0.149981752270075, 0.1499820454336953, 0, 0, 0, 0, 0, 0, 0, 0, 0, 0, 0, 0, 0, 0, 0, 0, 0, 0.9999999895139765, 0, 0, 0, 0, 0, 0, 0, 0, 0, 0.02107797638254993, 0, 0, 0.9894954544006115, 0, 0, 0.1499867102877382, 0.9895130073188293, 0, 0, 0, 0, 0.1499773478437217, 0.9893400441684009, 0.1499781322320077, 0.1499999999999999, 0, 0, 0.1499756143606393, 0, 0, 0, 0, 0, 0, 0, 0, 0, 0.031794587634556, 0, 0, 0, 0, 0, 0, 0, 0, 0, 0, 0, 0, 0, 0, 0, 0, 0, 0, 0, 0, 0.1499815157313238, 0.1499821049786937, 0.1499817986784788, 0.149983299780151, 0.1499884674637574, 0, 0, 0, 0] 
        ],
       "original name":"speVen_SAMN27257238"
      },
     "uroCin_SAMN04495241":{
       "Global MG94xREV":0.008169874834234115,
       "Nucleotide GTR":0.008151967184891404,
       "Posterior prob omega class by site":        [
[0, 0.01215548898273979, 0.8500724135164613, 0.8500621180262552, 0.8500778509851159, 0, 0, 0.8500775936309712, 0, 0.850081419767822, 0, 0.8500948166725537, 0.8500538239573703, 0.850081419768105, 0, 0, 0, 0, 0, 0, 0, 0, 0.01208663797144248, 0.8500711416742798, 0.8500791227804546, 0.8500972435991146, 0.8500702677189849, 0.8500500093634171, 0.85009220654079, 0.8500467958058828, 0.8500723515528116, 0, 0.8500775936311014, 0, 0.8500420822548074, 0.8500702677189849, 0.8500500093634171, 0, 0, 0, 0.850049004068586, 0, 0, 0, 0, 0.8500500093634104, 0.850049004068586, 0.8500702677189852, 0.8500821097875211, 0.8500469199673, 0, 0.8500791227804546, 0.9402270430241587, 1.407360628554265e-11, 0.8500621180262552, 0, 0, 0, 0, 0, 0.3222888572202413, 0.8500576267672241, 0.8501039828558138, 0.850094816672553, 0.8500573374055215, 0.8500818973903411, 0, 0.8500621180262552, 0.8500702498014004, 0.8500990530852466, 0.8500469199673003, 0.8500500093634171, 0.850094816672553, 0.8500621180262552, 0.850046795805882, 0.8500990530853153, 0.8500711416742798, 0.8500469199673, 0, 0, 0, 0, 0.8500576267672241, 0, 0, 0.8500621180262552, 0.850094816672553, 0.8500711416742798, 0.8500775936309712, 0.8500741643693317, 0.8500642019534138, 0, 0.8500702498014004, 0.8500791227804554, 0.8500948166725537, 0, 0.8500775936313464, 0.8500621180262552, 0, 0.8500621180262552, 0.8500420822548074, 0.8500500093634171, 0.8500642019534138, 0.8500723515528116, 0, 0, 0, 0.8500723515528116, 0.850081419767822, 0.8500775936313472, 0.8500621180262552, 0.8500469199673, 0, 0.8500798906379702, 0.8500711416742802, 0.8500573374055215, 0, 0, 0.9445009393332015, 0, 0, 0, 0, 0.8501039828558138, 0, 0, 0.850081419768105, 0, 0.9948617449864728, 0, 0.8500990530852459, 0, 1.070570776262774e-10, 0.850093460788624, 0, 0.8500490040685853, 0, 0, 0.8500728911624856, 0, 0.8501039828558138, 0, 0, 0, 0.850077593631101, 0, 0, 0, 0, 0, 0, 0, 0, 0, 0, 0, 0, 0, 0, 0, 0, 0, 0, 0, 0, 0, 0.8500500093634163, 0, 7.076008914915238e-05, 0, 0, 0, 0, 0, 0, 0.850049004068586, 0, 0, 0.8500702498014004, 0, 0, 0, 0.8500702498014133, 0.8500711416742798, 0.850077593631101, 0.8503439140151078, 0.8500778509851159, 0.8500775936309712, 0.8500791227804554, 0.8500818973903419, 0.850049004068586, 0.8500803603879337, 0.8500789216444025, 0, 0.8500702677189849, 0.8500775936309719, 0.8500711416742798, 0.850081419767822, 0.8500778509851159, 0.8500702677189852, 0.8767736452569518, 0.8500621180262548, 0.8500990530852466, 0, 0.8500711416742798, 0.8500568149297268, 0.8500702498014004, 0.8500724135165202, 0.8500621180262552, 0.01212944330736827, 0.850074164369332, 0.8500999663626585, 0.8500621180262552, 0.8501039828558138, 0, 0.8500801479887182, 0.8500469199673, 0.850081419768105, 0.8500621180262552, 0.850081419768105, 0.8500798906379702, 0.8500798906379702, 0.8500500093634096, 0.850049004068586, 0.8500990530852466, 0.8501057320283637, 0.850072891162486, 0.850081419768105, 0.850072351552812, 0.01222823488787596, 0.8500702677189852, 0, 0, 0.8500724135164621, 0.8500724135165202, 0, 0.01184833232513837, 0.8500724135165202, 0, 0, 0, 0, 0, 0, 0, 0, 0, 0, 1.66742740427302e-10, 0, 0, 0, 0, 0.850093460788624, 0.9422445476835684, 0, 0, 0.8500775936309712, 0.8500702498014004, 0, 0, 0.8500814197681058, 0.5940337826929987, 0, 0, 0, 0, 0, 0, 0, 0, 0.8500724135164326, 0, 0, 0.8500801479887178, 0.8500778509851159, 0, 0, 2.646352722882467e-10, 1.216291378445877e-08, 0, 0.0120904353131412, 0.8500420822548074, 0.8500818973903419, 0.8500724135165206, 0.6007489875116558, 0, 0.8500791227804489, 0.8500796004088241, 0, 0, 0, 0, 0, 0, 0.850077593631101, 0, 0, 0, 0.8500500093634171, 0, 0, 0, 0, 0.8500702677189852, 0.850081419767822, 0, 0, 0, 0, 0, 0, 0, 0, 0, 0, 0, 0, 0, 0, 0, 0, 0, 0, 0, 0, 0, 0, 0, 0.8500724135164334, 0.8500814197678227, 0, 0, 0, 0, 0.8500673651735655, 0.850072891162486, 0, 0, 0.8500814197678227, 0, 0.8500724135165202, 0, 0, 0.850081419768105, 0, 0, 0, 0, 0, 0, 0, 0, 1.216291378445879e-08, 0, 0, 0, 0, 0, 0, 0, 0, 0, 0, 0.009862916863112109, 0, 0, 0, 0.8500724135164621, 0.9303970912742786, 0.9965173980808828, 0.8500469199673003, 0.8500818973903411, 0.9067812108283908, 0.8500791227804489, 0.8500798906379695, 0.8500803603879337, 0.8500500093634171, 0.850081419767822, 0.850077593631101, 0.8500702677189849, 0.8500702677189849, 0, 0, 0.850077593631101, 0, 0.8500922065407903, 0, 0.8500702677189852, 0.850081419767822, 0.8500702498014004, 0.8500500093634096, 0.8500621180262548, 0, 0, 0.8500702677189852, 0, 0, 0, 0, 0, 0, 0, 0, 0, 0, 0, 0, 0, 0, 0, 0, 0.6054969807874624, 0.8500573374055717, 0, 0, 0, 0, 0, 1.176458063438813e-08, 0, 0, 0.8501039828558138, 0, 0, 0, 0, 0, 0, 0, 0, 0, 0, 0, 0.8500724135164326, 0, 0.8500500093634171, 0, 0.8500702677189852, 0, 0.8500796004088241, 0.8500789216444018, 0, 0, 0.8500801479887182, 3.582893907895237e-10, 0.8500775936309712, 0, 0.8500724135164613, 0.01170166159525453, 0.850094816672553, 0.8500621180262552, 0.8500724135165202, 0.8500796004088241, 0.8500798906379831, 0.8500420822548074, 0.8500801479887178, 0.8500798906379695, 0.8500801479887182, 1.476423100821369e-08, 0.8500728911624856, 0.850072891162486, 0.8501057320283637, 0, 0, 0, 0.8500990530853146, 0, 0, 0.8500728911624856, 0, 0, 0, 0, 0, 0.8500711416742798, 0, 0, 0.850080360387933, 0.8500796004088241, 0.8500724135164613, 0.8500789216444025, 0, 0.8500778509851156, 0, 0, 0.8500775936309712, 0.8500573374055215, 0.01483431379729693, 0, 0, 0, 0, 0.8500642019534141, 0, 0, 0, 0, 0, 0, 0, 0, 0, 0, 0, 0.8500642019534138, 0, 0, 0, 0, 0, 0, 0.8500621180262552, 0.850105732028363, 0.8500711416742798, 0, 0, 0.8500702498014004, 0.8500778509851156, 0, 0, 0.8500000000000001, 0.8500353522977599, 0, 0.8500798906379702, 0, 0, 0, 0, 0, 0, 0, 0.8501039828558138, 0, 0.8500000000000001, 0.8500000000000001, 0.8500000000000001, 0.8499999999999998, 0.8500000000000001, 0.8500000000000001, 0.8500000000000001, 0, 0.8500000000000004, 0.8500000000000001, 0.8500000000000001, 0.8500000000000001, 0.8500000000000004, 0.8500000000000001, 0.8500000000000001, 0.8500000000000001, 0.009999999999999983, 0.8500000000000001, 0.8500000000000001, 0.8500082959259221, 0.8500803603879337, 0.8501057320283637, 0.8500711416742798, 0.8500500093634163, 0.8500801479887182, 0.8500723515528116, 0, 0, 0, 0, 0, 0, 0, 0, 0, 0, 0, 0, 0, 0, 0.850046795805882, 0, 0, 0, 0, 0, 0, 0, 0, 0, 0, 0, 0.8500724135164334, 0, 0.8500469199673, 0.8500573374055215, 0.8500469199673, 0.8500948166725537, 0, 0.8500702677189852, 0.85009220654079, 0, 0, 0, 0, 0, 1.891133880127497e-11, 0, 0, 0, 0, 0, 0, 0, 0, 0, 0, 0, 0, 1.145480850681093e-08, 0.8500982175593431, 0.850105732028363, 0, 0, 0.8501039828558138, 0.9436808470752696, 0, 0, 0, 0, 0, 0.8500948166725537, 0.8500778509851159, 0.8500948166725537, 0.8500723515528116, 0, 0, 0, 0.8500796004088241, 0, 0.8501057320283637, 1.196855611124685e-10, 0.8501039828558138, 0.8500791227804489, 0, 0, 0, 0.8500711416742794, 0.8500791227804489, 0.8500775936309712, 0, 0, 0, 0.8500775936309712, 0.8500500093634171, 0.8500490040685853, 0.8501039828558138, 0.8500791227804554, 0.850049004068586, 0.8500728911624856, 0.850081419767822, 0.8500576267672241, 1.309250473206702e-08, 0.8501039828558138, 0.8500922065407903, 0.8500724135165202, 0.850072351552812, 0.850049004068586, 0, 0, 0, 0, 0, 0, 0.8500250437254312, 0.8500354040025526, 0.850081419768105, 0.850033375767027, 0.8500724135165206, 0.8500791227804489, 0.8500471829388243, 0.8500107272611221, 0.8500814197681058, 0.8500445498025886, 0.8500333771323102, 2.120143490753389e-10, 0.8500702498014004, 0.8500775936309712, 0.8500322602787113, 0.8500621180262552, 0, 0.8500702498013318, 0.8500000000000001, 0.8500080381378284, 0.8500798906379702, 0.996220074114983, 0.8500702498014133, 0.8500702498014133, 0.8500801479887182, 0.8500814197681043, 0.8500673651735655, 0.8500576267672241, 0.8500922065407903, 0.8501039828558138, 0.8500791227804485, 0.8500791227804546, 0.8500791227804554, 0.8500673651735655, 0.8500576267672241, 0.8500420822548074, 0.8500702498014004, 0.8500922065407903, 0, 0.8500791227804546, 0, 0.8500702677189849, 0.8500741643693313, 0.8500576267672241, 0.8500702677189852, 0.8500741643693317, 0.8500702677189852, 0.8500573374055215, 0.8500741643693317, 0.8500778509851159, 0.8500741643693317, 0.8500724135164334, 0.8500796004088235, 0.8500818973903419, 0.850072891162486, 0.9113169840774602, 0.9480134529568673, 0.8500821097875219, 0, 0.8500778509851156, 0.8500990530853441, 0.8500355421742337, 0.8500791227804554, 0.8500356071436593, 0.850049004068586, 0.8500000000000001, 0.8500000000000001, 0.8500000000000001, 0.8500000000000001, 0.8500000000000001, 0.8500000000000001, 0.8500000000000001, 0.8499999999999998, 0.8500000000000001, 0.8500000000000001, 1e-08, 0, 0.8499999999999993, 0.8500000000000001, 0.8500000000000001, 0.8500000000000001, 0.8500000000000001, 0.8500356071436586, 0, 0, 0, 0, 0, 0, 0, 0, 0, 0, 0, 0, 0, 0, 0, 0, 0, 4.352115649114078e-10, 0, 0, 0, 0, 0, 0, 0, 0, 0, 0.996204960555635, 0, 0, 0.01206260190530517, 0, 0, 0.8500576267672236, 0.01216769200546292, 0, 0, 0, 0, 0.8500982175593439, 0.01096488581387449, 0.8500380143853273, 0.8500467951814015, 0, 0, 0.8501057320283637, 0, 0, 0, 0, 0, 0, 0, 0, 0, 0.9948438521208314, 0, 0, 0, 0, 0, 0, 0, 0, 0, 0, 0, 0, 0, 0, 0, 0, 0, 0, 0, 0, 0.8500801479887182, 0.850077593631012, 0.8500789216444018, 0.8500724135165206, 0.8500500093634096, 0, 0, 0, 0],
        [0, 0.9878445110172602, 0.1499275864835387, 0.1499378819737448, 0.1499221490148841, 0, 0, 0.1499224063690288, 0, 0.149918580232178, 0, 0.1499051833274463, 0.1499461760426297, 0.149918580231895, 0, 0, 0, 0, 0, 0, 0, 0, 0.9879133620285575, 0.1499288583257202, 0.1499208772195454, 0.1499027564008854, 0.1499297322810151, 0.1499499906365829, 0.14990779345921, 0.1499532041941172, 0.1499276484471884, 0, 0.1499224063688986, 0, 0.1499579177451926, 0.1499297322810151, 0.1499499906365829, 0, 0, 0, 0.149950995931414, 0, 0, 0, 0, 0.1499499906365896, 0.149950995931414, 0.1499297322810148, 0.1499178902124789, 0.1499530800327, 0, 0.1499208772195454, 0.05977295697584128, 0.9999999999859264, 0.1499378819737448, 0, 0, 0, 0, 0, 0.6777111427797587, 0.1499423732327759, 0.1498960171441862, 0.149905183327447, 0.1499426625944785, 0.1499181026096589, 0, 0.1499378819737448, 0.1499297501985996, 0.1499009469147534, 0.1499530800326997, 0.1499499906365829, 0.149905183327447, 0.1499378819737448, 0.149953204194118, 0.1499009469146847, 0.1499288583257202, 0.1499530800327, 0, 0, 0, 0, 0.1499423732327759, 0, 0, 0.1499378819737448, 0.149905183327447, 0.1499288583257202, 0.1499224063690288, 0.1499258356306683, 0.1499357980465862, 0, 0.1499297501985996, 0.1499208772195446, 0.1499051833274463, 0, 0.1499224063686536, 0.1499378819737448, 0, 0.1499378819737448, 0.1499579177451926, 0.1499499906365829, 0.1499357980465862, 0.1499276484471884, 0, 0, 0, 0.1499276484471884, 0.149918580232178, 0.1499224063686528, 0.1499378819737448, 0.1499530800327, 0, 0.1499201093620298, 0.1499288583257198, 0.1499426625944785, 0, 0, 0.05549906066679855, 0, 0, 0, 0, 0.1498960171441862, 0, 0, 0.149918580231895, 0, 0.00513825501352716, 0, 0.1499009469147541, 0, 0.999999999892943, 0.149906539211376, 0, 0.1499509959314147, 0, 0, 0.1499271088375144, 0, 0.1498960171441862, 0, 0, 0, 0.149922406368899, 0, 0, 0, 0, 0, 0, 0, 0, 0, 0, 0, 0, 0, 0, 0, 0, 0, 0, 0, 0, 0, 0.1499499906365837, 0, 0.9999292399108508, 0, 0, 0, 0, 0, 0, 0.149950995931414, 0, 0, 0.1499297501985996, 0, 0, 0, 0.1499297501985867, 0.1499288583257202, 0.149922406368899, 0.1496560859848922, 0.1499221490148841, 0.1499224063690288, 0.1499208772195446, 0.1499181026096581, 0.149950995931414, 0.1499196396120663, 0.1499210783555975, 0, 0.1499297322810151, 0.1499224063690281, 0.1499288583257202, 0.149918580232178, 0.1499221490148841, 0.1499297322810148, 0.1232263547430482, 0.1499378819737452, 0.1499009469147534, 0, 0.1499288583257202, 0.1499431850702732, 0.1499297501985996, 0.1499275864834798, 0.1499378819737448, 0.9878705566926317, 0.149925835630668, 0.1499000336373415, 0.1499378819737448, 0.1498960171441862, 0, 0.1499198520112818, 0.1499530800327, 0.149918580231895, 0.1499378819737448, 0.149918580231895, 0.1499201093620298, 0.1499201093620298, 0.1499499906365904, 0.149950995931414, 0.1499009469147534, 0.1498942679716363, 0.149927108837514, 0.149918580231895, 0.149927648447188, 0.9877717651121241, 0.1499297322810148, 0, 0, 0.1499275864835379, 0.1499275864834798, 0, 0.9881516676748616, 0.1499275864834798, 0, 0, 0, 0, 0, 0, 0, 0, 0, 0, 0.9999999998332573, 0, 0, 0, 0, 0.149906539211376, 0.05775545231643164, 0, 0, 0.1499224063690288, 0.1499297501985996, 0, 0, 0.1499185802318942, 0.4059662173070013, 0, 0, 0, 0, 0, 0, 0, 0, 0.1499275864835674, 0, 0, 0.1499198520112822, 0.1499221490148841, 0, 0, 0.9999999997353647, 0.9999999878370862, 0, 0.9879095646868588, 0.1499579177451926, 0.1499181026096581, 0.1499275864834794, 0.3992510124883442, 0, 0.1499208772195511, 0.1499203995911759, 0, 0, 0, 0, 0, 0, 0.149922406368899, 0, 0, 0, 0.1499499906365829, 0, 0, 0, 0, 0.1499297322810148, 0.149918580232178, 0, 0, 0, 0, 0, 0, 0, 0, 0, 0, 0, 0, 0, 0, 0, 0, 0, 0, 0, 0, 0, 0, 0, 0.1499275864835666, 0.1499185802321773, 0, 0, 0, 0, 0.1499326348264345, 0.149927108837514, 0, 0, 0.1499185802321773, 0, 0.1499275864834798, 0, 0, 0.149918580231895, 0, 0, 0, 0, 0, 0, 0, 0, 0.9999999878370862, 0, 0, 0, 0, 0, 0, 0, 0, 0, 0, 0.9901370831368879, 0, 0, 0, 0.1499275864835379, 0.06960290872572139, 0.003482601919117201, 0.1499530800326997, 0.1499181026096589, 0.0932187891716092, 0.1499208772195511, 0.1499201093620305, 0.1499196396120663, 0.1499499906365829, 0.149918580232178, 0.149922406368899, 0.1499297322810151, 0.1499297322810151, 0, 0, 0.149922406368899, 0, 0.1499077934592097, 0, 0.1499297322810148, 0.149918580232178, 0.1499297501985996, 0.1499499906365904, 0.1499378819737452, 0, 0, 0.1499297322810148, 0, 0, 0, 0, 0, 0, 0, 0, 0, 0, 0, 0, 0, 0, 0, 0, 0.3945030192125376, 0.1499426625944283, 0, 0, 0, 0, 0, 0.9999999882354194, 0, 0, 0.1498960171441862, 0, 0, 0, 0, 0, 0, 0, 0, 0, 0, 0, 0.1499275864835674, 0, 0.1499499906365829, 0, 0.1499297322810148, 0, 0.1499203995911759, 0.1499210783555982, 0, 0, 0.1499198520112818, 0.9999999996417106, 0.1499224063690288, 0, 0.1499275864835387, 0.9882983384047455, 0.149905183327447, 0.1499378819737448, 0.1499275864834798, 0.1499203995911759, 0.1499201093620169, 0.1499579177451926, 0.1499198520112822, 0.1499201093620305, 0.1499198520112818, 0.9999999852357689, 0.1499271088375144, 0.149927108837514, 0.1498942679716363, 0, 0, 0, 0.1499009469146854, 0, 0, 0.1499271088375144, 0, 0, 0, 0, 0, 0.1499288583257202, 0, 0, 0.149919639612067, 0.1499203995911759, 0.1499275864835387, 0.1499210783555975, 0, 0.1499221490148844, 0, 0, 0.1499224063690288, 0.1499426625944785, 0.9851656862027031, 0, 0, 0, 0, 0.1499357980465859, 0, 0, 0, 0, 0, 0, 0, 0, 0, 0, 0, 0.1499357980465862, 0, 0, 0, 0, 0, 0, 0.1499378819737448, 0.149894267971637, 0.1499288583257202, 0, 0, 0.1499297501985996, 0.1499221490148844, 0, 0, 0.1499999999999999, 0.1499646477022401, 0, 0.1499201093620298, 0, 0, 0, 0, 0, 0, 0, 0.1498960171441862, 0, 0.1499999999999999, 0.1499999999999999, 0.1499999999999999, 0.1500000000000002, 0.1499999999999999, 0.1499999999999999, 0.1499999999999999, 0, 0.1499999999999996, 0.1499999999999999, 0.1499999999999999, 0.1499999999999999, 0.1499999999999996, 0.1499999999999999, 0.1499999999999999, 0.1499999999999999, 0.99, 0.1499999999999999, 0.1499999999999999, 0.1499917040740779, 0.1499196396120663, 0.1498942679716363, 0.1499288583257202, 0.1499499906365837, 0.1499198520112818, 0.1499276484471884, 0, 0, 0, 0, 0, 0, 0, 0, 0, 0, 0, 0, 0, 0, 0.149953204194118, 0, 0, 0, 0, 0, 0, 0, 0, 0, 0, 0, 0.1499275864835666, 0, 0.1499530800327, 0.1499426625944785, 0.1499530800327, 0.1499051833274463, 0, 0.1499297322810148, 0.14990779345921, 0, 0, 0, 0, 0, 0.9999999999810887, 0, 0, 0, 0, 0, 0, 0, 0, 0, 0, 0, 0, 0.9999999885451915, 0.1499017824406569, 0.149894267971637, 0, 0, 0.1498960171441862, 0.05631915292473044, 0, 0, 0, 0, 0, 0.1499051833274463, 0.1499221490148841, 0.1499051833274463, 0.1499276484471884, 0, 0, 0, 0.1499203995911759, 0, 0.1498942679716363, 0.9999999998803144, 0.1498960171441862, 0.1499208772195511, 0, 0, 0, 0.1499288583257206, 0.1499208772195511, 0.1499224063690288, 0, 0, 0, 0.1499224063690288, 0.1499499906365829, 0.1499509959314147, 0.1498960171441862, 0.1499208772195446, 0.149950995931414, 0.1499271088375144, 0.149918580232178, 0.1499423732327759, 0.9999999869074953, 0.1498960171441862, 0.1499077934592097, 0.1499275864834798, 0.149927648447188, 0.149950995931414, 0, 0, 0, 0, 0, 0, 0.1499749562745688, 0.1499645959974474, 0.149918580231895, 0.149966624232973, 0.1499275864834794, 0.1499208772195511, 0.1499528170611757, 0.1499892727388779, 0.1499185802318942, 0.1499554501974114, 0.1499666228676898, 0.9999999997879857, 0.1499297501985996, 0.1499224063690288, 0.1499677397212887, 0.1499378819737448, 0, 0.1499297501986682, 0.1499999999999999, 0.1499919618621716, 0.1499201093620298, 0.003779925885016966, 0.1499297501985867, 0.1499297501985867, 0.1499198520112818, 0.1499185802318957, 0.1499326348264345, 0.1499423732327759, 0.1499077934592097, 0.1498960171441862, 0.1499208772195515, 0.1499208772195454, 0.1499208772195446, 0.1499326348264345, 0.1499423732327759, 0.1499579177451926, 0.1499297501985996, 0.1499077934592097, 0, 0.1499208772195454, 0, 0.1499297322810151, 0.1499258356306687, 0.1499423732327759, 0.1499297322810148, 0.1499258356306683, 0.1499297322810148, 0.1499426625944785, 0.1499258356306683, 0.1499221490148841, 0.1499258356306683, 0.1499275864835666, 0.1499203995911765, 0.1499181026096581, 0.149927108837514, 0.0886830159225398, 0.05198654704313266, 0.1499178902124781, 0, 0.1499221490148844, 0.1499009469146559, 0.1499644578257663, 0.1499208772195446, 0.1499643928563407, 0.149950995931414, 0.1499999999999999, 0.1499999999999999, 0.1499999999999999, 0.1499999999999999, 0.1499999999999999, 0.1499999999999999, 0.1499999999999999, 0.1500000000000002, 0.1499999999999999, 0.1499999999999999, 0.9999999899999999, 0, 0.1500000000000007, 0.1499999999999999, 0.1499999999999999, 0.1499999999999999, 0.1499999999999999, 0.1499643928563414, 0, 0, 0, 0, 0, 0, 0, 0, 0, 0, 0, 0, 0, 0, 0, 0, 0, 0.9999999995647885, 0, 0, 0, 0, 0, 0, 0, 0, 0, 0.003795039444364989, 0, 0, 0.9879373980946948, 0, 0, 0.1499423732327764, 0.987832307994537, 0, 0, 0, 0, 0.1499017824406561, 0.9890351141861256, 0.1499619856146727, 0.1499532048185985, 0, 0, 0.1498942679716363, 0, 0, 0, 0, 0, 0, 0, 0, 0, 0.005156147879168627, 0, 0, 0, 0, 0, 0, 0, 0, 0, 0, 0, 0, 0, 0, 0, 0, 0, 0, 0, 0, 0.1499198520112818, 0.149922406368988, 0.1499210783555982, 0.1499275864834794, 0.1499499906365904, 0, 0, 0, 0] 
        ],
       "original name":"uroCin_SAMN04495241"
      },
     "vulVul_marble_Fox4":{
       "Global MG94xREV":0.006340622047035297,
       "Nucleotide GTR":0.006324005731951391,
       "Posterior prob omega class by site":        [
[0, 0.01164699018527922, 0.8500562034919107, 0.8500482126674417, 0.8500604240980163, 0, 0, 0.8500602241643148, 0, 0.850063193821599, 0, 0.8500735924694324, 0.8500482126460825, 0.8500631938217296, 0, 0, 0, 0, 0, 0, 0, 0, 0.01160075808044411, 0.8500552165029217, 0.8500614110587892, 0.850075476129022, 0.850054538189973, 0.8500388138331391, 0.8500715665054778, 0.8500363196339438, 0.8500561555890647, 0, 0.850060224164376, 0, 0.8500326612527984, 0.850054538189973, 0.8500388138331391, 0, 0, 0, 0.8500380337562353, 0, 0, 0, 0, 0.8500388138331361, 0.8500380337562353, 0.850054538189973, 0.8500637293988867, 0.8500364161960614, 0, 0.8500614110587892, 0.9284072322705834, 1.171587429847055e-08, 0.8500482126674417, 0, 0, 0, 0, 0, 0.01388697817292153, 0.8500447264728122, 0.8500807072164426, 0.8500735924694324, 0.8500445020565104, 0.8500635647044632, 0, 0.8500482126674417, 0.8500545239993526, 0.8500768807445085, 0.8500364161960617, 0.8500388138331391, 0.8500735924694324, 0.8500482126674417, 0.8500363196339438, 0.8500768807445409, 0.8500552165029222, 0.8500364161960614, 0, 0, 0, 0, 0.8500447264728117, 0, 0, 0.8500482126674417, 0.8500735924694324, 0.8500552165029222, 0.8500602241643156, 0.850057562447504, 0.8500498301227476, 0, 0.8500545239993526, 0.8500614110587899, 0.8500735924694324, 0, 0.8500602241644907, 0.8500482126674413, 0, 0.8500482126674417, 0.8500326612527981, 0.8500388138331384, 0.8500498301227472, 0.8500561555890647, 0, 0, 0, 0.8500561555890647, 0.8500631938215982, 0.8500602241644907, 0.8500482126674417, 0.8500364161960614, 0, 0.8500620069389042, 0.8500552165029222, 0.8500445020565104, 0, 0, 0.9307132339233585, 0, 0, 0, 0, 0.8500807072164426, 0, 0, 0.8500631938217311, 0, 0.9932254715014879, 0, 0.8500768807445085, 0, 1.153029314715198e-08, 0.8500725399448211, 0, 0.8500380337562353, 0, 0, 0.8500565743889571, 0, 0.8500807072164426, 0, 0, 0, 0.850060224164376, 0, 0, 0, 0, 0, 0, 0, 0, 0, 0, 0, 0, 0, 0, 0, 0, 0, 0, 0, 0, 0, 0.8500388138331384, 0, 0.0116191339731629, 0, 0, 0, 0, 0, 0, 0.8500380337562353, 0, 0, 0.8500545239993526, 0, 0, 0, 0.8500545239993587, 0.8500552165029222, 0.850060224164376, 0.8502669902176349, 0.8500604240980163, 0.8500602241643156, 0.8500614110587899, 0.8500635647044632, 0.8500380337562353, 0.8500623715662263, 0.8500612549263985, 0, 0.8500545381899726, 0.8500602241643156, 0.8500552165029217, 0.8500631938215982, 0.8500604240980163, 0.850054538189973, 0.8437271684258995, 0.8500482126674417, 0.8500768807445093, 0, 0.8500552165029217, 0.8500786630960671, 0.8500545239993526, 0.8500562034919382, 0.8500482126674417, 0.01162961728823652, 0.8500575624475043, 0.8500775896212691, 0.8500482126674417, 0.8500807072164418, 0, 0.8500622068705774, 0.8500364161960614, 0.8500631938217311, 0.8500482126674417, 0.8500631938217311, 0.8500620069389042, 0.8500620069389042, 0.8500388138331353, 0.8500380337562345, 0.8500768807445093, 0.8500820649123423, 0.8500565743889571, 0.8500631938217311, 0.850056155589065, 0.01170077099360731, 0.850054538189973, 0, 0, 0.8500562034919107, 0.8500562034919379, 0, 0.0003604417290568418, 0.8500562034919379, 0, 0, 0, 0, 0, 0, 0, 0, 0, 0, 1.161339569902357e-08, 0, 0, 0, 0, 0.8500725399448211, 0.9289455784600215, 0, 0, 0.8500602241643148, 0.8500545239993526, 0, 0, 0.8500631938217311, 0.5731874489593647, 0, 0, 0, 0, 0, 0, 0, 0, 0.850056203491897, 0, 0, 0.850062206870577, 0.8500604240980163, 0, 0, 1.142258435629402e-08, 1.1656759663409e-08, 0, 8.831004137198196e-05, 0.8500326612527984, 0.8500635647044632, 0.8500562034919382, 0.5773756914231429, 0, 0.8500614110587865, 0.8500617819452033, 0, 0, 0, 0, 0, 0, 0.850060224164376, 0, 0, 0, 0.8500388138331391, 0, 0, 0, 0, 0.850054538189973, 0.850063193821599, 0, 0, 0, 0, 0, 0, 0, 0, 0, 0, 0, 0, 0, 0, 0, 0, 0, 0, 0, 0, 0, 0, 0, 0.8500562034918978, 0.850063193821599, 0, 0, 0, 0, 0.8500522847393723, 0.8500565743889571, 0, 0, 0.850063193821599, 0, 0.8500562034919382, 0, 0, 0.8500631938217303, 0, 0, 0, 0, 0, 0, 0, 0, 1.165675966340902e-08, 0, 0, 0, 0, 0, 0, 0, 0, 0, 0, 0.009453638078638997, 0, 0, 0, 0.8500562034919107, 0.9170941749351378, 0.9959456654911331, 0.8500364161960617, 0.8500635647044632, 0.8826734031954112, 0.8500614110587865, 0.8500620069389034, 0.8500623715662263, 0.8500388138331391, 0.8500631938215982, 0.850060224164376, 0.8500545381899726, 0.8500545381899726, 0, 0, 0.850060224164376, 0, 0.8500715665054781, 0, 0.850054538189973, 0.8500631938215982, 0.8500545239993526, 0.8500388138331353, 0.8500482126674417, 0, 0, 0.850054538189973, 0, 0, 0, 0, 0, 0, 0, 0, 0, 0, 0, 0, 0, 0, 0, 0, 0.5819711927286709, 0.8500445020565334, 0, 0, 0, 0, 0, 3.800555602947673e-10, 0, 0, 0.8500807072164426, 0, 0, 0, 0, 0, 0, 0, 0, 0, 0, 0, 0.850056203491897, 0, 0.8500388138331391, 0, 0.850054538189973, 0, 0.8500617819452033, 0.8500612549263977, 0, 0, 0.850062206870577, 1.122366815247186e-08, 0.8500602241643148, 0, 0.8500562034919107, 0.0005244335494075867, 0.8500735924694316, 0.8500482126674417, 0.8500562034919382, 0.8500617819452033, 0.8500620069389102, 0.8500326612527984, 0.850062206870577, 0.8500620069389034, 0.8500622068705774, 1.35449243147587e-08, 0.8500565743889571, 0.8500565743889575, 0.8500820649123423, 0, 0, 0, 0.8500768807445409, 0, 0, 0.8500565743889571, 0, 0, 0, 0, 0, 0.8500552165029217, 0, 0, 0.8500623715662263, 0.8500617819452033, 0.8500562034919107, 0.8500612549263985, 0, 0.8500604240980163, 0, 0, 0.8500602241643156, 0.8500445020565104, 0.0136332577747823, 0, 0, 0, 0, 0.8500498301227476, 0, 0, 0, 0, 0, 0, 0, 0, 0, 0, 0, 0.8500498301227472, 0, 0, 0, 0, 0, 0, 0.8500482126674417, 0.8500820649123416, 0.8500552165029217, 0, 0, 0.8500545239993526, 0.8500604240980163, 0, 0, 0.8500725394196703, 0.8500602238549662, 0, 0.8500620069389042, 0, 0, 0, 0, 0, 0, 0, 0.8500807072164418, 0, 0.8500604234918131, 0.8500326610245297, 0.8500545375915218, 0.8500482120931619, 0.8500631933501162, 0.8500545235411195, 0.8500575619444132, 0, 0.8500561549914197, 0.8500364158690656, 0.8500326610245297, 0.850054523541112, 0.8500561549914197, 0.8500617813430539, 0.8500612544131643, 0.8500482120931615, 0.01235400035460643, 0.8500545235411189, 0.8500363194034306, 0.8500545376128765, 0.8500623715662263, 0.8500820649123423, 0.8500552165029217, 0.8500388138331384, 0.8500622068705774, 0.8500561555890647, 0, 0, 0, 0, 0, 0, 0, 0, 0, 0, 0, 0, 0, 0, 0.8500363196339438, 0, 0, 0, 0, 0, 0, 0, 0, 0, 0, 0, 0.850056203491897, 0, 0.8500364161960614, 0.8500445020565104, 0.8500364161960614, 0.8500735924694324, 0, 0.850054538189973, 0.8500715665054778, 0, 0, 0, 0, 0, 1.159225193290368e-08, 0, 0, 0, 0, 0, 0, 0, 0, 0, 0, 0, 0, 6.552327494652872e-10, 0.8500762321199166, 0.8500820649123416, 0, 0, 0.8500807072164418, 0.930283470207772, 0, 0, 0, 0, 0, 0.8500735924694324, 0.8500604240980167, 0.8500735924694324, 0.8500561555890647, 0, 0, 0, 0.8500617819452033, 0, 0.8500820649123423, 1.383293549880159e-08, 0.8500807072164426, 0.8500614110587869, 0, 0, 0, 0.8500552165029217, 0.8500614110587865, 0.8500602241643156, 0, 0, 0, 0.8500602241643148, 0.8500388138331384, 0.8500380337562353, 0.8500807072164418, 0.8500614110587899, 0.8500380337562353, 0.8500565743889571, 0.850063193821599, 0.8500447264728117, 1.153339992055905e-08, 0.8500807072164426, 0.8500715665054781, 0.8500562034919379, 0.8500561555890647, 0.8500380337562353, 0, 0, 0, 0, 0, 0, 0.8500380334824414, 0.85007156623205, 0.8500631938217303, 0.8500447262843198, 0.8500562034919382, 0.8500614110587869, 0.8500552162291456, 0.8500326610429625, 0.8500631938217311, 0.8500620067324167, 0.8500545237876657, 1.157194392514276e-08, 0.8500545239993526, 0.8500602241643148, 0.8500482123883157, 0.8500482126674413, 0, 0.8500545239993579, 0.8500820643286601, 0.8500762315999739, 0.8500620069389042, 0.995235027320912, 0.8500545239993587, 0.8500545239993587, 0.850062206870577, 0.8500631938217303, 0.8500522847393716, 0.8500447264728117, 0.8500715665054781, 0.8500807072164426, 0.8500614110587865, 0.8500614110587892, 0.8500614110587899, 0.8500522847393716, 0.8500447264728117, 0.8500326612527984, 0.8500545239993533, 0.8500715665054781, 0, 0.8500614110587892, 0, 0.8500545381899726, 0.850057562447504, 0.8500447264728117, 0.850054538189973, 0.8500575624475043, 0.850054538189973, 0.8500445020565104, 0.8500575624475043, 0.8500604240980163, 0.8500575624475043, 0.850056203491897, 0.8500617819452033, 0.8500635647044639, 0.8500565743889571, 0.8911208924733914, 0.9330989665029387, 0.8500637293988875, 0, 0.8500604240980163, 0.8500768807445546, 0.8500562032802006, 0.8500614110587899, 0.8500604237885758, 0.8500380337562345, 0.8500364158690649, 0.8500614105376589, 0.8500326610245292, 0.8500545375915207, 0.8500807066287067, 0.8500363194034313, 0.8500545375915207, 0.8500482120931604, 0.8500545375915207, 0.8500326610245289, 4.254177369188726e-09, 0, 0.8500388135948345, 0.8500715659354329, 0.8500552159147683, 0.8500620064725004, 0.8500614105376563, 0.8500604237885755, 0, 0, 0, 0, 0, 0, 0, 0, 0, 0, 0, 0, 0, 0, 0, 0, 0, 1.131657800378385e-08, 0, 0, 0, 0, 0, 0, 0, 0, 0, 0.9951225961468128, 0, 0, 0.0002635320123253713, 0, 0, 0.8500447264728117, 7.334192013882119e-05, 0, 0, 0, 0, 0.8500762321199172, 0.01028502387212027, 0.8500295041515323, 0.8500363190094702, 0, 0, 0.8500820649123423, 0, 0, 0, 0, 0, 0, 0, 0, 0, 0.9934572888065154, 0, 0, 0, 0, 0, 0, 0, 0, 0, 0, 0, 0, 0, 0, 0, 0, 0, 0, 0, 0, 0.8500622068705774, 0.8500602241643345, 0.8500612549263985, 0.8500562034919382, 0.8500388138331353, 0, 0, 0, 0],
        [0, 0.9883530098147207, 0.1499437965080893, 0.1499517873325583, 0.1499395759019837, 0, 0, 0.1499397758356852, 0, 0.149936806178401, 0, 0.1499264075305676, 0.1499517873539175, 0.1499368061782704, 0, 0, 0, 0, 0, 0, 0, 0, 0.9883992419195559, 0.1499447834970783, 0.1499385889412108, 0.149924523870978, 0.149945461810027, 0.1499611861668609, 0.1499284334945222, 0.1499636803660562, 0.1499438444109353, 0, 0.149939775835624, 0, 0.1499673387472016, 0.149945461810027, 0.1499611861668609, 0, 0, 0, 0.1499619662437647, 0, 0, 0, 0, 0.1499611861668639, 0.1499619662437647, 0.149945461810027, 0.1499362706011133, 0.1499635838039386, 0, 0.1499385889412108, 0.07159276772941658, 0.9999999882841257, 0.1499517873325583, 0, 0, 0, 0, 0, 0.9861130218270785, 0.1499552735271878, 0.1499192927835574, 0.1499264075305676, 0.1499554979434896, 0.1499364352955368, 0, 0.1499517873325583, 0.1499454760006474, 0.1499231192554915, 0.1499635838039383, 0.1499611861668609, 0.1499264075305676, 0.1499517873325583, 0.1499636803660562, 0.1499231192554591, 0.1499447834970778, 0.1499635838039386, 0, 0, 0, 0, 0.1499552735271883, 0, 0, 0.1499517873325583, 0.1499264075305676, 0.1499447834970778, 0.1499397758356844, 0.149942437552496, 0.1499501698772524, 0, 0.1499454760006474, 0.1499385889412101, 0.1499264075305676, 0, 0.1499397758355093, 0.1499517873325587, 0, 0.1499517873325583, 0.1499673387472019, 0.1499611861668616, 0.1499501698772528, 0.1499438444109353, 0, 0, 0, 0.1499438444109353, 0.1499368061784018, 0.1499397758355093, 0.1499517873325583, 0.1499635838039386, 0, 0.1499379930610958, 0.1499447834970778, 0.1499554979434896, 0, 0, 0.06928676607664153, 0, 0, 0, 0, 0.1499192927835574, 0, 0, 0.1499368061782689, 0, 0.006774528498512122, 0, 0.1499231192554915, 0, 0.9999999884697068, 0.1499274600551789, 0, 0.1499619662437647, 0, 0, 0.1499434256110429, 0, 0.1499192927835574, 0, 0, 0, 0.149939775835624, 0, 0, 0, 0, 0, 0, 0, 0, 0, 0, 0, 0, 0, 0, 0, 0, 0, 0, 0, 0, 0, 0.1499611861668616, 0, 0.9883808660268371, 0, 0, 0, 0, 0, 0, 0.1499619662437647, 0, 0, 0.1499454760006474, 0, 0, 0, 0.1499454760006413, 0.1499447834970778, 0.149939775835624, 0.1497330097823651, 0.1499395759019837, 0.1499397758356844, 0.1499385889412101, 0.1499364352955368, 0.1499619662437647, 0.1499376284337737, 0.1499387450736015, 0, 0.1499454618100274, 0.1499397758356844, 0.1499447834970783, 0.1499368061784018, 0.1499395759019837, 0.149945461810027, 0.1562728315741005, 0.1499517873325583, 0.1499231192554907, 0, 0.1499447834970783, 0.1499213369039329, 0.1499454760006474, 0.1499437965080618, 0.1499517873325583, 0.9883703827117635, 0.1499424375524957, 0.1499224103787309, 0.1499517873325583, 0.1499192927835582, 0, 0.1499377931294226, 0.1499635838039386, 0.1499368061782689, 0.1499517873325583, 0.1499368061782689, 0.1499379930610958, 0.1499379930610958, 0.1499611861668647, 0.1499619662437655, 0.1499231192554907, 0.1499179350876577, 0.1499434256110429, 0.1499368061782689, 0.149943844410935, 0.9882992290063927, 0.149945461810027, 0, 0, 0.1499437965080893, 0.1499437965080621, 0, 0.9996395582709432, 0.1499437965080621, 0, 0, 0, 0, 0, 0, 0, 0, 0, 0, 0.9999999883866043, 0, 0, 0, 0, 0.1499274600551789, 0.07105442153997854, 0, 0, 0.1499397758356852, 0.1499454760006474, 0, 0, 0.1499368061782689, 0.4268125510406353, 0, 0, 0, 0, 0, 0, 0, 0, 0.149943796508103, 0, 0, 0.149937793129423, 0.1499395759019837, 0, 0, 0.9999999885774157, 0.9999999883432403, 0, 0.999911689958628, 0.1499673387472016, 0.1499364352955368, 0.1499437965080618, 0.4226243085768571, 0, 0.1499385889412135, 0.1499382180547967, 0, 0, 0, 0, 0, 0, 0.149939775835624, 0, 0, 0, 0.1499611861668609, 0, 0, 0, 0, 0.149945461810027, 0.149936806178401, 0, 0, 0, 0, 0, 0, 0, 0, 0, 0, 0, 0, 0, 0, 0, 0, 0, 0, 0, 0, 0, 0, 0, 0.1499437965081022, 0.149936806178401, 0, 0, 0, 0, 0.1499477152606277, 0.1499434256110429, 0, 0, 0.149936806178401, 0, 0.1499437965080618, 0, 0, 0.1499368061782697, 0, 0, 0, 0, 0, 0, 0, 0, 0.9999999883432403, 0, 0, 0, 0, 0, 0, 0, 0, 0, 0, 0.990546361921361, 0, 0, 0, 0.1499437965080893, 0.08290582506486222, 0.004054334508866941, 0.1499635838039383, 0.1499364352955368, 0.1173265968045888, 0.1499385889412135, 0.1499379930610966, 0.1499376284337737, 0.1499611861668609, 0.1499368061784018, 0.149939775835624, 0.1499454618100274, 0.1499454618100274, 0, 0, 0.149939775835624, 0, 0.1499284334945219, 0, 0.149945461810027, 0.1499368061784018, 0.1499454760006474, 0.1499611861668647, 0.1499517873325583, 0, 0, 0.149945461810027, 0, 0, 0, 0, 0, 0, 0, 0, 0, 0, 0, 0, 0, 0, 0, 0, 0.4180288072713291, 0.1499554979434666, 0, 0, 0, 0, 0, 0.9999999996199445, 0, 0, 0.1499192927835574, 0, 0, 0, 0, 0, 0, 0, 0, 0, 0, 0, 0.149943796508103, 0, 0.1499611861668609, 0, 0.149945461810027, 0, 0.1499382180547967, 0.1499387450736023, 0, 0, 0.149937793129423, 0.9999999887763319, 0.1499397758356852, 0, 0.1499437965080893, 0.9994755664505924, 0.1499264075305684, 0.1499517873325583, 0.1499437965080618, 0.1499382180547967, 0.1499379930610898, 0.1499673387472016, 0.149937793129423, 0.1499379930610966, 0.1499377931294226, 0.9999999864550757, 0.1499434256110429, 0.1499434256110425, 0.1499179350876577, 0, 0, 0, 0.1499231192554591, 0, 0, 0.1499434256110429, 0, 0, 0, 0, 0, 0.1499447834970783, 0, 0, 0.1499376284337737, 0.1499382180547967, 0.1499437965080893, 0.1499387450736015, 0, 0.1499395759019837, 0, 0, 0.1499397758356844, 0.1499554979434896, 0.9863667422252177, 0, 0, 0, 0, 0.1499501698772524, 0, 0, 0, 0, 0, 0, 0, 0, 0, 0, 0, 0.1499501698772528, 0, 0, 0, 0, 0, 0, 0.1499517873325583, 0.1499179350876584, 0.1499447834970783, 0, 0, 0.1499454760006474, 0.1499395759019837, 0, 0, 0.1499274605803297, 0.1499397761450338, 0, 0.1499379930610958, 0, 0, 0, 0, 0, 0, 0, 0.1499192927835582, 0, 0.1499395765081869, 0.1499673389754703, 0.1499454624084782, 0.1499517879068381, 0.1499368066498838, 0.1499454764588805, 0.1499424380555868, 0, 0.1499438450085803, 0.1499635841309344, 0.1499673389754703, 0.149945476458888, 0.1499438450085803, 0.1499382186569461, 0.1499387455868357, 0.1499517879068385, 0.9876459996453936, 0.1499454764588811, 0.1499636805965694, 0.1499454623871235, 0.1499376284337737, 0.1499179350876577, 0.1499447834970783, 0.1499611861668616, 0.1499377931294226, 0.1499438444109353, 0, 0, 0, 0, 0, 0, 0, 0, 0, 0, 0, 0, 0, 0, 0.1499636803660562, 0, 0, 0, 0, 0, 0, 0, 0, 0, 0, 0, 0.149943796508103, 0, 0.1499635838039386, 0.1499554979434896, 0.1499635838039386, 0.1499264075305676, 0, 0.149945461810027, 0.1499284334945222, 0, 0, 0, 0, 0, 0.9999999884077481, 0, 0, 0, 0, 0, 0, 0, 0, 0, 0, 0, 0, 0.9999999993447672, 0.1499237678800834, 0.1499179350876584, 0, 0, 0.1499192927835582, 0.06971652979222798, 0, 0, 0, 0, 0, 0.1499264075305676, 0.1499395759019833, 0.1499264075305676, 0.1499438444109353, 0, 0, 0, 0.1499382180547967, 0, 0.1499179350876577, 0.9999999861670645, 0.1499192927835574, 0.1499385889412131, 0, 0, 0, 0.1499447834970783, 0.1499385889412135, 0.1499397758356844, 0, 0, 0, 0.1499397758356852, 0.1499611861668616, 0.1499619662437647, 0.1499192927835582, 0.1499385889412101, 0.1499619662437647, 0.1499434256110429, 0.149936806178401, 0.1499552735271883, 0.9999999884666001, 0.1499192927835574, 0.1499284334945219, 0.1499437965080621, 0.1499438444109353, 0.1499619662437647, 0, 0, 0, 0, 0, 0, 0.1499619665175586, 0.14992843376795, 0.1499368061782697, 0.1499552737156802, 0.1499437965080618, 0.1499385889412131, 0.1499447837708544, 0.1499673389570375, 0.1499368061782689, 0.1499379932675833, 0.1499454762123343, 0.999999988428056, 0.1499454760006474, 0.1499397758356852, 0.1499517876116843, 0.1499517873325587, 0, 0.1499454760006421, 0.1499179356713399, 0.1499237684000261, 0.1499379930610958, 0.004764972679088042, 0.1499454760006413, 0.1499454760006413, 0.149937793129423, 0.1499368061782697, 0.1499477152606284, 0.1499552735271883, 0.1499284334945219, 0.1499192927835574, 0.1499385889412135, 0.1499385889412108, 0.1499385889412101, 0.1499477152606284, 0.1499552735271883, 0.1499673387472016, 0.1499454760006467, 0.1499284334945219, 0, 0.1499385889412108, 0, 0.1499454618100274, 0.149942437552496, 0.1499552735271883, 0.149945461810027, 0.1499424375524957, 0.149945461810027, 0.1499554979434896, 0.1499424375524957, 0.1499395759019837, 0.1499424375524957, 0.149943796508103, 0.1499382180547967, 0.1499364352955361, 0.1499434256110429, 0.1088791075266086, 0.06690103349706134, 0.1499362706011125, 0, 0.1499395759019837, 0.1499231192554454, 0.1499437967197994, 0.1499385889412101, 0.1499395762114242, 0.1499619662437655, 0.1499635841309351, 0.1499385894623411, 0.1499673389754708, 0.1499454624084793, 0.1499192933712933, 0.1499636805965687, 0.1499454624084793, 0.1499517879068396, 0.1499454624084793, 0.1499673389754711, 0.9999999957458227, 0, 0.1499611864051655, 0.1499284340645671, 0.1499447840852317, 0.1499379935274996, 0.1499385894623437, 0.1499395762114245, 0, 0, 0, 0, 0, 0, 0, 0, 0, 0, 0, 0, 0, 0, 0, 0, 0, 0.999999988683422, 0, 0, 0, 0, 0, 0, 0, 0, 0, 0.004877403853187245, 0, 0, 0.9997364679876747, 0, 0, 0.1499552735271883, 0.9999266580798611, 0, 0, 0, 0, 0.1499237678800828, 0.9897149761278797, 0.1499704958484677, 0.1499636809905298, 0, 0, 0.1499179350876577, 0, 0, 0, 0, 0, 0, 0, 0, 0, 0.006542711193484596, 0, 0, 0, 0, 0, 0, 0, 0, 0, 0, 0, 0, 0, 0, 0, 0, 0, 0, 0, 0, 0.1499377931294226, 0.1499397758356655, 0.1499387450736015, 0.1499437965080618, 0.1499611861668647, 0, 0, 0, 0] 
        ],
       "original name":"vulVul_marble_Fox4"
      }
    },
   "attributes":{
     "Global MG94xREV":{
       "attribute type":"branch length",
       "display order":1
      },
     "Nucleotide GTR":{
       "attribute type":"branch length",
       "display order":0
      },
     "Posterior prob omega class by site":{
       "attribute type":"branch annotations",
       "display order":-1
      },
     "original name":{
       "attribute type":"node label",
       "display order":-1
      }
    }
  },
 "data partitions":{
   "0":{
     "coverage":      [
[0, 1, 2, 3, 4, 5, 6, 7, 8, 9, 10, 11, 12, 13, 14, 15, 16, 17, 18, 19, 20, 21, 22, 23, 24, 25, 26, 27, 28, 29, 30, 31, 32, 33, 34, 35, 36, 37, 38, 39, 40, 41, 42, 43, 44, 45, 46, 47, 48, 49, 50, 51, 52, 53, 54, 55, 56, 57, 58, 59, 60, 61, 62, 63, 64, 65, 66, 67, 68, 69, 70, 71, 72, 73, 74, 75, 76, 77, 78, 79, 80, 81, 82, 83, 84, 85, 86, 87, 88, 89, 90, 91, 92, 93, 94, 95, 96, 97, 98, 99, 100, 101, 102, 103, 104, 105, 106, 107, 108, 109, 110, 111, 112, 113, 114, 115, 116, 117, 118, 119, 120, 121, 122, 123, 124, 125, 126, 127, 128, 129, 130, 131, 132, 133, 134, 135, 136, 137, 138, 139, 140, 141, 142, 143, 144, 145, 146, 147, 148, 149, 150, 151, 152, 153, 154, 155, 156, 157, 158, 159, 160, 161, 162, 163, 164, 165, 166, 167, 168, 169, 170, 171, 172, 173, 174, 175, 176, 177, 178, 179, 180, 181, 182, 183, 184, 185, 186, 187, 188, 189, 190, 191, 192, 193, 194, 195, 196, 197, 198, 199, 200, 201, 202, 203, 204, 205, 206, 207, 208, 209, 210, 211, 212, 213, 214, 215, 216, 217, 218, 219, 220, 221, 222, 223, 224, 225, 226, 227, 228, 229, 230, 231, 232, 233, 234, 235, 236, 237, 238, 239, 240, 241, 242, 243, 244, 245, 246, 247, 248, 249, 250, 251, 252, 253, 254, 255, 256, 257, 258, 259, 260, 261, 262, 263, 264, 265, 266, 267, 268, 269, 270, 271, 272, 273, 274, 275, 276, 277, 278, 279, 280, 281, 282, 283, 284, 285, 286, 287, 288, 289, 290, 291, 292, 293, 294, 295, 296, 297, 298, 299, 300, 301, 302, 303, 304, 305, 306, 307, 308, 309, 310, 311, 312, 313, 314, 315, 316, 317, 318, 319, 320, 321, 322, 323, 324, 325, 326, 327, 328, 329, 330, 331, 332, 333, 334, 335, 336, 337, 338, 339, 340, 341, 342, 343, 344, 345, 346, 347, 348, 349, 350, 351, 352, 353, 354, 355, 356, 357, 358, 359, 360, 361, 362, 363, 364, 365, 366, 367, 368, 369, 370, 371, 372, 373, 374, 375, 376, 377, 378, 379, 380, 381, 382, 383, 384, 385, 386, 387, 388, 389, 390, 391, 392, 393, 394, 395, 396, 397, 398, 399, 400, 401, 402, 403, 404, 405, 406, 407, 408, 409, 410, 411, 412, 413, 414, 415, 416, 417, 418, 419, 420, 421, 422, 423, 424, 425, 426, 427, 428, 429, 430, 431, 432, 433, 434, 435, 436, 437, 438, 439, 440, 441, 442, 443, 444, 445, 446, 447, 448, 449, 450, 451, 452, 453, 454, 455, 456, 457, 458, 459, 460, 461, 462, 463, 464, 465, 466, 467, 468, 469, 470, 471, 472, 473, 474, 475, 476, 477, 478, 479, 480, 481, 482, 483, 484, 485, 486, 487, 488, 489, 490, 491, 492, 493, 494, 495, 496, 497, 498, 499, 500, 501, 502, 503, 504, 505, 506, 507, 508, 509, 510, 511, 512, 513, 514, 515, 516, 517, 518, 519, 520, 521, 522, 523, 524, 525, 526, 527, 528, 529, 530, 531, 532, 533, 534, 535, 536, 537, 538, 539, 540, 541, 542, 543, 544, 545, 546, 547, 548, 549, 550, 551, 552, 553, 554, 555, 556, 557, 558, 559, 560, 561, 562, 563, 564, 565, 566, 567, 568, 569, 570, 571, 572, 573, 574, 575, 576, 577, 578, 579, 580, 581, 582, 583, 584, 585, 586, 587, 588, 589, 590, 591, 592, 593, 594, 595, 596, 597, 598, 599, 600, 601, 602, 603, 604, 605, 606, 607, 608, 609, 610, 611, 612, 613, 614, 615, 616, 617, 618, 619, 620, 621, 622, 623, 624, 625, 626, 627, 628, 629, 630, 631, 632, 633, 634, 635, 636, 637, 638, 639, 640, 641, 642, 643, 644, 645, 646, 647, 648, 649, 650, 651, 652, 653, 654, 655, 656, 657, 658, 659, 660, 661, 662, 663, 664, 665, 666, 667, 668, 669, 670, 671, 672, 673, 674, 675, 676, 677, 678, 679, 680, 681, 682, 683, 684, 685, 686, 687, 688, 689, 690, 691, 692, 693, 694, 695, 696, 697, 698, 699, 700, 701, 702, 703, 704, 705, 706, 707, 708, 709, 710, 711, 712, 713, 714, 715, 716, 717, 718, 719, 720, 721, 722, 723, 724, 725, 726, 727, 728, 729, 730, 731, 732, 733, 734, 735, 736, 737, 738, 739, 740, 741, 742, 743, 744, 745, 746, 747, 748, 749, 750, 751, 752, 753, 754, 755, 756, 757, 758, 759, 760, 761, 762, 763, 764, 765, 766, 767, 768, 769, 770, 771, 772, 773, 774, 775, 776, 777, 778, 779, 780, 781, 782, 783, 784, 785, 786, 787, 788, 789, 790, 791, 792, 793, 794, 795, 796, 797, 798, 799, 800, 801, 802, 803, 804, 805, 806, 807, 808, 809, 810, 811, 812, 813, 814, 815, 816, 817, 818, 819, 820, 821, 822, 823, 824, 825, 826, 827, 828, 829, 830, 831, 832, 833, 834, 835] 
      ],
     "name":"meme.filter.default"
    }
  },
 "fits":{
   "Global MG94xREV":{
     "AIC-c":8116.785480764778,
     "Equilibrium frequencies":      [
[0.05166311133472776],
      [0.01915483293999333],
      [0.02715975600292645],
      [0.03899102270436832],
      [0.02344255221260207],
      [0.008691659478464701],
      [0.01232395768917139],
      [0.01769249009506492],
      [0.01885071739832047],
      [0.006989171446225617],
      [0.009909989386844238],
      [0.0142269548055166],
      [0.0246521610539322],
      [0.009140139151481276],
      [0.01295985978915633],
      [0.01860540231767828],
      [0.03465271718186255],
      [0.01284798749798159],
      [0.01821724087424753],
      [0.02615299093490371],
      [0.01572394907811694],
      [0.005829877643196327],
      [0.008266219539066534],
      [0.01186712994374131],
      [0.01264400385116017],
      [0.004687944167598045],
      [0.006647065006840482],
      [0.009542643261272422],
      [0.01653528683916885],
      [0.006130692651610481],
      [0.008692746998540663],
      [0.01247946025534648],
      [0.04646011549341815],
      [0.01722574826907509],
      [0.02442449492624367],
      [0.03506423386532934],
      [0.02108165101016397],
      [0.007816321796466975],
      [0.01108281098025973],
      [0.01591067808241604],
      [0.01695226022655437],
      [0.006285291462434017],
      [0.008911953607831575],
      [0.01279415711340693],
      [0.02216944005379986],
      [0.008219635047769248],
      [0.01165467133176643],
      [0.01673165084619652],
      [0.01695138048364421],
      [0.03450573875422103],
      [0.02074586728625634],
      [0.007691825207522747],
      [0.01090628649740391],
      [0.01565725643466021],
      [0.006185180775083989],
      [0.008770006045551611],
      [0.0125903747000785],
      [0.02181633027437021],
      [0.008088714577443135],
      [0.0114690383877995],
      [0.01646515293170446] 
      ],
     "Log Likelihood":-4026.27749428395,
     "Rate Distributions":{
       "non-synonymous/synonymous rate ratio for *test*":        [
[0.6346908131628729, 1] 
        ]
      },
     "display order":1,
     "estimated parameters":32
    },
   "Nucleotide GTR":{
     "AIC-c":8315.765766156672,
     "Equilibrium frequencies":      [
[0.355107965886409],
      [0.1925603338776991],
      [0.2100526220286699],
      [0.2422790782072219] 
      ],
     "Log Likelihood":-4130.855452018829,
     "Rate Distributions":{
       "Substitution rate from nucleotide A to nucleotide C":0.122557678646485,
       "Substitution rate from nucleotide A to nucleotide G":1,
       "Substitution rate from nucleotide A to nucleotide T":0.1956334693103833,
       "Substitution rate from nucleotide C to nucleotide G":0.33745250173734,
       "Substitution rate from nucleotide C to nucleotide T":1.099891934562124,
       "Substitution rate from nucleotide G to nucleotide T":0.1333856259847608
      },
     "display order":0,
     "estimated parameters":27
    }
  },
 "input":{
   "file name":"/home/morrillk/species-x/dw/analysis/2025-03-10_hyphy-analysis/data/res/FormBio049299/FormBio049299.t1.cds.aln.fa",
   "number of sequences":11,
   "number of sites":836,
   "partition count":1,
   "trees":{
     "0":"(vulVul_marble_Fox4,((chrBra_SAMN27257233,speVen_SAMN27257238)Node5,DireGB,(lupMes_SAMEA5411047,(lycPic_SAMN09924608,(cuoAlp_SAMN10180424,(canRuf_SAMN02921317,canLup_SAMN02921310,canBai_SAMN02921314)Node16)Node14)Node12)Node10)Node4,uroCin_SAMN04495241)"
    }
  },
 "runtime":"2.5.64",
 "substitutions":{
   "0":{
     "0":null,
     "1":{
       "DireGB":"GGC",
       "canBai_SAMN02921314":"NNN",
       "canLup_SAMN02921310":"NNN",
       "canRuf_SAMN02921317":"GAN",
       "root":"GAC"
      },
     "10":null,
     "100":{
       "canRuf_SAMN02921317":"TTN",
       "root":"TTA"
      },
     "101":{
       "canRuf_SAMN02921317":"CNG",
       "root":"CTG"
      },
     "102":{
       "canRuf_SAMN02921317":"AAN",
       "root":"AAG"
      },
     "103":{
       "canRuf_SAMN02921317":"GAN",
       "root":"GAG"
      },
     "104":null,
     "105":null,
     "106":null,
     "107":{
       "canLup_SAMN02921310":"GNN",
       "canRuf_SAMN02921317":"NAG",
       "root":"GAG"
      },
     "108":{
       "canLup_SAMN02921310":"NNN",
       "root":"CCA"
      },
     "109":{
       "canLup_SAMN02921310":"NNN",
       "canRuf_SAMN02921317":"GNG",
       "root":"GTG"
      },
     "11":{
       "canBai_SAMN02921314":"GGN",
       "root":"GGA"
      },
     "110":{
       "canLup_SAMN02921310":"NNN",
       "root":"AAA"
      },
     "111":{
       "canLup_SAMN02921310":"NNN",
       "canRuf_SAMN02921317":"NNA",
       "root":"CAA"
      },
     "112":{
       "canLup_SAMN02921310":"NNN",
       "canRuf_SAMN02921317":"NCA",
       "root":"CCA",
       "speVen_SAMN27257238":"CCG"
      },
     "113":{
       "canLup_SAMN02921310":"NTT",
       "canRuf_SAMN02921317":"NTT",
       "root":"CTT"
      },
     "114":{
       "canLup_SAMN02921310":"NAT",
       "root":"AAT"
      },
     "115":{
       "canLup_SAMN02921310":"TNT",
       "root":"TAT"
      },
     "116":{
       "canLup_SAMN02921310":"NAG",
       "root":"AAG"
      },
     "117":{
       "canRuf_SAMN02921317":"ANG",
       "root":"ATG"
      },
     "118":{
       "canRuf_SAMN02921317":"GNN",
       "cuoAlp_SAMN10180424":"GTC",
       "root":"GCC"
      },
     "119":null,
     "12":{
       "root":"AAA",
       "uroCin_SAMN04495241":"AAN"
      },
     "120":null,
     "121":null,
     "122":null,
     "123":{
       "canLup_SAMN02921310":"ANN",
       "canRuf_SAMN02921317":"AGN",
       "root":"AGT"
      },
     "124":null,
     "125":{
       "root":"AAA",
       "vulVul_marble_Fox4":"AAG"
      },
     "126":{
       "canLup_SAMN02921310":"NNN",
       "root":"CCC"
      },
     "127":{
       "canLup_SAMN02921310":"NAG",
       "root":"AAG"
      },
     "128":{
       "chrBra_SAMN27257233":"AGG",
       "root":"ATG"
      },
     "129":{
       "chrBra_SAMN27257233":"AAG",
       "root":"AAA"
      },
     "13":{
       "canBai_SAMN02921314":"NCT",
       "canLup_SAMN02921310":"NCT",
       "canRuf_SAMN02921317":"NCT",
       "root":"CCT",
       "vulVul_marble_Fox4":"CCN"
      },
     "130":{
       "canLup_SAMN02921310":"NGG",
       "root":"GGG"
      },
     "131":null,
     "132":{
       "canLup_SAMN02921310":"CTN",
       "root":"CTG",
       "uroCin_SAMN04495241":"GTG"
      },
     "133":{
       "canLup_SAMN02921310":"TNT",
       "root":"TGT"
      },
     "134":null,
     "135":{
       "canLup_SAMN02921310":"NAG",
       "root":"CAG"
      },
     "136":null,
     "137":null,
     "138":{
       "canLup_SAMN02921310":"AAN",
       "canRuf_SAMN02921317":"AAN",
       "root":"AAC"
      },
     "139":null,
     "14":null,
     "140":{
       "canRuf_SAMN02921317":"ANN",
       "root":"AGT"
      },
     "141":null,
     "142":null,
     "143":null,
     "144":{
       "canBai_SAMN02921314":"NTA",
       "root":"GTA"
      },
     "145":null,
     "146":null,
     "147":null,
     "148":null,
     "149":null,
     "15":null,
     "150":null,
     "151":null,
     "152":null,
     "153":null,
     "154":null,
     "155":null,
     "156":null,
     "157":null,
     "158":null,
     "159":null,
     "16":null,
     "160":null,
     "161":null,
     "162":null,
     "163":null,
     "164":null,
     "165":null,
     "166":{
       "root":"CTG",
       "speVen_SAMN27257238":"CTN"
      },
     "167":null,
     "168":{
       "root":"CTC",
       "uroCin_SAMN04495241":"GTC"
      },
     "169":null,
     "17":null,
     "170":null,
     "171":null,
     "172":null,
     "173":null,
     "174":{
       "cuoAlp_SAMN10180424":"TNN",
       "lupMes_SAMEA5411047":"CTG",
       "root":"TTG"
      },
     "175":{
       "cuoAlp_SAMN10180424":"NNN",
       "root":"CAG"
      },
     "176":null,
     "177":null,
     "178":{
       "canRuf_SAMN02921317":"TNT",
       "root":"TCT"
      },
     "179":null,
     "18":null,
     "180":null,
     "181":{
       "canLup_SAMN02921310":"NNN",
       "canRuf_SAMN02921317":"NNN",
       "root":"TTG",
       "vulVul_marble_Fox4":"TTA"
      },
     "182":{
       "canRuf_SAMN02921317":"NNN",
       "root":"TCC"
      },
     "183":{
       "canLup_SAMN02921310":"NAN",
       "canRuf_SAMN02921317":"NNN",
       "root":"AAT"
      },
     "184":{
       "canLup_SAMN02921310":"NTN",
       "canRuf_SAMN02921317":"NNN",
       "root":"GTA"
      },
     "185":{
       "canBai_SAMN02921314":"NNN",
       "canLup_SAMN02921310":"CNG",
       "canRuf_SAMN02921317":"NNN",
       "root":"CTG"
      },
     "186":{
       "canBai_SAMN02921314":"GNN",
       "canLup_SAMN02921310":"GNN",
       "canRuf_SAMN02921317":"NNN",
       "root":"GAT"
      },
     "187":{
       "canBai_SAMN02921314":"NTN",
       "canLup_SAMN02921310":"NNT",
       "canRuf_SAMN02921317":"NNN",
       "root":"GTT"
      },
     "188":{
       "canBai_SAMN02921314":"GNN",
       "canLup_SAMN02921310":"NCC",
       "canRuf_SAMN02921317":"NNN",
       "root":"GCC"
      },
     "189":{
       "canBai_SAMN02921314":"CNC",
       "canLup_SAMN02921310":"CNC",
       "canRuf_SAMN02921317":"NNN",
       "root":"CAC"
      },
     "19":null,
     "190":{
       "canBai_SAMN02921314":"CAN",
       "canLup_SAMN02921310":"CAN",
       "canRuf_SAMN02921317":"NNN",
       "root":"CAG"
      },
     "191":{
       "canBai_SAMN02921314":"TTN",
       "canRuf_SAMN02921317":"NNN",
       "root":"TTT"
      },
     "192":{
       "canBai_SAMN02921314":"NNN",
       "canRuf_SAMN02921317":"NNN",
       "root":"ATC"
      },
     "193":{
       "canBai_SAMN02921314":"NNN",
       "canLup_SAMN02921310":"AAN",
       "canRuf_SAMN02921317":"NNN",
       "root":"AAG"
      },
     "194":{
       "canBai_SAMN02921314":"GNN",
       "canRuf_SAMN02921317":"NNN",
       "root":"GAA"
      },
     "195":{
       "canBai_SAMN02921314":"NNN",
       "canLup_SAMN02921310":"NTT",
       "canRuf_SAMN02921317":"NNN",
       "root":"GTT"
      },
     "196":{
       "canBai_SAMN02921314":"NNN",
       "canRuf_SAMN02921317":"NNN",
       "root":"AAT"
      },
     "197":{
       "canBai_SAMN02921314":"NNN",
       "canRuf_SAMN02921317":"NNN",
       "root":"CCA"
      },
     "198":{
       "canBai_SAMN02921314":"NNN",
       "canLup_SAMN02921310":"GAN",
       "canRuf_SAMN02921317":"NNN",
       "root":"GAT"
      },
     "199":{
       "canBai_SAMN02921314":"NNN",
       "canRuf_SAMN02921317":"NNN",
       "root":"GAA"
      },
     "2":{
       "canBai_SAMN02921314":"NNN",
       "canLup_SAMN02921310":"NNN",
       "canRuf_SAMN02921317":"ANC",
       "root":"ACC"
      },
     "20":null,
     "200":{
       "DireGB":"ACC",
       "canBai_SAMN02921314":"NNC",
       "canRuf_SAMN02921317":"NNN",
       "cuoAlp_SAMN10180424":"ACC",
       "lycPic_SAMN09924608":"ACC",
       "root":"TCC"
      },
     "201":{
       "canBai_SAMN02921314":"NAN",
       "canRuf_SAMN02921317":"NNA",
       "root":"AAA"
      },
     "202":{
       "canBai_SAMN02921314":"NNN",
       "root":"GGG"
      },
     "203":{
       "Node4":"GAA",
       "canBai_SAMN02921314":"NNA",
       "canRuf_SAMN02921317":"NNN",
       "root":"GAG"
      },
     "204":{
       "canBai_SAMN02921314":"ANN",
       "canRuf_SAMN02921317":"ANN",
       "root":"AAT"
      },
     "205":{
       "canBai_SAMN02921314":"NNT",
       "canLup_SAMN02921310":"NNT",
       "canRuf_SAMN02921317":"NNN",
       "root":"CGT",
       "uroCin_SAMN04495241":"NGT"
      },
     "206":{
       "canBai_SAMN02921314":"TNN",
       "canLup_SAMN02921310":"TCN",
       "root":"TCT"
      },
     "207":{
       "canBai_SAMN02921314":"NNN",
       "canLup_SAMN02921310":"NCA",
       "canRuf_SAMN02921317":"NCA",
       "root":"ACA"
      },
     "208":{
       "canBai_SAMN02921314":"NNN",
       "root":"AAA"
      },
     "209":{
       "Node16":"GGG",
       "canBai_SAMN02921314":"NNN",
       "canLup_SAMN02921310":"NGG",
       "root":"GAG"
      },
     "21":null,
     "210":{
       "canBai_SAMN02921314":"NNN",
       "root":"ATT"
      },
     "211":{
       "canBai_SAMN02921314":"NNN",
       "root":"AGG"
      },
     "212":{
       "canBai_SAMN02921314":"NNN",
       "root":"AAA"
      },
     "213":{
       "canBai_SAMN02921314":"NNN",
       "canLup_SAMN02921310":"ANT",
       "canRuf_SAMN02921317":"ANT",
       "root":"AGT"
      },
     "214":{
       "canBai_SAMN02921314":"NNN",
       "lycPic_SAMN09924608":"CAA",
       "root":"CAG"
      },
     "215":{
       "canBai_SAMN02921314":"NNN",
       "root":"CAT"
      },
     "216":{
       "canBai_SAMN02921314":"NNN",
       "root":"CAA"
      },
     "217":{
       "canBai_SAMN02921314":"NNN",
       "root":"CCT"
      },
     "218":{
       "canBai_SAMN02921314":"NNN",
       "root":"AAA"
      },
     "219":{
       "canBai_SAMN02921314":"NNN",
       "root":"CCT"
      },
     "22":{
       "Node16":"AGA",
       "canRuf_SAMN02921317":"ANA",
       "root":"AAA"
      },
     "220":{
       "canBai_SAMN02921314":"NNN",
       "root":"CTT"
      },
     "221":{
       "canBai_SAMN02921314":"NNN",
       "root":"CTT"
      },
     "222":{
       "canBai_SAMN02921314":"NNA",
       "root":"CTA"
      },
     "223":{
       "canBai_SAMN02921314":"CNN",
       "root":"CAG"
      },
     "224":{
       "canBai_SAMN02921314":"NNN",
       "root":"GGG"
      },
     "225":{
       "canBai_SAMN02921314":"NNN",
       "canRuf_SAMN02921317":"ANC",
       "root":"AGC"
      },
     "226":{
       "DireGB":"AAN",
       "canBai_SAMN02921314":"NNN",
       "canLup_SAMN02921310":"AAN",
       "root":"AAC"
      },
     "227":{
       "DireGB":"NNN",
       "canBai_SAMN02921314":"NNN",
       "root":"CCT"
      },
     "228":{
       "canBai_SAMN02921314":"NNN",
       "canLup_SAMN02921310":"GAN",
       "root":"GAG"
      },
     "229":{
       "DireGB":"GAN",
       "canRuf_SAMN02921317":"NTA",
       "root":"GTA"
      },
     "23":{
       "canBai_SAMN02921314":"ANT",
       "root":"AAT"
      },
     "230":{
       "DireGB":"NAA",
       "root":"GAA"
      },
     "231":null,
     "232":null,
     "233":{
       "canRuf_SAMN02921317":"ANN",
       "root":"ACC"
      },
     "234":{
       "canRuf_SAMN02921317":"NNN",
       "root":"ACA"
      },
     "235":{
       "root":"AAA",
       "uroCin_SAMN04495241":"AAG"
      },
     "236":{
       "canRuf_SAMN02921317":"ANA",
       "root":"AGA",
       "vulVul_marble_Fox4":"GGA"
      },
     "237":{
       "canRuf_SAMN02921317":"NNN",
       "root":"ACA"
      },
     "238":{
       "root":"GAA",
       "vulVul_marble_Fox4":"GAG"
      },
     "239":{
       "canRuf_SAMN02921317":"NNN",
       "root":"TGT",
       "speVen_SAMN27257238":"TGC"
      },
     "24":{
       "canBai_SAMN02921314":"NNN",
       "root":"GCT"
      },
     "240":null,
     "241":null,
     "242":{
       "root":"CCA",
       "uroCin_SAMN04495241":"CCT"
      },
     "243":null,
     "244":null,
     "245":null,
     "246":null,
     "247":null,
     "248":{
       "canBai_SAMN02921314":"NNT",
       "canLup_SAMN02921310":"NNT",
       "canRuf_SAMN02921317":"NNN",
       "root":"CGT",
       "uroCin_SAMN04495241":"TGT"
      },
     "249":null,
     "25":{
       "canBai_SAMN02921314":"NNN",
       "canLup_SAMN02921310":"CNG",
       "canRuf_SAMN02921317":"NNG",
       "root":"CGG"
      },
     "250":null,
     "251":{
       "root":"GGG",
       "vulVul_marble_Fox4":"GGA"
      },
     "252":null,
     "253":{
       "canRuf_SAMN02921317":"TNN",
       "root":"TGT"
      },
     "254":{
       "canRuf_SAMN02921317":"GNT",
       "lycPic_SAMN09924608":"AAT",
       "root":"GAT"
      },
     "255":null,
     "256":null,
     "257":{
       "canRuf_SAMN02921317":"NTT",
       "root":"GTT"
      },
     "258":{
       "canRuf_SAMN02921317":"TCN",
       "root":"TCT"
      },
     "259":null,
     "26":{
       "canBai_SAMN02921314":"NNN",
       "root":"GAA"
      },
     "260":{
       "canRuf_SAMN02921317":"CNN",
       "root":"CAG"
      },
     "261":{
       "canBai_SAMN02921314":"CCN",
       "canLup_SAMN02921310":"CCN",
       "canRuf_SAMN02921317":"CCN",
       "root":"CCC"
      },
     "262":{
       "canBai_SAMN02921314":"NTT",
       "canRuf_SAMN02921317":"NNT",
       "chrBra_SAMN27257233":"ATT",
       "root":"GTT"
      },
     "263":{
       "canRuf_SAMN02921317":"NAG",
       "root":"CAG",
       "uroCin_SAMN04495241":"CAA"
      },
     "264":null,
     "265":null,
     "266":null,
     "267":null,
     "268":{
       "canRuf_SAMN02921317":"CAN",
       "lupMes_SAMEA5411047":"CAA",
       "root":"CAG"
      },
     "269":null,
     "27":{
       "canBai_SAMN02921314":"NNN",
       "canLup_SAMN02921310":"NTG",
       "canRuf_SAMN02921317":"NTG",
       "root":"CTG"
      },
     "270":null,
     "271":{
       "canRuf_SAMN02921317":"NCT",
       "root":"ACT"
      },
     "272":null,
     "273":null,
     "274":{
       "canBai_SAMN02921314":"CAN",
       "canRuf_SAMN02921317":"CAN",
       "root":"CAT"
      },
     "275":{
       "canBai_SAMN02921314":"GAN",
       "canRuf_SAMN02921317":"GAN",
       "root":"GAT"
      },
     "276":{
       "canRuf_SAMN02921317":"GNC",
       "lupMes_SAMEA5411047":"GAT",
       "root":"GAC"
      },
     "277":{
       "Node16":"AAT",
       "canBai_SAMN02921314":"AAN",
       "canRuf_SAMN02921317":"ANN",
       "root":"AAC",
       "speVen_SAMN27257238":"AAT"
      },
     "278":{
       "root":"GAG",
       "uroCin_SAMN04495241":"AAG"
      },
     "279":{
       "DireGB":"AAT",
       "canBai_SAMN02921314":"AAN",
       "canRuf_SAMN02921317":"AAN",
       "root":"AAG"
      },
     "28":{
       "canBai_SAMN02921314":"NNN",
       "root":"AGA"
      },
     "280":{
       "canRuf_SAMN02921317":"NAN",
       "root":"CAG"
      },
     "281":{
       "canRuf_SAMN02921317":"NNN",
       "root":"AAC",
       "vulVul_marble_Fox4":"AAG"
      },
     "282":{
       "canRuf_SAMN02921317":"NNN",
       "root":"TTA"
      },
     "283":{
       "canRuf_SAMN02921317":"CNC",
       "root":"CAC"
      },
     "284":{
       "canRuf_SAMN02921317":"NCN",
       "root":"ACA"
      },
     "285":{
       "DireGB":"GAG",
       "canBai_SAMN02921314":"NNG",
       "canLup_SAMN02921310":"GNG",
       "canRuf_SAMN02921317":"NNG",
       "root":"GCG"
      },
     "286":null,
     "287":{
       "canBai_SAMN02921314":"GCN",
       "canLup_SAMN02921310":"NCA",
       "canRuf_SAMN02921317":"NCA",
       "root":"GCA"
      },
     "288":{
       "canLup_SAMN02921310":"NAC",
       "canRuf_SAMN02921317":"NAC",
       "root":"GAC"
      },
     "289":{
       "root":"TCA",
       "uroCin_SAMN04495241":"TCT"
      },
     "29":{
       "canBai_SAMN02921314":"NNN",
       "root":"TTG"
      },
     "290":null,
     "291":null,
     "292":null,
     "293":null,
     "294":null,
     "295":{
       "canBai_SAMN02921314":"NTA",
       "root":"GTA"
      },
     "296":null,
     "297":null,
     "298":null,
     "299":{
       "canBai_SAMN02921314":"CNG",
       "root":"CTG"
      },
     "3":{
       "canBai_SAMN02921314":"NNN",
       "canLup_SAMN02921310":"NNN",
       "root":"AAA"
      },
     "30":{
       "canBai_SAMN02921314":"NNN",
       "root":"GAG"
      },
     "300":null,
     "301":null,
     "302":{
       "canBai_SAMN02921314":"TNG",
       "root":"TGG"
      },
     "303":null,
     "304":{
       "canBai_SAMN02921314":"GAN",
       "root":"GAA"
      },
     "305":{
       "canBai_SAMN02921314":"CCN",
       "root":"CCA"
      },
     "306":null,
     "307":null,
     "308":null,
     "309":{
       "canLup_SAMN02921310":"GAN",
       "canRuf_SAMN02921317":"GAG",
       "root":"GAA"
      },
     "31":{
       "canBai_SAMN02921314":"NAN",
       "root":"AAG"
      },
     "310":null,
     "311":null,
     "312":null,
     "313":null,
     "314":null,
     "315":null,
     "316":null,
     "317":null,
     "318":null,
     "319":null,
     "32":{
       "canBai_SAMN02921314":"NNN",
       "canRuf_SAMN02921317":"NTA",
       "root":"GTA"
      },
     "320":null,
     "321":null,
     "322":null,
     "323":null,
     "324":null,
     "325":null,
     "326":null,
     "327":null,
     "328":null,
     "329":{
       "canBai_SAMN02921314":"ANT",
       "canRuf_SAMN02921317":"ANT",
       "root":"ACT"
      },
     "33":{
       "canBai_SAMN02921314":"CNN",
       "canLup_SAMN02921310":"NAG",
       "canRuf_SAMN02921317":"CAN",
       "root":"CAG"
      },
     "330":{
       "canRuf_SAMN02921317":"CNN",
       "root":"CCA"
      },
     "331":null,
     "332":null,
     "333":null,
     "334":null,
     "335":{
       "canBai_SAMN02921314":"NNA",
       "canLup_SAMN02921310":"NGA",
       "canRuf_SAMN02921317":"NNA",
       "root":"CGA"
      },
     "336":{
       "canRuf_SAMN02921317":"AAN",
       "root":"AAC"
      },
     "337":{
       "canRuf_SAMN02921317":"ATN",
       "root":"ATG"
      },
     "338":null,
     "339":{
       "canRuf_SAMN02921317":"NCA",
       "root":"CCA"
      },
     "34":{
       "canBai_SAMN02921314":"NNN",
       "root":"TTA"
      },
     "340":null,
     "341":{
       "canRuf_SAMN02921317":"ACN",
       "root":"ACA"
      },
     "342":null,
     "343":{
       "canRuf_SAMN02921317":"NTA",
       "root":"ATA"
      },
     "344":{
       "canRuf_SAMN02921317":"NCT",
       "root":"CCT"
      },
     "345":{
       "canRuf_SAMN02921317":"CAN",
       "root":"CAG"
      },
     "346":null,
     "347":null,
     "348":null,
     "349":null,
     "35":{
       "canBai_SAMN02921314":"NNN",
       "root":"GAA"
      },
     "350":null,
     "351":null,
     "352":null,
     "353":{
       "DireGB":"AAT",
       "root":"AAG"
      },
     "354":null,
     "355":null,
     "356":null,
     "357":null,
     "358":null,
     "359":null,
     "36":{
       "canBai_SAMN02921314":"NNG",
       "canLup_SAMN02921310":"NTG",
       "root":"CTG"
      },
     "360":null,
     "361":null,
     "362":null,
     "363":null,
     "364":{
       "Node4":"GGT",
       "root":"GAT"
      },
     "365":null,
     "366":null,
     "367":null,
     "368":{
       "canBai_SAMN02921314":"ANC",
       "root":"ACC"
      },
     "369":{
       "DireGB":"CAA",
       "root":"AAA"
      },
     "37":null,
     "370":{
       "canLup_SAMN02921310":"ATA",
       "canRuf_SAMN02921317":"NTA",
       "root":"GTA"
      },
     "371":{
       "canBai_SAMN02921314":"NAA",
       "canRuf_SAMN02921317":"CNA",
       "root":"CAA"
      },
     "372":{
       "DireGB":"NNN",
       "canRuf_SAMN02921317":"NNN",
       "root":"CAC"
      },
     "373":{
       "DireGB":"NNN",
       "lupMes_SAMEA5411047":"CTA",
       "lycPic_SAMN09924608":"CTA",
       "root":"CCA"
      },
     "374":{
       "DireGB":"NNN",
       "canRuf_SAMN02921317":"NNN",
       "root":"GCA"
      },
     "375":{
       "DireGB":"NNN",
       "canRuf_SAMN02921317":"NNN",
       "root":"CTT"
      },
     "376":{
       "DireGB":"NNT",
       "canRuf_SAMN02921317":"NNN",
       "root":"TTT"
      },
     "377":{
       "canRuf_SAMN02921317":"NNN",
       "root":"CTG"
      },
     "378":{
       "canRuf_SAMN02921317":"NNN",
       "root":"CCA"
      },
     "379":{
       "canRuf_SAMN02921317":"NNN",
       "root":"GTA"
      },
     "38":{
       "DireGB":"AAN",
       "canLup_SAMN02921310":"AAN",
       "root":"AAC",
       "speVen_SAMN27257238":"AAT"
      },
     "380":{
       "canRuf_SAMN02921317":"NNN",
       "root":"GAA"
      },
     "381":{
       "canRuf_SAMN02921317":"NNN",
       "root":"GAA"
      },
     "382":{
       "canRuf_SAMN02921317":"NTN",
       "root":"TTA"
      },
     "383":{
       "canRuf_SAMN02921317":"NNN",
       "root":"AAG"
      },
     "384":{
       "canLup_SAMN02921310":"GNA",
       "canRuf_SAMN02921317":"NNN",
       "root":"GTA"
      },
     "385":null,
     "386":{
       "canRuf_SAMN02921317":"ANN",
       "root":"AGA"
      },
     "387":{
       "canBai_SAMN02921314":"CCN",
       "canLup_SAMN02921310":"NCN",
       "canRuf_SAMN02921317":"NNN",
       "cuoAlp_SAMN10180424":"CCG",
       "root":"CCC"
      },
     "388":{
       "canBai_SAMN02921314":"NAA",
       "canLup_SAMN02921310":"NAA",
       "canRuf_SAMN02921317":"NNN",
       "root":"GAA"
      },
     "389":{
       "canLup_SAMN02921310":"NCA",
       "canRuf_SAMN02921317":"NNN",
       "root":"CCA"
      },
     "39":null,
     "390":{
       "canRuf_SAMN02921317":"NNN",
       "root":"TCT"
      },
     "391":{
       "canRuf_SAMN02921317":"NNN",
       "root":"CTA"
      },
     "392":{
       "canRuf_SAMN02921317":"NNA",
       "root":"AAA"
      },
     "393":{
       "canRuf_SAMN02921317":"ANN",
       "root":"ATA"
      },
     "394":{
       "canBai_SAMN02921314":"GTN",
       "canRuf_SAMN02921317":"GNN",
       "root":"GTC",
       "uroCin_SAMN04495241":"GTT"
      },
     "395":{
       "canLup_SAMN02921310":"NAA",
       "canRuf_SAMN02921317":"NAA",
       "root":"GAA"
      },
     "396":{
       "canRuf_SAMN02921317":"NTG",
       "root":"CTG",
       "vulVul_marble_Fox4":"CTC"
      },
     "397":null,
     "398":null,
     "399":null,
     "4":{
       "canBai_SAMN02921314":"NNN",
       "root":"GAT"
      },
     "40":{
       "canLup_SAMN02921310":"NNN",
       "root":"CAG"
      },
     "400":null,
     "401":null,
     "402":null,
     "403":null,
     "404":null,
     "405":null,
     "406":null,
     "407":null,
     "408":null,
     "409":null,
     "41":null,
     "410":null,
     "411":null,
     "412":{
       "Node16":"TCC",
       "cuoAlp_SAMN10180424":"NNN",
       "root":"CCC"
      },
     "413":{
       "cuoAlp_SAMN10180424":"NAC",
       "root":"TAC"
      },
     "414":null,
     "415":null,
     "416":null,
     "417":null,
     "418":null,
     "419":{
       "root":"GAT",
       "vulVul_marble_Fox4":"AAT"
      },
     "42":null,
     "420":null,
     "421":{
       "cuoAlp_SAMN10180424":"GAC",
       "lupMes_SAMEA5411047":"GAC",
       "root":"GAT",
       "uroCin_SAMN04495241":"GAC",
       "vulVul_marble_Fox4":"GAC"
      },
     "422":{
       "canRuf_SAMN02921317":"ANN",
       "root":"AGT"
      },
     "423":null,
     "424":null,
     "425":{
       "canRuf_SAMN02921317":"ANT",
       "cuoAlp_SAMN10180424":"ANT",
       "root":"AGT",
       "uroCin_SAMN04495241":"AGN"
      },
     "426":null,
     "427":null,
     "428":null,
     "429":null,
     "43":null,
     "430":null,
     "431":null,
     "432":null,
     "433":null,
     "434":{
       "canRuf_SAMN02921317":"NCT",
       "root":"ACT"
      },
     "435":null,
     "436":{
       "canLup_SAMN02921310":"CTN",
       "root":"CTG"
      },
     "437":null,
     "438":{
       "DireGB":"NAA",
       "root":"GAA"
      },
     "439":null,
     "44":null,
     "440":{
       "DireGB":"GAN",
       "root":"GAC"
      },
     "441":{
       "DireGB":"NNC",
       "root":"ATC"
      },
     "442":null,
     "443":null,
     "444":{
       "canRuf_SAMN02921317":"NAT",
       "root":"CAT"
      },
     "445":{
       "canLup_SAMN02921310":"CAN",
       "root":"CAT",
       "uroCin_SAMN04495241":"CGT"
      },
     "446":{
       "canLup_SAMN02921310":"NTT",
       "canRuf_SAMN02921317":"NTT",
       "root":"GTT"
      },
     "447":null,
     "448":{
       "canLup_SAMN02921310":"ANC",
       "root":"ACC"
      },
     "449":{
       "DireGB":"AAN",
       "root":"AAG",
       "vulVul_marble_Fox4":"GAG"
      },
     "45":{
       "canLup_SAMN02921310":"NNN",
       "root":"CTA"
      },
     "450":{
       "DireGB":"NNN",
       "canLup_SAMN02921310":"NGA",
       "root":"GGA"
      },
     "451":{
       "DireGB":"NNN",
       "root":"AAA"
      },
     "452":{
       "DireGB":"NNN",
       "canLup_SAMN02921310":"ANN",
       "root":"ACA"
      },
     "453":{
       "DireGB":"NNN",
       "canLup_SAMN02921310":"GAN",
       "canRuf_SAMN02921317":"GAN",
       "root":"GAC"
      },
     "454":{
       "DireGB":"NNN",
       "root":"CTC"
      },
     "455":{
       "DireGB":"NNN",
       "canLup_SAMN02921310":"TNN",
       "root":"TTA"
      },
     "456":{
       "DireGB":"NNN",
       "canLup_SAMN02921310":"NNT",
       "canRuf_SAMN02921317":"NAT",
       "root":"CAT"
      },
     "457":{
       "DireGB":"NNN",
       "root":"CTT"
      },
     "458":{
       "DireGB":"NNN",
       "canLup_SAMN02921310":"CNT",
       "root":"CAT"
      },
     "459":{
       "DireGB":"NNG",
       "Node10":"CCG",
       "Node16":"CTG",
       "canLup_SAMN02921310":"CNN",
       "root":"CTG"
      },
     "46":{
       "canLup_SAMN02921310":"NNN",
       "root":"CAG"
      },
     "460":{
       "canLup_SAMN02921310":"AAN",
       "root":"AAC"
      },
     "461":{
       "canLup_SAMN02921310":"NAN",
       "root":"AAC"
      },
     "462":{
       "canLup_SAMN02921310":"AGN",
       "root":"AGC"
      },
     "463":null,
     "464":null,
     "465":null,
     "466":{
       "canLup_SAMN02921310":"GGN",
       "root":"GGT"
      },
     "467":null,
     "468":null,
     "469":{
       "canLup_SAMN02921310":"AAN",
       "root":"AAC"
      },
     "47":{
       "canLup_SAMN02921310":"NNN",
       "root":"GAA"
      },
     "470":null,
     "471":null,
     "472":null,
     "473":{
       "canRuf_SAMN02921317":"GNT",
       "chrBra_SAMN27257233":"GCC",
       "root":"GCT"
      },
     "474":null,
     "475":{
       "canLup_SAMN02921310":"AAN",
       "root":"AAT"
      },
     "476":null,
     "477":null,
     "478":{
       "canLup_SAMN02921310":"TTN",
       "root":"TTT"
      },
     "479":{
       "canRuf_SAMN02921317":"GNN",
       "root":"GAC"
      },
     "48":{
       "canLup_SAMN02921310":"NNN",
       "root":"TTC"
      },
     "480":{
       "canLup_SAMN02921310":"NNC",
       "canRuf_SAMN02921317":"NNN",
       "root":"ACC"
      },
     "481":{
       "canLup_SAMN02921310":"NTN",
       "canRuf_SAMN02921317":"NTN",
       "root":"ATC"
      },
     "482":{
       "canBai_SAMN02921314":"NTG",
       "canLup_SAMN02921310":"NNG",
       "canRuf_SAMN02921317":"NNG",
       "root":"GTG"
      },
     "483":{
       "canRuf_SAMN02921317":"GNT",
       "root":"GAT"
      },
     "484":null,
     "485":null,
     "486":{
       "canLup_SAMN02921310":"NTT",
       "canRuf_SAMN02921317":"NTT",
       "lycPic_SAMN09924608":"NTT",
       "root":"GTT"
      },
     "487":{
       "canBai_SAMN02921314":"TNT",
       "canLup_SAMN02921310":"TNT",
       "root":"TAT"
      },
     "488":{
       "DireGB":"TTT",
       "Node14":"TTT",
       "root":"TCT"
      },
     "489":null,
     "49":{
       "canLup_SAMN02921310":"NNN",
       "root":"CAA"
      },
     "490":null,
     "491":null,
     "492":null,
     "493":{
       "canLup_SAMN02921310":"AAN",
       "canRuf_SAMN02921317":"AAN",
       "root":"AAG"
      },
     "494":null,
     "495":null,
     "496":null,
     "497":null,
     "498":null,
     "499":null,
     "5":null,
     "50":{
       "canLup_SAMN02921310":"NNN",
       "root":"TCA",
       "uroCin_SAMN04495241":"TCT"
      },
     "500":null,
     "501":null,
     "502":null,
     "503":null,
     "504":null,
     "505":{
       "canRuf_SAMN02921317":"AAN",
       "root":"AAG"
      },
     "506":null,
     "507":null,
     "508":{
       "canBai_SAMN02921314":"ANG",
       "canLup_SAMN02921310":"ANN",
       "canRuf_SAMN02921317":"ANG",
       "root":"ACG",
       "uroCin_SAMN04495241":"ACA",
       "vulVul_marble_Fox4":"ATG"
      },
     "509":null,
     "51":{
       "canLup_SAMN02921310":"NNN",
       "root":"GCT"
      },
     "510":null,
     "511":{
       "cuoAlp_SAMN10180424":"NTN",
       "root":"ATG"
      },
     "512":{
       "cuoAlp_SAMN10180424":"NNN",
       "root":"AAA"
      },
     "513":{
       "canLup_SAMN02921310":"ANC",
       "cuoAlp_SAMN10180424":"NNN",
       "root":"AGC"
      },
     "514":{
       "canLup_SAMN02921310":"NAT",
       "cuoAlp_SAMN10180424":"NNT",
       "root":"AAT"
      },
     "515":null,
     "516":{
       "canLup_SAMN02921310":"AAN",
       "lupMes_SAMEA5411047":"AAA",
       "root":"AAG"
      },
     "517":{
       "cuoAlp_SAMN10180424":"NNT",
       "root":"TCT"
      },
     "518":{
       "canLup_SAMN02921310":"GAN",
       "root":"GAT"
      },
     "519":null,
     "52":{
       "Node4":"TGG",
       "canLup_SAMN02921310":"NNN",
       "chrBra_SAMN27257233":"CAG",
       "lupMes_SAMEA5411047":"CAG",
       "root":"CGG"
      },
     "520":null,
     "521":{
       "canLup_SAMN02921310":"TNN",
       "root":"TGT",
       "uroCin_SAMN04495241":"NNN"
      },
     "522":{
       "canLup_SAMN02921310":"NTA",
       "root":"GTA",
       "uroCin_SAMN04495241":"NTA"
      },
     "523":{
       "root":"TCA",
       "uroCin_SAMN04495241":"TCG"
      },
     "524":{
       "canLup_SAMN02921310":"NTT",
       "canRuf_SAMN02921317":"NTT",
       "root":"CTT"
      },
     "525":null,
     "526":null,
     "527":null,
     "528":null,
     "529":null,
     "53":{
       "canLup_SAMN02921310":"AGN",
       "root":"AGC",
       "uroCin_SAMN04495241":"AGA"
      },
     "530":null,
     "531":null,
     "532":{
       "canLup_SAMN02921310":"ANT",
       "root":"AGT"
      },
     "533":{
       "root":"ATA",
       "uroCin_SAMN04495241":"ATN"
      },
     "534":{
       "root":"GAT",
       "uroCin_SAMN04495241":"NNN"
      },
     "535":{
       "root":"TTA",
       "uroCin_SAMN04495241":"NNN"
      },
     "536":{
       "root":"GAA",
       "uroCin_SAMN04495241":"NNN"
      },
     "537":{
       "canBai_SAMN02921314":"AAN",
       "root":"AAA",
       "uroCin_SAMN04495241":"NNN"
      },
     "538":{
       "canBai_SAMN02921314":"NCT",
       "root":"CCT",
       "uroCin_SAMN04495241":"NNN"
      },
     "539":{
       "root":"TCC",
       "uroCin_SAMN04495241":"NNN"
      },
     "54":{
       "canLup_SAMN02921310":"NAN",
       "root":"AAA"
      },
     "540":{
       "root":"ATT",
       "uroCin_SAMN04495241":"NNN"
      },
     "541":{
       "root":"AAG",
       "uroCin_SAMN04495241":"NNN"
      },
     "542":{
       "root":"GAG",
       "uroCin_SAMN04495241":"NNN"
      },
     "543":{
       "root":"CAA",
       "uroCin_SAMN04495241":"NNN"
      },
     "544":{
       "root":"TTA",
       "uroCin_SAMN04495241":"NNN"
      },
     "545":{
       "root":"TCT",
       "uroCin_SAMN04495241":"NNN"
      },
     "546":{
       "root":"GAG",
       "uroCin_SAMN04495241":"NNN"
      },
     "547":{
       "root":"GAC",
       "uroCin_SAMN04495241":"NNN"
      },
     "548":{
       "root":"ATC",
       "uroCin_SAMN04495241":"NNN"
      },
     "549":{
       "DireGB":"ANN",
       "root":"AAA",
       "uroCin_SAMN04495241":"NNN"
      },
     "55":null,
     "550":{
       "DireGB":"NNN",
       "Node16":"GAT",
       "canLup_SAMN02921310":"GAN",
       "canRuf_SAMN02921317":"GAN",
       "root":"GAA",
       "uroCin_SAMN04495241":"NNN"
      },
     "551":{
       "DireGB":"NNN",
       "root":"TCC",
       "uroCin_SAMN04495241":"NNN"
      },
     "552":{
       "DireGB":"NNG",
       "root":"TTG",
       "uroCin_SAMN04495241":"NNN"
      },
     "553":{
       "DireGB":"GNN",
       "root":"GAA",
       "uroCin_SAMN04495241":"NNA"
      },
     "554":{
       "DireGB":"NNN",
       "root":"TTT"
      },
     "555":{
       "DireGB":"NNN",
       "root":"AGC"
      },
     "556":{
       "DireGB":"NNN",
       "root":"AAT"
      },
     "557":{
       "DireGB":"NNN",
       "root":"CTG"
      },
     "558":{
       "DireGB":"NNN",
       "root":"CAT"
      },
     "559":{
       "DireGB":"GNN",
       "root":"GAG"
      },
     "56":null,
     "560":null,
     "561":null,
     "562":null,
     "563":null,
     "564":null,
     "565":null,
     "566":null,
     "567":null,
     "568":null,
     "569":null,
     "57":null,
     "570":{
       "canLup_SAMN02921310":"GAN",
       "canRuf_SAMN02921317":"GAN",
       "root":"GAG"
      },
     "571":null,
     "572":null,
     "573":null,
     "574":{
       "canRuf_SAMN02921317":"TTN",
       "root":"TTG"
      },
     "575":null,
     "576":null,
     "577":null,
     "578":null,
     "579":null,
     "58":null,
     "580":null,
     "581":null,
     "582":null,
     "583":null,
     "584":null,
     "585":{
       "cuoAlp_SAMN10180424":"NNA",
       "root":"ATA"
      },
     "586":{
       "cuoAlp_SAMN10180424":"NCT",
       "root":"ACT"
      },
     "587":null,
     "588":{
       "DireGB":"CAN",
       "root":"CAA"
      },
     "589":{
       "DireGB":"NNT",
       "root":"TAT"
      },
     "59":null,
     "590":{
       "DireGB":"CAN",
       "root":"CAA"
      },
     "591":{
       "DireGB":"NGN",
       "root":"GGA"
      },
     "592":{
       "DireGB":"NNN",
       "Node4":"CTC",
       "canLup_SAMN02921310":"CTN",
       "canRuf_SAMN02921317":"CTN",
       "root":"CTT"
      },
     "593":{
       "DireGB":"GNN",
       "root":"GAA"
      },
     "594":{
       "DireGB":"NGA",
       "root":"AGA"
      },
     "595":null,
     "596":null,
     "597":null,
     "598":null,
     "599":null,
     "6":{
       "canBai_SAMN02921314":"NNN",
       "root":"ATA"
      },
     "60":{
       "Node4":"AAG",
       "canBai_SAMN02921314":"AAN",
       "cuoAlp_SAMN10180424":"AAN",
       "root":"GAG",
       "vulVul_marble_Fox4":"GCG"
      },
     "600":{
       "root":"AAC",
       "uroCin_SAMN04495241":"AAA"
      },
     "601":null,
     "602":null,
     "603":null,
     "604":null,
     "605":null,
     "606":null,
     "607":null,
     "608":null,
     "609":null,
     "61":{
       "canLup_SAMN02921310":"NCN",
       "cuoAlp_SAMN10180424":"NNN",
       "root":"TCA"
      },
     "610":null,
     "611":null,
     "612":null,
     "613":{
       "root":"GAA",
       "vulVul_marble_Fox4":"GGA"
      },
     "614":{
       "canRuf_SAMN02921317":"TNC",
       "root":"TGC"
      },
     "615":{
       "canRuf_SAMN02921317":"ANC",
       "root":"AGC"
      },
     "616":null,
     "617":null,
     "618":{
       "canBai_SAMN02921314":"ANT",
       "canRuf_SAMN02921317":"ANT",
       "root":"AGT"
      },
     "619":{
       "lycPic_SAMN09924608":"GCT",
       "root":"ACT"
      },
     "62":{
       "canBai_SAMN02921314":"AGN",
       "canLup_SAMN02921310":"AGN",
       "cuoAlp_SAMN10180424":"NNN",
       "root":"AGT"
      },
     "620":null,
     "621":null,
     "622":null,
     "623":null,
     "624":null,
     "625":{
       "DireGB":"GNN",
       "root":"GGA"
      },
     "626":{
       "DireGB":"NNN",
       "root":"GAT"
      },
     "627":{
       "DireGB":"NNN",
       "canRuf_SAMN02921317":"NGA",
       "root":"GGA"
      },
     "628":{
       "DireGB":"NNN",
       "root":"GAG"
      },
     "629":{
       "DireGB":"NNN",
       "root":"TGG"
      },
     "63":{
       "cuoAlp_SAMN10180424":"NNN",
       "root":"GGA"
      },
     "630":{
       "DireGB":"NNG",
       "root":"ATG"
      },
     "631":null,
     "632":{
       "canLup_SAMN02921310":"GAN",
       "root":"GAC"
      },
     "633":null,
     "634":{
       "canBai_SAMN02921314":"AGN",
       "canLup_SAMN02921310":"AGN",
       "canRuf_SAMN02921317":"NGN",
       "root":"AGC"
      },
     "635":{
       "DireGB":"ATA",
       "canBai_SAMN02921314":"NTA",
       "canLup_SAMN02921310":"NTA",
       "canRuf_SAMN02921317":"NNN",
       "root":"GTA",
       "uroCin_SAMN04495241":"GAA"
      },
     "636":{
       "canRuf_SAMN02921317":"ANN",
       "root":"AGT"
      },
     "637":{
       "canRuf_SAMN02921317":"NCN",
       "root":"GCA"
      },
     "638":null,
     "639":null,
     "64":{
       "cuoAlp_SAMN10180424":"NNN",
       "root":"TAT"
      },
     "640":null,
     "641":{
       "canRuf_SAMN02921317":"AAN",
       "root":"AAT"
      },
     "642":{
       "canRuf_SAMN02921317":"GNA",
       "lupMes_SAMEA5411047":"GNA",
       "root":"GCA"
      },
     "643":{
       "canRuf_SAMN02921317":"NTN",
       "root":"GTT"
      },
     "644":null,
     "645":null,
     "646":{
       "canRuf_SAMN02921317":"NNN",
       "root":"GGT",
       "uroCin_SAMN04495241":"GGA"
      },
     "647":{
       "canRuf_SAMN02921317":"NTT",
       "root":"GTT"
      },
     "648":{
       "canRuf_SAMN02921317":"CNG",
       "root":"CTG"
      },
     "649":{
       "canLup_SAMN02921310":"NAG",
       "root":"CAG"
      },
     "65":{
       "canLup_SAMN02921310":"CAN",
       "cuoAlp_SAMN10180424":"NNN",
       "root":"CAC"
      },
     "650":{
       "canLup_SAMN02921310":"AGN",
       "canRuf_SAMN02921317":"ANT",
       "root":"AGT"
      },
     "651":{
       "cuoAlp_SAMN10180424":"NNN",
       "root":"GCC"
      },
     "652":{
       "cuoAlp_SAMN10180424":"NNN",
       "root":"CAG"
      },
     "653":{
       "canLup_SAMN02921310":"AAN",
       "canRuf_SAMN02921317":"AAN",
       "cuoAlp_SAMN10180424":"NNN",
       "root":"AAC"
      },
     "654":{
       "canRuf_SAMN02921317":"NCA",
       "cuoAlp_SAMN10180424":"NNN",
       "root":"CCA"
      },
     "655":{
       "cuoAlp_SAMN10180424":"NNN",
       "root":"TCA"
      },
     "656":{
       "DireGB":"ATG",
       "Node4":"GTG",
       "canRuf_SAMN02921317":"NTG",
       "cuoAlp_SAMN10180424":"NNN",
       "root":"ATG"
      },
     "657":{
       "canRuf_SAMN02921317":"ANN",
       "root":"AGT"
      },
     "658":{
       "canRuf_SAMN02921317":"NGA",
       "cuoAlp_SAMN10180424":"NGA",
       "root":"AGA"
      },
     "659":{
       "cuoAlp_SAMN10180424":"ACN",
       "root":"ACA"
      },
     "66":{
       "cuoAlp_SAMN10180424":"NNN",
       "root":"TGG"
      },
     "660":{
       "cuoAlp_SAMN10180424":"NNN",
       "root":"GAG"
      },
     "661":{
       "cuoAlp_SAMN10180424":"NNN",
       "root":"CAG"
      },
     "662":null,
     "663":{
       "canRuf_SAMN02921317":"ANG",
       "root":"ATG"
      },
     "664":null,
     "665":{
       "canRuf_SAMN02921317":"CNN",
       "root":"CAG"
      },
     "666":{
       "canLup_SAMN02921310":"ATN",
       "canRuf_SAMN02921317":"NNN",
       "root":"ATA",
       "uroCin_SAMN04495241":"ATN"
      },
     "667":{
       "canBai_SAMN02921314":"NNN",
       "canLup_SAMN02921310":"CNN",
       "canRuf_SAMN02921317":"NNN",
       "root":"CCG",
       "uroCin_SAMN04495241":"NNG",
       "vulVul_marble_Fox4":"CCA"
      },
     "668":{
       "canRuf_SAMN02921317":"NAG",
       "root":"CAG",
       "uroCin_SAMN04495241":"CNG"
      },
     "669":{
       "canRuf_SAMN02921317":"NGN",
       "root":"AGA",
       "uroCin_SAMN04495241":"ANA"
      },
     "67":{
       "cuoAlp_SAMN10180424":"NNN",
       "root":"AAA"
      },
     "670":{
       "canRuf_SAMN02921317":"NNT",
       "root":"CCT"
      },
     "671":{
       "root":"TCA",
       "uroCin_SAMN04495241":"TNA"
      },
     "672":{
       "canRuf_SAMN02921317":"ANN",
       "root":"ACA"
      },
     "673":{
       "canRuf_SAMN02921317":"NNN",
       "root":"GCA"
      },
     "674":{
       "canRuf_SAMN02921317":"ANN",
       "root":"AAT",
       "uroCin_SAMN04495241":"ANT"
      },
     "675":{
       "canBai_SAMN02921314":"TTN",
       "canRuf_SAMN02921317":"NNN",
       "root":"TTA",
       "uroCin_SAMN04495241":"TNN"
      },
     "676":{
       "canLup_SAMN02921310":"NCC",
       "canRuf_SAMN02921317":"NNN",
       "root":"CCC"
      },
     "677":{
       "canRuf_SAMN02921317":"NNN",
       "root":"CTT",
       "uroCin_SAMN04495241":"CNT"
      },
     "678":{
       "canRuf_SAMN02921317":"NNN",
       "root":"TCC",
       "uroCin_SAMN04495241":"TNN"
      },
     "679":{
       "canBai_SAMN02921314":"NGC",
       "canRuf_SAMN02921317":"NNN",
       "root":"AGC",
       "uroCin_SAMN04495241":"GGC"
      },
     "68":{
       "cuoAlp_SAMN10180424":"NNN",
       "root":"TCT"
      },
     "680":{
       "canBai_SAMN02921314":"TCN",
       "canRuf_SAMN02921317":"NNN",
       "root":"TCT"
      },
     "681":{
       "canBai_SAMN02921314":"NTN",
       "canRuf_SAMN02921317":"NNN",
       "root":"GTT"
      },
     "682":{
       "root":"AAA",
       "uroCin_SAMN04495241":"NAA"
      },
     "683":{
       "canRuf_SAMN02921317":"AAN",
       "root":"AAA"
      },
     "684":{
       "canBai_SAMN02921314":"ANT",
       "canLup_SAMN02921310":"ANT",
       "canRuf_SAMN02921317":"NNT",
       "root":"AGT",
       "uroCin_SAMN04495241":"AGN"
      },
     "685":{
       "canBai_SAMN02921314":"NNN",
       "canRuf_SAMN02921317":"NCC",
       "root":"TCC",
       "uroCin_SAMN04495241":"TCN"
      },
     "686":{
       "canBai_SAMN02921314":"NNN",
       "canLup_SAMN02921310":"ANC",
       "canRuf_SAMN02921317":"NNN",
       "root":"AGC",
       "uroCin_SAMN04495241":"NNN"
      },
     "687":{
       "canBai_SAMN02921314":"NNN",
       "canLup_SAMN02921310":"TNC",
       "canRuf_SAMN02921317":"NNN",
       "root":"TGC",
       "uroCin_SAMN04495241":"NNC"
      },
     "688":{
       "canBai_SAMN02921314":"NNN",
       "canLup_SAMN02921310":"CTN",
       "canRuf_SAMN02921317":"NNN",
       "root":"CTT"
      },
     "689":{
       "Node10":"GGC",
       "canBai_SAMN02921314":"NNN",
       "canRuf_SAMN02921317":"NNN",
       "root":"GTC"
      },
     "69":{
       "cuoAlp_SAMN10180424":"NNN",
       "root":"GGG"
      },
     "690":{
       "canBai_SAMN02921314":"NNN",
       "canRuf_SAMN02921317":"NNN",
       "root":"TCC"
      },
     "691":{
       "canBai_SAMN02921314":"NNN",
       "canRuf_SAMN02921317":"NNN",
       "root":"TCC"
      },
     "692":{
       "canBai_SAMN02921314":"NNN",
       "canLup_SAMN02921310":"CAN",
       "canRuf_SAMN02921317":"NNN",
       "root":"CAT"
      },
     "693":{
       "canBai_SAMN02921314":"NNN",
       "canRuf_SAMN02921317":"NNN",
       "root":"CCT"
      },
     "694":{
       "Node16":"NNN",
       "root":"CGA"
      },
     "695":{
       "canBai_SAMN02921314":"NNN",
       "canLup_SAMN02921310":"NNN",
       "root":"TCA"
      },
     "696":{
       "canBai_SAMN02921314":"NNN",
       "canLup_SAMN02921310":"NNN",
       "root":"AGA"
      },
     "697":{
       "canBai_SAMN02921314":"NNN",
       "canLup_SAMN02921310":"NNN",
       "canRuf_SAMN02921317":"ANN",
       "root":"AGT"
      },
     "698":{
       "canBai_SAMN02921314":"NNN",
       "canLup_SAMN02921310":"NNN",
       "canRuf_SAMN02921317":"NNA",
       "root":"GCA"
      },
     "699":{
       "canBai_SAMN02921314":"NNN",
       "canLup_SAMN02921310":"NNN",
       "canRuf_SAMN02921317":"GCN",
       "root":"GCT"
      },
     "7":{
       "canBai_SAMN02921314":"NTT",
       "canLup_SAMN02921310":"NTT",
       "root":"GTT"
      },
     "70":{
       "cuoAlp_SAMN10180424":"NNN",
       "root":"CAA"
      },
     "700":{
       "canBai_SAMN02921314":"NNN",
       "canLup_SAMN02921310":"NNN",
       "canRuf_SAMN02921317":"NCN",
       "root":"GCT"
      },
     "701":{
       "Node16":"NNN",
       "root":"CGA"
      },
     "702":{
       "canBai_SAMN02921314":"NNN",
       "canLup_SAMN02921310":"NNN",
       "canRuf_SAMN02921317":"TNN",
       "root":"TCA"
      },
     "703":{
       "Node16":"NNN",
       "root":"TTA"
      },
     "704":{
       "Node16":"NNN",
       "root":"TCT"
      },
     "705":{
       "Node16":"NNN",
       "root":"AGA"
      },
     "706":{
       "canBai_SAMN02921314":"NNN",
       "canLup_SAMN02921310":"NCN",
       "canRuf_SAMN02921317":"NNN",
       "cuoAlp_SAMN10180424":"GCC",
       "root":"GCT"
      },
     "707":{
       "canBai_SAMN02921314":"NNN",
       "canLup_SAMN02921310":"NNT",
       "canRuf_SAMN02921317":"NNN",
       "root":"GCT"
      },
     "708":{
       "canBai_SAMN02921314":"NNN",
       "canLup_SAMN02921310":"TNN",
       "canRuf_SAMN02921317":"NNN",
       "lupMes_SAMEA5411047":"TCC",
       "root":"TCT"
      },
     "709":{
       "canBai_SAMN02921314":"NNN",
       "canLup_SAMN02921310":"GAN",
       "canRuf_SAMN02921317":"NNN",
       "root":"GAA"
      },
     "71":{
       "cuoAlp_SAMN10180424":"NNN",
       "root":"CTG"
      },
     "710":{
       "canBai_SAMN02921314":"NNN",
       "canLup_SAMN02921310":"ATN",
       "canRuf_SAMN02921317":"NNN",
       "root":"ATT"
      },
     "711":{
       "canBai_SAMN02921314":"NNN",
       "canLup_SAMN02921310":"NNN",
       "canRuf_SAMN02921317":"NNA",
       "root":"TCA"
      },
     "712":{
       "canBai_SAMN02921314":"NAN",
       "canLup_SAMN02921310":"NNN",
       "canRuf_SAMN02921317":"NNN",
       "root":"GAA"
      },
     "713":{
       "canBai_SAMN02921314":"ATN",
       "canLup_SAMN02921310":"NNN",
       "canRuf_SAMN02921317":"NNN",
       "root":"ATT"
      },
     "714":{
       "canLup_SAMN02921310":"NNN",
       "canRuf_SAMN02921317":"NNN",
       "root":"GAA"
      },
     "715":{
       "canLup_SAMN02921310":"NNN",
       "canRuf_SAMN02921317":"NNN",
       "root":"TAT"
      },
     "716":{
       "canLup_SAMN02921310":"NNN",
       "canRuf_SAMN02921317":"NNN",
       "root":"ATT"
      },
     "717":{
       "canBai_SAMN02921314":"GAN",
       "canLup_SAMN02921310":"NNN",
       "canRuf_SAMN02921317":"NNN",
       "root":"GAT"
      },
     "718":{
       "canBai_SAMN02921314":"NTT",
       "canLup_SAMN02921310":"NNN",
       "canRuf_SAMN02921317":"NNN",
       "root":"ATT"
      },
     "719":{
       "canBai_SAMN02921314":"NCN",
       "canLup_SAMN02921310":"NNN",
       "canRuf_SAMN02921317":"NNN",
       "lycPic_SAMN09924608":"ANT",
       "root":"ACT"
      },
     "72":{
       "cuoAlp_SAMN10180424":"NNN",
       "root":"GGA"
      },
     "720":{
       "canBai_SAMN02921314":"GNC",
       "canLup_SAMN02921310":"NNN",
       "canRuf_SAMN02921317":"NNN",
       "root":"GAC"
      },
     "721":{
       "canBai_SAMN02921314":"CNC",
       "canLup_SAMN02921310":"NNN",
       "canRuf_SAMN02921317":"NNN",
       "root":"CAC"
      },
     "722":{
       "canBai_SAMN02921314":"ANN",
       "canLup_SAMN02921310":"NNN",
       "canRuf_SAMN02921317":"NNN",
       "root":"AAC"
      },
     "723":{
       "Node10":"AAG",
       "Node16":"GAG",
       "canBai_SAMN02921314":"GAN",
       "canLup_SAMN02921310":"NNN",
       "canRuf_SAMN02921317":"NNN",
       "root":"GAG"
      },
     "724":{
       "Node10":"TCT",
       "canBai_SAMN02921314":"NCT",
       "canLup_SAMN02921310":"NNN",
       "canRuf_SAMN02921317":"NNN",
       "root":"CCT"
      },
     "725":{
       "canLup_SAMN02921310":"NNN",
       "canRuf_SAMN02921317":"NNN",
       "root":"TTC"
      },
     "726":{
       "canBai_SAMN02921314":"TTN",
       "canLup_SAMN02921310":"NNN",
       "canRuf_SAMN02921317":"NNN",
       "root":"TTA"
      },
     "727":{
       "Node16":"NNN",
       "root":"GAT"
      },
     "728":{
       "Node16":"NNN",
       "root":"GGC"
      },
     "729":{
       "Node16":"NNN",
       "root":"ACT",
       "uroCin_SAMN04495241":"ANT"
      },
     "73":{
       "cuoAlp_SAMN10180424":"NNN",
       "root":"AAA"
      },
     "730":{
       "Node16":"NNN",
       "root":"GCT"
      },
     "731":{
       "canBai_SAMN02921314":"GNN",
       "canLup_SAMN02921310":"NNN",
       "canRuf_SAMN02921317":"NNN",
       "root":"GAT",
       "uroCin_SAMN04495241":"NAT"
      },
     "732":{
       "Node16":"NNN",
       "root":"CAG"
      },
     "733":{
       "DireGB":"CNN",
       "Node16":"NNN",
       "root":"CAA",
       "uroCin_SAMN04495241":"NNN"
      },
     "734":{
       "DireGB":"NNN",
       "Node16":"NNN",
       "root":"GCT",
       "uroCin_SAMN04495241":"NNN"
      },
     "735":{
       "DireGB":"NNN",
       "Node16":"NNN",
       "cuoAlp_SAMN10180424":"TNN",
       "root":"TTA",
       "uroCin_SAMN04495241":"NNN"
      },
     "736":{
       "DireGB":"NNN",
       "Node14":"NNN",
       "root":"GAA",
       "uroCin_SAMN04495241":"NNN"
      },
     "737":{
       "DireGB":"NNN",
       "Node14":"NNN",
       "root":"AGT",
       "uroCin_SAMN04495241":"NNN"
      },
     "738":{
       "DireGB":"NNN",
       "Node14":"NNN",
       "root":"TTG",
       "uroCin_SAMN04495241":"NNN"
      },
     "739":{
       "DireGB":"NNN",
       "Node14":"NNN",
       "root":"GAA",
       "uroCin_SAMN04495241":"NNN"
      },
     "74":{
       "cuoAlp_SAMN10180424":"NNN",
       "root":"TTG"
      },
     "740":{
       "DireGB":"NNN",
       "Node14":"NNN",
       "root":"AAA",
       "uroCin_SAMN04495241":"NNN"
      },
     "741":{
       "DireGB":"NNN",
       "Node14":"NNN",
       "root":"GAA",
       "uroCin_SAMN04495241":"NNN"
      },
     "742":{
       "DireGB":"NNN",
       "Node14":"NNN",
       "root":"TTA",
       "uroCin_SAMN04495241":"NNN"
      },
     "743":{
       "Node14":"NNN",
       "root":"AAT",
       "uroCin_SAMN04495241":"NNN",
       "vulVul_marble_Fox4":"AGT"
      },
     "744":{
       "Node14":"NNN",
       "root":"ATG",
       "uroCin_SAMN04495241":"NNN"
      },
     "745":{
       "Node14":"NNN",
       "root":"CTG",
       "uroCin_SAMN04495241":"NNN"
      },
     "746":{
       "Node14":"NNN",
       "root":"AGA",
       "uroCin_SAMN04495241":"NNN"
      },
     "747":{
       "Node14":"NNN",
       "root":"AAT",
       "uroCin_SAMN04495241":"NNN"
      },
     "748":{
       "Node14":"NNN",
       "root":"CTT",
       "uroCin_SAMN04495241":"NNN"
      },
     "749":{
       "Node14":"NNN",
       "root":"GCA",
       "uroCin_SAMN04495241":"NNN"
      },
     "75":{
       "canBai_SAMN02921314":"GNT",
       "cuoAlp_SAMN10180424":"NNN",
       "root":"GGT"
      },
     "750":{
       "canBai_SAMN02921314":"NAT",
       "canLup_SAMN02921310":"NAT",
       "canRuf_SAMN02921317":"NAT",
       "cuoAlp_SAMN10180424":"NAT",
       "root":"GAT",
       "uroCin_SAMN04495241":"NAT"
      },
     "751":null,
     "752":null,
     "753":null,
     "754":null,
     "755":null,
     "756":null,
     "757":null,
     "758":null,
     "759":null,
     "76":{
       "cuoAlp_SAMN10180424":"NNN",
       "root":"AAT"
      },
     "760":null,
     "761":null,
     "762":null,
     "763":null,
     "764":null,
     "765":null,
     "766":null,
     "767":null,
     "768":{
       "canRuf_SAMN02921317":"AAN",
       "root":"AAC",
       "uroCin_SAMN04495241":"AGC"
      },
     "769":null,
     "77":{
       "cuoAlp_SAMN10180424":"NNA",
       "root":"CAA"
      },
     "770":{
       "canBai_SAMN02921314":"TCN",
       "canLup_SAMN02921310":"TCN",
       "canRuf_SAMN02921317":"TCN",
       "root":"TCG"
      },
     "771":null,
     "772":null,
     "773":null,
     "774":null,
     "775":null,
     "776":null,
     "777":null,
     "778":{
       "Node5":"GTA",
       "root":"CTA"
      },
     "779":null,
     "78":null,
     "780":null,
     "781":{
       "canBai_SAMN02921314":"CNT",
       "canLup_SAMN02921310":"CNT",
       "canRuf_SAMN02921317":"NNT",
       "root":"CGT",
       "vulVul_marble_Fox4":"TGT"
      },
     "782":null,
     "783":null,
     "784":{
       "canLup_SAMN02921310":"TCN",
       "root":"TCA"
      },
     "785":{
       "canRuf_SAMN02921317":"ANT",
       "root":"AGT",
       "vulVul_marble_Fox4":"ACT"
      },
     "786":null,
     "787":null,
     "788":null,
     "789":{
       "DireGB":"CNN",
       "canLup_SAMN02921310":"NNN",
       "canRuf_SAMN02921317":"NCN",
       "chrBra_SAMN27257233":"CCG",
       "root":"CCC"
      },
     "79":null,
     "790":{
       "DireGB":"NNN",
       "canLup_SAMN02921310":"TGN",
       "canRuf_SAMN02921317":"NNN",
       "root":"TGC"
      },
     "791":{
       "DireGB":"NNN",
       "Node4":"ACA",
       "canBai_SAMN02921314":"ANA",
       "canLup_SAMN02921310":"NNN",
       "canRuf_SAMN02921317":"NNN",
       "root":"GCA"
      },
     "792":{
       "DireGB":"NNN",
       "canBai_SAMN02921314":"GNN",
       "canLup_SAMN02921310":"NNN",
       "canRuf_SAMN02921317":"NNN",
       "root":"GGA",
       "uroCin_SAMN04495241":"GNN",
       "vulVul_marble_Fox4":"GNN"
      },
     "793":{
       "Node4":"NNN",
       "root":"TTG"
      },
     "794":{
       "DireGB":"NNN",
       "Node16":"NNN",
       "chrBra_SAMN27257233":"NNA",
       "cuoAlp_SAMN10180424":"NNA",
       "lupMes_SAMEA5411047":"NNA",
       "lycPic_SAMN09924608":"NNA",
       "root":"AGA",
       "speVen_SAMN27257238":"NNA"
      },
     "795":{
       "DireGB":"NNN",
       "canBai_SAMN02921314":"NGG",
       "canRuf_SAMN02921317":"NNN",
       "root":"TGG"
      },
     "796":{
       "DireGB":"NNC",
       "root":"AGC"
      },
     "797":null,
     "798":null,
     "799":null,
     "8":null,
     "80":{
       "cuoAlp_SAMN10180424":"ATN",
       "root":"ATG"
      },
     "800":null,
     "801":null,
     "802":null,
     "803":null,
     "804":null,
     "805":{
       "canRuf_SAMN02921317":"CAN",
       "root":"CAG"
      },
     "806":{
       "Node5":"TTT",
       "root":"TCT"
      },
     "807":null,
     "808":{
       "DireGB":"CTA",
       "Node12":"CTA",
       "root":"CTG"
      },
     "809":null,
     "81":{
       "cuoAlp_SAMN10180424":"NNN",
       "root":"ATG"
      },
     "810":null,
     "811":null,
     "812":null,
     "813":null,
     "814":null,
     "815":null,
     "816":null,
     "817":null,
     "818":null,
     "819":null,
     "82":{
       "cuoAlp_SAMN10180424":"NNN",
       "root":"TCA"
      },
     "820":null,
     "821":null,
     "822":null,
     "823":null,
     "824":null,
     "825":null,
     "826":null,
     "827":{
       "DireGB":"NNN",
       "root":"CAT"
      },
     "828":{
       "DireGB":"NNN",
       "root":"GTC"
      },
     "829":{
       "DireGB":"NNN",
       "root":"ATC"
      },
     "83":null,
     "830":{
       "DireGB":"NNN",
       "root":"ACA"
      },
     "831":{
       "DireGB":"NNN",
       "root":"CTA"
      },
     "832":null,
     "833":null,
     "834":null,
     "835":null,
     "84":null,
     "85":{
       "cuoAlp_SAMN10180424":"ANN",
       "root":"AAA"
      },
     "86":{
       "cuoAlp_SAMN10180424":"NNN",
       "root":"GGA"
      },
     "87":{
       "cuoAlp_SAMN10180424":"NNN",
       "root":"AAT"
      },
     "88":{
       "cuoAlp_SAMN10180424":"NNN",
       "root":"GTT"
      },
     "89":{
       "cuoAlp_SAMN10180424":"NTT",
       "root":"ATT"
      },
     "9":{
       "canBai_SAMN02921314":"CCN",
       "root":"CCA"
      },
     "90":{
       "cuoAlp_SAMN10180424":"ANN",
       "root":"AAG"
      },
     "91":null,
     "92":{
       "canRuf_SAMN02921317":"TCN",
       "root":"TCT"
      },
     "93":{
       "canRuf_SAMN02921317":"NCN",
       "root":"GCT"
      },
     "94":{
       "canRuf_SAMN02921317":"NGA",
       "root":"GGA"
      },
     "95":null,
     "96":{
       "canRuf_SAMN02921317":"NTG",
       "root":"GTG"
      },
     "97":{
       "canRuf_SAMN02921317":"AAN",
       "root":"AAA"
      },
     "98":null,
     "99":{
       "canRuf_SAMN02921317":"ANA",
       "root":"AAA"
      }
    }
  },
 "tested":{
   "0":{
     "DireGB":"test",
     "Node10":"test",
     "Node12":"test",
     "Node14":"test",
     "Node16":"test",
     "Node4":"test",
     "Node5":"test",
     "canBai_SAMN02921314":"test",
     "canLup_SAMN02921310":"test",
     "canRuf_SAMN02921317":"test",
     "chrBra_SAMN27257233":"test",
     "cuoAlp_SAMN10180424":"test",
     "lupMes_SAMEA5411047":"test",
     "lycPic_SAMN09924608":"test",
     "speVen_SAMN27257238":"test",
     "uroCin_SAMN04495241":"test",
     "vulVul_marble_Fox4":"test"
    }
  },
 "timers":{
   "MEME analysis":{
     "order":2,
     "timer":66
    },
   "Model fitting":{
     "order":1,
     "timer":1
    },
   "Total time":{
     "order":0,
     "timer":69
    }
  }
}
```
