## Supplementary material for "On the ancestry and evolution of the extinct dire wolf": HyPhy results: FormBio049909.t1.cds.aln.fa.BUSTED.json

```
{
 "Evidence Ratios":{
   "constrained":    [
[0.9909529285709022, 0.9944521323530559, 0.9944521323530559, 0.9952116536548223, 0.9940671898318431, 0.9921401577416986, 0.9969472127151395, 0.9938068573152511, 0.9943263491752737, 0.9915991168980897, 0.9940872486264848, 0.9943961314463663, 0.9947481601247231, 0.9933645604931741, 0.9944800767258472, 0.9934971583678663, 0.9923156194506789, 0.9934195783211267, 0.9965572548726962, 0.9936329174660077, 0.99522716876734, 0.9947542882768181, 0.9948282104204704, 0.993813443192908, 0.9902738351421041, 0.993813443192908, 0.9919582986388967, 0.9934971583678663, 0.9943325367628268, 0.9944053581381567, 0.9896615634640538, 0.9940721422295054, 0.9943450758976653, 0.9936910690388846, 0.9916830457085251, 0.9944053581381567, 0.9965572548726962, 0.9938174786152446, 0.9919460190278117, 0.994370544656607, 0.9940433390383142, 0.9940433390383142, 0.9916507350078293, 0.9909278310376982, 0.9965192532972327, 0.9947266924934464, 0.9934018657378482, 0.9941848899326151, 0.9916591535226709, 0.9965059382458478, 0.9943221907379722, 0.9943263491752737, 0.9909301128978364, 0.9943682505155844, 0.9940465978678432, 0.9921318957483761, 0.9951977173430047, 0.9943681943059464, 0.9875175627385913, 0.9943681943059464, 0.994719768394516, 0.9964730346697483, 0.9937760572172779, 0.994719768394516, 0.9909214107660218, 0.9933318803315164, 0.993837343040595, 0.9940324351178356, 0.9946520230457069, 0.9922889987571027, 0.9909278311124883, 0.9943046776267982, 0.9942124665841345, 0.993419604387851, 0.993813443192908, 0.9947266924934464, 0.9934078305258847, 0.9947475905432305, 0.994390849153135, 0.9970638984140799, 0.9991557467881629, 0.9943128736505205, 1, 1, 0.996963218416409, 0.9944694599142854, 0.9960601011393286, 0.9963802921509102, 0.9941288247954899, 0.9948282104204704, 0.9922204188763718, 0.9944521316049997, 0.9919582986388967, 0.994222644902953, 0.994203451001158, 0.993813443192908, 0.9933680275843316, 0.994222644902953, 0.993813443192908, 0.994222644902953, 0.9940535605414785, 0.9951829842108845, 0.9948282104204704, 0.9757606098765569, 0.9944817823306566, 0.9884321178627421, 0.9903720211081745, 0.994222644902953, 0.9943325367628268, 0.9895789269119523, 0.9774714336449949, 0.9943294084437743, 0.9934210538272179, 0.9947542882768181, 0.9916050746618658, 0.9947542882768181, 0.9883139579616905, 0.9940535605414785, 0.9944521323530559, 0.9940721422295054, 0.9944033849841722, 0.9940535605414785, 0.993813443192908, 0.9922204188763718, 0.9944515089063165, 0.9944521323530559, 0.9963802921509102, 0.994222644902953, 0.9944053581381567, 0.9963802921509102, 0.9943480098927443, 0.9944521323530559, 0.9944515089063165, 0.993813443192908, 0.9947542882768181, 0.9943325367628268, 0.9947542882768181, 0.993419604387851, 0.994203451001158, 0.9947542882768181, 0.9969265830354395, 0.9898974810501693, 0.9938121192017939, 0.9947542882768181, 0.994203451001158, 0.9944515089063165, 0.993813443192908, 0.994222644902953, 0.9940732049064394, 0.994203451001158, 67.01078347847388, 0.9944515089063165, 0.996473512507299, 0.9936329174660077, 0.9963802921509102, 0.9922204188763718, 0.9916830457085251, 0.9938689561758994, 0.9933683701155503, 0.9940535605414785, 0.9938689561758994, 0.9893329762075754, 0.9940535605414785, 0.9943325367628268, 0.9922204188763718, 0.9943450758976653, 0.9969795042541892, 0.9936881387864724, 0.993813443192908, 0.9920006323288546, 0.9943325367628268, 0.9934971583678663, 0.9938689561758994, 0.9933680275843316, 0.996473512507299, 0.9903188828135455, 0.994063883852889, 0.9944521323530559, 0.9920006323288546, 0.993813443192908, 0.9943921871176017, 0.9922204188763718, 0.9919571735868541, 0.9941993577434987, 0.9933989943450834, 0.9936873330008277, 0.994047747760801, 0.992215252872806, 0.9936856503082259, 0.9936273243348499, 0.9956334110240749, 0.976718979057854, 0.9770837717767664, 0.9938079460239546, 0.992215252872806, 0.9965070769675407, 0.9943998219015823, 0.992215252872806, 0.9969742160189214, 0.994327356073914, 0.9934916784101203, 0.9942170835478531, 0.9916778528597295, 0.9943420370565121, 0.9919532407665475, 0.9934916784101203, 0.9934916784101203, 0.994047747760801, 0.9915270176206226, 66.60512212423639, 0.9940665294306341, 0.9934323080200707, 0.9934917506529811, 0.9895712712767993, 0.9941979292718858, 0.9943274546124515, 0.9921422567836821, 0.9964675172437406, 0.9934323136003831, 0.9940582850790682, 0.9947492541601327, 0.9919533172238236, 0.9938080373307833, 0.9947492541601327, 0.9801119539366778, 0.9916087578951739, 0.9944028830641664, 0.9944817823306566, 0.9944515089063165, 0.9947542882768181, 0.9943325367628268, 0.9934971583678663, 0.9899637232034272, 0.9918423456213865, 1.000572116284648, 0.991858068348433, 0.9947542882768181, 0.9934196043098016, 0.9943325367628268, 0.9864129400630167, 0.9947542882768181, 0.9943325367628268, 0.9919582985727838, 0.9943450758976653, 0.989075282482781, 0.994203451001158, 0.9943325367628268, 0.9940535605414785, 0.9934378036060786, 0.9956395686953727, 0.9936910690388846, 69.95705486800031, 0.9921476516061356, 0.9891125828124571, 0.9941967274485851, 0.9947481601247231, 0.9942159266799659, 0.9963613806152745, 0.9921410410124408, 0.9934196043098016, 0.9934971583678663, 0.9947542882768181, 0.9940721422295054, 0.9944053581381567, 0.9879871803959457, 0.9934971583678663, 0.9969795042541892, 0.9944521323530559, 0.9921476516061356, 0.9919582986388967, 0.9916778659883819, 0.9921476516061356, 0.9938174793095681, 0.9918580683781236, 0.994203451001158, 0.9934006042185288, 0.9943325367628268, 0.9933683701155503, 0.9936329174660077, 0.9944515089063165, 0.9933550109807193, 0.9948282104204704, 0.9944622278981373, 0.9940732047857088, 0.9943895051008388, 0.9943325367628268, 0.9940732048149642, 0.9943450758976653, 0.9943325367628268, 0.9920006323288546, 0.9933550109807193, 0.9943480098927443, 0.9936329174660077, 0.9940641652765687, 0.9963802921509102, 0.9916830457085251, 0.9933680275843316, 0.993813443192908, 0.9969795042541892, 0.9899262283469443, 0.993813443192908, 0.9946835803566314, 0.9899199039120391, 0.9916050746361689, 0.991858068348433, 0.9968543812007525, 1, 1, 1, 1, 1, 1, 1, 1, 1, 1, 1, 1, 1, 0.9999999999999996, 1, 1, 1, 1, 1, 1, 1, 1, 1, 1, 1, 1, 1, 0.9994273623966689, 0.9892430219804997, 0.9938689552277736, 0.9916778651799367, 0.9940535591058267, 0.996380290653582, 0.9943325367628268, 0.994073204877184, 0.9922204187989276, 0.9969795042540985, 0.9933683700889017, 0.9944622278981373, 0.9919582986388967, 0.9916050746618658, 0.9940641652765687, 0.9969795042541892, 0.9916050746618658, 0.9947542881794741, 0.9943480090949873, 0.9965127553264812, 0.993813442246014, 0.9944485832447845, 0.9933680275843316, 0.9919582986388967, 0.9916830457085251, 0.994222644902953, 0.9940703332120676, 0.9944506391390345, 0.9916778659883819, 0.9963802921509102, 0.9969795042541892, 0.9934971583678663, 0.9965127553501164, 0.9934365288502234, 0.9940732049064394, 0.9943450758976653, 0.9956395686953727, 0.9933680275843316, 0.9943480671649494, 0.9969603710130676, 66.16861788616902, 0.9969765829247784, 0.9938689561758994, 0.994203451001158, 0.9946835804602034, 0.9925119498821648, 0.9938174786152446, 0.9899258370688591, 0.9940535605414785, 0.9933683701155503, 0.9947542882768181, 0.9969795041387618, 0.9933550097762717, 0.9933683694050259, 0.9934195782911706, 0.9900030263789638, 0.9916830457085251, 0.9938689561758994, 0.9952116536548223, 0.994073204877184, 0.9934365175696408, 0.9918580683781236, 0.9922204188763718, 0.9940918922324445, 0.9943325367628268, 0.9889899144619729, 0.9965572548726962, 0.9919582986388967, 0.9916297175482416, 0.9797745014216096, 0.9925118723688611, 0.9938689552972367, 0.9916050746361689, 0.9963802907662778, 0.993419604279923, 0.9946835804602034, 0.9942226439127473, 0.9921184995777831, 0.9938028359392181, 0.993809795910268, 0.994743286384663, 0.9933550098048962, 0.9940535605092514, 0.9916035338952593, 0.9965127553501164, 0.994222644902953, 0.9965127553501164, 0.9933916318985472, 0.9933683701155503, 0.9941995061155674, 0.9937877109142189, 0.9937877109142189, 0.9941925710890899, 0.9940433390383142, 0.992214884532319, 0.9916050746618658, 0.9940535604419963, 0.994222644902953, 0.9934971583678663, 0.994222644902953, 0.9934971583678663, 0.9943325367628268, 0.9898837441842196, 0.994222644902953, 0.9944053573912804, 0.993813443192908, 0.9938174793095681, 0.9948631029067518, 0.9938174793095681, 0.9909529285709022, 0.9944053581381567, 0.9963802921509102, 0.9965127553501164, 0.9934971583678663, 0.9946800241195647, 0.9934365175696408, 0.9944053573912804, 0.9944033849841722, 0.9891370022089857, 0.9963802921509102, 0.9944028830873647, 0.9952237207906532, 0.9934954454373827, 0.9933683701155503, 0.9938689561758994, 0.9898967859128462, 0.9944515089063165, 0.994222644902953, 0.994203451001158, 0.9936910683543475, 0.9936329174660077, 0.9934210538272179, 0.9965127553501164, 1, 1, 1, 1, 0.9973726246103757, 0.9934181195867041, 0.9934378044882759, 0.9934971583678663, 0.9919582986388967, 0.9916297175482416, 0.993813442168445, 0.9965127543170852, 0.9940641644174956, 0.9934954445721834, 0.9925118717811661, 0.9938144139883993, 0.9895220077542718, 0.9934954446612247, 0.9936910683543475, 0.9944021610959627, 0.99522716876734, 0.9896199584721368, 0.9965119819928604, 0.9940689345815285, 0.9938121066763571, 0.993867683966108, 0.9936881387864724, 0.9940689887558509, 0.9938174792141161, 0.9964925966819245, 0.9940641652765687, 0.9938174793095681, 0.994222644902953, 0.9963792500467578, 0.9920006323288546, 0.9921476516397192, 0.993813443192908, 0.9916050746618658, 0.9920006323288546, 0.9922204188763718, 0.9946822169569919, 0.9909529285709022, 0.9944783552913891, 0.9963802921509102, 0.9909529285709022, 0.9952237893609052, 0.9936329174660077, 0.9944033849841722, 0.9944817823306566, 0.9956395686953727, 0.9934971583678663, 0.9965127553501164, 0.9942171788332335, 0.9943480671649494, 0.993813443192908, 0.994203451001158, 0.9938174793095681, 0.9965098136466061, 0.9921476516397192, 0.9934378044882759, 0.994203451001158, 0.9892674646648416, 0.9934971583678663, 0.9933680275843316, 0.994222644902953, 0.9969795042541892, 0.9920006323288546, 0.9947542882768181, 0.9936329174660077, 0.9936329174660077, 0.9934971583678663, 0.9938689561758994, 0.9919582986388967, 0.9956375925620264, 0.9933683701155503, 0.9922204188763718, 0.9922204188763718, 0.9952271696317933, 0.9947542882768181, 0.9943247577642953, 0.9922204188763718, 0.993813443192908, 0.994222644902953, 0.9965127553501164, 0.994222644902953, 0.9934378044882759, 0.9944053581381567, 0.9938689561758994, 0.9919582986388967, 0.9940721422295054, 0.9943450758976653, 0.9943325367628268, 0.9940641652765687, 0.9944028830873647, 0.9933683701155503, 0.9943480671649494, 0.9943325367628268, 0.9934210538272179, 0.9934365175696408, 0.9944053581381567, 0.9952116536548223, 0.9934971583678663, 0.9938689561758994, 0.993419604387851, 0.9944521323530559, 0.9938689561758994, 0.9943480098927443, 0.9940721422295054, 0.9936910690388846, 0.9909529285709022, 0.9951829842108845, 0.9922181192082333, 0.9943192850370338, 0.9938093905747933, 0.9963980509231307, 0.993813443192908, 0.994203451001158, 0.994222644902953, 0.9923182109141795, 0.994222644902953, 0.9944622390642515, 0.9918580678194086, 0.9893691531990193, 0.9969795042541892, 0.9933550109807193, 0.9944521323530559, 0.9956224399144417, 0.9933680275843316, 0.9934083157141251, 0.9921924923324851, 0.9943134414489891, 0.9969780001026239, 0.99335273100316, 0.9943204435752286, 0.9943712097406014, 0.9892667597167576, 0.994042041551579, 0.9946766696278658, 0.9946835804602034, 0.9940535605414785, 0.9938125751967591, 0.9943325367628268, 0.9943325367628268, 0.9943325367628268, 0.9956375925620264, 0.9965127553501164, 0.9944033849841722, 0.9962760269716907, 1, 1, 0.9919582986388967, 0.9943480671649494, 0.9921476516397192, 0.9936910690388846, 0.9969795042541892, 0.9920006323288546, 0.9934210538272179, 0.9944817823306566, 0.9919582986388967, 0.9916778659883819, 0.9946835804602034, 0.9969803149190036, 0.9938689561758994, 0.9943325367628268, 0.9916778659883819, 0.9947542882768181, 0.9940721422295054, 0.9933680275843316, 0.9933915775345372, 0.993419604387851, 0.9933680275843316, 0.9933680275843316, 0.9933680275843316, 0.9956395686953727, 0.9919582986388967, 0.9922204188763718, 0.9938689561758994, 0.9956395686953727, 0.9943325367628268, 0.9947542882768181, 0.9948282104204704, 0.9933550109807193, 0.9934181330542415, 0.9965127553501164, 0.9909529285709022, 0.9943480671649494, 1] 
    ],
   "optimized null":    [
[0.9994265486592642, 1.000140049386902, 1.000140049386902, 0.9999589972383041, 1.001343103544887, 1.000009981675794, 1.000757678696117, 1.00129174295118, 1.000941253008318, 1.000659893923523, 1.001574795691661, 1.000074782082293, 1.0009669433141, 1.000564067587477, 0.9999100700381399, 1.000286611740034, 1.000066301500558, 1.000438781745875, 1.001647612433236, 1.000177357327004, 1.000059509993172, 1.001004292939859, 1.000642845983439, 1.001339315423921, 0.94780966116959, 1.001339315423921, 1.001133761226342, 1.000286611740034, 1.000979282265397, 1.000302107694319, 0.9477810829725586, 1.000567003436654, 1.000537284734862, 1.000318169514418, 1.000312170233516, 1.000302107694319, 1.001647612433236, 1.000189298675699, 1.001011270091732, 1.000127462535306, 1.000202848955424, 1.000202848955424, 1.001131291517174, 0.999372853867659, 1.001369083745047, 1.00080828292407, 1.001420102082835, 1.001072641643779, 1.001223549955705, 1.002909026568259, 1.000907682517516, 1.000941253008318, 0.9993934290282716, 1.000142913811396, 1.000823465477779, 0.9999876139739879, 0.9999654131037466, 1.000142781159868, 1.002608975007007, 1.000142781159868, 1.000777816240555, 1.002538716716672, 1.001047589098811, 1.000777816240555, 0.9993761419071997, 1.000187572845389, 0.9996779310047083, 0.9997060572015519, 0.9998301666353071, 0.9999208316758118, 0.9993728528024076, 1.000778246714079, 1.001270147259414, 1.000648666420803, 1.001339315423921, 1.00080828292407, 1.001459374623051, 1.000952883774133, 1.000432301702248, 0.9999647685266798, 1.003879802924404, 1.000830146205315, 1.001737167451888, 1.001005289513142, 1.000231110933246, 1.000755322741659, 1.001315348884457, 1.001323726766127, 0.9998637823041409, 1.000642845983439, 1.001021775905525, 1.000140055620631, 1.001133761226342, 1.001360808415706, 1.000265109886661, 1.001339315423921, 1.000580607557856, 1.001360808415706, 1.001339315423921, 1.001360808415706, 1.000862554518857, 0.9990046596321336, 1.000642845983439, 1.569033247113318, 0.9999133673664455, 0.9816294187993003, 0.941632291820318, 1.001360808415706, 1.000979282265397, 1.011737314263003, 0.8639633740535071, 1.000116081172413, 1.000456339413175, 1.001004292939859, 1.000695592246505, 1.001004292939859, 0.9678193062853095, 1.000862554518857, 1.000140049386902, 1.000567003436654, 1.000099694303305, 1.000862554518857, 1.001339315423921, 1.001021775905525, 1.000338374082002, 1.000140049386902, 1.001323726766127, 1.001360808415706, 1.000302107694319, 1.001323726766127, 1.000028153124105, 1.000140049386902, 1.000338374082002, 1.001339315423921, 1.001004292939859, 1.000979282265397, 1.001004292939859, 1.000648666420803, 1.000265109886661, 1.001004292939859, 1.000723611624483, 1.013451898519689, 1.001325397774012, 1.001004292939859, 1.000265109886661, 1.000338374082002, 1.001339315423921, 1.001360808415706, 1.000371339882488, 1.000265109886661, 1.267226114973002, 1.000338374082002, 1.002045981933248, 1.000177357327004, 1.001323726766127, 1.001021775905525, 1.000312170233516, 0.9997959627125768, 1.000387332154183, 1.000862554518857, 0.9997959627125768, 0.9650249630979567, 1.000862554518857, 1.000979282265397, 1.001021775905525, 1.000537284734862, 1.000984350758313, 1.000303089104717, 1.001339315423921, 0.9994815105487742, 1.000979282265397, 1.000286611740034, 0.9997959627125768, 1.000580607557856, 1.002045981933248, 0.9531227054213322, 1.000472141570191, 1.000140049386902, 0.9994815105487742, 1.001339315423921, 1.001407090683747, 1.001021775905525, 1.001121240492451, 1.000241216724754, 1.000924764625678, 1.000294805409177, 1.000811026091401, 1.00096523354598, 1.000278016628876, 1.000138608647538, 1.001953292906793, 1.026633812521191, 1.020500822646787, 1.001279361126266, 1.00096523354598, 1.002894976480106, 1.000264285067851, 1.00096523354598, 1.000942431719909, 1.000929485867844, 1.000247292709022, 1.001301556015879, 1.000268247519285, 1.000184662510509, 1.001074497553596, 1.000247292709022, 1.000247292709022, 1.000811026091401, 0.9618366407295267, 1.260140143434135, 1.000520425186416, 1.001693276213006, 1.000247574146818, 0.9958391723969376, 1.000228467487358, 1.000930099301241, 1.00000821811312, 1.001977544062333, 1.001693315915867, 0.999795529496519, 1.000956184873078, 1.001075143237183, 1.001280066581643, 1.000956184873078, 1.120897288179903, 1.00160669534028, 1.000297950675419, 0.9999133673664455, 1.000338374082002, 1.001004292939859, 1.000979282265397, 1.000286611740034, 1.005322972404238, 1.000238301544819, 1.21783042801013, 1.000330513659742, 1.001004292939859, 1.000648666900732, 1.000979282265397, 0.9979803261599071, 1.001004292939859, 1.000979282265397, 1.00113376169573, 1.000537284734862, 0.959677608854256, 1.000265109886661, 1.000979282265397, 1.000862554518857, 1.001763684879252, 1.002024838101195, 1.000318169514418, 1.32317853517838, 1.00004830404255, 0.9784340806586774, 1.000241420207821, 1.0009669433141, 1.0013130018704, 1.000949884465398, 1.000023243947846, 1.000648666900732, 1.000286611740034, 1.001004292939859, 1.000567003436654, 1.000302107694319, 0.9683962108750476, 1.000286611740034, 1.000984350758313, 1.000140049386902, 1.00004830404255, 1.001133761226342, 1.001405950328806, 1.00004830404255, 1.000189291907927, 1.000330513453403, 1.000265109886661, 1.000941035375246, 1.000979282265397, 1.000387332154183, 1.000177357327004, 1.000338374082002, 1.000877908932122, 1.000642845983439, 1.001134131589369, 1.000371340711873, 1.001365539687091, 1.000979282265397, 1.00037134044093, 1.000537284734862, 1.000979282265397, 0.9994815105487742, 1.000877908932122, 1.000028153124105, 1.000177357327004, 0.9998288458138759, 1.001323726766127, 1.000312170233516, 1.000580607557856, 1.001339315423921, 1.000984350758313, 0.9851349962001607, 1.001339315423921, 0.9999501895806082, 0.9494123644644358, 1.000695592395549, 1.000330513659742, 1.00141414847478, 1.002547134908659, 1, 1.001864196983237, 1.002809538571859, 1.0010555092624, 1.001346306736245, 1.00228358706619, 1.001600198903209, 1.000932010024533, 0.9418889321812633, 1.001727843409671, 1.002303438649316, 1.001373523397808, 1.00114141884763, 1.001727854043642, 1.001727854043642, 1.00081352970829, 1, 1, 1, 1, 1, 1, 1, 1, 1, 1.002639644558946, 1.001249551667104, 0.9205153819809615, 0.9997959719511407, 1.00140595485687, 1.000862564180745, 1.001323736331412, 1.000979282265397, 1.000371340153431, 1.001021776480584, 1.000984350759122, 1.000387332399802, 1.001134131589369, 1.001133761226342, 1.000695592246505, 0.9998288458138759, 1.000984350758313, 1.000695592246505, 1.001004293819138, 1.000028159690382, 1.00297763710662, 1.001339321474801, 1.00011701272783, 1.000580607557856, 1.001133761226342, 1.000312170233516, 1.001360808415706, 1.000355528651215, 1.000135560823913, 1.001405950328806, 1.001323726766127, 1.000984350758313, 1.000286611740034, 1.002977637033033, 1.00174685129258, 1.000371339882488, 1.000537284734862, 1.002024838101195, 1.000580607557856, 1.00022681913863, 1.000911472117086, 1.276624426130077, 1.001177218515287, 0.9997959627125768, 1.000265109886661, 0.9999501888652588, 1.000500859990827, 1.000189298675699, 0.9850359302031505, 1.000862554518857, 1.000387332154183, 1.001004292939859, 1.00098435181936, 1.000877917005205, 1.000387338290844, 1.000438782024438, 0.9919341487091938, 1.000312170233516, 0.9997959627125768, 0.9999589972383041, 1.000371340153431, 1.001746737760527, 1.000330513453403, 1.001021775905525, 1.001658266196465, 1.000979282265397, 0.9257107913224674, 1.001647612433236, 1.001133761226342, 1.001937621556191, 0.6878023763373259, 1.000304554982889, 0.9997959712633301, 1.000695592395549, 1.001323735609069, 1.000648667176877, 0.9999501888652588, 1.001360814874926, 0.9998943752634164, 1.001242767038451, 1.001303089111935, 1.000919162687109, 1.000877916716779, 1.000862554842436, 1.000880039639203, 1.002977637033033, 1.001360808415706, 1.002977637033033, 1.001653924179062, 1.000387332154183, 1.001163403148877, 1.000040112453188, 1.000040112453188, 1.001113340699415, 1.000202848955424, 1.000970402965163, 1.000695592246505, 1.000862555210404, 1.001360808415706, 1.000286611740034, 1.001360808415706, 1.000286611740034, 1.000979282265397, 0.9490005327787595, 1.001360808415706, 1.00030211552486, 1.001339315423921, 1.000189291907927, 0.9998071692279991, 1.000189291907927, 0.9994265486592642, 1.000302107694319, 1.001323726766127, 1.002977637033033, 1.000286611740034, 0.999933155281804, 1.001746737760527, 1.00030211552486, 1.000099694303305, 0.9794732327756972, 1.001323726766127, 1.000297950476189, 1.000044852311436, 1.000270225014231, 1.000387332154183, 0.9997959627125768, 0.9869963523805513, 1.000338374082002, 1.001360808415706, 1.000265109886661, 1.000318176661027, 1.000177357327004, 1.000456339413175, 1.002977637033033, 1, 1, 1, 1.000476613360138, 1.000494558921397, 1.000631384384609, 1.001763681305955, 1.000286611740034, 1.001133761226342, 1.001937621556191, 1.001339321977623, 1.002977637718355, 0.9998288538280097, 1.000270234125187, 1.000304559968654, 1.000171534295103, 1.012285752275645, 1.000270233422655, 1.000318176661027, 1.000286392012437, 1.000059509993172, 0.8994905295226711, 1.002968040552044, 1.000342575633457, 1.001325299337828, 0.9997875034344943, 1.000303089104717, 1.000342860702179, 1.000189292563095, 1.002620892730146, 0.9998288458138759, 1.000189291907927, 1.001360808415706, 1.001314600254363, 0.9994815105487742, 1.000048303799475, 1.001339315423921, 1.000695592246505, 0.9994815105487742, 1.001021775905525, 0.9999430322194099, 0.9994265486592642, 0.9998966904364404, 1.001323726766127, 0.9994265486592642, 1.000045063589985, 1.000177357327004, 1.000099694303305, 0.9999133673664455, 1.002024838101195, 1.000286611740034, 1.002977637033033, 1.001302263315056, 1.00022681913863, 1.001339315423921, 1.000265109886661, 1.000189291907927, 1.002925088260761, 1.000048303799475, 1.001763681305955, 1.000265109886661, 0.964205707394632, 1.000286611740034, 1.000580607557856, 1.001360808415706, 1.000984350758313, 0.9994815105487742, 1.001004292939859, 1.000177357327004, 1.000177357327004, 1.000286611740034, 0.9997959627125768, 1.001133761226342, 1.002006200533571, 1.000387332154183, 1.001021775905525, 1.001021775905525, 1.000059501359208, 1.001004292939859, 0.9998731690474584, 1.001021775905525, 1.001339315423921, 1.001360808415706, 1.002977637033033, 1.001360808415706, 1.001763681305955, 1.000302107694319, 0.9997959627125768, 1.001133761226342, 1.000567003436654, 1.000537284734862, 1.000979282265397, 0.9998288458138759, 1.000297950476189, 1.000387332154183, 1.00022681913863, 1.000979282265397, 1.000456339413175, 1.001746737760527, 1.000302107694319, 0.9999589972383041, 1.000286611740034, 0.9997959627125768, 1.000648666420803, 1.000140049386902, 0.9997959627125768, 1.000028153124105, 1.000567003436654, 1.000318169514418, 0.9994265486592642, 0.9990046596321336, 1.000995691064944, 1.000853102665905, 1.001293867204478, 1.001474369472172, 1.001339315423921, 1.000265109886661, 1.001360808415706, 1.000079972546264, 1.001360808415706, 1.001134202585209, 1.000330518988001, 0.9748474349886367, 1.000984350758313, 1.000877908932122, 1.000140049386902, 1.001823351467343, 1.000580607557856, 1.000346479710295, 1.000788377440159, 1.000348753209789, 1.000972183042567, 1.000481273628287, 1.000370212882457, 0.9999471418263912, 0.9394881804062888, 1.000380810532607, 0.9999211857866975, 0.9999501888652588, 1.000862554518857, 1.001332686853133, 1.000979282265397, 1.000979282265397, 1.000979282265397, 1.002006200533571, 1.002977637033033, 1.000099694303305, 1.000699966450398, 1.001600194421629, 1.001727843409671, 1.001133761226342, 1.00022681913863, 1.000048303799475, 1.000318169514418, 1.000984350758313, 0.9994815105487742, 1.000456339413175, 0.9999133673664455, 1.001133761226342, 1.001405950328806, 0.9999501888652588, 1.001224197735858, 0.9997959627125768, 1.000979282265397, 1.001405950328806, 1.001004292939859, 1.000567003436654, 1.000580607557856, 1.001653325421131, 1.000648666420803, 1.000580607557856, 1.000580607557856, 1.000580607557856, 1.002024838101195, 1.001133761226342, 1.001021775905525, 0.9997959627125768, 1.002024838101195, 1.000979282265397, 1.001004292939859, 1.000642845983439, 1.000877908932122, 1.000631486070479, 1.002977637033033, 0.9994265486592642, 1.00022681913863, 1] 
    ]
  },
 "Site Log Likelihood":{
   "constrained":    [
[-4.020160061246814, -4.714881552006148, -4.714881552006148, -3.904916131601667, -4.135638730044223, -4.801609098193024, -3.829818509861082, -3.516362109730802, -3.314684460957952, -4.545326089923408, -4.140597071056327, -4.799605315275618, -3.215288454066861, -4.285589908724686, -4.089788754598557, -3.56317028923133, -4.887837826725626, -4.273658402914898, -4.295569819463926, -4.085984415646442, -3.990909124613899, -3.216745900724252, -4.381164004416631, -3.518042219321734, -10.41198610116284, -3.518042219321734, -4.213612698362524, -3.56317028923133, -3.316185052080312, -3.547379361045528, -13.9452894747015, -4.18576243347572, -4.565183630172107, -3.648220921251537, -4.358427176700477, -3.547379361045528, -4.295569819463926, -4.170961151301944, -4.210202753005314, -4.711063708412644, -4.26259708396187, -4.26259708396187, -4.307304253512173, -4.014976702383255, -4.287561716198404, -3.210664669590231, -4.138255469285095, -3.410160138739218, -4.309530051635898, -4.686908430539598, -3.31372125030496, -3.314684460957952, -4.015407949185568, -3.539696927427776, -3.935744308972297, -4.79967636258725, -3.985447264990905, -3.539693499905517, -9.302201813688075, -3.539693499905517, -3.209158164684504, -4.678201303327526, -3.509316989783545, -3.209158164684504, -4.01368300506868, -4.361289396771122, -4.5243644587926, -4.609315603934451, -4.169237231965774, -4.881511322591102, -4.014976707088345, -3.309929142857734, -3.416258271711902, -4.190474700295099, -3.518042219321734, -3.210664669590231, -4.13975194865869, -3.215197430203249, -4.802158761821659, -4.529301914472327, -4.688958837695672, -3.311737713826062, -3.31309932032477, -3.456022891261858, -4.62985968488942, -4.443382948800803, -3.316158108132085, -4.038160571784015, -3.56205591570555, -4.381164004416631, -4.113390781289207, -4.71488151374881, -4.213612698362524, -3.418676774286932, -3.462306528097087, -3.518042219321734, -4.286500760778049, -3.418676774286932, -3.518042219321734, -3.418676774286932, -3.937317602837781, -4.707158511164742, -4.381164004416631, -16.14389246842119, -4.090128131052704, -11.95452317981228, -12.13117523703296, -3.418676774286932, -3.316185052080312, -10.53148535048921, -17.68948617478148, -4.809794947144626, -4.27404212997875, -3.216745900724252, -4.547208882493028, -3.216745900724252, -9.904008387647174, -3.937317602837781, -4.714881552006148, -4.18576243347572, -4.801183241813215, -3.937317602837781, -3.518042219321734, -4.113390781289207, -4.631317053870101, -4.714881552006148, -4.038160571784015, -3.418676774286932, -3.547379361045528, -4.038160571784015, -4.897214586984558, -4.714881552006148, -4.631317053870101, -3.518042219321734, -3.216745900724252, -3.316185052080312, -3.216745900724252, -4.190474700295099, -3.462306528097087, -3.216745900724252, -4.801146168637572, -9.249612905157376, -3.517701706042133, -3.216745900724252, -3.462306528097087, -4.631317053870101, -3.518042219321734, -3.418676774286932, -4.269328149054198, -3.462306528097087, -14.38963788730687, -4.631317053870101, -4.483893488705951, -4.085984415646442, -4.038160571784015, -4.113390781289207, -4.358427176700477, -4.530467185373797, -4.370068268095278, -3.937317602837781, -4.530467185373797, -11.13379172580547, -3.937317602837781, -3.316185052080312, -4.113390781289207, -4.565183630172107, -3.835785323380838, -3.647525268176727, -3.518042219321734, -3.82322654767757, -3.316185052080312, -3.56317028923133, -4.530467185373797, -4.286500760778049, -4.483893488705951, -9.996291922163774, -4.183793531732089, -4.714881552006148, -3.82322654767757, -3.518042219321734, -4.770708634228122, -4.113390781289207, -4.213278905813915, -3.461430878645692, -3.941679569055994, -3.64733467526657, -3.936018525751151, -4.111956409736837, -3.646937713688898, -4.084711060948198, -4.496899272701212, -15.85894560776037, -14.97599665057722, -3.516655360655248, -4.111956409736837, -4.68727439245201, -3.546157496902183, -4.111956409736837, -3.834782575570273, -3.314944801239381, -3.561909664439846, -3.41732344705423, -4.357007453497824, -4.812341179627613, -4.212130577845817, -3.561909664439846, -3.561909664439846, -3.936018525751151, -9.214953237449944, -14.38212801064478, -4.184420737419885, -4.146046987849959, -3.561914182323371, -8.821362846249164, -3.461113201714979, -3.314951348177141, -4.802083636485395, -4.482383190898727, -4.146047327783537, -4.614300902236431, -3.21554762985263, -4.212135748042015, -3.516661067979885, -3.21554762985263, -15.20609417656229, -4.413224037698012, -4.717618704507284, -4.090128131052704, -4.631317053870101, -3.216745900724252, -3.316185052080312, -3.56317028923133, -9.850201975539019, -4.439152061388666, -17.63858946313665, -4.443425183942471, -3.216745900724252, -4.190474695931625, -3.316185052080312, -10.58387071197068, -3.216745900724252, -3.316185052080312, -4.21361269440283, -4.565183630172107, -9.516312706491391, -3.462306528097087, -3.316185052080312, -3.937317602837781, -4.147610054309085, -4.49846871087825, -3.648220921251537, -15.83144520302251, -4.803449401487417, -12.35288354584188, -3.460854984180161, -3.215288454066861, -3.417034009359457, -4.034702892870182, -4.801785597043441, -4.190474695931625, -3.56317028923133, -3.216745900724252, -4.18576243347572, -3.547379361045528, -10.91499708648366, -3.56317028923133, -3.835785323380838, -4.714881552006148, -4.803449401487417, -4.213612698362524, -4.315246965321981, -4.803449401487417, -4.170961189899026, -4.443425185685623, -3.462306528097087, -3.942068367345015, -3.316185052080312, -4.370068268095278, -4.085984415646442, -4.631317053870101, -4.038097940063616, -4.381164004416631, -4.734554997486688, -4.269328142396932, -4.770008544283633, -3.316185052080312, -4.26932814400987, -4.565183630172107, -3.316185052080312, -3.82322654767757, -4.038097940063616, -4.897214586984558, -4.085984415646442, -4.615532939181324, -4.038160571784015, -4.358427176700477, -4.286500760778049, -3.518042219321734, -3.835785323380838, -9.657817276607565, -3.518042219321734, -4.175212564922715, -11.41100570133241, -4.547208880964103, -4.443425183942471, -4.111492650320746, -4.210755515161257, 0, -3.166866027621595, -4.145159411206321, -4.020015538791436, -3.646237361240781, -3.516177235465791, -4.887232534493938, -4.614243505143152, -10.54853788453918, -3.215430988175723, -3.516520927178572, -3.646937391821655, -3.545374651845092, -3.215430895415116, -3.215430895415116, -2.880833169819061, 0, 0, 0, 0, 0, 0, 0, 0, 0, -4.21224646169195, -4.174432450971663, -11.25395829445396, -4.530467135967532, -4.315246917688317, -3.937317525858328, -4.038160498879328, -3.316185052080312, -4.269328147441261, -4.113390776692417, -3.83578532337567, -4.370068266589278, -4.734554997486688, -4.213612698362524, -4.547208882493028, -4.615532939181324, -3.835785323380838, -4.547208882493028, -3.216745894788042, -4.897214546242596, -4.688992793838067, -3.518042166269068, -4.714113800826941, -4.286500760778049, -4.213612698362524, -4.358427176700477, -3.418676774286932, -4.268628489800333, -4.71455432667699, -4.315246965321981, -4.038160571784015, -3.835785323380838, -3.56317028923133, -4.68899279497525, -4.147241550237782, -4.269328149054198, -4.565183630172107, -4.49846871087825, -4.286500760778049, -4.813649853812905, -4.813612052362123, -14.73289715728839, -4.564158343553936, -4.530467185373797, -3.462306528097087, -4.175212570325109, -4.990494353051358, -4.170961151301944, -9.565143060465223, -3.937317602837781, -4.370068268095278, -3.216745900724252, -3.835785316807894, -4.038097873054041, -4.370068227944245, -4.273658401226566, -10.59287808209487, -4.358427176700477, -4.530467185373797, -3.904916131601667, -4.269328147441261, -4.147240863533075, -4.443425185685623, -4.113390781289207, -4.141804712682029, -3.316185052080312, -12.38884874611646, -4.295569819463926, -4.213612698362524, -4.420471922902122, -16.53782886841371, -5.073804782426085, -4.530467139587387, -4.547208880964103, -4.038160504368718, -4.190474694261254, -4.175212570325109, -3.418676719184709, -4.796571936103659, -3.515423640223586, -3.517126305021627, -3.2142232051247, -4.038097874645971, -3.937317601110854, -4.463637009662913, -4.68899279497525, -3.418676774286932, -4.68899279497525, -4.242434664099437, -4.370068268095278, -3.413383130049866, -4.16444917147206, -4.16444917147206, -3.411856606803371, -4.26259708396187, -4.111874788475619, -4.547208882493028, -3.937317597505683, -3.418676774286932, -3.56317028923133, -3.418676774286932, -3.56317028923133, -3.316185052080312, -10.42992771161619, -3.418676774286932, -3.547379319141684, -3.518042219321734, -4.170961189899026, -3.546159146815218, -4.170961189899026, -4.020160061246814, -3.547379361045528, -4.038160571784015, -4.68899279497525, -3.56317028923133, -4.174499292391399, -4.147240863533075, -3.547379319141684, -4.801183241813215, -9.650216495077506, -4.038160571784015, -4.717618705684745, -3.990235635545419, -3.562772432751319, -4.370068268095278, -4.530467185373797, -8.895653672190836, -4.631317053870101, -3.418676774286932, -3.462306528097087, -3.648220882044359, -4.085984415646442, -4.27404212997875, -4.68899279497525, 0, 0, 0, -3.203632251085796, -4.170230547319419, -4.190091116190093, -4.147610101350605, -3.56317028923133, -4.213612698362524, -4.420471922902122, -3.518042161921356, -4.688992745271494, -4.615532894603707, -3.562772383606021, -5.073804750168992, -4.17024623012397, -9.891698437898453, -3.562772388665178, -3.648220882044359, -3.546672167462927, -3.990909124613899, -10.94661612919424, -4.688753777289397, -4.268300157565835, -3.517700921222134, -4.530203295724567, -3.647525268176727, -4.268303477063871, -4.170961184591437, -4.683149591669104, -4.615532939181324, -4.170961189899026, -3.418676774286932, -4.037965471293209, -3.82322654767757, -4.803449403382606, -3.518042219321734, -4.547208882493028, -3.82322654767757, -4.113390781289207, -4.174935478114085, -4.020160061246814, -4.089445467379385, -4.038160571784015, -4.020160061246814, -3.990239568179525, -4.085984415646442, -4.801183241813215, -4.090128131052704, -4.49846871087825, -3.56317028923133, -4.68899279497525, -3.417329340465062, -4.813649853812905, -3.518042219321734, -3.462306528097087, -4.170961189899026, -4.688083974227181, -4.803449403382606, -4.147610101350605, -3.462306528097087, -10.54895644190478, -3.56317028923133, -4.286500760778049, -3.418676774286932, -3.835785323380838, -3.82322654767757, -3.216745900724252, -4.085984415646442, -4.085984415646442, -3.56317028923133, -4.530467185373797, -4.213612698362524, -4.497952790361899, -4.370068268095278, -4.113390781289207, -4.113390781289207, -3.990909170075295, -3.216745900724252, -4.892306114154301, -4.113390781289207, -3.518042219321734, -3.418676774286932, -4.68899279497525, -3.418676774286932, -4.147610101350605, -3.547379361045528, -4.530467185373797, -4.213612698362524, -4.18576243347572, -4.565183630172107, -3.316185052080312, -4.615532939181324, -4.717618705684745, -4.370068268095278, -4.813649853812905, -3.316185052080312, -4.27404212997875, -4.147240863533075, -3.547379361045528, -3.904916131601667, -3.56317028923133, -4.530467185373797, -4.190474700295099, -4.714881552006148, -4.530467185373797, -4.897214586984558, -4.18576243347572, -3.648220921251537, -4.020160061246814, -4.707158511164742, -4.112738575465864, -3.313032823434019, -3.517003233665124, -4.497085632085194, -3.518042219321734, -3.462306528097087, -3.418676774286932, -4.888500756192401, -3.418676774286932, -4.734555648950534, -4.443425152881427, -12.61568107435745, -3.835785323380838, -4.038097940063616, -4.714881552006148, -4.494361792953598, -4.286500760778049, -4.27084920258172, -4.1061736526973, -4.558812389379854, -3.835496359367546, -4.282736178090554, -4.560197456523744, -4.79464395774767, -14.57852359492001, -4.179015763122656, -4.173837415163434, -4.175212570325109, -3.937317602837781, -3.517818046039013, -3.316185052080312, -3.316185052080312, -3.316185052080312, -4.497952790361899, -4.68899279497525, -4.801183241813215, -3.314570054389739, -4.887232573513753, -3.215430988175723, -4.213612698362524, -4.813649853812905, -4.803449403382606, -3.648220921251537, -3.835785323380838, -3.82322654767757, -4.27404212997875, -4.090128131052704, -4.213612698362524, -4.315246965321981, -4.175212570325109, -4.565145308918666, -4.530467185373797, -3.316185052080312, -4.315246965321981, -3.216745900724252, -4.18576243347572, -4.286500760778049, -4.242431270566895, -4.190474700295099, -4.286500760778049, -4.286500760778049, -4.286500760778049, -4.49846871087825, -4.213612698362524, -4.113390781289207, -4.530467185373797, -4.49846871087825, -3.316185052080312, -3.216745900724252, -4.381164004416631, -4.038097940063616, -4.190091954473989, -4.68899279497525, -4.020160061246814, -4.813649853812905, 0] 
    ],
   "optimized null":    [
[-4.028674690119602, -4.720584905808566, -4.720584905808566, -3.909674975202956, -4.142931411638113, -4.809509973450415, -3.833633358208827, -3.523865418841705, -3.321315078386101, -4.554422135616978, -4.148100928956972, -4.805299723694608, -3.221520609454824, -4.292811369192665, -4.095234034939711, -3.569980937124008, -4.895618183560448, -4.280699256530764, -4.300664761084074, -4.092549196104413, -3.995752890399865, -3.223009208474647, -4.38699185343661, -3.525586411507478, -10.36815829786679, -3.525586411507478, -4.222820027610252, -3.569980937124008, -3.322847439407593, -3.553291773601951, -13.90204999555873, -4.192274773490179, -4.571391744341689, -3.654867956528864, -4.367091031345054, -3.553291773601951, -4.300664761084074, -4.177352144372758, -4.219300101588411, -4.716836523271882, -4.268774384980103, -4.268774384980103, -4.316819220939198, -4.023462931198229, -4.292416682198302, -3.216759886495939, -4.146294562153709, -3.4170642891681, -4.319128679643255, -4.69331341432236, -3.320322510422669, -3.321315078386101, -4.023912463112519, -3.54548749860612, -3.94253862987005, -4.807563197596349, -3.990226528162959, -3.54548399497927, -9.317368388541052, -3.54548399497927, -3.215229899878763, -4.684270002682441, -3.516607422802033, -3.215229899878763, -4.022179003052866, -4.368167402932298, -4.530224062429959, -4.615007059881035, -4.174429712751764, -4.889173035866127, -4.023462934761924, -3.316418689459924, -3.423331959104705, -4.197725298289935, -3.525586411507478, -3.216759886495939, -4.147824253218744, -3.221416112123046, -4.80821591131662, -4.532207102766244, -4.69367574338992, -3.318270875279529, -3.314834980646453, -3.457027675809894, -4.633132171081855, -4.449683876574572, -3.32142027341174, -4.043109698039671, -3.567808167044498, -4.38699185343661, -4.122222035468329, -4.720584874536314, -4.222820027610252, -3.42583076621334, -3.468385017042188, -3.525586411507478, -4.293735261510964, -3.42583076621334, -3.525586411507478, -3.42583076621334, -3.944143975502964, -4.710991330118941, -4.38699185343661, -16.61889013136983, -4.095574993942877, -11.94761707462286, -12.08070943557891, -3.42583076621334, -3.322847439407593, -10.55363006945575, -17.56604748400532, -4.81559775198078, -4.281099048128556, -3.223009208474647, -4.556334594111445, -3.223009208474647, -9.883053371953082, -3.944143975502964, -4.720584905808566, -4.192274773490179, -4.806895265891968, -3.944143975502964, -3.525586411507478, -4.122222035468329, -4.637219311863054, -4.720584905808566, -4.043109698039671, -3.42583076621334, -3.553291773601951, -4.043109698039671, -4.902910762756252, -4.720584905808566, -4.637219311863054, -3.525586411507478, -3.223009208474647, -3.322847439407593, -3.223009208474647, -4.197725298289935, -3.468385017042188, -3.223009208474647, -4.804947668191287, -9.273129025891363, -3.525233331330503, -3.223009208474647, -3.468385017042188, -4.637219311863054, -3.525586411507478, -3.42583076621334, -4.275643848257288, -3.468385017042188, -10.42161468369904, -4.637219311863054, -4.489470100675738, -4.092549196104413, -4.043109698039671, -4.122222035468329, -4.367091031345054, -4.536413043117572, -4.377109242100157, -3.944143975502964, -4.536413043117572, -11.10891474066224, -3.944143975502964, -3.322847439407593, -4.122222035468329, -4.571391744341689, -3.839794256633307, -3.654160176588209, -3.525586411507478, -3.830739458033396, -3.322847439407593, -3.569980937124008, -4.536413043117572, -4.293735261510964, -4.489470100675738, -9.958008579413461, -4.190219366799569, -4.720584905808566, -3.830739458033396, -3.525586411507478, -4.777738331584861, -4.122222035468329, -4.222474862602356, -3.467489597607463, -3.949226794996035, -3.653962113362446, -3.942799260641197, -4.120736384197317, -3.653550061195382, -4.091242727834488, -4.503226810781452, -15.90878721967292, -15.01947304669496, -3.524145208345632, -4.120736384197317, -4.693664224088259, -3.552037664939924, -4.120736384197317, -3.838754934400717, -3.321562649879877, -3.568686519636512, -3.424423859039048, -4.365632634584628, -4.818199854938552, -4.221283807672362, -3.568686519636512, -3.568686519636512, -3.942799260641197, -9.184551664736716, -10.41456946700952, -4.190892170780689, -4.154328186255104, -3.568691246172095, -8.827676827283458, -3.467160611239751, -3.321569710580502, -4.809980632527575, -4.487897518900625, -4.154328560207224, -4.620055847970175, -3.221767937323726, -4.221289545781402, -3.524151528348294, -3.221767937323726, -15.3403121664118, -4.423256090459635, -4.723529450293807, -4.095574993942877, -4.637219311863054, -3.223009208474647, -3.322847439407593, -3.569980937124008, -9.8655978107533, -4.447581444656379, -17.83508844837704, -4.451930901189916, -3.223009208474647, -4.197725294484646, -3.322847439407593, -10.59552920458286, -3.223009208474647, -3.322847439407593, -4.222820024186063, -4.571391744341689, -9.486139661915244, -3.468385017042188, -3.322847439407593, -3.944143975502964, -4.155956007987848, -4.504861467469226, -3.654867956528864, -11.86360047438118, -4.811381044791657, -12.34202880251937, -3.466916552220739, -3.221520609454824, -3.424147015852954, -4.0392975817429, -4.809698844084851, -4.197725294484646, -3.569980937124008, -3.223009208474647, -4.192274773490179, -3.553291773601951, -10.89496867641553, -3.569980937124008, -3.839794256633307, -4.720584905808566, -4.811381044791657, -4.222820027610252, -4.325008884528651, -4.811381044791657, -4.177352175504707, -4.451930902696861, -3.468385017042188, -3.94963022830026, -3.322847439407593, -4.377109242100157, -4.092549196104413, -4.637219311863054, -4.045642629113051, -4.38699185343661, -4.741241648841428, -4.275643842550549, -4.77699944531221, -3.322847439407593, -4.275643843863215, -4.571391744341689, -3.322847439407593, -3.830739458033396, -4.045642629113051, -4.902910762756252, -4.092549196104413, -4.621315292163521, -4.043109698039671, -4.367091031345054, -4.293735261510964, -3.525586411507478, -3.839794256633307, -9.652965536837897, -3.525586411507478, -4.18049335535392, -11.3692248960996, -4.556334592757374, -4.451930901189916, -4.116056376487067, -4.213299411619809, -3.33066907387547e-16, -3.168728489146126, -4.147965010401515, -4.021070491395606, -3.647582762518704, -3.518458219109711, -4.888831454443087, -4.615175081116015, -10.48866996679259, -3.217157340581205, -3.518821716979942, -3.64830997279906, -3.5465154197695, -3.217157258436226, -3.217157258436226, -2.881646368791421, -3.33066907387547e-16, -3.33066907387547e-16, -3.33066907387547e-16, -3.33066907387547e-16, -3.33066907387547e-16, -3.33066907387547e-16, -3.33066907387547e-16, -3.33066907387547e-16, -3.33066907387547e-16, -4.214882628507857, -4.176254024221677, -11.18195197905794, -4.536413003905731, -4.325008842231923, -3.944143909621312, -4.043109636190391, -3.322847439407593, -4.275643846944623, -4.122222031524063, -3.839794256629038, -4.377109240866507, -4.741241648841428, -4.222820027610252, -4.556334594111445, -4.621315292163521, -3.839794256633307, -4.556334594111445, -3.223009203514692, -4.902910729382675, -4.695459345848225, -3.525586365450387, -4.719797689845302, -4.293735261510964, -4.222820027610252, -4.367091031345054, -3.42583076621334, -4.274931272336369, -4.7202546940804, -4.325008884528651, -4.043109698039671, -3.839794256633307, -3.569980937124008, -4.695459346888321, -4.155571983002691, -4.275643848257288, -4.571391744341689, -4.504861467469226, -4.293735261510964, -4.819544612678099, -4.817567367382646, -10.78491028419544, -4.568362866524811, -4.536413043117572, -3.468385017042188, -4.180493359936803, -4.998511313963419, -4.177352144372758, -9.560191150064703, -3.944143975502964, -4.377109242100157, -3.223009208474647, -3.839794251236143, -4.045642571381982, -4.377109208798676, -4.280699255151028, -10.59482680475432, -4.367091031345054, -4.536413043117572, -3.909674975202956, -4.275643846944623, -4.155571194319014, -4.451930902696861, -4.122222035468329, -4.149387235157796, -3.322847439407593, -12.32272647773652, -4.300664761084074, -4.222820027610252, -4.430813179670893, -16.18400797679172, -5.081625595449361, -4.536413006767743, -4.556334592757374, -4.043109640845287, -4.197725293120317, -4.180493359936803, -3.425830718557518, -4.804379029400321, -3.522882081852544, -3.524637988688474, -3.220412524386175, -4.045642572656923, -3.944143974131757, -4.47294857729028, -4.695459346888321, -3.42583076621334, -4.695459346888321, -4.250717522094345, -4.377109242100157, -3.420363239057095, -4.170720948764591, -4.170720948764591, -3.418793685798093, -4.268774384980103, -4.120660298587553, -4.556334594111445, -3.944143970961894, -3.42583076621334, -3.569980937124008, -3.42583076621334, -3.569980937124008, -3.322847439407593, -10.38774956552044, -3.42583076621334, -3.553291740277361, -3.525586411507478, -4.177352175504707, -3.551116433756544, -4.177352175504707, -4.028674690119602, -3.553291773601951, -4.043109698039671, -4.695459346888321, -3.569980937124008, -4.179766622781131, -4.155571194319014, -3.553291740277361, -4.806895265891968, -9.640398556628142, -4.043109698039671, -4.723529451248768, -3.995068208932684, -3.569568422623085, -4.377109242100157, -4.536413043117572, -8.892719334914577, -4.637219311863054, -3.42583076621334, -3.468385017042188, -3.654867925154905, -4.092549196104413, -4.281099048128556, -4.695459346888321, -3.33066907387547e-16, -3.33066907387547e-16, -3.33066907387547e-16, -3.204108750901864, -4.17335581698482, -4.197325937840165, -4.155956050574338, -3.569980937124008, -4.222820027610252, -4.430813179670893, -3.525586361682876, -4.695459298904499, -4.621315256465612, -3.569568383457145, -5.081625568768644, -4.176622545715188, -9.914442605714338, -3.569568387724335, -3.654867925154905, -3.552572083994744, -3.995752890399865, -10.85112366483105, -4.695211537229591, -4.274591398578226, -3.525232460808036, -4.536141972486806, -3.654160176588209, -4.274594948549769, -4.177352170948208, -4.68928062452675, -4.621315292163521, -4.177352175504707, -3.42583076621334, -4.042906528951116, -3.830739458033396, -4.811381046409933, -3.525586411507478, -4.556334594111445, -3.830739458033396, -4.122222035468329, -4.180210481489671, -4.028674690119602, -4.094879097816865, -4.043109698039671, -4.028674690119602, -3.99507228393651, -4.092549196104413, -4.806895265891968, -4.095574993942877, -4.504861467469226, -3.569980937124008, -4.695459346888321, -3.424430362989806, -4.819544612678099, -3.525586411507478, -3.468385017042188, -4.177352175504707, -4.694501084004278, -4.811381046409933, -4.155956050574338, -3.468385017042188, -10.52329636860468, -3.569980937124008, -4.293735261510964, -3.42583076621334, -3.839794256633307, -3.830739458033396, -3.223009208474647, -4.092549196104413, -4.092549196104413, -3.569980937124008, -4.536413043117572, -4.222820027610252, -4.504328931663917, -4.377109242100157, -4.122222035468329, -4.122222035468329, -3.995752926359212, -3.223009208474647, -4.897870682771592, -4.122222035468329, -3.525586411507478, -3.42583076621334, -4.695459346888321, -3.42583076621334, -4.155956050574338, -3.553291773601951, -4.536413043117572, -4.222820027610252, -4.192274773490179, -4.571391744341689, -3.322847439407593, -4.621315292163521, -4.723529451248768, -4.377109242100157, -4.819544612678099, -3.322847439407593, -4.281099048128556, -4.155571194319014, -3.553291773601951, -3.909674975202956, -3.569980937124008, -4.536413043117572, -4.197725298289935, -4.720584905808566, -4.536413043117572, -4.902910762756252, -4.192274773490179, -3.654867956528864, -4.028674690119602, -4.710991330118941, -4.121546088792091, -3.319582474006964, -3.524506115243725, -4.50216736745675, -3.525586411507478, -3.468385017042188, -3.42583076621334, -4.89629217154505, -3.42583076621334, -4.74124235999239, -4.451930875988736, -12.60089453514933, -3.839794256633307, -4.045642629113051, -4.720584905808566, -4.500570653789819, -4.293735261510964, -4.277809127663228, -4.114799865362699, -4.564863870372397, -3.83949464550566, -4.289886796429766, -4.566263347330173, -4.800235789774582, -14.52689481100308, -4.1853722790618, -4.179096147624911, -4.180493359936803, -3.944143975502964, -3.525356491897797, -3.322847439407593, -3.322847439407593, -3.322847439407593, -4.504328931663917, -4.695459346888321, -4.806895265891968, -3.319000700256624, -4.888831488988482, -3.217157340581205, -4.222820027610252, -4.819544612678099, -4.811381046409933, -3.654867956528864, -3.839794256633307, -3.830739458033396, -4.281099048128556, -4.095574993942877, -4.222820027610252, -4.325008884528651, -4.180493359936803, -4.569393011464626, -4.536413043117572, -3.322847439407593, -4.325008884528651, -3.223009208474647, -4.192274773490179, -4.293735261510964, -4.250713585518016, -4.197725298289935, -4.293735261510964, -4.293735261510964, -4.293735261510964, -4.504861467469226, -4.222820027610252, -4.122222035468329, -4.536413043117572, -4.504861467469226, -3.322847439407593, -3.223009208474647, -4.38699185343661, -4.045642629113051, -4.197326864188997, -4.695459346888321, -4.028674690119602, -4.819544612678099, -3.33066907387547e-16] 
    ],
   "unconstrained":    [
[-4.029248305946444, -4.720444866227664, -4.720444866227664, -3.909715978805289, -4.141589209249984, -4.809499991824437, -3.832875966406307, -3.522574509472679, -3.320374268078621, -4.553762459327712, -4.14652737195576, -4.805224944408356, -3.220554133329272, -4.292247460631511, -4.095323968945513, -3.569694366449272, -4.895551884257737, -4.280260571021449, -4.299018504475159, -4.09237185450336, -3.995693382177343, -3.222005419499552, -4.386349213990141, -3.524247992166456, -10.42175987410975, -3.524247992166456, -4.221686908605798, -3.569694366449272, -3.321868636326262, -3.552989711532972, -13.95568172408759, -4.191707930739237, -4.570854603892591, -3.654549837619633, -4.366778909826527, -3.552989711532972, -4.299018504475159, -4.177162863611793, -4.218289342485808, -4.716709068859235, -4.268571556595746, -4.268571556595746, -4.315688568850065, -4.024090274068966, -4.291048534793884, -3.215951930056596, -4.144875467462216, -3.415992222393321, -4.317905877614774, -4.690408610783934, -3.319415239599822, -3.320374268078621, -4.024519218122845, -3.545344595005929, -3.941715503253953, -4.807575583699069, -3.990261115657352, -3.545341224011661, -9.31476281100135, -3.545341224011661, -3.214452385980493, -4.681734503063336, -3.51556038204176, -3.214452385980493, -4.022803055826099, -4.367979847676495, -4.530546183300609, -4.615301045889135, -4.174599560539776, -4.889252207324293, -4.024090278698581, -3.315640745422791, -3.422062617799939, -4.19707684216226, -3.524247992166456, -3.215951930056596, -4.146365942447924, -3.220463682054461, -4.807783703029831, -4.532242334860207, -4.689803447489964, -3.317441073454997, -3.31309932032477, -3.456022891261858, -4.632901086850627, -4.448928838945577, -3.320105788840794, -4.041786846627418, -3.56794439401883, -4.386349213990141, -4.12120078122049, -4.720444828722556, -4.221686908605798, -3.424470882858281, -3.468119942290943, -3.524247992166456, -4.293154822440462, -3.424470882858281, -3.524247992166456, -3.424470882858281, -3.943281792770481, -4.711987166166972, -4.386349213990141, -16.16843046784132, -4.095661630329255, -11.96615849040546, -12.14084986457652, -3.424470882858281, -3.321868636326262, -10.54196110317119, -17.71227238622371, -4.815481677545265, -4.280642812806545, -3.222005419499552, -4.555639243677098, -3.222005419499552, -9.915763248143737, -3.943281792770481, -4.720444866227664, -4.191707930739237, -4.80679557655781, -3.943281792770481, -3.524247992166456, -4.12120078122049, -4.63688099501665, -4.720444866227664, -4.041786846627418, -3.424470882858281, -3.552989711532972, -4.041786846627418, -4.902882610028439, -4.720444866227664, -4.63688099501665, -3.524247992166456, -3.222005419499552, -3.321868636326262, -3.222005419499552, -4.19707684216226, -3.468119942290943, -3.222005419499552, -4.804224318247467, -9.259766800867792, -3.523908811120792, -3.222005419499552, -3.468119942290943, -4.63688099501665, -3.524247992166456, -3.424470882858281, -4.27527257730439, -3.468119942290943, -10.18478433342664, -4.63688099501665, -4.487426208913043, -4.09237185450336, -4.041786846627418, -4.12120078122049, -4.366778909826527, -4.536617101223435, -4.376721984939708, -3.943281792770481, -4.536617101223435, -11.14451605014468, -3.943281792770481, -3.321868636326262, -4.12120078122049, -4.570854603892591, -3.838810390030508, -3.653857133405715, -3.524247992166456, -3.831258081946757, -3.321868636326262, -3.569694366449272, -4.536617101223435, -4.293154822440462, -4.487426208913043, -10.00602020602952, -4.189747336653139, -4.720444866227664, -3.831258081946757, -3.524247992166456, -4.776332229925554, -4.12120078122049, -4.221354250230553, -3.467248409970786, -3.94830245770173, -3.653667351399845, -3.941988563253743, -4.119771616189691, -3.653272083205967, -4.091104128792241, -4.501275423070715, -15.88250191265863, -14.99917953730622, -3.522866664904476, -4.119771616189691, -4.690773429982591, -3.55177341478922, -4.119771616189691, -3.837812946490764, -3.320633595716534, -3.568439257499292, -3.42312314931295, -4.365364423037276, -4.818015209476066, -4.220209886978077, -3.568439257499292, -3.568439257499292, -3.941988563253743, -9.223462319604328, -10.18334652728344, -4.190371880968494, -4.152636342018006, -3.568443702666699, -8.831846335216296, -3.466932169847115, -3.320640043553598, -4.809972414448223, -4.485921927604521, -4.15263667633438, -4.620260339380599, -3.220812209304202, -4.220214980096778, -3.522872280353389, -3.220812209304202, -15.22618265169365, -4.421650684473431, -4.723231543996875, -4.095661630329255, -4.63688099501665, -3.222005419499552, -3.321868636326262, -3.569694366449272, -9.860288955292761, -4.447343171500863, -17.63801751044813, -4.451600442137781, -3.222005419499552, -4.197076837877352, -3.321868636326262, -10.59755092071447, -3.222005419499552, -3.321868636326262, -4.221686904712753, -4.570854603892591, -9.527297536947193, -3.468119942290943, -3.321868636326262, -3.943281792770481, -4.154193876574491, -4.502838676589636, -3.654549837619633, -11.58356365112815, -4.811332741915709, -12.36383066468259, -3.466675161150087, -3.220554133329272, -3.422834875215725, -4.038348148132267, -4.809675600407141, -4.197076837877352, -3.569694366449272, -3.222005419499552, -4.191707930739237, -3.552989711532972, -10.92708264310986, -3.569694366449272, -3.838810390030508, -4.720444866227664, -4.811332741915709, -4.221686908605798, -4.323603921622605, -4.811332741915709, -4.177162901510233, -4.451600443850998, -3.468119942290943, -3.948689635421221, -3.321868636326262, -4.376721984939708, -4.09237185450336, -4.63688099501665, -4.044765105317581, -4.386349213990141, -4.740108159893443, -4.275272570768575, -4.775634837126533, -3.321868636326262, -4.275272572352083, -4.570854603892591, -3.321868636326262, -3.831258081946757, -4.044765105317581, -4.902882610028439, -4.09237185450336, -4.621486460998194, -4.041786846627418, -4.366778909826527, -4.293154822440462, -3.524247992166456, -3.838810390030508, -9.667942132058851, -3.524247992166456, -4.180543167013892, -11.42113694559826, -4.555639242174087, -4.451600442137781, -4.11464322697856, -4.210755515161257, 0, -3.166866027621595, -4.145159411206321, -4.020015538791436, -3.646237361240781, -3.516177235465791, -4.887232534493938, -4.614243505143152, -10.54853788453918, -3.215430988175723, -3.516520927178572, -3.646937391821655, -3.545374651845092, -3.215430895415116, -3.215430895415116, -2.880833169819061, 0, 0, 0, 0, 0, 0, 0, 0, 0, -4.21224646169195, -4.175005252594525, -11.26477354704382, -4.536617052771144, -4.323603874804171, -3.943281717235267, -4.041786775225499, -3.321868636326262, -4.275272575720883, -4.121200776701752, -3.838810390025431, -4.376721983460534, -4.740108159893443, -4.221686908605798, -4.555639243677098, -4.621486460998194, -3.838810390030508, -4.555639243677098, -3.2220054136612, -4.902882570088769, -4.69248613312235, -3.524247940066579, -4.719680683962928, -4.293154822440462, -4.221686908605798, -4.366778909826527, -3.424470882858281, -4.274575806870489, -4.720119142444025, -4.323603921622605, -4.041786846627418, -3.838810390030508, -3.569694366449272, -4.692486134235815, -4.153826655680322, -4.27527257730439, -4.570854603892591, -4.502838676589636, -4.293154822440462, -4.819317819259041, -4.816656310404031, -10.54069085680055, -4.567186340387907, -4.536617101223435, -3.468119942290943, -4.18054317231216, -4.99801057936109, -4.177162863611793, -9.57526831117643, -3.943281792770481, -4.376721984939708, -3.222005419499552, -3.838810383573342, -4.044765039520511, -4.376721945503943, -4.280260569363271, -10.60292536100459, -4.366778909826527, -4.536617101223435, -3.909715978805289, -4.275272575720883, -4.153825980330727, -4.451600443850998, -4.12120078122049, -4.147730342366616, -3.321868636326262, -12.39991989124075, -4.299018504475159, -4.221686908605798, -4.428877432882014, -16.55826170279863, -5.081321086833927, -4.536617056321107, -4.555639242174087, -4.041786780601783, -4.197076836237057, -4.18054317231216, -3.424470828752017, -4.80448465971559, -3.521640086409839, -3.523335747860309, -3.219493783870412, -4.044765041083625, -3.943281791075973, -4.472068924658922, -4.692486134235815, -3.424470882858281, -4.692486134235815, -4.249064964141662, -4.376721984939708, -3.419200512137228, -4.170680837115886, -4.170680837115886, -3.417680964402813, -4.268571556595746, -4.119690366158965, -4.555639243677098, -3.94328178753846, -3.424470882858281, -3.569694366449272, -3.424470882858281, -3.569694366449272, -3.321868636326262, -10.4400954844821, -3.424470882858281, -3.552989670380207, -3.524247992166456, -4.177162901510233, -3.551309283122789, -4.177162901510233, -4.029248305946444, -3.552989711532972, -4.041786846627418, -4.692486134235815, -3.569694366449272, -4.179833469733534, -4.153825980330727, -3.552989670380207, -4.80679557655781, -9.661138926035841, -4.041786846627418, -4.723231545151007, -3.995023357627083, -3.569298234113057, -4.376721984939708, -4.536617101223435, -8.90580827013313, -4.63688099501665, -3.424470882858281, -3.468119942290943, -3.654549799101337, -4.09237185450336, -4.280642812806545, -4.692486134235815, 0, 0, 0, -3.203632251085796, -4.17286138031738, -4.196694752694817, -4.154193922727988, -3.569694366449272, -4.221686908605798, -4.428877432882014, -3.524247935796919, -4.692486085568706, -4.62148641728478, -3.569298185838623, -5.081321055168963, -4.17645102613041, -9.90223171079751, -3.569298190808154, -3.654549799101337, -3.552285732984671, -3.995693382177343, -10.95705041907984, -4.692247892613842, -4.274248881610403, -3.523908038904219, -4.536354491632906, -3.653857133405715, -4.274252146610889, -4.17716289629869, -4.686663160346687, -4.621486460998194, -4.177162901510233, -3.424470882858281, -4.041592792027127, -3.831258081946757, -4.811332743777049, -3.524247992166456, -4.555639243677098, -3.831258081946757, -4.12120078122049, -4.180267450892987, -4.029248305946444, -4.094982412717226, -4.041786846627418, -4.029248305946444, -3.995027221361858, -4.09237185450336, -4.80679557655781, -4.095661630329255, -4.502838676589636, -3.569694366449272, -4.692486134235815, -3.423128946884175, -4.819317819259041, -3.524247992166456, -3.468119942290943, -4.177162901510233, -4.691580265489953, -4.811332743777049, -4.154193922727988, -3.468119942290943, -10.55974698632704, -3.569694366449272, -4.293154822440462, -3.424470882858281, -3.838810390030508, -3.831258081946757, -3.222005419499552, -4.09237185450336, -4.09237185450336, -3.569694366449272, -4.536617101223435, -4.221686908605798, -4.502324740863133, -4.376721984939708, -4.12120078122049, -4.12120078122049, -3.99569342677014, -3.222005419499552, -4.897997521767859, -4.12120078122049, -3.524247992166456, -3.424470882858281, -4.692486134235815, -3.424470882858281, -4.154193922727988, -3.552989711532972, -4.536617101223435, -4.221686908605798, -4.191707930739237, -4.570854603892591, -3.321868636326262, -4.621486460998194, -4.723231545151007, -4.376721984939708, -4.819317819259041, -3.321868636326262, -4.280642812806545, -4.153825980330727, -3.552989711532972, -3.909715978805289, -3.569694366449272, -4.536617101223435, -4.19707684216226, -4.720444866227664, -4.536617101223435, -4.902882610028439, -4.191707930739237, -3.654549837619633, -4.029248305946444, -4.711987166166972, -4.120550893098698, -3.318729735026312, -3.523213084364101, -4.500694083800116, -3.524247992166456, -3.468119942290943, -3.424470882858281, -4.89621220219642, -3.424470882858281, -4.740108800128994, -4.451600411610103, -12.62636883231215, -3.838810390030508, -4.044765105317581, -4.720444866227664, -4.498748962609878, -4.293154822440462, -4.277462707963166, -4.114011798528795, -4.564515177962873, -3.838522934726968, -4.289405638576486, -4.565893202959596, -4.800288649345233, -14.58931485193857, -4.184991541019121, -4.179174964944217, -4.18054317231216, -3.943281792770481, -3.524024692283601, -3.321868636326262, -3.321868636326262, -3.321868636326262, -4.502324740863133, -4.692486134235815, -4.80679557655781, -3.318300978668485, -4.887232573513753, -3.215430988175723, -4.221686908605798, -4.819317819259041, -4.811332743777049, -3.654549837619633, -3.838810390030508, -3.831258081946757, -4.280642812806545, -4.095661630329255, -4.221686908605798, -4.323603921622605, -4.18054317231216, -4.568169562447824, -4.536617101223435, -3.321868636326262, -4.323603921622605, -3.222005419499552, -4.191707930739237, -4.293154822440462, -4.249061625334779, -4.19707684216226, -4.293154822440462, -4.293154822440462, -4.293154822440462, -4.502838676589636, -4.221686908605798, -4.12120078122049, -4.536617101223435, -4.502838676589636, -3.321868636326262, -3.222005419499552, -4.386349213990141, -4.044765105317581, -4.196695577421947, -4.692486134235815, -4.029248305946444, -4.819317819259041, 0] 
    ]
  },
 "Synonymous site-posteriors":  [
[0.4912708266132454, 0.4932406084663788, 0.4932406084663788, 0.4918377984773257, 0.4936973563282145, 0.493421631733188, 0.4901366004482428, 0.4935328203711659, 0.4925483946769793, 0.4945049029189678, 0.4942339961973079, 0.493078283822374, 0.4923052506169778, 0.4937483694540585, 0.4922438877218638, 0.492919014548253, 0.4937117808655638, 0.4937656543460002, 0.493851913145668, 0.4930239604778927, 0.4921449362087456, 0.4924938372053935, 0.4926996761275182, 0.4937210407381036, 0.3913748384777457, 0.4937210407381036, 0.4942619910496677, 0.492919014548253, 0.4927376309595524, 0.492672184926181, 0.3600907727072972, 0.4934899430184395, 0.4929675304595103, 0.4930803349677063, 0.49392126755308, 0.492672184926181, 0.493851913145668, 0.4931751270258543, 0.4938857159718021, 0.4924528074781547, 0.4926412198812625, 0.4926412198812625, 0.4939897142652002, 0.4904832942465556, 0.4928951351256529, 0.4916482747933905, 0.493774730505622, 0.4924512422398616, 0.4942429946226458, 0.4953750148974203, 0.4924215596488052, 0.4925483946769793, 0.4905545957218416, 0.4916255410942954, 0.4929749857049173, 0.4931852331471145, 0.4913696401430398, 0.4916240166057045, 0.3689977498631639, 0.4916240166057045, 0.4914362957304687, 0.4945567443127122, 0.4926588275516355, 0.4914362957304687, 0.4902820973281721, 0.4927865568721155, 0.4918144528346194, 0.4919833982560591, 0.491641220698433, 0.4929538565561939, 0.4904832965113595, 0.4918894193521984, 0.4932268421636009, 0.4938225501676946, 0.4937210407381036, 0.4916482747933905, 0.4939373161462444, 0.4922880525897144, 0.4934762439159504, 0.4924571796011391, 0.495516667519702, 0.4921386936708192, 0.4921971871070508, 0.4914719131772079, 0.4930465602906873, 0.4940442475181833, 0.4927122234761356, 0.4922945905736868, 0.4927690488455785, 0.4926996761275182, 0.493979930657685, 0.4932405900395281, 0.4942619910496677, 0.4935144236640288, 0.4925009359165032, 0.4937210407381036, 0.4938480580792644, 0.4935144236640288, 0.4937210407381036, 0.4935144236640288, 0.4931640639120864, 0.4871070781639416, 0.4926996761275182, 0.001546947140166864, 0.4922885806768061, 0.3967891629196206, 0.3871306252336301, 0.4935144236640288, 0.4927376309595524, 0.3711785192178071, 0.05106844841701674, 0.4928289265339699, 0.4938081171196979, 0.4924938372053935, 0.4946881625712871, 0.4924938372053935, 0.3923886905867516, 0.4931640639120864, 0.4932406084663788, 0.4934899430184395, 0.4932656080068943, 0.4931640639120864, 0.4937210407381036, 0.493979930657685, 0.4932561659562116, 0.4932406084663788, 0.4922945905736868, 0.4935144236640288, 0.492672184926181, 0.4922945905736868, 0.4932939783783307, 0.4932406084663788, 0.4932561659562116, 0.4937210407381036, 0.4924938372053935, 0.4927376309595524, 0.4924938372053935, 0.4938225501676946, 0.4925009359165032, 0.4924938372053935, 0.4932375258042835, 0.3644219347979174, 0.4936831799089375, 0.4924938372053935, 0.4925009359165032, 0.4932561659562116, 0.4937210407381036, 0.4935144236640288, 0.4934747542602791, 0.4925009359165032, 0.4871278076495101, 0.4932561659562116, 0.4945207055704453, 0.4930239604778927, 0.4922945905736868, 0.493979930657685, 0.49392126755308, 0.4926417198171393, 0.4938339911201522, 0.4931640639120864, 0.4926417198171393, 0.3568501275853897, 0.4931640639120864, 0.4927376309595524, 0.493979930657685, 0.4929675304595103, 0.4910516413139237, 0.4929952920494422, 0.4937210407381036, 0.4907803890099085, 0.4927376309595524, 0.492919014548253, 0.4926417198171393, 0.4938480580792644, 0.4945207055704453, 0.3557931388838474, 0.4932601267588975, 0.4932406084663788, 0.4907803890099085, 0.4937210407381036, 0.494297130555285, 0.493979930657685, 0.4942273551160926, 0.4923866525311227, 0.4934698680768635, 0.4929719119152972, 0.4930063166336339, 0.4938230481714203, 0.4929230967359109, 0.492866953062797, 0.4946505764530231, 0.04260178357370367, 0.04809772564256519, 0.4935640487811043, 0.4938230481714203, 0.4954038271415465, 0.4925154452039428, 0.4938230481714203, 0.4909015854885163, 0.4925793070155188, 0.4927615968491922, 0.493357049449224, 0.4937649029736073, 0.4931535082847284, 0.4941064225300305, 0.4927615968491922, 0.4927615968491922, 0.4930063166336339, 0.3357339903527808, 0.4869522593949122, 0.4933337197615424, 0.4946058270028966, 0.4927635824649124, 0.3622549625436811, 0.4923466816582698, 0.4925821925428509, 0.4934815715674072, 0.4943709329802681, 0.4946059712876276, 0.4926572647770211, 0.4923389097310671, 0.4941086460599191, 0.4935665277254936, 0.4923389097310671, 0.04408037750509067, 0.494842332164554, 0.4932811087044869, 0.4922885806768061, 0.4932561659562116, 0.4924938372053935, 0.4927376309595524, 0.492919014548253, 0.3785254805902992, 0.4935868146357698, 0.002225525649663609, 0.4940587766766538, 0.4924938372053935, 0.4938225480608316, 0.4927376309595524, 0.3476775922168074, 0.4924938372053935, 0.4927376309595524, 0.4942619891345537, 0.4929675304595103, 0.3722788873128116, 0.4925009359165032, 0.4927376309595524, 0.4931640639120864, 0.4947570760566129, 0.4948011559030676, 0.4930803349677063, 0.4710574262836957, 0.4936367199387336, 0.3732765105943395, 0.492313120093061, 0.4923052506169778, 0.4933242555889051, 0.4918326507327928, 0.4934466815777121, 0.4938225480608316, 0.492919014548253, 0.4924938372053935, 0.4934899430184395, 0.492672184926181, 0.3822895937001214, 0.492919014548253, 0.4910516413139237, 0.4932406084663788, 0.4936367199387336, 0.4942619910496677, 0.4948118495948128, 0.4936367199387336, 0.4931751456443953, 0.4940587775192867, 0.4925009359165032, 0.493514725259025, 0.4927376309595524, 0.4938339911201522, 0.4930239604778927, 0.4932561659562116, 0.4935409301845581, 0.4926996761275182, 0.4930333272740388, 0.493474751048161, 0.4942256797739595, 0.4927376309595524, 0.4934747518264109, 0.4929675304595103, 0.4927376309595524, 0.4907803890099085, 0.4935409301845581, 0.4932939783783307, 0.4930239604778927, 0.4928113027773353, 0.4922945905736868, 0.49392126755308, 0.4938480580792644, 0.4937210407381036, 0.4910516413139237, 0.3966771829208895, 0.4937210407381036, 0.4924664418058017, 0.3773743941555919, 0.494688161831568, 0.4940587766766538, 0.4937207536362925, 0.4938296956891891, 0.4821048084440595, 0.491473376008013, 0.4943971061040867, 0.4910764551174094, 0.4926942553338502, 0.4933780799419523, 0.493504574869343, 0.4924936889008109, 0.371833558839987, 0.4921856479980576, 0.4934181019202454, 0.4927828566788531, 0.4922670009804114, 0.4921856024930031, 0.4921856024930031, 0.4897388508726026, 0.4821048084440595, 0.4821048084440595, 0.4821048084440595, 0.4821048084440595, 0.4821048084440595, 0.4821048084440595, 0.4821048084440595, 0.4821048084440595, 0.4821048084440595, 0.4939920559666962, 0.4922493912499258, 0.3767596386494992, 0.4926416960319772, 0.4948118265512185, 0.4931640268055806, 0.4922945555403663, 0.4927376309595524, 0.4934747534820296, 0.4939799284355077, 0.4910516413114377, 0.4938339903928595, 0.4930333272740388, 0.4942619910496677, 0.4946881625712871, 0.4928113027773353, 0.4910516413139237, 0.4946881625712871, 0.4924938343399913, 0.4932939587539296, 0.495546719094749, 0.4937210151239702, 0.4931486703903654, 0.4938480580792644, 0.4942619910496677, 0.49392126755308, 0.4935144236640288, 0.4933942040422909, 0.4932018956320433, 0.4948118495948128, 0.4922945905736868, 0.4910516413139237, 0.492919014548253, 0.4955467196429961, 0.4947219466780091, 0.4934747542602791, 0.4929675304595103, 0.4948011559030676, 0.4938480580792644, 0.4933092001211046, 0.4932725408270144, 0.484521870989138, 0.4928050046901395, 0.4926417198171393, 0.4925009359165032, 0.4924664444059224, 0.4941928980554971, 0.4931751270258543, 0.3977424381312182, 0.4931640639120864, 0.4938339911201522, 0.4924938372053935, 0.4910516381522014, 0.493540897845895, 0.4938339717300032, 0.4937656535307623, 0.3672613251026883, 0.49392126755308, 0.4926417198171393, 0.4918377984773257, 0.4934747534820296, 0.4947216550098081, 0.4940587775192867, 0.493979930657685, 0.4943587000880232, 0.4927376309595524, 0.3624990524609267, 0.493851913145668, 0.4942619910496677, 0.4954872726844857, 0.0739458831420861, 0.4941525799369991, 0.492641697774632, 0.494688161831568, 0.4922945581779827, 0.4938225472543303, 0.4924664444059224, 0.4935143970704341, 0.4928022082683077, 0.4934185498916705, 0.4936169085395995, 0.4921559720166716, 0.4935408986141838, 0.4931640630795873, 0.4947003225850177, 0.4955467196429961, 0.4935144236640288, 0.4955467196429961, 0.4946636019665039, 0.4938339911201522, 0.4928622259872641, 0.4923395577437077, 0.4923395577437077, 0.4926672357344966, 0.4926412198812625, 0.4938120161243123, 0.4946881625712871, 0.4931640613418057, 0.4935144236640288, 0.492919014548253, 0.4935144236640288, 0.492919014548253, 0.4927376309595524, 0.3966679254088634, 0.4935144236640288, 0.4926721647233054, 0.4937210407381036, 0.4931751456443953, 0.4925042571150974, 0.4931751456443953, 0.4912708266132454, 0.492672184926181, 0.4922945905736868, 0.4955467196429961, 0.492919014548253, 0.4923731388718302, 0.4947216550098081, 0.4926721647233054, 0.4932656080068943, 0.366414686513504, 0.4922945905736868, 0.4932811092715703, 0.4920539074023424, 0.4928697794116322, 0.4938339911201522, 0.4926417198171393, 0.3813295761494891, 0.4932561659562116, 0.4935144236640288, 0.4925009359165032, 0.4930803160470991, 0.4930239604778927, 0.4938081171196979, 0.4955467196429961, 0.4821048084440595, 0.4821048084440595, 0.4821048084440595, 0.4896580067177881, 0.4917448279765934, 0.4937801631571277, 0.4947570987723428, 0.492919014548253, 0.4942619910496677, 0.4954872726844857, 0.49372101302507, 0.49554669568066, 0.492811281313046, 0.492869755706017, 0.4941525643620002, 0.4930887602511213, 0.3716079526794869, 0.4928697581462432, 0.4930803160470991, 0.4925816586237667, 0.4921449362087456, 0.3637891971509862, 0.4955272201502542, 0.4933550664451047, 0.4936828397841556, 0.4926082876096159, 0.4929952920494422, 0.4933565124601085, 0.4931751430841551, 0.4950414502265877, 0.4928113027773353, 0.4931751456443953, 0.4935144236640288, 0.4922691006228347, 0.4907803890099085, 0.493636720853765, 0.4937210407381036, 0.4946881625712871, 0.4907803890099085, 0.493979930657685, 0.4924306437643838, 0.4912708266132454, 0.4921987750294831, 0.4922945905736868, 0.4912708266132454, 0.4920556474388734, 0.4930239604778927, 0.4932656080068943, 0.4922885806768061, 0.4948011559030676, 0.492919014548253, 0.4955467196429961, 0.4933596175487431, 0.4933092001211046, 0.4937210407381036, 0.4925009359165032, 0.4931751456443953, 0.4954725520713235, 0.493636720853765, 0.4947570987723428, 0.4925009359165032, 0.3974849639943135, 0.492919014548253, 0.4938480580792644, 0.4935144236640288, 0.4910516413139237, 0.4907803890099085, 0.4924938372053935, 0.4930239604778927, 0.4930239604778927, 0.492919014548253, 0.4926417198171393, 0.4942619910496677, 0.4947527384165658, 0.4938339911201522, 0.493979930657685, 0.493979930657685, 0.4921449580830027, 0.4924938372053935, 0.4926933661777645, 0.493979930657685, 0.4937210407381036, 0.4935144236640288, 0.4955467196429961, 0.4935144236640288, 0.4947570987723428, 0.492672184926181, 0.4926417198171393, 0.4942619910496677, 0.4934899430184395, 0.4929675304595103, 0.4927376309595524, 0.4928113027773353, 0.4932811092715703, 0.4938339911201522, 0.4933092001211046, 0.4927376309595524, 0.4938081171196979, 0.4947216550098081, 0.492672184926181, 0.4918377984773257, 0.492919014548253, 0.4926417198171393, 0.4938225501676946, 0.4932406084663788, 0.4926417198171393, 0.4932939783783307, 0.4934899430184395, 0.4930803349677063, 0.4912708266132454, 0.4871070781639416, 0.4939099903651942, 0.4923328241890279, 0.4936051790310788, 0.4946646341416347, 0.4937210407381036, 0.4925009359165032, 0.4935144236640288, 0.4937859277250981, 0.4935144236640288, 0.4930336124522422, 0.4940587616625395, 0.3787794012874584, 0.4910516413139237, 0.4935409301845581, 0.4932406084663788, 0.4943842599356535, 0.4938480580792644, 0.4934424567847935, 0.493135985254478, 0.4921294554627623, 0.4910089321820017, 0.4934101638948987, 0.492314748445814, 0.492438204141182, 0.3541151055672401, 0.4926555995877747, 0.4922852133043396, 0.4924664444059224, 0.4931640639120864, 0.4936962124826522, 0.4927376309595524, 0.4927376309595524, 0.4927376309595524, 0.4947527384165658, 0.4955467196429961, 0.4932656080068943, 0.49250022588221, 0.493504594047233, 0.4921856479980576, 0.4942619910496677, 0.4933092001211046, 0.493636720853765, 0.4930803349677063, 0.4910516413139237, 0.4907803890099085, 0.4938081171196979, 0.4922885806768061, 0.4942619910496677, 0.4948118495948128, 0.4924664444059224, 0.4929262266915398, 0.4926417198171393, 0.4927376309595524, 0.4948118495948128, 0.4924938372053935, 0.4934899430184395, 0.4938480580792644, 0.4946621615111051, 0.4938225501676946, 0.4938480580792644, 0.4938480580792644, 0.4938480580792644, 0.4948011559030676, 0.4942619910496677, 0.493979930657685, 0.4926417198171393, 0.4948011559030676, 0.4927376309595524, 0.4924938372053935, 0.4926996761275182, 0.4935409301845581, 0.4937805279839676, 0.4955467196429961, 0.4912708266132454, 0.4933092001211046, 0.4821048084440595],
  [0.4940087781503964, 0.4958478874604806, 0.4958478874604806, 0.4945747233649714, 0.4962496845534018, 0.4959838576752684, 0.4930076941317032, 0.4960999475174003, 0.4952123107484486, 0.4969425956843255, 0.4967281861967653, 0.4957004131728734, 0.4949945136726437, 0.4962908699738555, 0.4949397204202127, 0.4955443838464185, 0.4962469813997057, 0.4963071036299747, 0.4964144942062061, 0.4956414640282989, 0.494857741063932, 0.4951673041134653, 0.4953578444359201, 0.4962687478691436, 0.4058605495569347, 0.4962687478691436, 0.4967292647830258, 0.4955443838464185, 0.4953850755216692, 0.4953301892521657, 0.3735807680054791, 0.4960672847259879, 0.4955959511618184, 0.4956929562956547, 0.4964272803207773, 0.4953301892521657, 0.4964144942062061, 0.4957805485865623, 0.4963928458504976, 0.4951274036343019, 0.4952950206609922, 0.4952950206609922, 0.4964812545166646, 0.4932726731786984, 0.4955479989987784, 0.4943854791245205, 0.4963083373807746, 0.4951191582087469, 0.4967087554812468, 0.4977428816076711, 0.4950958534312165, 0.4952123107484486, 0.4933399075414767, 0.4943648015478374, 0.4955991141407313, 0.4957690829264629, 0.4941388770912116, 0.4943632771964809, 0.3827532173154324, 0.4943632771964809, 0.4941891123972922, 0.4970319004629328, 0.4953041489220902, 0.4941891123972922, 0.4930840881100145, 0.4954192362175261, 0.4945342759298665, 0.4946924322107833, 0.4943837159293464, 0.4955603636946411, 0.4932726754557934, 0.4946033371226254, 0.4958279130819619, 0.4963577703450159, 0.4962687478691436, 0.4943854791245205, 0.4964534180775251, 0.494978120608763, 0.4960579110512977, 0.4951652329756695, 0.4978933034549523, 0.4948335979979251, 0.4949491247435106, 0.4942805811428045, 0.4957000727584497, 0.4965658505148142, 0.4953802323624741, 0.4950076098823337, 0.4954142567495589, 0.4953578444359201, 0.4964818582006648, 0.4958478689433753, 0.4967292647830258, 0.4960881635875163, 0.4951714315931855, 0.4962687478691436, 0.4963799326291514, 0.4960881635875163, 0.4962687478691436, 0.4960881635875163, 0.4957705447027668, 0.4901276216777468, 0.4953578444359201, 0.00170880460928507, 0.4949807703580393, 0.411421279752699, 0.4014861719566633, 0.4960881635875163, 0.4953850755216692, 0.3850238987679239, 0.05465330112250219, 0.4954707730035949, 0.4963451054841871, 0.4951673041134653, 0.4971029383950162, 0.4951673041134653, 0.406884286871284, 0.4957705447027668, 0.4958478874604806, 0.4960672847259879, 0.4958699490519686, 0.4957705447027668, 0.4962687478691436, 0.4964818582006648, 0.4958616961227832, 0.4958478874604806, 0.4950076098823337, 0.4960881635875163, 0.4953301892521657, 0.4950076098823337, 0.4958948953942693, 0.4958478874604806, 0.4958616961227832, 0.4962687478691436, 0.4951673041134653, 0.4953850755216692, 0.4951673041134653, 0.4963577703450159, 0.4951714315931855, 0.4951673041134653, 0.4958739728431151, 0.378052414355434, 0.4962348356512854, 0.4951673041134653, 0.4951714315931855, 0.4958616961227832, 0.4962687478691436, 0.4960881635875163, 0.4960538477660473, 0.4951714315931855, 0.5016021844295048, 0.4958616961227832, 0.4970052598348716, 0.4956414640282989, 0.4950076098823337, 0.4964818582006648, 0.4964272803207773, 0.4952968289265559, 0.4963676158693265, 0.4957705447027668, 0.4952968289265559, 0.3702343424640602, 0.4957705447027668, 0.4953850755216692, 0.4964818582006648, 0.4955959511618184, 0.4938641228695739, 0.4956156696203654, 0.4962687478691436, 0.4935628406383703, 0.4953850755216692, 0.4955443838464185, 0.4952968289265559, 0.4963799326291514, 0.4970052598348716, 0.3691390816248122, 0.4958598566298541, 0.4958478874604806, 0.4935628406383703, 0.4962687478691436, 0.4967877394861365, 0.4964818582006648, 0.4966986065816145, 0.4950666051602786, 0.4960387300601264, 0.4955944105927428, 0.4956273182484836, 0.4963417406709869, 0.4955500074547199, 0.4954985925164876, 0.4971083736834843, 0.04560313971087008, 0.05147805130646488, 0.4961277365475938, 0.4963417406709869, 0.4977669889107423, 0.4951867588385844, 0.4963417406709869, 0.4937240806500923, 0.4952403039979864, 0.4954008813900065, 0.4959462088390199, 0.4962874629356133, 0.4957674370553934, 0.4965912890684893, 0.4954008813900065, 0.4954008813900065, 0.4956273182484836, 0.3484305160735635, 0.5014386134499392, 0.4959263359700516, 0.4970474154024865, 0.495402864330569, 0.3758141529335441, 0.4950301122173617, 0.4952431862302431, 0.4960385431088628, 0.4968737230935377, 0.4970475590306313, 0.4953133209096655, 0.4950253702039921, 0.4965935047443935, 0.4961302093502527, 0.4950253702039921, 0.04718786441866579, 0.4972326073523017, 0.4958837024531355, 0.4949807703580393, 0.4958616961227832, 0.4951673041134653, 0.4953850755216692, 0.4955443838464185, 0.392609478388672, 0.496129238919921, 0.002454089715893768, 0.4965514453981765, 0.4951673041134653, 0.4963577682282399, 0.4953850755216692, 0.3607302860617776, 0.4951673041134653, 0.4953850755216692, 0.49672926285925, 0.4955959511618184, 0.3861555301276664, 0.4951714315931855, 0.4953850755216692, 0.4957705447027668, 0.4971796024216321, 0.4972397765168293, 0.4956929562956547, 0.4856615768975044, 0.496177982954372, 0.3871822975611086, 0.4949993406334735, 0.4949945136726437, 0.4959167374358761, 0.4945824513235735, 0.4960070437133705, 0.4963577682282399, 0.4955443838464185, 0.4951673041134653, 0.4960672847259879, 0.4953301892521657, 0.3964715640355823, 0.4955443838464185, 0.4938641228695739, 0.4958478874604806, 0.496177982954372, 0.4967292647830258, 0.4972084701783572, 0.496177982954372, 0.4957805672963305, 0.4965514462446846, 0.4951714315931855, 0.49607914273772, 0.4953850755216692, 0.4963676158693265, 0.4956414640282989, 0.4958616961227832, 0.4961021821996863, 0.4953578444359201, 0.4956570166800441, 0.4960538445384426, 0.4967246631240753, 0.4953850755216692, 0.4960538453204458, 0.4955959511618184, 0.4953850755216692, 0.4935628406383703, 0.4961021821996863, 0.4958948953942693, 0.4956414640282989, 0.4954537909710747, 0.4950076098823337, 0.4964272803207773, 0.4963799326291514, 0.4962687478691436, 0.4938641228695739, 0.4113211532553421, 0.4962687478691436, 0.4951462187927265, 0.3914206210164558, 0.4971029376520628, 0.4965514453981765, 0.4963001804919405, 0.4964303505963502, 0.4853475850357203, 0.494229817349868, 0.496933103748371, 0.4939226896187448, 0.4954077996331138, 0.4960251033913952, 0.4961433736430276, 0.4952262997732164, 0.3857526774183485, 0.49493903542451, 0.4960611948546316, 0.495488684079522, 0.4950167397419392, 0.4949389896797883, 0.4949389896797883, 0.4926700243104099, 0.4853475850357203, 0.4853475850357203, 0.4853475850357203, 0.4853475850357203, 0.4853475850357203, 0.4853475850357203, 0.4853475850357203, 0.4853475850357203, 0.4853475850357203, 0.4965751964639928, 0.4949983272455811, 0.3907770007720271, 0.4952968050215684, 0.4972084470353015, 0.4957705074144792, 0.4950075746675825, 0.4953850755216692, 0.4960538469840444, 0.4964818559682215, 0.4938641228670743, 0.4963676151386167, 0.4956570166800441, 0.4967292647830258, 0.4971029383950162, 0.4954537909710747, 0.4938641228695739, 0.4971029383950162, 0.4951673012334942, 0.495894875674083, 0.4978879908313967, 0.4962687221335986, 0.4957645805810044, 0.4963799326291514, 0.4967292647830258, 0.4964272803207773, 0.4960881635875163, 0.4959812950258395, 0.4958128699913433, 0.4972084701783572, 0.4950076098823337, 0.4938641228695739, 0.4955443838464185, 0.4978879913818849, 0.4971489869975953, 0.4960538477660473, 0.4955959511618184, 0.4972397765168293, 0.4963799326291514, 0.4959083767837306, 0.4959050693149245, 0.4988019726968087, 0.4954780635340085, 0.4952968289265559, 0.4951714315931855, 0.4951462214060948, 0.4966773414011865, 0.4957805485865623, 0.4124196588187362, 0.4957705447027668, 0.4963676158693265, 0.4951673041134653, 0.4938641196906424, 0.4961021497065563, 0.4963675963880707, 0.4963071028108885, 0.3809841948686181, 0.4964272803207773, 0.4952968289265559, 0.4945747233649714, 0.4960538469840444, 0.4971486966572858, 0.4965514462446846, 0.4964818582006648, 0.4968384831761846, 0.4953850755216692, 0.3760584598244757, 0.4964144942062061, 0.4967292647830258, 0.4977867784438032, 0.07909415872192953, 0.4966418749890305, 0.4952968067730008, 0.4971029376520628, 0.4950075773188333, 0.496357767417946, 0.4951462214060948, 0.4960881368659913, 0.4954205466284354, 0.4959962110247894, 0.4961751603870365, 0.4948563790407691, 0.4961021504785182, 0.4957705438661819, 0.4971133001089315, 0.4978879913818849, 0.4960881635875163, 0.4978879913818849, 0.4970976598348278, 0.4963676158693265, 0.4954949235864545, 0.4950160532674809, 0.4950160532674809, 0.4953166231370063, 0.4952950206609922, 0.4963315950825859, 0.4971029383950162, 0.4957705421198883, 0.4960881635875163, 0.4955443838464185, 0.4960881635875163, 0.4955443838464185, 0.4953850755216692, 0.4113104183633897, 0.4960881635875163, 0.4953301689474208, 0.4962687478691436, 0.4957805672963305, 0.4951811709171238, 0.4957805672963305, 0.4940087781503964, 0.4953301892521657, 0.4950076098823337, 0.4978879913818849, 0.4955443838464185, 0.4950606058761083, 0.4971486966572858, 0.4953301689474208, 0.4958699490519686, 0.3801041927763938, 0.4950076098823337, 0.4958837030229901, 0.4947738496852468, 0.4954995577730801, 0.4963676158693265, 0.4952968289265559, 0.3954982768385604, 0.4958616961227832, 0.4960881635875163, 0.4951714315931855, 0.4956929372819273, 0.4956414640282989, 0.4963451054841871, 0.4978879913818849, 0.4853475850357203, 0.4853475850357203, 0.4853475850357203, 0.4925860808077142, 0.4945120454892118, 0.4963198450408035, 0.4971796252368003, 0.4955443838464185, 0.4967292647830258, 0.4977867784438032, 0.4962687200247706, 0.4978879673216302, 0.4954537693994357, 0.495499533949636, 0.4966418593427342, 0.4957021937552058, 0.3854668550912499, 0.4954995364019807, 0.4956929372819273, 0.495247375289994, 0.494857741063932, 0.3773967215863057, 0.4978715505864252, 0.4959458641794797, 0.4962344964396542, 0.4952662849751386, 0.4956156696203654, 0.4959473070786711, 0.4957805647235513, 0.4974563938845155, 0.4954537909710747, 0.4957805672963305, 0.4960881635875163, 0.4949842194845532, 0.4935628406383703, 0.4961779838737384, 0.4962687478691436, 0.4971029383950162, 0.4935628406383703, 0.4964818582006648, 0.4951134240313149, 0.4940087781503964, 0.4948982941796999, 0.4950076098823337, 0.4940087781503964, 0.4947755888657062, 0.4956414640282989, 0.4958699490519686, 0.4949807703580393, 0.4972397765168293, 0.4955443838464185, 0.4978879913818849, 0.4959487714273079, 0.4959083767837306, 0.4962687478691436, 0.4951714315931855, 0.4957805672963305, 0.4978254486322514, 0.4961779838737384, 0.4971796252368003, 0.4951714315931855, 0.4121441934844063, 0.4955443838464185, 0.4963799326291514, 0.4960881635875163, 0.4938641228695739, 0.4935628406383703, 0.4951673041134653, 0.4956414640282989, 0.4956414640282989, 0.4955443838464185, 0.4952968289265559, 0.4967292647830258, 0.497197700874996, 0.4963676158693265, 0.4964818582006648, 0.4964818582006648, 0.4948577630516456, 0.4951673041134653, 0.4953489276326115, 0.4964818582006648, 0.4962687478691436, 0.4960881635875163, 0.4978879913818849, 0.4960881635875163, 0.4971796252368003, 0.4953301892521657, 0.4952968289265559, 0.4967292647830258, 0.4960672847259879, 0.4955959511618184, 0.4953850755216692, 0.4954537909710747, 0.4958837030229901, 0.4963676158693265, 0.4959083767837306, 0.4953850755216692, 0.4963451054841871, 0.4971486966572858, 0.4953301892521657, 0.4945747233649714, 0.4955443838464185, 0.4952968289265559, 0.4963577703450159, 0.4958478874604806, 0.4952968289265559, 0.4958948953942693, 0.4960672847259879, 0.4956929562956547, 0.4940087781503964, 0.4901276216777468, 0.4964195894770412, 0.4950145885494107, 0.4961649178770408, 0.4971299228608508, 0.4962687478691436, 0.4951714315931855, 0.4960881635875163, 0.4963134494284704, 0.4960881635875163, 0.4956573013945929, 0.4965514303150796, 0.3928639766574454, 0.4938641228695739, 0.4961021821996863, 0.4958478874604806, 0.4968722667336271, 0.4963799326291514, 0.4960160958348175, 0.49572019093602, 0.4948265469690325, 0.4938243192299947, 0.4959850406521184, 0.4949970718586388, 0.4951143277126597, 0.3673990686815718, 0.4953078691207303, 0.4949797641829327, 0.4951462214060948, 0.4957705447027668, 0.4962465224705921, 0.4953850755216692, 0.4953850755216692, 0.4953850755216692, 0.497197700874996, 0.4978879913818849, 0.4958699490519686, 0.4951881938903768, 0.4961433929156808, 0.49493903542451, 0.4967292647830258, 0.4959083767837306, 0.4961779838737384, 0.4956929562956547, 0.4938641228695739, 0.4935628406383703, 0.4963451054841871, 0.4949807703580393, 0.4967292647830258, 0.4972084701783572, 0.4951462214060948, 0.4955883204992188, 0.4952968289265559, 0.4953850755216692, 0.4972084701783572, 0.4951673041134653, 0.4960672847259879, 0.4963799326291514, 0.497096226009784, 0.4963577703450159, 0.4963799326291514, 0.4963799326291514, 0.4963799326291514, 0.4972397765168293, 0.4967292647830258, 0.4964818582006648, 0.4952968289265559, 0.4972397765168293, 0.4953850755216692, 0.4951673041134653, 0.4953578444359201, 0.4961021821996863, 0.4963202089853379, 0.4978879913818849, 0.4940087781503964, 0.4959083767837306, 0.4853475850357203],
  [0.0147203952363581, 0.01091150407314044, 0.01091150407314044, 0.01358747815770294, 0.01005295911838367, 0.01059451059154368, 0.01685570542005389, 0.01036723211143387, 0.01223929457457225, 0.008552501396706659, 0.009037817605926821, 0.01122130300475276, 0.01270023571037849, 0.009960760572085902, 0.01281639185792358, 0.01153660160532856, 0.01004123773473054, 0.009927242024025128, 0.00973359264812588, 0.01133457549380857, 0.01299732272732234, 0.01233885868114126, 0.01194247943656176, 0.01001021139275287, 0.2027646119653196, 0.01001021139275287, 0.009008744167306539, 0.01153660160532856, 0.01187729351877826, 0.01199762582165323, 0.2663284592872236, 0.01044277225557246, 0.01143651837867111, 0.01122670873663892, 0.009651452126142657, 0.01199762582165323, 0.00973359264812588, 0.01104432438758338, 0.009721438177700263, 0.0124197888875434, 0.01206375945774526, 0.01206375945774526, 0.009529031218135026, 0.01624403257474609, 0.0115568658755686, 0.01396624608208908, 0.009916932113603437, 0.01242959955139164, 0.009048249896107327, 0.006882103494908541, 0.01248258691997846, 0.01223929457457225, 0.01610549673668175, 0.01400965735786718, 0.01142590015435134, 0.0110456839264224, 0.01449148276574862, 0.01401270619781464, 0.2482490328214038, 0.01401270619781464, 0.0143745918722392, 0.008411355224354941, 0.01203702352627431, 0.0143745918722392, 0.01663381456181355, 0.01179420691035844, 0.01365127123551413, 0.01332416953315774, 0.01397506337222067, 0.01148577974916504, 0.01624402803284734, 0.01350724352517623, 0.01094524475443727, 0.009819679487289439, 0.01001021139275287, 0.01396624608208908, 0.009609265776230376, 0.01273382680152269, 0.01046584503275191, 0.01237758742319135, 0.006590029025345626, 0.0130277083312557, 0.01285368814943867, 0.01424750567998761, 0.01125336695086289, 0.009389901967002505, 0.01190754416139022, 0.01269779954397966, 0.01181669440486251, 0.01194247943656176, 0.009538211141650203, 0.01091154101709658, 0.009008744167306539, 0.01039741274845478, 0.01232763249031139, 0.01001021139275287, 0.009772009291584246, 0.01039741274845478, 0.01001021139275287, 0.01039741274845478, 0.01106539138514661, 0.02276530015831155, 0.01194247943656176, 0.996744248250548, 0.01273064896515447, 0.1917895573276804, 0.2113832028097068, 0.01039741274845478, 0.01187729351877826, 0.2437975820142691, 0.894278250460481, 0.01170030046243524, 0.009846777396115005, 0.01233885868114126, 0.008208899033696692, 0.01233885868114126, 0.2007270225419645, 0.01106539138514661, 0.01091150407314044, 0.01044277225557246, 0.01086444294113688, 0.01106539138514661, 0.01001021139275287, 0.009538211141650203, 0.01088213792100521, 0.01091150407314044, 0.01269779954397966, 0.01039741274845478, 0.01199762582165323, 0.01269779954397966, 0.01081112622739998, 0.01091150407314044, 0.01088213792100521, 0.01001021139275287, 0.01233885868114126, 0.01187729351877826, 0.01233885868114126, 0.009819679487289439, 0.01232763249031139, 0.01233885868114126, 0.01088850135260142, 0.2575256508466487, 0.01008198443977734, 0.01233885868114126, 0.01232763249031139, 0.01088213792100521, 0.01001021139275287, 0.01039741274845478, 0.01047139797367355, 0.01232763249031139, 0.01127000792098519, 0.01088213792100521, 0.008474034594683056, 0.01133457549380857, 0.01269779954397966, 0.009538211141650203, 0.009651452126142657, 0.01206145125630476, 0.0097983930105213, 0.01106539138514661, 0.01206145125630476, 0.2729155299505501, 0.01106539138514661, 0.01187729351877826, 0.009538211141650203, 0.01143651837867111, 0.01508423581650224, 0.01138903833019253, 0.01001021139275287, 0.01565677035172123, 0.01187729351877826, 0.01153660160532856, 0.01206145125630476, 0.009772009291584246, 0.008474034594683056, 0.2750677794913404, 0.01088001661124836, 0.01091150407314044, 0.01565677035172123, 0.01001021139275287, 0.008915129958578507, 0.009538211141650203, 0.009074038302292852, 0.01254674230859888, 0.01049140186301008, 0.01143367749196005, 0.01136636511788257, 0.009835211157592699, 0.01152689580936919, 0.01163445442071551, 0.008241049863492654, 0.9117950767154261, 0.9004242230509699, 0.01030821467130168, 0.009835211157592699, 0.006829183947711224, 0.01229779595747286, 0.009835211157592699, 0.01537433386139151, 0.01218038898649487, 0.01183752176080112, 0.01069674171175607, 0.009947634090779502, 0.01107905465987837, 0.009302288401480278, 0.01183752176080112, 0.01183752176080112, 0.01136636511788257, 0.3158354935736556, 0.01160912715514884, 0.01073994426840593, 0.008346757594616862, 0.01183355320451869, 0.2619308845227749, 0.01262320612436842, 0.01217462122690625, 0.01047988532373026, 0.008755343926194386, 0.008346469681740964, 0.01202941431331344, 0.01263572006494073, 0.009297849195687293, 0.01030326292425374, 0.01263572006494073, 0.9087317580762435, 0.007925060483144192, 0.01083518884237778, 0.01273064896515447, 0.01088213792100521, 0.01233885868114126, 0.01187729351877826, 0.01153660160532856, 0.2288650410210287, 0.01028394644430906, 0.9953203846344427, 0.009389777925169634, 0.01233885868114126, 0.00981968371092838, 0.01187729351877826, 0.291592121721415, 0.01233885868114126, 0.01187729351877826, 0.009008748006196337, 0.01143651837867111, 0.241565582559522, 0.01232763249031139, 0.01187729351877826, 0.01106539138514661, 0.008063321521755122, 0.007959067580103191, 0.01122670873663892, 0.0432809968188, 0.01018529710689441, 0.239541191844552, 0.01268753927346559, 0.01270023571037849, 0.01075900697521874, 0.01358489794363398, 0.01054627470891757, 0.00981968371092838, 0.01153660160532856, 0.01233885868114126, 0.01044277225557246, 0.01199762582165323, 0.2212388422642964, 0.01153660160532856, 0.01508423581650224, 0.01091150407314044, 0.01018529710689441, 0.009008744167306539, 0.007979680226829914, 0.01018529710689441, 0.01104428705927428, 0.009389776236028814, 0.01232763249031139, 0.01040613200325496, 0.01187729351877826, 0.0097983930105213, 0.01133457549380857, 0.01088213792100521, 0.01035688761575573, 0.01194247943656176, 0.01130965604591711, 0.01047140441339628, 0.00904965710196529, 0.01187729351877826, 0.01047140285314322, 0.01143651837867111, 0.01187729351877826, 0.01565677035172123, 0.01035688761575573, 0.01081112622739998, 0.01133457549380857, 0.01173490625158985, 0.01269779954397966, 0.009651452126142657, 0.009772009291584246, 0.01001021139275287, 0.01508423581650224, 0.1920016638237684, 0.01001021139275287, 0.01238733940147181, 0.2312049848279522, 0.008208900516369206, 0.009389777925169634, 0.009979065871766883, 0.009739953714460859, 0.03254760652022035, 0.01429680664211895, 0.008669790147542425, 0.01500085526384581, 0.01189794503303585, 0.01059681666665268, 0.01035205148762952, 0.01228001132597279, 0.2424137637416646, 0.01287531657743237, 0.01052070322512292, 0.01172845924162508, 0.01271625927764929, 0.01287540782720878, 0.01287540782720878, 0.01759112481698743, 0.03254760652022035, 0.03254760652022035, 0.03254760652022035, 0.03254760652022035, 0.03254760652022035, 0.03254760652022035, 0.03254760652022035, 0.03254760652022035, 0.03254760652022035, 0.009432747569310982, 0.0127522815044931, 0.2324633605784737, 0.01206149894645448, 0.007979726413480003, 0.01106546577994022, 0.01269786979205122, 0.01187729351877826, 0.01047139953392591, 0.009538215596270942, 0.01508423582148784, 0.00979839446852371, 0.01130965604591711, 0.009008744167306539, 0.008208899033696692, 0.01173490625158985, 0.01508423581650224, 0.008208899033696692, 0.01233886442651469, 0.01081116557198733, 0.006565290073854265, 0.0100102627424313, 0.01108674902863042, 0.009772009291584246, 0.009008744167306539, 0.009651452126142657, 0.01039741274845478, 0.01062450093186965, 0.01098523437661342, 0.007979680226829914, 0.01269779954397966, 0.01508423581650224, 0.01153660160532856, 0.006565288975118924, 0.008129066324395645, 0.01047139797367355, 0.01143651837867111, 0.007959067580103191, 0.009772009291584246, 0.01078242309516462, 0.01082238985806116, 0.01667615631405336, 0.01171693177585187, 0.01206145125630476, 0.01232763249031139, 0.01238733418798267, 0.009129760543316273, 0.01104432438758338, 0.1898379030500457, 0.01106539138514661, 0.0097983930105213, 0.01233885868114126, 0.01508424215715604, 0.01035695244754854, 0.009798431881926299, 0.009927243658349167, 0.2517544800286936, 0.009651452126142657, 0.01206145125630476, 0.01358747815770294, 0.01047139953392591, 0.008129648332906055, 0.009389776236028814, 0.009538211141650203, 0.008802816735792045, 0.01187729351877826, 0.2614424877145976, 0.00973359264812588, 0.009008744167306539, 0.006725948871711198, 0.8469599581359843, 0.009205545073970424, 0.01206149545236709, 0.008208900516369206, 0.012697864503184, 0.009819685327723567, 0.01238733418798267, 0.01039746606357454, 0.01177724510325694, 0.01058523908354009, 0.010207931073364, 0.01298764894255932, 0.01035695090729789, 0.01106539305423084, 0.008186377306050742, 0.006565288975118924, 0.01039741274845478, 0.006565288975118924, 0.008238738198668265, 0.0097983930105213, 0.01164285042628166, 0.01264438898881148, 0.01264438898881148, 0.01201614112849715, 0.01206375945774526, 0.0098563887931017, 0.008208899033696692, 0.011065396538306, 0.01039741274845478, 0.01153660160532856, 0.01039741274845478, 0.01153660160532856, 0.01187729351877826, 0.1920216562277469, 0.01039741274845478, 0.01199766632927382, 0.01001021139275287, 0.01104428705927428, 0.01231457196777879, 0.01104428705927428, 0.0147203952363581, 0.01199762582165323, 0.01269779954397966, 0.006565288975118924, 0.01153660160532856, 0.01256625525206134, 0.008129648332906055, 0.01199766632927382, 0.01086444294113688, 0.2534811207101022, 0.01269779954397966, 0.01083518770543963, 0.0131722429124107, 0.01163066281528755, 0.0097983930105213, 0.01206145125630476, 0.2231721470119506, 0.01088213792100521, 0.01039741274845478, 0.01232763249031139, 0.0112267466709736, 0.01133457549380857, 0.009846777396115005, 0.006565288975118924, 0.03254760652022035, 0.03254760652022035, 0.03254760652022035, 0.01775591247449771, 0.01374312653419485, 0.009899991802068853, 0.008063275990856907, 0.01153660160532856, 0.009008744167306539, 0.006725948871711198, 0.01001026695015949, 0.006565336997709862, 0.01173494928751836, 0.01163071034434699, 0.009205576295265508, 0.01120904599367289, 0.2429251922292632, 0.01163070545177605, 0.0112267466709736, 0.01217096608623932, 0.01299732272732234, 0.2588140812627082, 0.006601229263320731, 0.01069906937541571, 0.01008266377619012, 0.01212542741524538, 0.01138903833019253, 0.01069618046122043, 0.01104429219229352, 0.007502155888896862, 0.01173490625158985, 0.01104428705927428, 0.01039741274845478, 0.01274667989261174, 0.01565677035172123, 0.01018529527249675, 0.01001021139275287, 0.008208899033696692, 0.01565677035172123, 0.009538211141650203, 0.01245593220430127, 0.0147203952363581, 0.01290293079081699, 0.01269779954397966, 0.0147203952363581, 0.01316876369542029, 0.01133457549380857, 0.01086444294113688, 0.01273064896515447, 0.007959067580103191, 0.01153660160532856, 0.006565288975118924, 0.01069161102394873, 0.01078242309516462, 0.01001021139275287, 0.01232763249031139, 0.01104428705927428, 0.006701999296425215, 0.01018529527249675, 0.008063275990856907, 0.01232763249031139, 0.1903708425212803, 0.01153660160532856, 0.009772009291584246, 0.01039741274845478, 0.01508423581650224, 0.01565677035172123, 0.01233885868114126, 0.01133457549380857, 0.01133457549380857, 0.01153660160532856, 0.01206145125630476, 0.009008744167306539, 0.008049560708438278, 0.0097983930105213, 0.009538211141650203, 0.009538211141650203, 0.01299727886535168, 0.01233885868114126, 0.01195770618962407, 0.009538211141650203, 0.01001021139275287, 0.01039741274845478, 0.006565288975118924, 0.01039741274845478, 0.008063275990856907, 0.01199762582165323, 0.01206145125630476, 0.009008744167306539, 0.01044277225557246, 0.01143651837867111, 0.01187729351877826, 0.01173490625158985, 0.01083518770543963, 0.0097983930105213, 0.01078242309516462, 0.01187729351877826, 0.009846777396115005, 0.008129648332906055, 0.01199762582165323, 0.01358747815770294, 0.01153660160532856, 0.01206145125630476, 0.009819679487289439, 0.01091150407314044, 0.01206145125630476, 0.01081112622739998, 0.01044277225557246, 0.01122670873663892, 0.0147203952363581, 0.02276530015831155, 0.00967042015776449, 0.01265258726156145, 0.0102299030918806, 0.008205442997514517, 0.01001021139275287, 0.01232763249031139, 0.01039741274845478, 0.009900622846431497, 0.01039741274845478, 0.01130908615316497, 0.009389808022380909, 0.2283566220550962, 0.01508423581650224, 0.01035688761575573, 0.01091150407314044, 0.008743473330719296, 0.009772009291584246, 0.01054144738038888, 0.01114382380950204, 0.01304399756820528, 0.01516674858800358, 0.01060479545298286, 0.01268817969554713, 0.01244746814615833, 0.2784858257511881, 0.01203653129149501, 0.01273502251272776, 0.01238733418798267, 0.01106539138514661, 0.01005726504675549, 0.01187729351877826, 0.01187729351877826, 0.01187729351877826, 0.008049560708438278, 0.006565288975118924, 0.01086444294113688, 0.01231158022741334, 0.01035201303708634, 0.01287531657743237, 0.009008744167306539, 0.01078242309516462, 0.01018529527249675, 0.01122670873663892, 0.01508423581650224, 0.01565677035172123, 0.009846777396115005, 0.01273064896515447, 0.009008744167306539, 0.007979680226829914, 0.01238733418798267, 0.01148545280924125, 0.01206145125630476, 0.01187729351877826, 0.007979680226829914, 0.01233885868114126, 0.01044277225557246, 0.009772009291584246, 0.008241612479110835, 0.009819679487289439, 0.009772009291584246, 0.009772009291584246, 0.009772009291584246, 0.007959067580103191, 0.009008744167306539, 0.009538211141650203, 0.01206145125630476, 0.007959067580103191, 0.01187729351877826, 0.01233885868114126, 0.01194247943656176, 0.01035688761575573, 0.009899263030694371, 0.006565288975118924, 0.0147203952363581, 0.01078242309516462, 0.03254760652022035] 
  ],
 "analysis":{
   "authors":"Sergei L Kosakovsky Pond",
   "citation":"*Gene-wide identification of episodic selection*, Mol Biol Evol. 32(5):1365-71, *Synonymous Site-to-Site Substitution Rate Variation Dramatically Inflates False Positive Rates of Selection Analyses: Ignore at Your Own Peril*, Mol Biol Evol. 37(8):2430-2439",
   "contact":"spond@temple.edu",
   "info":"BUSTED (branch-site unrestricted statistical test of episodic diversification) uses a random effects branch-site model fitted  jointly to all or a subset of tree branches in order to test for alignment-wide evidence of episodic diversifying selection. Assuming there is evidence of positive selection (i.e. there is an omega > 1),  BUSTED will also perform a quick evidence-ratio style analysis to explore which individual sites may have been subject to selection. v2.0 adds support for synonymous rate variation, and relaxes the test statistic to 0.5 (chi^2_0 + chi^2_2).\n                               \nVersion 2.1 adds a grid search for the initial starting point.\n\nVersion 2.2 changes the grid search to LHC, and adds an initial search phase to use adaptive Nedler-Mead. \n\nVersion 3.0 implements the option for branch-site variation in synonymous substitution rates. \n\nVersion 3.1 adds HMM auto-correlation option for SRV, and binds SRV distributions for multiple branch sets.\n\nVersion 4.0 adds support for multiple hits (MH), ancestral state reconstruction saved to JSON, and profiling of branch-site level support for selection / multiple hits.\n\nVersion 4.2 adds calculation of MH-attributable fractions of substitutions.\n\nVersion 4.5 adds an 'error absorption' component [experimental]\n",
   "requirements":"in-frame codon alignment and a phylogenetic tree (optionally annotated with {})",
   "settings":{
     "error-sink":0,
     "multiple-hit":"None",
     "srv":"Yes"
    },
   "version":"4.5"
  },
 "background":1,
 "branch attributes":{
   "0":{
     "DireGB":{
       "MG94xREV with separate rates for branch sets":0.002921738968991176,
       "Nucleotide GTR":0.003027803330415376,
       "Posterior prob omega class":        [
[0.8360146261481163],
        [0.1639853738518837],
        [3.925717865216749e-37] 
        ],
       "Posterior prob omega class by site":        [
[0.8190521893126808, 0.816113096229528, 0.816113096229528, 0.8154837847432513, 0.8164340470754773, 0.81804491876939, 0.8140439909844419, 0.8166522130994636, 0.8162213332271349, 0.8184961798046028, 0.816416173196599, 0.8161600336621559, 0.8158703938992209, 0.8170204246631813, 0.8160922400772737, 0.8169122629760354, 0.8178969926802678, 0.8169744593274672, 0.81436301600712, 0.816798096054032, 0.815470439647286, 0.8158649311437887, 0.8158010705923119, 0.8166462819017705, 0.8198272163877814, 0.8166462819017705, 0.8181958475792006, 0.8169122629760354, 0.816215777735021, 0.8161550085253343, 0.8203677676486008, 0.8164305049124304, 0.816202891186413, 0.8167499584426599, 0.8184277372598987, 0.8161550085253343, 0.81436301600712, 0.8166436814179889, 0.8182073673738151, 0.8161825601928909, 0.8164563927156712, 0.8164563927156712, 0.8184546346967329, 0.8190763244474522, 0.8143954220750024, 0.8158895311292228, 0.816989025979187, 0.8163392852105399, 0.8184467084188968, 0.8144039284791887, 0.8162250668996702, 0.8162213332271349, 0.8190741300297688, 0.8161880688819149, 0.8164528460219593, 0.8180525777482347, 0.8154961636010883, 0.8161881189638743, 0.8223630809896258, 0.8161881189638743, 0.8158957037637806, 0.8144319917950726, 0.8166799525740784, 0.8158957037637806, 0.8190824987288711, 0.8170501708469612, 0.8166288606400163, 0.8164656089536683, 0.815950055419229, 0.8179215799745478, 0.8190763243755282, 0.8162407914919348, 0.8163146415331106, 0.8169742733684269, 0.8166462819017705, 0.8158895311292228, 0.8169836429721432, 0.8158709016414165, 0.8161639299179732, 0.8139453171553463, 0.8122162675419889, 0.8162334324169821, 0.8115248876209796, 0.8115248876209796, 0.8140281155133763, 0.8160972947542392, 0.8147781829845818, 0.8145115915193897, 0.8163857165541454, 0.8158010705923119, 0.8179771160126849, 0.8161130968899665, 0.8181958475792006, 0.8163055461090003, 0.8163236594258663, 0.8166462819017705, 0.8170172777972539, 0.8163055461090003, 0.8166462819017705, 0.8163055461090003, 0.8164466304545103, 0.8155123429430799, 0.8158010705923119, 0.8329284869547134, 0.8160907331764466, 0.8214950068744156, 0.8197342259148559, 0.8163055461090003, 0.816215777735021, 0.8204591596813778, 0.8316127888190632, 0.8162161004732628, 0.8169731211413847, 0.8158649311437887, 0.8184905564585973, 0.8158649311437887, 0.8216069227217412, 0.8164466304545103, 0.816113096229528, 0.8164305049124304, 0.8161536264685638, 0.8164466304545103, 0.8166462819017705, 0.8179771160126849, 0.8161135720726748, 0.816113096229528, 0.8145115915193897, 0.8163055461090003, 0.8161550085253343, 0.8145115915193897, 0.8161996874463592, 0.816113096229528, 0.8161135720726748, 0.8166462819017705, 0.8158649311437887, 0.816215777735021, 0.8158649311437887, 0.8169742733684269, 0.8163236594258663, 0.8158649311437887, 0.8140577806424554, 0.8201893589128118, 0.8166474742728268, 0.8158649311437887, 0.8163236594258663, 0.8161135720726748, 0.8166462819017705, 0.8163055461090003, 0.8164296697299871, 0.8163236594258663, 3.438433661762282e-07, 0.8161135720726748, 0.8144316478042704, 0.816798096054032, 0.8145115915193897, 0.8179771160126849, 0.8184277372598987, 0.8166006538121676, 0.8170170360842165, 0.8164466304545103, 0.8166006538121676, 0.8206633679184095, 0.8164466304545103, 0.816215777735021, 0.8179771160126849, 0.816202891186413, 0.8140165068893136, 0.8167526073715873, 0.8166462819017705, 0.818172733565267, 0.816215777735021, 0.8169122629760354, 0.8166006538121676, 0.8170172777972539, 0.8144316478042704, 0.8198364260357365, 0.8164378899522946, 0.816113096229528, 0.818172733565267, 0.8166462819017705, 0.8161609850271651, 0.8179771160126849, 0.8181969030014137, 0.8163273146366692, 0.8169922709717872, 0.8167533357977534, 0.8164518195118939, 0.8179819324586768, 0.8167548569496084, 0.8168031399117166, 0.8151279130873887, 0.8327875826840399, 0.8320270638954362, 0.8166512326100717, 0.8179819324586768, 0.8144029573031422, 0.8161599407703226, 0.8179819324586768, 0.8140210077080435, 0.8162204291843531, 0.8169172293705032, 0.8163105157520028, 0.81843262259852, 0.8162049353699715, 0.8182005924425455, 0.8169172293705032, 0.8169172293705032, 0.8164518195118939, 0.8186826163637354, 7.006262624989249e-07, 0.8164355241340826, 0.8169615536058776, 0.8169171638966026, 0.8204815513192344, 0.8163285902454718, 0.8162203407111568, 0.8180429729470415, 0.8144367633201312, 0.8169615485701578, 0.8164426231888828, 0.815869418649511, 0.8182005207140806, 0.816651150379347, 0.815869418649511, 0.8286991409470599, 0.8184869352512324, 0.816154002308345, 0.8160907331764466, 0.8161135720726748, 0.8158649311437887, 0.816215777735021, 0.8169122629760354, 0.8201196670972238, 0.8182952106377893, 0.8091030592664534, 0.8182804712814125, 0.8158649311437887, 0.8169742734391574, 0.816215777735021, 0.8234380561128546, 0.8158649311437887, 0.816215777735021, 0.81819584764122, 0.816202891186413, 0.8209259479713267, 0.8163236594258663, 0.816215777735021, 0.8164466304545103, 0.8169565943544208, 0.8151225985995383, 0.8167499584426599, 6.616227338553768e-10, 0.8180379719786188, 0.8208918363896821, 0.8163296634626295, 0.8158703938992209, 0.8163115495414707, 0.8145277380318664, 0.8180440999688284, 0.8169742734391574, 0.8169122629760354, 0.8158649311437887, 0.8164305049124304, 0.8161550085253343, 0.8219177313371339, 0.8169122629760354, 0.8140165068893136, 0.816113096229528, 0.8180379719786188, 0.8181958475792006, 0.8184290906952404, 0.8180379719786188, 0.8166436807936553, 0.8182804712535786, 0.8163236594258663, 0.8169908147088202, 0.816215777735021, 0.8170170360842165, 0.816798096054032, 0.8161135720726748, 0.8170289021993494, 0.8158010705923119, 0.8161048602121362, 0.8164296698380035, 0.8161633592489308, 0.816215777735021, 0.816429669811828, 0.816202891186413, 0.816215777735021, 0.818172733565267, 0.8170289021993494, 0.8161996874463592, 0.816798096054032, 0.8164373946956092, 0.8145115915193897, 0.8184277372598987, 0.8170172777972539, 0.8166462819017705, 0.8140165068893136, 0.8201431364202276, 0.8166462819017705, 0.8159222609179726, 0.8201591803077476, 0.8184905564828524, 0.8182804712814125, 0.8141189040069792, 0.8115248876209796, 0.8115248876209796, 0.8115248876209796, 0.8115248876209796, 0.8115248876209796, 0.8115248876209796, 0.8115248876209796, 0.8115248876209796, 0.8115248876209796, 0.8115248876209796, 0.8115248876209796, 0.8115248876209796, 0.8115248876209796, 0.8115248876209796, 0.8115248876209796, 0.8115248876209796, 0.8115248876209796, 0.8115248876209796, 0.8115248876209796, 0.8115248876209796, 0.8115248876209796, 0.8115248876209796, 0.8115248876209796, 0.8115248876209796, 0.8115248876209796, 0.8115248876209796, 0.8115248876209796, 0.8119954306000369, 0.8207725682545139, 0.8166006546581169, 0.8184290914564069, 0.8164466317361754, 0.8145115927977624, 0.816215777735021, 0.8164296697561624, 0.817977116084885, 0.814016506889391, 0.8170170361084139, 0.8161048602121362, 0.8181958475792006, 0.8184905564585973, 0.8164373946956092, 0.8140165068893136, 0.8184905564585973, 0.8158649312305586, 0.8161996881517732, 0.8143981144583099, 0.8166462827545551, 0.8161162296147577, 0.8170172777972539, 0.8181958475792006, 0.8184277372598987, 0.8163055461090003, 0.8164322391529699, 0.8161144145336832, 0.8184290906952404, 0.8145115915193897, 0.8140165068893136, 0.8169122629760354, 0.8143981144381536, 0.8169577446964381, 0.8164296697299871, 0.816202891186413, 0.8151225985995383, 0.8170172777972539, 0.8161996041868953, 0.8140301701415268, 1.218498466501103e-07, 0.8140174889955115, 0.8166006538121676, 0.8163236594258663, 0.8159222608267677, 0.8177310866946986, 0.8166436814179889, 0.8201370454699398, 0.8164466304545103, 0.8170170360842165, 0.8158649311437887, 0.814016506987537, 0.8170289032914355, 0.8170170367293967, 0.8169744593546361, 0.820094433530336, 0.8184277372598987, 0.8166006538121676, 0.8154837847432513, 0.8164296697561624, 0.8169577548755612, 0.8182804712535786, 0.8179771160126849, 0.8164120355327287, 0.816215777735021, 0.8210047716803481, 0.81436301600712, 0.8181958475792006, 0.8184671722980643, 0.830046195372071, 0.8177312840657219, 0.8166006545961415, 0.8184905564828524, 0.8145115927015608, 0.8169742734662355, 0.8159222608267677, 0.8163055469938695, 0.8180649964548743, 0.8166558347695837, 0.8166495666116002, 0.8158747385006677, 0.8170289032654828, 0.8164466304832785, 0.8184917843194026, 0.8143981144381536, 0.8163055461090003, 0.8143981144381536, 0.8169954727956006, 0.8170170360842165, 0.816326223392064, 0.8166704487790752, 0.8166704487790752, 0.8163324208622379, 0.8164563927156712, 0.817982275880286, 0.8184905564585973, 0.8164466305433111, 0.8163055461090003, 0.8169122629760354, 0.8163055461090003, 0.8169122629760354, 0.816215777735021, 0.8201752975132625, 0.8163055461090003, 0.8161550091907399, 0.8166462819017705, 0.8166436807936553, 0.8157743707824716, 0.8166436807936553, 0.8190521893126808, 0.8161550085253343, 0.8145115915193897, 0.8143981144381536, 0.8169122629760354, 0.8159253930288005, 0.8169577548755612, 0.8161550091907399, 0.8161536264685638, 0.8208708981459439, 0.8145115915193897, 0.8161540022878596, 0.8154734511565485, 0.8169138153699478, 0.8170170360842165, 0.8166006538121676, 0.8201875316712159, 0.8161135720726748, 0.8163055461090003, 0.8163236594258663, 0.8167499590614916, 0.816798096054032, 0.8169731211413847, 0.8143981144381536, 0.8115248876209796, 0.8115248876209796, 0.8115248876209796, 0.8115248876209796, 0.8136913265030395, 0.8169756189844599, 0.816956593558284, 0.8169122629760354, 0.8181958475792006, 0.8184671722980643, 0.8166462828244027, 0.8143981153191888, 0.8164373954594758, 0.8169138161540719, 0.8177312846055205, 0.8166464370780177, 0.8205228510006408, 0.816913816073387, 0.8167499590614916, 0.8161578567719681, 0.815470439647286, 0.8204355729716041, 0.8143987740001932, 0.8164334905714029, 0.8166474855526759, 0.8166017889056616, 0.8167526073715873, 0.8164334420984009, 0.8166436808794779, 0.8144153072125649, 0.8164373946956092, 0.8166436807936553, 0.8163055461090003, 0.8145124812424812, 0.818172733565267, 0.8180379719474876, 0.8166462819017705, 0.8184905564585973, 0.818172733565267, 0.8179771160126849, 0.815923461712027, 0.8190521893126808, 0.8160937609687905, 0.8145115915193897, 0.8190521893126808, 0.815473391265668, 0.816798096054032, 0.8161536264685638, 0.8160907331764466, 0.8151225985995383, 0.8169122629760354, 0.8143981144381536, 0.8163104306046235, 0.8161996041868953, 0.8166462819017705, 0.8163236594258663, 0.8166436807936553, 0.814400623291834, 0.8180379719474876, 0.816956593558284, 0.8163236594258663, 0.8207280136527677, 0.8169122629760354, 0.8170172777972539, 0.8163055461090003, 0.8140165068893136, 0.818172733565267, 0.8158649311437887, 0.816798096054032, 0.816798096054032, 0.8169122629760354, 0.8166006538121676, 0.8181958475792006, 0.8151243041288158, 0.8170170360842165, 0.8179771160126849, 0.8179771160126849, 0.815470438892257, 0.8158649311437887, 0.8162202483352519, 0.8179771160126849, 0.8166462819017705, 0.8163055461090003, 0.8143981144381536, 0.8163055461090003, 0.816956593558284, 0.8161550085253343, 0.8166006538121676, 0.8181958475792006, 0.8164305049124304, 0.816202891186413, 0.816215777735021, 0.8164373946956092, 0.8161540022878596, 0.8170170360842165, 0.8161996041868953, 0.816215777735021, 0.8169731211413847, 0.8169577548755612, 0.8161550085253343, 0.8154837847432513, 0.8169122629760354, 0.8166006538121676, 0.8169742733684269, 0.816113096229528, 0.8166006538121676, 0.8161996874463592, 0.8164305049124304, 0.8167499584426599, 0.8190521893126808, 0.8155123429430799, 0.8179792600657104, 0.8162276758146194, 0.8166499316529994, 0.8144936871698637, 0.8166462819017705, 0.8163236594258663, 0.8163055461090003, 0.8178945992401889, 0.8163055461090003, 0.8161048503356498, 0.818280471777363, 0.8206614727299689, 0.8140165068893136, 0.8170289021993494, 0.816113096229528, 0.8151373820678122, 0.8170172777972539, 0.8169846739124629, 0.8180031535835931, 0.8162309245017434, 0.8140177870686958, 0.8170311617551647, 0.8162247193128074, 0.816182048238003, 0.8207563102556406, 0.816457423017908, 0.815928347475486, 0.8159222608267677, 0.8164466304545103, 0.8166470636086101, 0.816215777735021, 0.816215777735021, 0.816215777735021, 0.8151243041288158, 0.8143981144381536, 0.8161536264685638, 0.8145994715308009, 0.8115248876209796, 0.8115248876209796, 0.8181958475792006, 0.8161996041868953, 0.8180379719474876, 0.8167499584426599, 0.8140165068893136, 0.818172733565267, 0.8169731211413847, 0.8160907331764466, 0.8181958475792006, 0.8184290906952404, 0.8159222608267677, 0.814014292325507, 0.8166006538121676, 0.816215777735021, 0.8184290906952404, 0.8158649311437887, 0.8164305049124304, 0.8170172777972539, 0.8169955220050901, 0.8169742733684269, 0.8170172777972539, 0.8170172777972539, 0.8170172777972539, 0.8151225985995383, 0.8181958475792006, 0.8179771160126849, 0.8166006538121676, 0.8151225985995383, 0.816215777735021, 0.8158649311437887, 0.8158010705923119, 0.8170289021993494, 0.8169756067797792, 0.8143981144381536, 0.8190521893126808, 0.8161996041868953, 0.8115248876209796],
        [0.1606581694479202, 0.1600816624551575, 0.1600816624551575, 0.1599582221753841, 0.1601446173877806, 0.1604605919995775, 0.1596758047266658, 0.1601874109417284, 0.1601028932852914, 0.1605491074480513, 0.1601411114028153, 0.1600908692946032, 0.1600340560722961, 0.1602596361266047, 0.160077571493328, 0.1602384200687172, 0.1604315761016872, 0.1602506199652535, 0.159738381906509, 0.1602160260760756, 0.1599556045171728, 0.1600329845455982, 0.1600204582140236, 0.1601862475294618, 0.1608101920330289, 0.1601862475294618, 0.1604901968850995, 0.1602384200687172, 0.1601018035681707, 0.160089883607374, 0.1609162218772674, 0.1601439225878174, 0.1600992758546295, 0.1602065838199831, 0.1605356823524494, 0.160089883607374, 0.159738381906509, 0.1601857374411311, 0.1604924565080385, 0.1600952879033794, 0.1601490005146381, 0.1601490005146381, 0.1605409583202339, 0.1606629035865043, 0.1597447383995541, 0.1600378098652541, 0.1602534772332406, 0.1601260297227295, 0.1605394035703604, 0.1597464069419779, 0.1601036256500939, 0.1601028932852914, 0.1606624731485754, 0.1600963684400121, 0.160148304825979, 0.1604620943184006, 0.1599606503047096, 0.1600963782636546, 0.1613076052262492, 0.1600963782636546, 0.1600390206356807, 0.1597519115984789, 0.1601928520763364, 0.1600390206356807, 0.1606641146799649, 0.1602654708798676, 0.1601828303259436, 0.1601508082919021, 0.1600496817847318, 0.1604363989319564, 0.1606629035723963, 0.1601067100496492, 0.160121195832831, 0.160250583489142, 0.1601862475294618, 0.1600378098652541, 0.1602524213492944, 0.1600341556665989, 0.1600916335503313, 0.1596564497246748, 0.1593172943577869, 0.160105266557371, 0.1591816792725069, 0.1591816792725069, 0.1596726907320342, 0.1600785629748953, 0.1598198174578506, 0.159767525189608, 0.1601351372921445, 0.1600204582140236, 0.1604472923992372, 0.1600816625847034, 0.1604901968850995, 0.1601194117533707, 0.1601229647044137, 0.1601862475294618, 0.1602590188646939, 0.1601194117533707, 0.1601862475294618, 0.1601194117533707, 0.160147085634209, 0.159963823904025, 0.1600204582140236, 0.1633800235702494, 0.1600772759127391, 0.1611373313412458, 0.1607919518288621, 0.1601194117533707, 0.1601018035681707, 0.1609341485452865, 0.1631219476420268, 0.1601018668737034, 0.1602503574782848, 0.1600329845455982, 0.1605480044213002, 0.1600329845455982, 0.1611592837826142, 0.160147085634209, 0.1600816624551575, 0.1601439225878174, 0.1600896125151119, 0.160147085634209, 0.1601862475294618, 0.1604472923992372, 0.1600817557924197, 0.1600816624551575, 0.159767525189608, 0.1601194117533707, 0.160089883607374, 0.159767525189608, 0.1600986474367837, 0.1600816624551575, 0.1600817557924197, 0.1601862475294618, 0.1600329845455982, 0.1601018035681707, 0.1600329845455982, 0.160250583489142, 0.1601229647044137, 0.1600329845455982, 0.1596785095863105, 0.1608812267679454, 0.1601864814146204, 0.1600329845455982, 0.1601229647044137, 0.1600817557924197, 0.1601862475294618, 0.1601194117533707, 0.1601437587656773, 0.1601229647044137, 6.744533072189236e-08, 0.1600817557924197, 0.1597518441242284, 0.1602160260760756, 0.159767525189608, 0.1604472923992372, 0.1605356823524494, 0.1601772975193811, 0.1602589714523621, 0.160147085634209, 0.1601772975193811, 0.1609742042608755, 0.160147085634209, 0.1601018035681707, 0.1604472923992372, 0.1600992758546295, 0.1596704136850816, 0.1602071034108932, 0.1601862475294618, 0.1604856630407174, 0.1601018035681707, 0.1602384200687172, 0.1601772975193811, 0.1602590188646939, 0.1597518441242284, 0.1608119985176474, 0.1601453711731473, 0.1600816624551575, 0.1604856630407174, 0.1601862475294618, 0.1600910559061071, 0.1604472923992372, 0.1604904039075615, 0.1601236816788437, 0.1602541137428279, 0.1602072462926485, 0.160148103474673, 0.1604482371514842, 0.1602075446685952, 0.1602170154354268, 0.1598884174797429, 0.1633523850113283, 0.1632032082457911, 0.1601872186174383, 0.1604482371514842, 0.1597462164445128, 0.1600908510737473, 0.1604482371514842, 0.159671296526624, 0.1601027159561049, 0.160239394233556, 0.1601203865554138, 0.1605366406180767, 0.1600996768239363, 0.1604911275963158, 0.160239394233556, 0.160239394233556, 0.160148103474673, 0.1605856772255322, 1.374287673837644e-07, 0.1601449071147782, 0.1602480884909066, 0.1602393813907639, 0.1609385406946463, 0.1601239318911962, 0.1601026986019705, 0.1604602103239522, 0.1597528475394255, 0.1602480875031435, 0.1601462996037599, 0.1600338647757766, 0.1604911135266825, 0.1601872024877729, 0.1600338647757766, 0.1625504317610612, 0.1605472941166895, 0.1600896862365817, 0.1600772759127391, 0.1600817557924197, 0.1600329845455982, 0.1601018035681707, 0.1602384200687172, 0.1608675566262085, 0.1605096870803666, 0.158706634439916, 0.1605067959361327, 0.1600329845455982, 0.1602505835030158, 0.1601018035681707, 0.1615184630174297, 0.1600329845455982, 0.1601018035681707, 0.1604901968972647, 0.1600992758546295, 0.1610257096852986, 0.1601229647044137, 0.1601018035681707, 0.160147085634209, 0.1602471157271789, 0.159887375035927, 0.1602065838199831, 1.297781736906563e-10, 0.1604592293773864, 0.1610190186534748, 0.1601241424041601, 0.1600340560722961, 0.1601205893345843, 0.1597706923493706, 0.1604604313907652, 0.1602505835030158, 0.1602384200687172, 0.1600329845455982, 0.1601439225878174, 0.160089883607374, 0.161220249303309, 0.1602384200687172, 0.1596704136850816, 0.1600816624551575, 0.1604592293773864, 0.1604901968850995, 0.1605359478305804, 0.1604592293773864, 0.1601857373186672, 0.1605067959306731, 0.1601229647044137, 0.1602538280949222, 0.1601018035681707, 0.1602589714523621, 0.1602160260760756, 0.1600817557924197, 0.1602612990065285, 0.1600204582140236, 0.1600800469494609, 0.1601437587868649, 0.1600915216128444, 0.1601018035681707, 0.1601437587817305, 0.1600992758546295, 0.1601018035681707, 0.1604856630407174, 0.1602612990065285, 0.1600986474367837, 0.1602160260760756, 0.1601452740278939, 0.159767525189608, 0.1605356823524494, 0.1602590188646939, 0.1601862475294618, 0.1596704136850816, 0.1608721601649343, 0.1601862475294618, 0.1600442298565752, 0.160875307194676, 0.1605480044260578, 0.1605067959361327, 0.1596904990150466, 0.1591816792725069, 0.1591816792725069, 0.1591816792725069, 0.1591816792725069, 0.1591816792725069, 0.1591816792725069, 0.1591816792725069, 0.1591816792725069, 0.1591816792725069, 0.1591816792725069, 0.1591816792725069, 0.1591816792725069, 0.1591816792725069, 0.1591816792725069, 0.1591816792725069, 0.1591816792725069, 0.1591816792725069, 0.1591816792725069, 0.1591816792725069, 0.1591816792725069, 0.1591816792725069, 0.1591816792725069, 0.1591816792725069, 0.1591816792725069, 0.1591816792725069, 0.1591816792725069, 0.1591816792725069, 0.1592739768997501, 0.1609956240511289, 0.1601772976853151, 0.1605359479798842, 0.1601470858856093, 0.1597675254403625, 0.1601018035681707, 0.1601437587708117, 0.1604472924133993, 0.1596704136850967, 0.1602589714571085, 0.1600800469494609, 0.1604901968850995, 0.1605480044213002, 0.1601452740278939, 0.1596704136850816, 0.1605480044213002, 0.1600329845626182, 0.1600986475751516, 0.1597452665140983, 0.1601862476967366, 0.1600822770728116, 0.1602590188646939, 0.1604901968850995, 0.1605356823524494, 0.1601194117533707, 0.1601442627613913, 0.1600819210422599, 0.1605359478305804, 0.159767525189608, 0.1596704136850816, 0.1602384200687172, 0.1597452665101446, 0.1602473413682859, 0.1601437587656773, 0.1600992758546295, 0.159887375035927, 0.1602590188646939, 0.1600986311053298, 0.1596730937500614, 2.390100846533863e-08, 0.1596706063265103, 0.1601772975193811, 0.1601229647044137, 0.1600442298386852, 0.1603990334233453, 0.1601857374411311, 0.1608709654169852, 0.160147085634209, 0.1602589714523621, 0.1600329845455982, 0.1596704137043482, 0.1602612992207426, 0.1602589715789151, 0.1602506199705827, 0.1608626070287131, 0.1605356823524494, 0.1601772975193811, 0.1599582221753841, 0.1601437587708117, 0.1602473433649344, 0.1605067959306731, 0.1604472923992372, 0.1601402997945786, 0.1601018035681707, 0.1610411710600018, 0.159738381906509, 0.1604901968850995, 0.1605434175873056, 0.1628146582668845, 0.1603990721379324, 0.1601772976731586, 0.1605480044260578, 0.1597675254214924, 0.1602505835083272, 0.1600442298386852, 0.1601194119269389, 0.1604645302641213, 0.1601881213371091, 0.1601868918296362, 0.160034908271612, 0.160261299215652, 0.1601470856398519, 0.16054824526782, 0.1597452665101446, 0.1601194117533707, 0.1597452665101446, 0.1602547417848006, 0.1602589714523621, 0.1601234676297721, 0.1601909878943857, 0.1601909878943857, 0.1601246832717377, 0.1601490005146381, 0.1604483045140868, 0.1605480044213002, 0.1601470856516274, 0.1601194117533707, 0.1602384200687172, 0.1601194117533707, 0.1602384200687172, 0.1601018035681707, 0.1608784686058394, 0.1601194117533707, 0.1600898837378942, 0.1601862475294618, 0.1601857373186672, 0.1600152210110352, 0.1601857373186672, 0.1606581694479202, 0.160089883607374, 0.159767525189608, 0.1597452665101446, 0.1602384200687172, 0.1600448442242537, 0.1602473433649344, 0.1600898837378942, 0.1600896125151119, 0.1610149115892922, 0.159767525189608, 0.1600896862325634, 0.1599561952286948, 0.1602387245728349, 0.1602589714523621, 0.1601772975193811, 0.1608808683520914, 0.1600817557924197, 0.1601194117533707, 0.1601229647044137, 0.1602065839413678, 0.1602160260760756, 0.1602503574782848, 0.1597452665101446, 0.1591816792725069, 0.1591816792725069, 0.1591816792725069, 0.1591816792725069, 0.1596066291225337, 0.1602508474335053, 0.1602471155710156, 0.1602384200687172, 0.1604901968850995, 0.1605434175873056, 0.1601862477104373, 0.1597452666829609, 0.1601452741777274, 0.1602387247266419, 0.1603990722438146, 0.1601862779674878, 0.1609466416817386, 0.1602387247108154, 0.1602065839413678, 0.1600904422947157, 0.1599556045171728, 0.1609295219809906, 0.1597453958841104, 0.1601445082287709, 0.1601864836271777, 0.1601775201694701, 0.1602071034108932, 0.1601444987207275, 0.1601857373355014, 0.1597486388955685, 0.1601452740278939, 0.1601857373186672, 0.1601194117533707, 0.1597676997099683, 0.1604856630407174, 0.16045922937128, 0.1601862475294618, 0.1605480044213002, 0.1604856630407174, 0.1604472923992372, 0.160044465393916, 0.1606581694479202, 0.1600778698182091, 0.159767525189608, 0.1606581694479202, 0.1599561834810194, 0.1602160260760756, 0.1600896125151119, 0.1600772759127391, 0.159887375035927, 0.1602384200687172, 0.1597452665101446, 0.1601203698536428, 0.1600986311053298, 0.1601862475294618, 0.1601229647044137, 0.1601857373186672, 0.1597457586251099, 0.16045922937128, 0.1602471155710156, 0.1601229647044137, 0.16098688460711, 0.1602384200687172, 0.1602590188646939, 0.1601194117533707, 0.1596704136850816, 0.1604856630407174, 0.1600329845455982, 0.1602160260760756, 0.1602160260760756, 0.1602384200687172, 0.1601772975193811, 0.1604901968850995, 0.1598877095777489, 0.1602589714523621, 0.1604472923992372, 0.1604472923992372, 0.1599556043690728, 0.1600329845455982, 0.1601026804823147, 0.1604472923992372, 0.1601862475294618, 0.1601194117533707, 0.1597452665101446, 0.1601194117533707, 0.1602471155710156, 0.160089883607374, 0.1601772975193811, 0.1604901968850995, 0.1601439225878174, 0.1600992758546295, 0.1601018035681707, 0.1601452740278939, 0.1600896862325634, 0.1602589714523621, 0.1600986311053298, 0.1601018035681707, 0.1602503574782848, 0.1602473433649344, 0.160089883607374, 0.1599582221753841, 0.1602384200687172, 0.1601772975193811, 0.160250583489142, 0.1600816624551575, 0.1601772975193811, 0.1600986474367837, 0.1601439225878174, 0.1602065838199831, 0.1606581694479202, 0.159963823904025, 0.1604477129580718, 0.1601041373922093, 0.1601869634329891, 0.1597640132277849, 0.1601862475294618, 0.1601229647044137, 0.1601194117533707, 0.1604311066252524, 0.1601194117533707, 0.160080045012175, 0.1605067960334141, 0.1609738325171581, 0.1596704136850816, 0.1602612990065285, 0.1600816624551575, 0.1598902748327678, 0.1602590188646939, 0.1602526235696007, 0.1604523997031838, 0.1601047746264823, 0.1596706647939594, 0.1602617422213881, 0.1601035574704713, 0.1600951874827515, 0.1609924350231622, 0.1601492026097836, 0.1600454237428759, 0.1600442298386852, 0.160147085634209, 0.1601864008622915, 0.1601018035681707, 0.1601018035681707, 0.1601018035681707, 0.1598877095777489, 0.1597452665101446, 0.1600896125151119, 0.1597847629699944, 0.1591816792725069, 0.1591816792725069, 0.1604901968850995, 0.1600986311053298, 0.16045922937128, 0.1602065838199831, 0.1596704136850816, 0.1604856630407174, 0.1602503574782848, 0.1600772759127391, 0.1604901968850995, 0.1605359478305804, 0.1600442298386852, 0.159669979295464, 0.1601772975193811, 0.1601018035681707, 0.1605359478305804, 0.1600329845455982, 0.1601439225878174, 0.1602590188646939, 0.1602547514373071, 0.160250583489142, 0.1602590188646939, 0.1602590188646939, 0.1602590188646939, 0.159887375035927, 0.1604901968850995, 0.1604472923992372, 0.1601772975193811, 0.159887375035927, 0.1601018035681707, 0.1600329845455982, 0.1600204582140236, 0.1602612990065285, 0.160250845039541, 0.1597452665101446, 0.1606581694479202, 0.1600986311053298, 0.1591816792725069],
        [0.02028964123939908, 0.02380524131531447, 0.02380524131531447, 0.02455799308136452, 0.02342133553674209, 0.02149448923103242, 0.02628020428889228, 0.02316037595880807, 0.02367577348757378, 0.02095471274734589, 0.02344271540058572, 0.02374909704324081, 0.02409555002848301, 0.02271993921021419, 0.0238301884293983, 0.02284931695524738, 0.02167143121804488, 0.02277492070727932, 0.025898602086371, 0.02298587786989247, 0.02457395583554114, 0.02410208431061314, 0.02417847119366449, 0.02316747056876768, 0.01936259157918964, 0.02316747056876768, 0.02131395553569997, 0.02284931695524738, 0.02368241869680835, 0.02375510786729174, 0.01871601047413188, 0.02342557249975223, 0.02369783295895746, 0.02304345773735699, 0.02103658038765192, 0.02375510786729174, 0.025898602086371, 0.02317058114088, 0.0213001761181465, 0.02372215190372962, 0.02339460676969071, 0.02339460676969071, 0.02100440698303328, 0.02026077196604368, 0.02585983952544351, 0.02407265900552307, 0.02275749678757247, 0.02353468506673053, 0.02101388801074279, 0.02584966457883328, 0.02367130745023593, 0.02367577348757378, 0.02026339682165575, 0.02371556267807307, 0.02339884915206167, 0.02148532793336467, 0.02454318609420199, 0.02371550277247101, 0.01632931378412499, 0.02371550277247101, 0.02406527560053872, 0.02581609660644857, 0.02312719534958516, 0.02406527560053872, 0.02025338659116402, 0.02268435827317117, 0.02318830903404016, 0.02338358275442961, 0.02400026279603916, 0.02164202109349568, 0.02026077205207546, 0.02365249845841588, 0.02356416263405828, 0.02277514314243118, 0.02316747056876768, 0.02407265900552307, 0.02276393567856249, 0.02409494269198451, 0.02374443653169559, 0.02639823311997885, 0.02846643810022413, 0.02366130102564687, 0.02929343310651346, 0.02929343310651344, 0.02629919375458952, 0.02382414227086547, 0.02540199955756761, 0.0257208832910023, 0.02347914615371009, 0.02417847119366449, 0.0215755915880779, 0.02380524052533018, 0.02131395553569997, 0.02357504213762907, 0.02355337586972001, 0.02316747056876768, 0.02272370333805229, 0.02357504213762907, 0.02316747056876768, 0.02357504213762907, 0.02340628391128078, 0.02452383315289506, 0.02417847119366449, 0.003691489475037229, 0.02383199091081421, 0.01736766178433868, 0.01947382225628194, 0.02357504213762907, 0.02368241869680835, 0.01860669177333579, 0.005265263538909937, 0.02368203265303385, 0.02277652138033062, 0.02410208431061314, 0.02096143912010261, 0.02410208431061314, 0.01723379349564458, 0.02340628391128078, 0.02380524131531447, 0.02342557249975223, 0.02375676101632425, 0.02340628391128078, 0.02316747056876768, 0.0215755915880779, 0.02380467213490556, 0.02380524131531447, 0.0257208832910023, 0.02357504213762907, 0.02375510786729174, 0.0257208832910023, 0.02370166511685714, 0.02380524131531447, 0.02380467213490556, 0.02316747056876768, 0.02410208431061314, 0.02368241869680835, 0.02410208431061314, 0.02277514314243118, 0.02355337586972001, 0.02410208431061314, 0.02626370977123416, 0.01892941431924279, 0.02316604431255282, 0.02410208431061314, 0.02355337586972001, 0.02380467213490556, 0.02316747056876768, 0.02357504213762907, 0.02342657150433568, 0.02355337586972001, 0.9999995887113031, 0.02380467213490556, 0.02581650807150124, 0.02298587786989247, 0.0257208832910023, 0.0215755915880779, 0.02103658038765192, 0.02322204866845131, 0.02272399246342137, 0.02340628391128078, 0.02322204866845131, 0.01836242782071489, 0.02340628391128078, 0.02368241869680835, 0.0215755915880779, 0.02369783295895746, 0.02631307942560477, 0.02304028921751947, 0.02316747056876768, 0.02134160339401564, 0.02368241869680835, 0.02284931695524738, 0.02322204866845131, 0.02272370333805229, 0.02581650807150124, 0.01935157544661621, 0.02341673887455809, 0.02380524131531447, 0.02134160339401564, 0.02316747056876768, 0.02374795906672791, 0.0215755915880779, 0.02131269309102478, 0.02354900368448705, 0.02275361528538499, 0.02303941790959814, 0.0234000770134331, 0.02156983038983904, 0.02303759838179648, 0.02297984465285667, 0.0249836694328684, 0.003860032304631872, 0.00476972785877277, 0.02316154877249005, 0.02156983038983904, 0.02585082625234515, 0.02374920815593015, 0.02156983038983904, 0.02630769576533237, 0.02367685485954201, 0.02284337639594084, 0.02356909769258346, 0.02103073678340318, 0.02369538780609217, 0.02130827996113867, 0.02284337639594084, 0.02284337639594084, 0.0234000770134331, 0.02073170641073234, 0.9999991619449702, 0.02341956875113921, 0.0227903579032158, 0.02284345471263346, 0.01857990798611929, 0.02354747786333201, 0.02367696068687266, 0.0214968167290063, 0.02581038914044338, 0.02279036392669874, 0.02341107720735724, 0.02409671657471235, 0.02130836575923686, 0.02316164713288011, 0.02409671657471235, 0.008750427291878939, 0.02096577063207812, 0.0237563114550733, 0.02383199091081421, 0.02380467213490556, 0.02410208431061314, 0.02368241869680835, 0.02284931695524738, 0.01901277627656765, 0.02119510228184409, 0.03219030629363057, 0.02121273278245481, 0.02410208431061314, 0.02277514305782676, 0.02368241869680835, 0.01504348086971575, 0.02410208431061314, 0.02368241869680835, 0.02131395546151535, 0.02369783295895746, 0.01804834234337464, 0.02355337586972001, 0.02368241869680835, 0.02340628391128078, 0.02279628991840037, 0.0249900263645347, 0.02304345773735699, 0.9999999992085992, 0.02150279864399485, 0.01808914495684312, 0.0235461941332104, 0.02409555002848301, 0.02356786112394504, 0.025701569618763, 0.02149546864040639, 0.02277514305782676, 0.02284931695524738, 0.02410208431061314, 0.02342557249975223, 0.02375510786729174, 0.01686201935955708, 0.02284931695524738, 0.02631307942560477, 0.02380524131531447, 0.02150279864399485, 0.02131395553569997, 0.02103496147417916, 0.02150279864399485, 0.02317058188767745, 0.02121273281574828, 0.02355337586972001, 0.0227553571962576, 0.02368241869680835, 0.02272399246342137, 0.02298587786989247, 0.02380467213490556, 0.02270979879412209, 0.02417847119366449, 0.02381509283840287, 0.02342657137513163, 0.02374511913822478, 0.02368241869680835, 0.02342657140644146, 0.02369783295895746, 0.02368241869680835, 0.02134160339401564, 0.02270979879412209, 0.02370166511685714, 0.02298587786989247, 0.02341733127649695, 0.0257208832910023, 0.02103658038765192, 0.02272370333805229, 0.02316747056876768, 0.02631307942560477, 0.0189847034148381, 0.02316747056876768, 0.02403350922545216, 0.0189655124975764, 0.02096143909108981, 0.02121273278245481, 0.02619059697797433, 0.02929343310651346, 0.02929343310651345, 0.02929343310651346, 0.02929343310651346, 0.02929343310651346, 0.02929343310651346, 0.02929343310651346, 0.02929343310651346, 0.02929343310651346, 0.02929343310651346, 0.02929343310651346, 0.02929343310651346, 0.02929343310651347, 0.02929343310651346, 0.02929343310651344, 0.02929343310651344, 0.02929343310651346, 0.02929343310651345, 0.02929343310651345, 0.02929343310651345, 0.02929343310651345, 0.02929343310651345, 0.02929343310651345, 0.02929343310651345, 0.02929343310651345, 0.02929343310651345, 0.02929343310651346, 0.02873059250021296, 0.01823180769435715, 0.0232220476565679, 0.0210349605637089, 0.02340628237821525, 0.02572088176187511, 0.02368241869680835, 0.02342657147302591, 0.02157559150171575, 0.02631307942551226, 0.02272399243447751, 0.02381509283840287, 0.02131395553569997, 0.02096143912010261, 0.02341733127649695, 0.02631307942560477, 0.02096143912010261, 0.02410208420682326, 0.02370166427307516, 0.02585661902759182, 0.02316746954870822, 0.02380149331243073, 0.02272370333805229, 0.02131395553569997, 0.02103658038765192, 0.02357504213762907, 0.02342349808563877, 0.023803664424057, 0.02103496147417916, 0.0257208832910023, 0.02631307942560477, 0.02284931695524738, 0.02585661905170175, 0.02279491393527595, 0.02342657150433568, 0.02369783295895746, 0.0249900263645347, 0.02272370333805229, 0.02370176470777489, 0.02629673610841174, 0.9999998542491449, 0.02631190467797818, 0.02322204866845131, 0.02355337586972001, 0.0240335093345472, 0.02186987988195611, 0.02317058114088, 0.01899198911307499, 0.02340628391128078, 0.02272399246342137, 0.02410208431061314, 0.02631307930811476, 0.02270979748782186, 0.02272399169168811, 0.0227749206747813, 0.01904295944095102, 0.02103658038765192, 0.02322204866845131, 0.02455799308136452, 0.02342657147302591, 0.02279490175950441, 0.02121273281574828, 0.0215755915880779, 0.02344766467269279, 0.02368241869680835, 0.01795405725965009, 0.025898602086371, 0.02131395553569997, 0.02098941011463012, 0.007139146361044433, 0.02186964379634563, 0.02322204773069989, 0.02096143909108981, 0.02572088187694685, 0.02277514302543721, 0.0240335093345472, 0.02357504107919154, 0.02147047328100438, 0.02315604389330721, 0.02316354155876369, 0.02409035322772022, 0.0227097975188652, 0.02340628387686963, 0.02095997041277746, 0.02585661905170175, 0.02357504213762907, 0.02585661905170175, 0.02274978541959868, 0.02272399246342137, 0.02355030897816391, 0.02313856332653904, 0.02313856332653904, 0.02354289586602439, 0.02339460676969071, 0.02156941960562718, 0.02096143912010261, 0.02340628380506149, 0.02357504213762907, 0.02284931695524738, 0.02357504213762907, 0.02284931695524738, 0.02368241869680835, 0.01894623388089816, 0.02357504213762907, 0.02375510707136593, 0.02316747056876768, 0.02317058188767745, 0.02421040820649314, 0.02317058188767745, 0.02028964123939908, 0.02375510786729174, 0.0257208832910023, 0.02585661905170175, 0.02284931695524738, 0.02402976274694579, 0.02279490175950441, 0.02375510707136593, 0.02375676101632425, 0.01811419026476382, 0.0257208832910023, 0.02375631147957697, 0.02457035361475669, 0.02284746005721736, 0.02272399246342137, 0.02322204866845131, 0.01893159997669267, 0.02380467213490556, 0.02357504213762907, 0.02355337586972001, 0.02304345699714056, 0.02298587786989247, 0.02277652138033062, 0.02585661905170175, 0.02929343310651345, 0.02929343310651345, 0.02929343310651345, 0.02929343310651346, 0.0267020443744267, 0.02277353358203477, 0.02279629087070047, 0.02284931695524738, 0.02131395553569997, 0.02098941011463012, 0.02316746946516008, 0.02585661799785034, 0.02341733036279686, 0.02284745911928621, 0.02186964315066487, 0.0231672849544946, 0.01853050731762053, 0.02284745921579763, 0.02304345699714056, 0.02375170093331628, 0.02457395583554114, 0.0186349050474053, 0.02585583011569632, 0.02342200119982617, 0.02316603082014639, 0.02322069092486833, 0.02304028921751947, 0.02342205918087176, 0.02317058178502067, 0.02583605389186663, 0.02341733127649695, 0.02317058188767745, 0.02357504213762907, 0.02571981904755045, 0.02134160339401564, 0.02150279868123235, 0.02316747056876768, 0.02096143912010261, 0.02134160339401564, 0.0215755915880779, 0.02403207289405695, 0.02028964123939908, 0.02382836921300036, 0.0257208832910023, 0.02028964123939908, 0.02457042525331254, 0.02298587786989247, 0.02375676101632425, 0.02383199091081421, 0.0249900263645347, 0.02284931695524738, 0.02585661905170175, 0.0235691995417337, 0.02370176470777489, 0.02316747056876768, 0.02355337586972001, 0.02317058188767745, 0.02585361808305596, 0.02150279868123235, 0.02279629087070047, 0.02355337586972001, 0.01828510174012234, 0.02284931695524738, 0.02272370333805229, 0.02357504213762907, 0.02631307942560477, 0.02134160339401564, 0.02410208431061314, 0.02298587786989247, 0.02298587786989247, 0.02284931695524738, 0.02322204866845131, 0.02131395553569997, 0.02498798629343527, 0.02272399246342137, 0.0215755915880779, 0.0215755915880779, 0.02457395673867019, 0.02410208431061314, 0.0236770711824334, 0.0215755915880779, 0.02316747056876768, 0.02357504213762907, 0.02585661905170175, 0.02357504213762907, 0.02279629087070047, 0.02375510786729174, 0.02322204866845131, 0.02131395553569997, 0.02342557249975223, 0.02369783295895746, 0.02368241869680835, 0.02341733127649695, 0.02375631147957697, 0.02272399246342137, 0.02370176470777489, 0.02368241869680835, 0.02277652138033062, 0.02279490175950441, 0.02375510786729174, 0.02455799308136452, 0.02284931695524738, 0.02322204866845131, 0.02277514314243118, 0.02380524131531447, 0.02322204866845131, 0.02370166511685714, 0.02342557249975223, 0.02304345773735699, 0.02028964123939908, 0.02452383315289506, 0.02157302697621776, 0.02366818679317133, 0.02316310491401161, 0.02574229960235139, 0.02316747056876768, 0.02355337586972001, 0.02357504213762907, 0.02167429413455876, 0.02357504213762907, 0.02381510465217514, 0.02121273218922292, 0.01836469475287303, 0.02631307942560477, 0.02270979879412209, 0.02380524131531447, 0.02497234309942011, 0.02272370333805229, 0.02276270251793648, 0.02154444671322312, 0.02366430087177432, 0.02631154813734482, 0.02270709602344723, 0.02367172321672123, 0.02372276427924555, 0.01825125472119728, 0.02339337437230832, 0.02402622878163815, 0.0240335093345472, 0.02340628391128078, 0.02316653552909834, 0.02368241869680835, 0.02368241869680835, 0.02368241869680835, 0.02498798629343527, 0.02585661905170175, 0.02375676101632425, 0.02561576549920469, 0.02929343310651346, 0.02929343310651346, 0.02131395553569997, 0.02370176470777489, 0.02150279868123235, 0.02304345773735699, 0.02631307942560477, 0.02134160339401564, 0.02277652138033062, 0.02383199091081421, 0.02131395553569997, 0.02103496147417916, 0.0240335093345472, 0.02631572837902895, 0.02322204866845131, 0.02368241869680835, 0.02103496147417916, 0.02410208431061314, 0.02342557249975223, 0.02272370333805229, 0.02274972655760283, 0.02277514314243118, 0.02272370333805229, 0.02272370333805229, 0.02272370333805229, 0.0249900263645347, 0.02131395553569997, 0.0215755915880779, 0.02322204866845131, 0.0249900263645347, 0.02368241869680835, 0.02410208431061314, 0.02417847119366449, 0.02270979879412209, 0.02277354818067975, 0.02585661905170175, 0.02028964123939908, 0.02370176470777489, 0.02929343310651345] 
        ],
       "constrained":0.002984885089878344,
       "original name":"DireGB",
       "unconstrained":0.005047146533430682
      },
     "Node14":{
       "MG94xREV with separate rates for branch sets":0.0009778150098703397,
       "Nucleotide GTR":0.001092808000718517,
       "Posterior prob omega class":null,
       "constrained":0.0009345685100479766,
       "unconstrained":0.0007900577428439445
      },
     "Node4":{
       "MG94xREV with separate rates for branch sets":0.003197941202861842,
       "Nucleotide GTR":0.003123848158489536,
       "Posterior prob omega class":null,
       "constrained":0.00330456305970028,
       "unconstrained":0.003465803845423632
      },
     "Node5":{
       "MG94xREV with separate rates for branch sets":0.002108693265691879,
       "Nucleotide GTR":0.002245835661159515,
       "Posterior prob omega class":null,
       "constrained":0.002166373344091584,
       "unconstrained":0.002052390080889997
      },
     "Node8":{
       "MG94xREV with separate rates for branch sets":0.00117870786260866,
       "Nucleotide GTR":0.001157073991015327,
       "Posterior prob omega class":null,
       "constrained":0.001096188417278437,
       "unconstrained":0.00110143920620544
      },
     "canBai_SAMN02921314":{
       "MG94xREV with separate rates for branch sets":0.0005888557806869454,
       "Nucleotide GTR":0.0005919386530325041,
       "Posterior prob omega class":null,
       "constrained":0.0006253240327141748,
       "original name":"canBai_SAMN02921314",
       "unconstrained":0.0006342362464370278
      },
     "canLup_SAMN02921310":{
       "MG94xREV with separate rates for branch sets":0,
       "Nucleotide GTR":1e-06,
       "Posterior prob omega class":null,
       "constrained":0,
       "original name":"canLup_SAMN02921310",
       "unconstrained":0
      },
     "canRuf_SAMN02921317":{
       "MG94xREV with separate rates for branch sets":0,
       "Nucleotide GTR":1e-06,
       "Posterior prob omega class":null,
       "constrained":0,
       "original name":"canRuf_SAMN02921317",
       "unconstrained":0
      },
     "chrBra_SAMN27257233":{
       "MG94xREV with separate rates for branch sets":0.001038122910941721,
       "Nucleotide GTR":0.001047042526872695,
       "Posterior prob omega class":null,
       "constrained":0.001045971888474306,
       "original name":"chrBra_SAMN27257233",
       "unconstrained":0.001049421977739032
      },
     "cuoAlp_SAMN10180424":{
       "MG94xREV with separate rates for branch sets":0.0007907459644124543,
       "Nucleotide GTR":0.0007799080316659536,
       "Posterior prob omega class":null,
       "constrained":0.0007497800050710748,
       "original name":"cuoAlp_SAMN10180424",
       "unconstrained":0.0007712204486904409
      },
     "lupMes_SAMEA5411047":{
       "MG94xREV with separate rates for branch sets":0.002946758682200458,
       "Nucleotide GTR":0.002879502464813935,
       "Posterior prob omega class":null,
       "constrained":0.003067089994879859,
       "original name":"lupMes_SAMEA5411047",
       "unconstrained":0.003213941533962007
      },
     "lycPic_SAMN09924608":{
       "MG94xREV with separate rates for branch sets":0.003476531699814047,
       "Nucleotide GTR":0.003412077151083842,
       "Posterior prob omega class":null,
       "constrained":0.003613203975542046,
       "original name":"lycPic_SAMN09924608",
       "unconstrained":0.003766894188671825
      },
     "speVen_SAMN27257238":{
       "MG94xREV with separate rates for branch sets":0.001557224312816174,
       "Nucleotide GTR":0.001569604234761125,
       "Posterior prob omega class":null,
       "constrained":0.00157419537290977,
       "original name":"speVen_SAMN27257238",
       "unconstrained":0.001581458071874794
      },
     "uroCin_SAMN04495241":{
       "MG94xREV with separate rates for branch sets":0.002979363338270566,
       "Nucleotide GTR":0.002966796736152216,
       "Posterior prob omega class":null,
       "constrained":0.003068005709672538,
       "original name":"uroCin_SAMN04495241",
       "unconstrained":0.003122455019290261
      },
     "vulVul_marble_Fox4":{
       "MG94xREV with separate rates for branch sets":0.003817086416130542,
       "Nucleotide GTR":0.003874900630116329,
       "Posterior prob omega class":null,
       "constrained":0.003982069411656356,
       "original name":"vulVul_marble_Fox4",
       "unconstrained":0.004025102441851684
      }
    },
   "attributes":{
     "MG94xREV with separate rates for branch sets":{
       "attribute type":"branch length",
       "display order":1
      },
     "Nucleotide GTR":{
       "attribute type":"branch length",
       "display order":0
      },
     "Posterior prob omega class":{
       "attribute type":"branch annotations",
       "display order":4
      },
     "Posterior prob omega class by site":{
       "attribute type":"branch annotations",
       "display order":5
      },
     "constrained":{
       "attribute type":"branch length",
       "display order":1
      },
     "original name":{
       "attribute type":"node label",
       "display order":0
      },
     "unconstrained":{
       "attribute type":"branch length",
       "display order":0
      }
    }
  },
 "data partitions":{
   "0":{
     "coverage":      [
[0, 1, 2, 3, 4, 5, 6, 7, 8, 9, 10, 11, 12, 13, 14, 15, 16, 17, 18, 19, 20, 21, 22, 23, 24, 25, 26, 27, 28, 29, 30, 31, 32, 33, 34, 35, 36, 37, 38, 39, 40, 41, 42, 43, 44, 45, 46, 47, 48, 49, 50, 51, 52, 53, 54, 55, 56, 57, 58, 59, 60, 61, 62, 63, 64, 65, 66, 67, 68, 69, 70, 71, 72, 73, 74, 75, 76, 77, 78, 79, 80, 81, 82, 83, 84, 85, 86, 87, 88, 89, 90, 91, 92, 93, 94, 95, 96, 97, 98, 99, 100, 101, 102, 103, 104, 105, 106, 107, 108, 109, 110, 111, 112, 113, 114, 115, 116, 117, 118, 119, 120, 121, 122, 123, 124, 125, 126, 127, 128, 129, 130, 131, 132, 133, 134, 135, 136, 137, 138, 139, 140, 141, 142, 143, 144, 145, 146, 147, 148, 149, 150, 151, 152, 153, 154, 155, 156, 157, 158, 159, 160, 161, 162, 163, 164, 165, 166, 167, 168, 169, 170, 171, 172, 173, 174, 175, 176, 177, 178, 179, 180, 181, 182, 183, 184, 185, 186, 187, 188, 189, 190, 191, 192, 193, 194, 195, 196, 197, 198, 199, 200, 201, 202, 203, 204, 205, 206, 207, 208, 209, 210, 211, 212, 213, 214, 215, 216, 217, 218, 219, 220, 221, 222, 223, 224, 225, 226, 227, 228, 229, 230, 231, 232, 233, 234, 235, 236, 237, 238, 239, 240, 241, 242, 243, 244, 245, 246, 247, 248, 249, 250, 251, 252, 253, 254, 255, 256, 257, 258, 259, 260, 261, 262, 263, 264, 265, 266, 267, 268, 269, 270, 271, 272, 273, 274, 275, 276, 277, 278, 279, 280, 281, 282, 283, 284, 285, 286, 287, 288, 289, 290, 291, 292, 293, 294, 295, 296, 297, 298, 299, 300, 301, 302, 303, 304, 305, 306, 307, 308, 309, 310, 311, 312, 313, 314, 315, 316, 317, 318, 319, 320, 321, 322, 323, 324, 325, 326, 327, 328, 329, 330, 331, 332, 333, 334, 335, 336, 337, 338, 339, 340, 341, 342, 343, 344, 345, 346, 347, 348, 349, 350, 351, 352, 353, 354, 355, 356, 357, 358, 359, 360, 361, 362, 363, 364, 365, 366, 367, 368, 369, 370, 371, 372, 373, 374, 375, 376, 377, 378, 379, 380, 381, 382, 383, 384, 385, 386, 387, 388, 389, 390, 391, 392, 393, 394, 395, 396, 397, 398, 399, 400, 401, 402, 403, 404, 405, 406, 407, 408, 409, 410, 411, 412, 413, 414, 415, 416, 417, 418, 419, 420, 421, 422, 423, 424, 425, 426, 427, 428, 429, 430, 431, 432, 433, 434, 435, 436, 437, 438, 439, 440, 441, 442, 443, 444, 445, 446, 447, 448, 449, 450, 451, 452, 453, 454, 455, 456, 457, 458, 459, 460, 461, 462, 463, 464, 465, 466, 467, 468, 469, 470, 471, 472, 473, 474, 475, 476, 477, 478, 479, 480, 481, 482, 483, 484, 485, 486, 487, 488, 489, 490, 491, 492, 493, 494, 495, 496, 497, 498, 499, 500, 501, 502, 503, 504, 505, 506, 507, 508, 509, 510, 511, 512, 513, 514, 515, 516, 517, 518, 519, 520, 521, 522, 523, 524, 525, 526, 527, 528, 529, 530, 531, 532, 533, 534, 535, 536, 537, 538, 539, 540, 541, 542, 543, 544, 545, 546, 547, 548, 549, 550, 551, 552, 553, 554, 555, 556, 557, 558, 559, 560, 561, 562, 563, 564, 565, 566, 567, 568, 569, 570, 571, 572, 573, 574, 575, 576, 577, 578, 579, 580, 581, 582, 583, 584, 585, 586, 587, 588, 589, 590, 591, 592, 593, 594, 595, 596, 597, 598, 599, 600, 601, 602, 603, 604, 605, 606, 607, 608, 609, 610, 611, 612, 613, 614, 615, 616, 617, 618, 619, 620, 621, 622, 623, 624, 625, 626, 627, 628, 629, 630, 631, 632, 633, 634, 635, 636, 637, 638, 639, 640, 641, 642, 643, 644, 645, 646, 647, 648, 649, 650, 651, 652] 
      ],
     "name":"busted.filter.default"
    }
  },
 "fits":{
   "Constrained model":{
     "AIC-c":5916.855837015842,
     "Log Likelihood":-2915.16289539544,
     "Rate Distributions":{
       "Background":{
         "0":{
           "omega":0.3766428887632764,
           "proportion":0.1894552720709261
          },
         "1":{
           "omega":0.3790287977990439,
           "proportion":0.8105447279290738
          },
         "2":{
           "omega":4.116034781117637,
           "proportion":0
          }
        },
       "Synonymous site-to-site rates":{
         "0":{
           "proportion":0.3529491326933856,
           "rate":0.4971745403003616
          },
         "1":{
           "proportion":0.605712744391961,
           "rate":0.5562647440017627
          },
         "2":{
           "proportion":0.04133812291465339,
           "rate":11.79506949342196
          }
        },
       "Test":{
         "0":{
           "omega":1,
           "proportion":1
          },
         "1":{
           "omega":0.1727677579940015,
           "proportion":0
          },
         "2":{
           "omega":1,
           "proportion":0
          }
        }
      },
     "display order":3,
     "estimated parameters":43
    },
   "MG94xREV with separate rates for branch sets":{
     "AIC-c":5909.682155349369,
     "Equilibrium frequencies":      [
[0.04245388580766321],
      [0.03053560901453556],
      [0.0349808614663326],
      [0.03320183719740607],
      [0.0207609560372181],
      [0.01493263630077465],
      [0.01710647007288689],
      [0.01623648505423258],
      [0.01753549304728256],
      [0.01261267253590891],
      [0.01444877521482628],
      [0.01371395278090253],
      [0.02284807531350754],
      [0.01643382887655463],
      [0.01882620029024227],
      [0.01786875482423373],
      [0.02262000811850655],
      [0.01626978804582494],
      [0.01863827904813291],
      [0.01769039070668751],
      [0.01106171991504869],
      [0.007956311841147349],
      [0.009114560058901457],
      [0.008651020201228704],
      [0.0093431493382862],
      [0.00672020357455302],
      [0.007698504069628685],
      [0.007306980676544707],
      [0.01217376546932011],
      [0.008756167675438383],
      [0.01003085572272967],
      [0.009520715748446536],
      [0.03850819367782863],
      [0.0276976093856156],
      [0.03172971714451818],
      [0.03011603656376403],
      [0.01883141909883244],
      [0.01354478724034746],
      [0.01551658346882821],
      [0.01472745543124578],
      [0.0159057327651992],
      [0.0114404424369592],
      [0.01310589652265723],
      [0.01243936897009003],
      [0.02072456013388878],
      [0.01490645798864487],
      [0.01707648082624706],
      [0.01620802097293582],
      [0.01951531931091513],
      [0.02121930675454891],
      [0.0132683348831628],
      [0.00954345352747543],
      [0.01093275151630634],
      [0.01037674376068341],
      [0.008060763804812418],
      [0.009234217723797381],
      [0.008764592427376419],
      [0.01460221360480106],
      [0.01050286627243086],
      [0.01203183175093811],
      [0.01141992799021567] 
      ],
     "Log Likelihood":-2923.702355817602,
     "Rate Distributions":{
       "non-synonymous/synonymous rate ratio for *background*":        [
[0.3927441075316099, 1] 
        ],
       "non-synonymous/synonymous rate ratio for *test*":        [
[1.824848450621136, 1] 
        ]
      },
     "display order":1,
     "estimated parameters":31
    },
   "Nucleotide GTR":{
     "AIC-c":6041.443235575737,
     "Equilibrium frequencies":      [
[0.3365049491147358],
      [0.2085250243970445],
      [0.2405897114178168],
      [0.2143803150704029] 
      ],
     "Log Likelihood":-2993.686489308709,
     "Rate Distributions":{
       "Substitution rate from nucleotide A to nucleotide C":0.04146241251612353,
       "Substitution rate from nucleotide A to nucleotide G":1,
       "Substitution rate from nucleotide A to nucleotide T":0.04059413327833486,
       "Substitution rate from nucleotide C to nucleotide G":0.1160537396171646,
       "Substitution rate from nucleotide C to nucleotide T":1.137299322704539,
       "Substitution rate from nucleotide G to nucleotide T":0.1720019232982683
      },
     "display order":0,
     "estimated parameters":27
    },
   "Unconstrained model":{
     "AIC-c":5917.471611257798,
     "Log Likelihood":-2914.458417004635,
     "Rate Distributions":{
       "Background":{
         "0":{
           "omega":0.3791223628742024,
           "proportion":0.966198177064691
          },
         "1":{
           "omega":0.3852410667054565,
           "proportion":0.03380182293530898
          },
         "2":{
           "omega":4.1566170622684,
           "proportion":0
          }
        },
       "Synonymous site-to-site rates":{
         "0":{
           "proportion":0.4821048084440595,
           "rate":0.5226016398434276
          },
         "1":{
           "proportion":0.4853475850357202,
           "rate":0.5392293169589534
          },
         "2":{
           "proportion":0.03254760652022035,
           "rate":14.94234574398288
          }
        },
       "Test":{
         "0":{
           "omega":0,
           "proportion":0.8115248876209796
          },
         "1":{
           "omega":0,
           "proportion":0.1591816792725069
          },
         "2":{
           "omega":106.5336303233994,
           "proportion":0.02929343310651346
          }
        }
      },
     "display order":2,
     "estimated parameters":44
    }
  },
 "input":{
   "file name":"/home/morrillk/species-x/dw/analysis/2025-03-10_hyphy-analysis/data/res/FormBio049909/FormBio049909.t1.cds.aln.fa",
   "number of sequences":11,
   "number of sites":653,
   "partition count":1,
   "trees":{
     "0":"(vulVul_marble_Fox4,((chrBra_SAMN27257233,speVen_SAMN27257238)Node5,(DireGB,lupMes_SAMEA5411047,lycPic_SAMN09924608,(cuoAlp_SAMN10180424,canRuf_SAMN02921317,canLup_SAMN02921310,canBai_SAMN02921314)Node14)Node8)Node4,uroCin_SAMN04495241)"
    }
  },
 "runtime":"2.5.64",
 "substitutions":{
   "0":{
     "0":{
       "canRuf_SAMN02921317":"NNN",
       "root":"ATG"
      },
     "1":{
       "canRuf_SAMN02921317":"NNN",
       "root":"TCC"
      },
     "10":{
       "canBai_SAMN02921314":"ANG",
       "canLup_SAMN02921310":"NNN",
       "canRuf_SAMN02921317":"NNN",
       "cuoAlp_SAMN10180424":"NNN",
       "root":"ACG"
      },
     "100":{
       "root":"ACA"
      },
     "101":{
       "root":"TGG"
      },
     "102":{
       "root":"TCA"
      },
     "103":{
       "Node4":"CAC",
       "lupMes_SAMEA5411047":"CAT",
       "lycPic_SAMN09924608":"CAT",
       "root":"CAT"
      },
     "104":{
       "root":"CAT"
      },
     "105":{
       "canBai_SAMN02921314":"GGT",
       "canLup_SAMN02921310":"GGN",
       "canRuf_SAMN02921317":"GGN",
       "root":"GGC"
      },
     "106":{
       "canRuf_SAMN02921317":"CCN",
       "root":"CCG",
       "uroCin_SAMN04495241":"CCT"
      },
     "107":{
       "root":"AAG"
      },
     "108":{
       "root":"GAA"
      },
     "109":{
       "lycPic_SAMN09924608":"ATA",
       "root":"ACA"
      },
     "11":{
       "canRuf_SAMN02921317":"NNN",
       "cuoAlp_SAMN10180424":"NNN",
       "root":"CTC"
      },
     "110":{
       "Node14":"GTA",
       "Node5":"GTA",
       "canRuf_SAMN02921317":"GNA",
       "root":"GCA"
      },
     "111":{
       "root":"CCT",
       "uroCin_SAMN04495241":"CCN"
      },
     "112":{
       "canLup_SAMN02921310":"NTC",
       "root":"GTC"
      },
     "113":{
       "root":"AAA"
      },
     "114":{
       "root":"GGC"
      },
     "115":{
       "root":"AAA"
      },
     "116":{
       "root":"AGG",
       "uroCin_SAMN04495241":"AGA"
      },
     "117":{
       "canRuf_SAMN02921317":"ANA",
       "root":"ACA"
      },
     "118":{
       "root":"TCC"
      },
     "119":{
       "root":"ACT"
      },
     "12":{
       "canRuf_SAMN02921317":"NNN",
       "cuoAlp_SAMN10180424":"NNN",
       "root":"AAA"
      },
     "120":{
       "root":"CTC"
      },
     "121":{
       "root":"ACA"
      },
     "122":{
       "root":"GAG"
      },
     "123":{
       "root":"AGA"
      },
     "124":{
       "root":"TCT"
      },
     "125":{
       "root":"TCC"
      },
     "126":{
       "root":"CAG"
      },
     "127":{
       "root":"AAG"
      },
     "128":{
       "root":"AAC"
      },
     "129":{
       "root":"CAG"
      },
     "13":{
       "canLup_SAMN02921310":"GNT",
       "canRuf_SAMN02921317":"NNN",
       "cuoAlp_SAMN10180424":"GCN",
       "root":"GCT"
      },
     "130":{
       "root":"CCC"
      },
     "131":{
       "root":"TCC"
      },
     "132":{
       "root":"TCT"
      },
     "133":{
       "root":"GAG"
      },
     "134":{
       "root":"AAA"
      },
     "135":{
       "root":"GAA"
      },
     "136":{
       "root":"AAA"
      },
     "137":{
       "root":"GTT"
      },
     "138":{
       "root":"AAT"
      },
     "139":{
       "root":"AAA"
      },
     "14":{
       "canRuf_SAMN02921317":"NNN",
       "cuoAlp_SAMN10180424":"NAT",
       "root":"CAT"
      },
     "140":{
       "DireGB":"CNC",
       "root":"CTC"
      },
     "141":{
       "canBai_SAMN02921314":"AAN",
       "canLup_SAMN02921310":"AAN",
       "canRuf_SAMN02921317":"AAN",
       "lupMes_SAMEA5411047":"AAT",
       "root":"AAC"
      },
     "142":{
       "canBai_SAMN02921314":"NAG",
       "root":"GAG"
      },
     "143":{
       "root":"AAA"
      },
     "144":{
       "root":"AAT"
      },
     "145":{
       "root":"TCT"
      },
     "146":{
       "root":"GAG"
      },
     "147":{
       "root":"AAG"
      },
     "148":{
       "root":"ACC"
      },
     "149":{
       "root":"AAT"
      },
     "15":{
       "canRuf_SAMN02921317":"NNN",
       "root":"GAT"
      },
     "150":{
       "DireGB":"ACC",
       "root":"GCC"
      },
     "151":{
       "root":"TCT"
      },
     "152":{
       "root":"CTA"
      },
     "153":{
       "root":"ATT"
      },
     "154":{
       "root":"CAG"
      },
     "155":{
       "root":"AGA"
      },
     "156":{
       "root":"AGT"
      },
     "157":{
       "root":"TTT"
      },
     "158":{
       "root":"GCC"
      },
     "159":{
       "root":"ACA"
      },
     "16":{
       "canBai_SAMN02921314":"TGN",
       "canLup_SAMN02921310":"TGN",
       "canRuf_SAMN02921317":"NNN",
       "root":"TGC"
      },
     "160":{
       "root":"TTT"
      },
     "161":{
       "root":"CAT",
       "uroCin_SAMN04495241":"CGT"
      },
     "162":{
       "root":"ACA"
      },
     "163":{
       "root":"GAA"
      },
     "164":{
       "root":"AGA"
      },
     "165":{
       "root":"CCA"
      },
     "166":{
       "root":"CAA"
      },
     "167":{
       "canBai_SAMN02921314":"GAN",
       "canLup_SAMN02921310":"GAN",
       "canRuf_SAMN02921317":"GAN",
       "root":"GAC"
      },
     "168":{
       "canLup_SAMN02921310":"NAG",
       "root":"GAG"
      },
     "169":{
       "canRuf_SAMN02921317":"ANA",
       "root":"ATA"
      },
     "17":{
       "canBai_SAMN02921314":"NTC",
       "canLup_SAMN02921310":"NTC",
       "canRuf_SAMN02921317":"NNN",
       "root":"GTC"
      },
     "170":{
       "root":"GAA"
      },
     "171":{
       "canRuf_SAMN02921317":"GAN",
       "root":"GAT"
      },
     "172":{
       "canRuf_SAMN02921317":"TTN",
       "root":"TTT"
      },
     "173":{
       "canRuf_SAMN02921317":"NNT",
       "root":"GCT"
      },
     "174":{
       "canRuf_SAMN02921317":"NTN",
       "root":"CTA"
      },
     "175":{
       "canRuf_SAMN02921317":"NNN",
       "chrBra_SAMN27257233":"AAG",
       "root":"AAA"
      },
     "176":{
       "canRuf_SAMN02921317":"NNN",
       "root":"ACT",
       "vulVul_marble_Fox4":"NCT"
      },
     "177":{
       "canRuf_SAMN02921317":"NNN",
       "root":"TCC"
      },
     "178":{
       "canRuf_SAMN02921317":"NNN",
       "root":"ATA"
      },
     "179":{
       "canRuf_SAMN02921317":"NNN",
       "root":"GAG"
      },
     "18":{
       "canRuf_SAMN02921317":"NNN",
       "root":"TTA"
      },
     "180":{
       "canBai_SAMN02921314":"CNG",
       "canLup_SAMN02921310":"CNN",
       "canRuf_SAMN02921317":"NNN",
       "root":"CCG"
      },
     "181":{
       "canRuf_SAMN02921317":"NNN",
       "root":"AGA"
      },
     "182":{
       "canBai_SAMN02921314":"NGA",
       "canLup_SAMN02921310":"NGA",
       "canRuf_SAMN02921317":"NNN",
       "root":"GGA"
      },
     "183":{
       "canBai_SAMN02921314":"ANN",
       "canLup_SAMN02921310":"ANN",
       "canRuf_SAMN02921317":"NNN",
       "root":"AAT"
      },
     "184":{
       "canBai_SAMN02921314":"NTA",
       "canLup_SAMN02921310":"NNA",
       "canRuf_SAMN02921317":"NNN",
       "root":"GTA"
      },
     "185":{
       "canBai_SAMN02921314":"GNN",
       "canLup_SAMN02921310":"GNN",
       "canRuf_SAMN02921317":"NNN",
       "root":"GAC"
      },
     "186":{
       "canBai_SAMN02921314":"NNN",
       "canLup_SAMN02921310":"NNN",
       "canRuf_SAMN02921317":"NNN",
       "root":"ACA"
      },
     "187":{
       "canBai_SAMN02921314":"NNN",
       "canLup_SAMN02921310":"NNN",
       "canRuf_SAMN02921317":"NNN",
       "root":"AGA"
      },
     "188":{
       "canBai_SAMN02921314":"NNN",
       "canLup_SAMN02921310":"NNN",
       "canRuf_SAMN02921317":"NNN",
       "root":"GAC"
      },
     "189":{
       "canBai_SAMN02921314":"NNN",
       "canLup_SAMN02921310":"NNN",
       "canRuf_SAMN02921317":"NNN",
       "root":"ATT"
      },
     "19":{
       "canRuf_SAMN02921317":"NNN",
       "root":"ATT"
      },
     "190":{
       "canBai_SAMN02921314":"NNN",
       "canLup_SAMN02921310":"NNN",
       "canRuf_SAMN02921317":"NNN",
       "root":"TTG"
      },
     "191":{
       "Node14":"AGC",
       "Node8":"AGT",
       "canBai_SAMN02921314":"NNN",
       "canLup_SAMN02921310":"NNN",
       "canRuf_SAMN02921317":"NNN",
       "root":"AGC"
      },
     "192":{
       "Node5":"ACA",
       "canBai_SAMN02921314":"NNN",
       "canLup_SAMN02921310":"NNN",
       "canRuf_SAMN02921317":"NNN",
       "root":"GCA",
       "vulVul_marble_Fox4":"ACA"
      },
     "193":{
       "canBai_SAMN02921314":"NNN",
       "canLup_SAMN02921310":"NNN",
       "canRuf_SAMN02921317":"NNN",
       "root":"GAG"
      },
     "194":{
       "canBai_SAMN02921314":"NNN",
       "canLup_SAMN02921310":"NNN",
       "canRuf_SAMN02921317":"NNN",
       "root":"AGA"
      },
     "195":{
       "canBai_SAMN02921314":"NNN",
       "canLup_SAMN02921310":"NNN",
       "canRuf_SAMN02921317":"NNN",
       "root":"CTG"
      },
     "196":{
       "canBai_SAMN02921314":"NNN",
       "canLup_SAMN02921310":"NNN",
       "canRuf_SAMN02921317":"NNN",
       "root":"AAC"
      },
     "197":{
       "canBai_SAMN02921314":"NNN",
       "canLup_SAMN02921310":"NNN",
       "canRuf_SAMN02921317":"NNN",
       "root":"AGA"
      },
     "198":{
       "canBai_SAMN02921314":"NNN",
       "canLup_SAMN02921310":"NNN",
       "canRuf_SAMN02921317":"NNN",
       "root":"CAA"
      },
     "199":{
       "canBai_SAMN02921314":"NNN",
       "canLup_SAMN02921310":"NNN",
       "canRuf_SAMN02921317":"NNN",
       "root":"GAA"
      },
     "2":{
       "canRuf_SAMN02921317":"NNN",
       "root":"TCC"
      },
     "20":{
       "canLup_SAMN02921310":"TAN",
       "canRuf_SAMN02921317":"NNN",
       "root":"TAC"
      },
     "200":{
       "canBai_SAMN02921314":"NNN",
       "canLup_SAMN02921310":"NNN",
       "canRuf_SAMN02921317":"NNN",
       "root":"GAT"
      },
     "201":{
       "canBai_SAMN02921314":"NNN",
       "canLup_SAMN02921310":"NNN",
       "canRuf_SAMN02921317":"NNN",
       "root":"AAG"
      },
     "202":{
       "canBai_SAMN02921314":"NNN",
       "canLup_SAMN02921310":"NNN",
       "canRuf_SAMN02921317":"NNN",
       "root":"AGT"
      },
     "203":{
       "canBai_SAMN02921314":"NNN",
       "canLup_SAMN02921310":"NNN",
       "canRuf_SAMN02921317":"NNN",
       "root":"CCT"
      },
     "204":{
       "canBai_SAMN02921314":"NNN",
       "canLup_SAMN02921310":"NNN",
       "canRuf_SAMN02921317":"NNN",
       "root":"GGA"
      },
     "205":{
       "canBai_SAMN02921314":"NNN",
       "canLup_SAMN02921310":"NNN",
       "canRuf_SAMN02921317":"NNN",
       "root":"GAT"
      },
     "206":{
       "canBai_SAMN02921314":"NNN",
       "canLup_SAMN02921310":"NNN",
       "canRuf_SAMN02921317":"NNN",
       "root":"GAT"
      },
     "207":{
       "canBai_SAMN02921314":"NNN",
       "canLup_SAMN02921310":"NNN",
       "canRuf_SAMN02921317":"NNN",
       "root":"ACA"
      },
     "208":{
       "canBai_SAMN02921314":"NNN",
       "canLup_SAMN02921310":"NNN",
       "canRuf_SAMN02921317":"NNN",
       "root":"CAA",
       "vulVul_marble_Fox4":"CAG"
      },
     "209":{
       "DireGB":"ACC",
       "canBai_SAMN02921314":"NNN",
       "canLup_SAMN02921310":"NNN",
       "canRuf_SAMN02921317":"NNN",
       "root":"GCC"
      },
     "21":{
       "canRuf_SAMN02921317":"NNN",
       "root":"AAA"
      },
     "210":{
       "canBai_SAMN02921314":"NNN",
       "canLup_SAMN02921310":"NNN",
       "canRuf_SAMN02921317":"NNN",
       "root":"ACT"
      },
     "211":{
       "canBai_SAMN02921314":"NNN",
       "canLup_SAMN02921310":"NNN",
       "canRuf_SAMN02921317":"NNN",
       "root":"GTG"
      },
     "212":{
       "canBai_SAMN02921314":"NNN",
       "canLup_SAMN02921310":"GNT",
       "canRuf_SAMN02921317":"NNN",
       "root":"GAT"
      },
     "213":{
       "Node4":"AAG",
       "canBai_SAMN02921314":"NNN",
       "canLup_SAMN02921310":"NAG",
       "canRuf_SAMN02921317":"NNN",
       "root":"AAA"
      },
     "214":{
       "canBai_SAMN02921314":"NNN",
       "canRuf_SAMN02921317":"NNN",
       "root":"AAT"
      },
     "215":{
       "canBai_SAMN02921314":"NNN",
       "canRuf_SAMN02921317":"NNN",
       "root":"GAA"
      },
     "216":{
       "canBai_SAMN02921314":"NNN",
       "canLup_SAMN02921310":"NNT",
       "canRuf_SAMN02921317":"NNN",
       "root":"TGT"
      },
     "217":{
       "canBai_SAMN02921314":"NNN",
       "canRuf_SAMN02921317":"NNN",
       "root":"CTA"
      },
     "218":{
       "canBai_SAMN02921314":"NNN",
       "canLup_SAMN02921310":"NTN",
       "canRuf_SAMN02921317":"NNN",
       "root":"GTG"
      },
     "219":{
       "canBai_SAMN02921314":"NNN",
       "root":"TTC"
      },
     "22":{
       "canRuf_SAMN02921317":"NNN",
       "root":"TCA"
      },
     "220":{
       "canBai_SAMN02921314":"NNN",
       "canLup_SAMN02921310":"NAA",
       "root":"AAA"
      },
     "221":{
       "canBai_SAMN02921314":"NNN",
       "canLup_SAMN02921310":"NGA",
       "root":"GGA"
      },
     "222":{
       "canBai_SAMN02921314":"NNN",
       "root":"GAG"
      },
     "223":{
       "canBai_SAMN02921314":"NNN",
       "root":"AAA"
      },
     "224":{
       "DireGB":"TNT",
       "Node4":"TGT",
       "canBai_SAMN02921314":"NNN",
       "canLup_SAMN02921310":"TNN",
       "canRuf_SAMN02921317":"NNT",
       "lupMes_SAMEA5411047":"TAT",
       "root":"TAT"
      },
     "225":{
       "canBai_SAMN02921314":"GNN",
       "canLup_SAMN02921310":"GNN",
       "canRuf_SAMN02921317":"NNN",
       "root":"GGG",
       "vulVul_marble_Fox4":"GGN"
      },
     "226":{
       "canLup_SAMN02921310":"NTT",
       "canRuf_SAMN02921317":"NTT",
       "root":"CTT"
      },
     "227":{
       "canRuf_SAMN02921317":"CNT",
       "root":"CAT"
      },
     "228":{
       "root":"TCT"
      },
     "229":{
       "root":"AAA"
      },
     "23":{
       "canRuf_SAMN02921317":"NNN",
       "root":"GAG"
      },
     "230":{
       "root":"GAA"
      },
     "231":{
       "root":"GAT"
      },
     "232":{
       "canLup_SAMN02921310":"NCT",
       "canRuf_SAMN02921317":"NCT",
       "lycPic_SAMN09924608":"ACC",
       "root":"ACT"
      },
     "233":{
       "canLup_SAMN02921310":"ANC",
       "canRuf_SAMN02921317":"ANC",
       "root":"AGC",
       "vulVul_marble_Fox4":"AGN"
      },
     "234":{
       "Node4":"AAA",
       "lupMes_SAMEA5411047":"GAA",
       "lycPic_SAMN09924608":"GAA",
       "root":"GAA"
      },
     "235":{
       "canLup_SAMN02921310":"ANC",
       "canRuf_SAMN02921317":"ANC",
       "root":"AGC"
      },
     "236":{
       "root":"AAA"
      },
     "237":{
       "canLup_SAMN02921310":"NTT",
       "canRuf_SAMN02921317":"NTT",
       "root":"GTT"
      },
     "238":{
       "root":"GAA"
      },
     "239":{
       "canLup_SAMN02921310":"NNN",
       "canRuf_SAMN02921317":"ANG",
       "root":"ATG",
       "vulVul_marble_Fox4":"ACG"
      },
     "24":{
       "canBai_SAMN02921314":"ANG",
       "canLup_SAMN02921310":"ANN",
       "canRuf_SAMN02921317":"NNN",
       "root":"ACG",
       "speVen_SAMN27257238":"ACA"
      },
     "240":{
       "canLup_SAMN02921310":"NNN",
       "root":"AAA"
      },
     "241":{
       "canLup_SAMN02921310":"NNN",
       "root":"GAA"
      },
     "242":{
       "canLup_SAMN02921310":"NNN",
       "canRuf_SAMN02921317":"NGA",
       "root":"GGA"
      },
     "243":{
       "canLup_SAMN02921310":"NNN",
       "root":"CCA"
      },
     "244":{
       "canLup_SAMN02921310":"NNN",
       "root":"GCA",
       "vulVul_marble_Fox4":"GNG"
      },
     "245":{
       "canLup_SAMN02921310":"AAN",
       "root":"AAT"
      },
     "246":{
       "canLup_SAMN02921310":"GAN",
       "root":"GAA"
      },
     "247":{
       "canLup_SAMN02921310":"NNN",
       "root":"ACA"
      },
     "248":{
       "canLup_SAMN02921310":"NNN",
       "canRuf_SAMN02921317":"NTN",
       "root":"GTG"
      },
     "249":{
       "canLup_SAMN02921310":"NNN",
       "root":"TTG"
      },
     "25":{
       "canRuf_SAMN02921317":"NNN",
       "root":"GAG"
      },
     "250":{
       "canLup_SAMN02921310":"NNN",
       "root":"GAC"
      },
     "251":{
       "DireGB":"AAC",
       "canLup_SAMN02921310":"NNN",
       "canRuf_SAMN02921317":"AAN",
       "root":"AAG"
      },
     "252":{
       "canLup_SAMN02921310":"NNN",
       "canRuf_SAMN02921317":"TNT",
       "root":"TGT"
      },
     "253":{
       "Node4":"GCA",
       "canLup_SAMN02921310":"NNN",
       "root":"TCA"
      },
     "254":{
       "canLup_SAMN02921310":"NAT",
       "cuoAlp_SAMN10180424":"NNN",
       "root":"AAT"
      },
     "255":{
       "canLup_SAMN02921310":"NAA",
       "cuoAlp_SAMN10180424":"NNN",
       "root":"AAA"
      },
     "256":{
       "canLup_SAMN02921310":"AAN",
       "canRuf_SAMN02921317":"AAN",
       "cuoAlp_SAMN10180424":"NNN",
       "root":"AAG"
      },
     "257":{
       "canBai_SAMN02921314":"CAN",
       "canLup_SAMN02921310":"CAN",
       "canRuf_SAMN02921317":"CAN",
       "cuoAlp_SAMN10180424":"NNN",
       "root":"CAG"
      },
     "258":{
       "canLup_SAMN02921310":"NNN",
       "canRuf_SAMN02921317":"NNN",
       "cuoAlp_SAMN10180424":"NNN",
       "root":"TGT"
      },
     "259":{
       "canLup_SAMN02921310":"NNT",
       "canRuf_SAMN02921317":"NTT",
       "root":"GTT"
      },
     "26":{
       "canRuf_SAMN02921317":"NNN",
       "root":"GGA"
      },
     "260":{
       "root":"GAT"
      },
     "261":{
       "canLup_SAMN02921310":"AAN",
       "root":"AAA"
      },
     "262":{
       "canLup_SAMN02921310":"NCT",
       "root":"ACT"
      },
     "263":{
       "canLup_SAMN02921310":"AAN",
       "root":"AAC"
      },
     "264":{
       "canLup_SAMN02921310":"ANT",
       "canRuf_SAMN02921317":"ANT",
       "root":"AGT",
       "uroCin_SAMN04495241":"GGT"
      },
     "265":{
       "canLup_SAMN02921310":"NNT",
       "root":"GAT"
      },
     "266":{
       "canLup_SAMN02921310":"CNA",
       "root":"CAA"
      },
     "267":{
       "root":"TCC"
      },
     "268":{
       "canLup_SAMN02921310":"TNT",
       "canRuf_SAMN02921317":"NNT",
       "root":"TGT"
      },
     "269":{
       "root":"GGA"
      },
     "27":{
       "canRuf_SAMN02921317":"NAN",
       "root":"GAT"
      },
     "270":{
       "canRuf_SAMN02921317":"ANN",
       "root":"AGG"
      },
     "271":{
       "canLup_SAMN02921310":"NNT",
       "canRuf_SAMN02921317":"TNT",
       "root":"TGT"
      },
     "272":{
       "root":"ATC"
      },
     "273":{
       "canLup_SAMN02921310":"NNC",
       "root":"AGC"
      },
     "274":{
       "canLup_SAMN02921310":"NNN",
       "root":"AAT"
      },
     "275":{
       "canLup_SAMN02921310":"NNA",
       "canRuf_SAMN02921317":"GNA",
       "root":"GTA"
      },
     "276":{
       "root":"GAA"
      },
     "277":{
       "canLup_SAMN02921310":"NCC",
       "root":"GCC"
      },
     "278":{
       "canLup_SAMN02921310":"ANT",
       "root":"ATT"
      },
     "279":{
       "root":"TCT"
      },
     "28":{
       "canRuf_SAMN02921317":"GAN",
       "root":"GAA"
      },
     "280":{
       "root":"GCA"
      },
     "281":{
       "root":"TCA"
      },
     "282":{
       "canBai_SAMN02921314":"CNA",
       "canLup_SAMN02921310":"NNA",
       "canRuf_SAMN02921317":"NNN",
       "root":"CGA"
      },
     "283":{
       "canLup_SAMN02921310":"NNC",
       "canRuf_SAMN02921317":"NNN",
       "root":"ACC"
      },
     "284":{
       "canBai_SAMN02921314":"CCN",
       "canLup_SAMN02921310":"CNN",
       "canRuf_SAMN02921317":"NNG",
       "root":"CCG"
      },
     "285":{
       "root":"GAA"
      },
     "286":{
       "canLup_SAMN02921310":"NNC",
       "canRuf_SAMN02921317":"NCC",
       "root":"ACC"
      },
     "287":{
       "root":"CCA"
      },
     "288":{
       "root":"GAA"
      },
     "289":{
       "root":"ATA"
      },
     "29":{
       "canRuf_SAMN02921317":"NNN",
       "root":"AAC"
      },
     "290":{
       "canRuf_SAMN02921317":"NCN",
       "root":"GCA"
      },
     "291":{
       "root":"CCC"
      },
     "292":{
       "root":"ATT"
      },
     "293":{
       "root":"TTC"
      },
     "294":{
       "root":"CAG"
      },
     "295":{
       "canRuf_SAMN02921317":"ANN",
       "root":"AGT"
      },
     "296":{
       "canRuf_SAMN02921317":"NCN",
       "root":"GCT"
      },
     "297":{
       "canRuf_SAMN02921317":"GNN",
       "root":"GAG"
      },
     "298":{
       "canRuf_SAMN02921317":"CNN",
       "root":"CAA"
      },
     "299":{
       "canBai_SAMN02921314":"GNN",
       "canLup_SAMN02921310":"GNN",
       "canRuf_SAMN02921317":"NNN",
       "lycPic_SAMN09924608":"GCA",
       "root":"GCG"
      },
     "3":{
       "root":"TAT"
      },
     "30":{
       "canRuf_SAMN02921317":"NNN",
       "chrBra_SAMN27257233":"CAG",
       "root":"CAC"
      },
     "300":{
       "canRuf_SAMN02921317":"NNN",
       "root":"GAG"
      },
     "301":{
       "canLup_SAMN02921310":"CNC",
       "canRuf_SAMN02921317":"NNN",
       "root":"CAC"
      },
     "302":{
       "canLup_SAMN02921310":"NCN",
       "canRuf_SAMN02921317":"NNN",
       "root":"ACT",
       "speVen_SAMN27257238":"GCT"
      },
     "303":{
       "canLup_SAMN02921310":"GNC",
       "canRuf_SAMN02921317":"NNN",
       "root":"GGC"
      },
     "304":{
       "canLup_SAMN02921310":"ANC",
       "canRuf_SAMN02921317":"NNN",
       "root":"AGC"
      },
     "305":{
       "DireGB":"ANN",
       "canBai_SAMN02921314":"AGN",
       "canLup_SAMN02921310":"AGN",
       "canRuf_SAMN02921317":"NNN",
       "root":"AGA"
      },
     "306":{
       "DireGB":"NNN",
       "canBai_SAMN02921314":"NNN",
       "canLup_SAMN02921310":"NNN",
       "canRuf_SAMN02921317":"NNN",
       "root":"GGA"
      },
     "307":{
       "root":"NNN"
      },
     "308":{
       "DireGB":"NNN",
       "canBai_SAMN02921314":"NNG",
       "canLup_SAMN02921310":"NNN",
       "canRuf_SAMN02921317":"NNN",
       "chrBra_SAMN27257233":"NGG",
       "cuoAlp_SAMN10180424":"NGG",
       "lupMes_SAMEA5411047":"NGG",
       "lycPic_SAMN09924608":"NGG",
       "root":"AGG",
       "speVen_SAMN27257238":"NGG",
       "uroCin_SAMN04495241":"NGG",
       "vulVul_marble_Fox4":"NGG"
      },
     "309":{
       "DireGB":"NNN",
       "canBai_SAMN02921314":"NNG",
       "canLup_SAMN02921310":"NNN",
       "canRuf_SAMN02921317":"NNN",
       "root":"GTG"
      },
     "31":{
       "canRuf_SAMN02921317":"NNT",
       "root":"ACT"
      },
     "310":{
       "DireGB":"NNN",
       "canLup_SAMN02921310":"NNN",
       "canRuf_SAMN02921317":"NNN",
       "root":"ATG"
      },
     "311":{
       "DireGB":"NNN",
       "canBai_SAMN02921314":"GAN",
       "canLup_SAMN02921310":"NNN",
       "canRuf_SAMN02921317":"NNN",
       "root":"GAC"
      },
     "312":{
       "DireGB":"NNN",
       "canBai_SAMN02921314":"NAG",
       "canLup_SAMN02921310":"NNN",
       "canRuf_SAMN02921317":"NNN",
       "root":"GAG"
      },
     "313":{
       "DireGB":"NNN",
       "canLup_SAMN02921310":"NNN",
       "canRuf_SAMN02921317":"NNN",
       "root":"TGC"
      },
     "314":{
       "DireGB":"NNN",
       "canRuf_SAMN02921317":"NNN",
       "root":"TTC"
      },
     "315":{
       "DireGB":"NNN",
       "canLup_SAMN02921310":"NNC",
       "canRuf_SAMN02921317":"NNN",
       "root":"ACC",
       "vulVul_marble_Fox4":"GCC"
      },
     "316":{
       "DireGB":"NNN",
       "canRuf_SAMN02921317":"NNN",
       "root":"AAA"
      },
     "317":{
       "DireGB":"NNN",
       "canLup_SAMN02921310":"GAN",
       "canRuf_SAMN02921317":"NNN",
       "root":"GAG"
      },
     "318":{
       "DireGB":"NNN",
       "canLup_SAMN02921310":"GNN",
       "canRuf_SAMN02921317":"NNN",
       "root":"GAC"
      },
     "319":{
       "DireGB":"NNN",
       "canBai_SAMN02921314":"AAN",
       "canLup_SAMN02921310":"NNN",
       "canRuf_SAMN02921317":"NNN",
       "root":"AAC"
      },
     "32":{
       "root":"CCA"
      },
     "320":{
       "DireGB":"NNN",
       "canLup_SAMN02921310":"NNN",
       "canRuf_SAMN02921317":"NNN",
       "root":"AAA"
      },
     "321":{
       "DireGB":"NNN",
       "canLup_SAMN02921310":"NNN",
       "canRuf_SAMN02921317":"NNN",
       "root":"AAA"
      },
     "322":{
       "DireGB":"NNN",
       "canBai_SAMN02921314":"AGN",
       "canLup_SAMN02921310":"NNN",
       "canRuf_SAMN02921317":"NNN",
       "chrBra_SAMN27257233":"AGN",
       "cuoAlp_SAMN10180424":"AGN",
       "lupMes_SAMEA5411047":"AGN",
       "lycPic_SAMN09924608":"AGN",
       "root":"AGA",
       "speVen_SAMN27257238":"AGN",
       "uroCin_SAMN04495241":"NGN",
       "vulVul_marble_Fox4":"AGN"
      },
     "323":{
       "root":"NNN"
      },
     "324":{
       "root":"NNN"
      },
     "325":{
       "root":"NNN"
      },
     "326":{
       "root":"NNN"
      },
     "327":{
       "root":"NNN"
      },
     "328":{
       "root":"NNN"
      },
     "329":{
       "root":"NNN"
      },
     "33":{
       "canRuf_SAMN02921317":"GAN",
       "root":"GAC"
      },
     "330":{
       "root":"NNN"
      },
     "331":{
       "root":"NNN"
      },
     "332":{
       "DireGB":"NNN",
       "canLup_SAMN02921310":"NNN",
       "canRuf_SAMN02921317":"NNN",
       "root":"GGA"
      },
     "333":{
       "DireGB":"NNC",
       "canBai_SAMN02921314":"CAN",
       "canLup_SAMN02921310":"NNN",
       "canRuf_SAMN02921317":"NNN",
       "root":"CAC"
      },
     "334":{
       "Node5":"GTA",
       "canBai_SAMN02921314":"NCA",
       "canLup_SAMN02921310":"NNN",
       "canRuf_SAMN02921317":"NNN",
       "root":"GCA"
      },
     "335":{
       "canLup_SAMN02921310":"NNN",
       "canRuf_SAMN02921317":"NNN",
       "root":"TTT"
      },
     "336":{
       "canLup_SAMN02921310":"NNN",
       "canRuf_SAMN02921317":"NNN",
       "root":"AGG"
      },
     "337":{
       "canLup_SAMN02921310":"NNN",
       "canRuf_SAMN02921317":"NNN",
       "root":"ACA"
      },
     "338":{
       "canLup_SAMN02921310":"NNN",
       "canRuf_SAMN02921317":"NNN",
       "root":"CAG"
      },
     "339":{
       "canRuf_SAMN02921317":"NNA",
       "root":"GAA"
      },
     "34":{
       "canRuf_SAMN02921317":"ANT",
       "root":"AGT"
      },
     "340":{
       "canLup_SAMN02921310":"NNC",
       "canRuf_SAMN02921317":"ANN",
       "root":"ACC"
      },
     "341":{
       "canLup_SAMN02921310":"NGA",
       "canRuf_SAMN02921317":"NGN",
       "root":"AGA"
      },
     "342":{
       "canLup_SAMN02921310":"NNA",
       "canRuf_SAMN02921317":"NAA",
       "root":"CAA"
      },
     "343":{
       "canLup_SAMN02921310":"GNC",
       "canRuf_SAMN02921317":"NNN",
       "root":"GCC"
      },
     "344":{
       "canBai_SAMN02921314":"CNA",
       "canLup_SAMN02921310":"NNA",
       "canRuf_SAMN02921317":"NNA",
       "root":"CGA"
      },
     "345":{
       "canRuf_SAMN02921317":"NNN",
       "root":"GGA"
      },
     "346":{
       "canRuf_SAMN02921317":"GNN",
       "root":"GGC"
      },
     "347":{
       "root":"TTC"
      },
     "348":{
       "canRuf_SAMN02921317":"NNA",
       "root":"CAA"
      },
     "349":{
       "canRuf_SAMN02921317":"GNN",
       "root":"GGC"
      },
     "35":{
       "canRuf_SAMN02921317":"AAN",
       "root":"AAC"
      },
     "350":{
       "canLup_SAMN02921310":"NNN",
       "canRuf_SAMN02921317":"NAA",
       "root":"AAA"
      },
     "351":{
       "canLup_SAMN02921310":"NNN",
       "canRuf_SAMN02921317":"NNN",
       "root":"CCC"
      },
     "352":{
       "canLup_SAMN02921310":"CNG",
       "canRuf_SAMN02921317":"NNG",
       "root":"CTG"
      },
     "353":{
       "canLup_SAMN02921310":"GAN",
       "canRuf_SAMN02921317":"GNN",
       "root":"GAG"
      },
     "354":{
       "canBai_SAMN02921314":"TCN",
       "canLup_SAMN02921310":"TCN",
       "canRuf_SAMN02921317":"NCN",
       "root":"TCC"
      },
     "355":{
       "canRuf_SAMN02921317":"NCT",
       "root":"GCT"
      },
     "356":{
       "root":"GGA"
      },
     "357":{
       "root":"AGT"
      },
     "358":{
       "root":"AAG"
      },
     "359":{
       "cuoAlp_SAMN10180424":"NNC",
       "root":"ACC"
      },
     "36":{
       "root":"TTA"
      },
     "360":{
       "cuoAlp_SAMN10180424":"TNC",
       "root":"TCC"
      },
     "361":{
       "root":"AGG"
      },
     "362":{
       "root":"CAG"
      },
     "363":{
       "root":"CAA"
      },
     "364":{
       "root":"GAT"
      },
     "365":{
       "root":"CTG"
      },
     "366":{
       "canBai_SAMN02921314":"NTG",
       "canRuf_SAMN02921317":"NTG",
       "root":"GTG"
      },
     "367":{
       "root":"ACC"
      },
     "368":{
       "root":"CCA"
      },
     "369":{
       "root":"TTG"
      },
     "37":{
       "canLup_SAMN02921310":"ATN",
       "canRuf_SAMN02921317":"ATN",
       "root":"ATC"
      },
     "370":{
       "canRuf_SAMN02921317":"GNT",
       "root":"GCT"
      },
     "371":{
       "canRuf_SAMN02921317":"NCT",
       "root":"CCT"
      },
     "372":{
       "DireGB":"NCT",
       "canRuf_SAMN02921317":"NCN",
       "root":"CCT"
      },
     "373":{
       "DireGB":"GTN",
       "canBai_SAMN02921314":"GNC",
       "canRuf_SAMN02921317":"NCC",
       "root":"GCC"
      },
     "374":{
       "DireGB":"NCA",
       "canBai_SAMN02921314":"CNN",
       "canRuf_SAMN02921317":"NCA",
       "root":"CCA"
      },
     "375":{
       "canRuf_SAMN02921317":"TTN",
       "root":"TTT"
      },
     "376":{
       "canRuf_SAMN02921317":"ANN",
       "root":"AAT"
      },
     "377":{
       "canRuf_SAMN02921317":"NNN",
       "root":"CAC"
      },
     "378":{
       "canBai_SAMN02921314":"CNT",
       "canLup_SAMN02921310":"CNT",
       "canRuf_SAMN02921317":"NNT",
       "root":"CGT"
      },
     "379":{
       "canLup_SAMN02921310":"ATN",
       "canRuf_SAMN02921317":"ANN",
       "root":"ATC"
      },
     "38":{
       "canLup_SAMN02921310":"NGA",
       "canRuf_SAMN02921317":"NNN",
       "root":"GGA",
       "uroCin_SAMN04495241":"GGN"
      },
     "380":{
       "canBai_SAMN02921314":"NTG",
       "canLup_SAMN02921310":"NTG",
       "canRuf_SAMN02921317":"NTG",
       "lycPic_SAMN09924608":"GTA",
       "root":"GTG"
      },
     "381":{
       "canRuf_SAMN02921317":"NNN",
       "root":"ACA"
      },
     "382":{
       "canRuf_SAMN02921317":"NNC",
       "root":"GCC"
      },
     "383":{
       "canRuf_SAMN02921317":"AAN",
       "root":"AAA"
      },
     "384":{
       "canLup_SAMN02921310":"NNN",
       "canRuf_SAMN02921317":"NNA",
       "root":"CAA"
      },
     "385":{
       "canLup_SAMN02921310":"GNN",
       "canRuf_SAMN02921317":"NNN",
       "root":"GCA"
      },
     "386":{
       "canLup_SAMN02921310":"NNN",
       "canRuf_SAMN02921317":"NNN",
       "root":"GCC"
      },
     "387":{
       "canBai_SAMN02921314":"NTC",
       "canLup_SAMN02921310":"NNC",
       "canRuf_SAMN02921317":"NNC",
       "root":"GTC"
      },
     "388":{
       "canLup_SAMN02921310":"ANN",
       "canRuf_SAMN02921317":"AAN",
       "lupMes_SAMEA5411047":"AGC",
       "root":"AAC"
      },
     "389":{
       "canRuf_SAMN02921317":"ANT",
       "root":"AGT"
      },
     "39":{
       "canRuf_SAMN02921317":"NNT",
       "root":"CTT",
       "uroCin_SAMN04495241":"NNN"
      },
     "390":{
       "root":"TTT"
      },
     "391":{
       "root":"TAT"
      },
     "392":{
       "canLup_SAMN02921310":"ANC",
       "canRuf_SAMN02921317":"NNN",
       "root":"ACC"
      },
     "393":{
       "canBai_SAMN02921314":"NTG",
       "canLup_SAMN02921310":"NTG",
       "canRuf_SAMN02921317":"NNG",
       "root":"GTG"
      },
     "394":{
       "canRuf_SAMN02921317":"AGN",
       "root":"AGC"
      },
     "395":{
       "root":"AGA"
      },
     "396":{
       "canBai_SAMN02921314":"ANN",
       "canLup_SAMN02921310":"ANG",
       "canRuf_SAMN02921317":"ANN",
       "root":"ACG"
      },
     "397":{
       "root":"GAA"
      },
     "398":{
       "root":"ATT",
       "vulVul_marble_Fox4":"ATA"
      },
     "399":{
       "root":"TTA"
      },
     "4":{
       "canBai_SAMN02921314":"ANN",
       "canLup_SAMN02921310":"ANN",
       "canRuf_SAMN02921317":"ANN",
       "root":"ACG",
       "vulVul_marble_Fox4":"ACN"
      },
     "40":{
       "canRuf_SAMN02921317":"NNC",
       "root":"ACC",
       "uroCin_SAMN04495241":"NNN"
      },
     "400":{
       "root":"GGA"
      },
     "401":{
       "canLup_SAMN02921310":"GGN",
       "canRuf_SAMN02921317":"GGN",
       "root":"GGG"
      },
     "402":{
       "DireGB":"GGA",
       "canLup_SAMN02921310":"NGN",
       "canRuf_SAMN02921317":"NNN",
       "cuoAlp_SAMN10180424":"GGA",
       "root":"GGG"
      },
     "403":{
       "canBai_SAMN02921314":"NNC",
       "canLup_SAMN02921310":"NNC",
       "canRuf_SAMN02921317":"NNN",
       "root":"CGC"
      },
     "404":{
       "canLup_SAMN02921310":"TTN",
       "canRuf_SAMN02921317":"TNN",
       "root":"TTT"
      },
     "405":{
       "canLup_SAMN02921310":"GNN",
       "canRuf_SAMN02921317":"NNC",
       "root":"GGC"
      },
     "406":{
       "canLup_SAMN02921310":"CAN",
       "canRuf_SAMN02921317":"CNN",
       "root":"CAG"
      },
     "407":{
       "canLup_SAMN02921310":"NNT",
       "canRuf_SAMN02921317":"NNT",
       "root":"GTT"
      },
     "408":{
       "canLup_SAMN02921310":"CNN",
       "root":"CAC"
      },
     "409":{
       "canLup_SAMN02921310":"AAN",
       "canRuf_SAMN02921317":"AAN",
       "root":"AAG"
      },
     "41":{
       "canLup_SAMN02921310":"ANC",
       "canRuf_SAMN02921317":"NCC",
       "root":"ACC",
       "uroCin_SAMN04495241":"NNN"
      },
     "410":{
       "canLup_SAMN02921310":"NNN",
       "canRuf_SAMN02921317":"TNN",
       "root":"TGT",
       "uroCin_SAMN04495241":"NNN"
      },
     "411":{
       "canLup_SAMN02921310":"GNN",
       "root":"GAG",
       "uroCin_SAMN04495241":"NNG"
      },
     "412":{
       "canLup_SAMN02921310":"NAG",
       "root":"GAG",
       "uroCin_SAMN04495241":"GNG"
      },
     "413":{
       "root":"AAA",
       "uroCin_SAMN04495241":"NNA"
      },
     "414":{
       "canLup_SAMN02921310":"GNN",
       "canRuf_SAMN02921317":"GCN",
       "root":"GCA"
      },
     "415":{
       "canLup_SAMN02921310":"ANA",
       "canRuf_SAMN02921317":"NNN",
       "root":"ACA"
      },
     "416":{
       "canLup_SAMN02921310":"GGN",
       "canRuf_SAMN02921317":"NNT",
       "root":"GGT"
      },
     "417":{
       "canRuf_SAMN02921317":"NNN",
       "root":"CTG"
      },
     "418":{
       "canRuf_SAMN02921317":"AAN",
       "root":"AAG"
      },
     "419":{
       "canRuf_SAMN02921317":"CNG",
       "root":"CTG"
      },
     "42":{
       "root":"AGG",
       "uroCin_SAMN04495241":"NNN"
      },
     "420":{
       "canBai_SAMN02921314":"GNN",
       "canLup_SAMN02921310":"GNN",
       "canRuf_SAMN02921317":"NNG",
       "root":"GCG"
      },
     "421":{
       "canLup_SAMN02921310":"GNN",
       "root":"GCC"
      },
     "422":{
       "root":"AAG",
       "uroCin_SAMN04495241":"ANN"
      },
     "423":{
       "root":"ATC",
       "uroCin_SAMN04495241":"NNN"
      },
     "424":{
       "root":"ATC",
       "uroCin_SAMN04495241":"NNN"
      },
     "425":{
       "root":"AAG",
       "uroCin_SAMN04495241":"NNN"
      },
     "426":{
       "canLup_SAMN02921310":"ANC",
       "canRuf_SAMN02921317":"NCC",
       "root":"ACC",
       "uroCin_SAMN04495241":"NNN"
      },
     "427":{
       "root":"AGA",
       "uroCin_SAMN04495241":"NGA"
      },
     "428":{
       "root":"GGC"
      },
     "429":{
       "canLup_SAMN02921310":"NNA",
       "canRuf_SAMN02921317":"NCA",
       "root":"ACA"
      },
     "43":{
       "canLup_SAMN02921310":"ATN",
       "canRuf_SAMN02921317":"ANN",
       "root":"ATG",
       "uroCin_SAMN04495241":"NNN"
      },
     "430":{
       "root":"AAG"
      },
     "431":{
       "root":"GAT"
      },
     "432":{
       "canRuf_SAMN02921317":"AAN",
       "root":"AAG"
      },
     "433":{
       "root":"GAT"
      },
     "434":{
       "root":"GAA"
      },
     "435":{
       "root":"GTG",
       "speVen_SAMN27257238":"GTA"
      },
     "436":{
       "root":"AAG"
      },
     "437":{
       "canLup_SAMN02921310":"AAN",
       "canRuf_SAMN02921317":"AAN",
       "root":"AAC"
      },
     "438":{
       "canRuf_SAMN02921317":"NAG",
       "root":"GAG"
      },
     "439":{
       "root":"ATC"
      },
     "44":{
       "cuoAlp_SAMN10180424":"NNA",
       "root":"TTA",
       "uroCin_SAMN04495241":"NNN"
      },
     "440":{
       "DireGB":"AAN",
       "root":"AAC"
      },
     "441":{
       "root":"ATC"
      },
     "442":{
       "root":"ATG"
      },
     "443":{
       "canLup_SAMN02921310":"AAN",
       "root":"AAC"
      },
     "444":{
       "root":"CAG"
      },
     "445":{
       "root":"CTG"
      },
     "446":{
       "root":"GAT"
      },
     "447":{
       "canBai_SAMN02921314":"CAN",
       "canLup_SAMN02921310":"CAN",
       "canRuf_SAMN02921317":"CAN",
       "root":"CAC"
      },
     "448":{
       "canBai_SAMN02921314":"NTG",
       "canLup_SAMN02921310":"NTG",
       "canRuf_SAMN02921317":"NTG",
       "root":"GTG"
      },
     "449":{
       "canLup_SAMN02921310":"AAN",
       "canRuf_SAMN02921317":"AAN",
       "root":"AAC"
      },
     "45":{
       "root":"AAA",
       "uroCin_SAMN04495241":"NNN"
      },
     "450":{
       "root":"CTC"
      },
     "451":{
       "root":"ATT",
       "vulVul_marble_Fox4":"ATC"
      },
     "452":{
       "root":"CAG"
      },
     "453":{
       "root":"CTT"
      },
     "454":{
       "canBai_SAMN02921314":"TAN",
       "canLup_SAMN02921310":"TAN",
       "canRuf_SAMN02921317":"TAN",
       "root":"TAC"
      },
     "455":{
       "canBai_SAMN02921314":"NAT",
       "canLup_SAMN02921310":"NAT",
       "canRuf_SAMN02921317":"NAT",
       "root":"GAT"
      },
     "456":{
       "root":"GCC"
      },
     "457":{
       "root":"TTT"
      },
     "458":{
       "lycPic_SAMN09924608":"GAA",
       "root":"GAG"
      },
     "459":{
       "root":"TCT"
      },
     "46":{
       "canLup_SAMN02921310":"NNG",
       "canRuf_SAMN02921317":"NTG",
       "cuoAlp_SAMN10180424":"GNN",
       "root":"GTG",
       "uroCin_SAMN04495241":"NNN"
      },
     "460":{
       "root":"AAG"
      },
     "461":{
       "root":"AAT"
      },
     "462":{
       "canLup_SAMN02921310":"GAN",
       "canRuf_SAMN02921317":"GAN",
       "root":"GAC"
      },
     "463":{
       "root":"ATT"
      },
     "464":{
       "root":"GTC"
      },
     "465":{
       "root":"CTG"
      },
     "466":{
       "root":"NNN"
      },
     "467":{
       "root":"NNN"
      },
     "468":{
       "root":"NNN"
      },
     "469":{
       "DireGB":"NNN",
       "Node14":"NNN",
       "chrBra_SAMN27257233":"NGT",
       "lupMes_SAMEA5411047":"NGT",
       "lycPic_SAMN09924608":"NNN",
       "root":"AGT",
       "speVen_SAMN27257238":"NGT",
       "uroCin_SAMN04495241":"NNN",
       "vulVul_marble_Fox4":"NGT"
      },
     "47":{
       "cuoAlp_SAMN10180424":"NNN",
       "root":"AAG",
       "uroCin_SAMN04495241":"NNN"
      },
     "470":{
       "DireGB":"NAC",
       "canBai_SAMN02921314":"NNN",
       "canLup_SAMN02921310":"NNN",
       "canRuf_SAMN02921317":"NAN",
       "cuoAlp_SAMN10180424":"NAC",
       "lycPic_SAMN09924608":"NAC",
       "root":"CAC",
       "uroCin_SAMN04495241":"NAC"
      },
     "471":{
       "canBai_SAMN02921314":"NTT",
       "canLup_SAMN02921310":"NNN",
       "canRuf_SAMN02921317":"NNN",
       "root":"GTT"
      },
     "472":{
       "canRuf_SAMN02921317":"NNN",
       "root":"GTG"
      },
     "473":{
       "canRuf_SAMN02921317":"NNN",
       "root":"GAT"
      },
     "474":{
       "canRuf_SAMN02921317":"NNN",
       "root":"GGA"
      },
     "475":{
       "canLup_SAMN02921310":"GGN",
       "canRuf_SAMN02921317":"NNN",
       "root":"GGG"
      },
     "476":{
       "canLup_SAMN02921310":"GNN",
       "canRuf_SAMN02921317":"NNN",
       "root":"GAG"
      },
     "477":{
       "canLup_SAMN02921310":"NNN",
       "canRuf_SAMN02921317":"NNN",
       "root":"CTG"
      },
     "478":{
       "canLup_SAMN02921310":"NNN",
       "canRuf_SAMN02921317":"NNN",
       "root":"TTC"
      },
     "479":{
       "canBai_SAMN02921314":"NAT",
       "canLup_SAMN02921310":"NNN",
       "canRuf_SAMN02921317":"NNN",
       "root":"GAT"
      },
     "48":{
       "cuoAlp_SAMN10180424":"NNN",
       "root":"AGG",
       "uroCin_SAMN04495241":"NNG"
      },
     "480":{
       "canBai_SAMN02921314":"NNC",
       "canLup_SAMN02921310":"NNN",
       "canRuf_SAMN02921317":"NNN",
       "root":"CGC"
      },
     "481":{
       "canBai_SAMN02921314":"ATN",
       "canLup_SAMN02921310":"ANN",
       "canRuf_SAMN02921317":"NNN",
       "root":"ATC"
      },
     "482":{
       "canBai_SAMN02921314":"ANN",
       "canLup_SAMN02921310":"NTN",
       "canRuf_SAMN02921317":"NNN",
       "lupMes_SAMEA5411047":"ATT",
       "root":"ATC"
      },
     "483":{
       "canBai_SAMN02921314":"NAT",
       "canLup_SAMN02921310":"NAN",
       "canRuf_SAMN02921317":"NNN",
       "root":"GAT"
      },
     "484":{
       "canLup_SAMN02921310":"GNN",
       "canRuf_SAMN02921317":"GAN",
       "root":"GAC"
      },
     "485":{
       "canBai_SAMN02921314":"AAN",
       "canLup_SAMN02921310":"NNN",
       "canRuf_SAMN02921317":"NAN",
       "root":"AAC"
      },
     "486":{
       "canLup_SAMN02921310":"NAN",
       "canRuf_SAMN02921317":"TNN",
       "root":"TAC"
      },
     "487":{
       "Node5":"AGT",
       "canRuf_SAMN02921317":"NAT",
       "root":"AAT"
      },
     "488":{
       "canBai_SAMN02921314":"CNG",
       "canLup_SAMN02921310":"CNG",
       "root":"CTG"
      },
     "489":{
       "canBai_SAMN02921314":"ANN",
       "canLup_SAMN02921310":"ANN",
       "canRuf_SAMN02921317":"ANN",
       "root":"ACC"
      },
     "49":{
       "cuoAlp_SAMN10180424":"NNN",
       "root":"CTG"
      },
     "490":{
       "canBai_SAMN02921314":"NAG",
       "canLup_SAMN02921310":"NAN",
       "canRuf_SAMN02921317":"NAG",
       "root":"GAG"
      },
     "491":{
       "canBai_SAMN02921314":"NTT",
       "canRuf_SAMN02921317":"NNN",
       "root":"TTT"
      },
     "492":{
       "canBai_SAMN02921314":"GAN",
       "canLup_SAMN02921310":"GAN",
       "canRuf_SAMN02921317":"GAN",
       "root":"GAC"
      },
     "493":{
       "canBai_SAMN02921314":"ANN",
       "canLup_SAMN02921310":"ANC",
       "canRuf_SAMN02921317":"ANN",
       "root":"ACC"
      },
     "494":{
       "canLup_SAMN02921310":"NTC",
       "canRuf_SAMN02921317":"NTC",
       "root":"ATC"
      },
     "495":{
       "root":"CTG",
       "vulVul_marble_Fox4":"CTN"
      },
     "496":{
       "canRuf_SAMN02921317":"NTC",
       "root":"TTC"
      },
     "497":{
       "canLup_SAMN02921310":"NTC",
       "root":"ATC"
      },
     "498":{
       "canRuf_SAMN02921317":"NAG",
       "root":"AAG"
      },
     "499":{
       "canBai_SAMN02921314":"CNG",
       "root":"CAG"
      },
     "5":{
       "canLup_SAMN02921310":"NGN",
       "canRuf_SAMN02921317":"TGN",
       "chrBra_SAMN27257233":"TGN",
       "cuoAlp_SAMN10180424":"TGN",
       "root":"TGT"
      },
     "50":{
       "cuoAlp_SAMN10180424":"NNN",
       "root":"GAA",
       "uroCin_SAMN04495241":"GNA"
      },
     "500":{
       "root":"ATA"
      },
     "501":{
       "canRuf_SAMN02921317":"TGN",
       "root":"TGT"
      },
     "502":{
       "root":"GAG"
      },
     "503":{
       "canLup_SAMN02921310":"NGC",
       "root":"GGC"
      },
     "504":{
       "root":"ATA"
      },
     "505":{
       "root":"AGA"
      },
     "506":{
       "canBai_SAMN02921314":"NAC",
       "canRuf_SAMN02921317":"NAN",
       "root":"CAC"
      },
     "507":{
       "root":"ATG"
      },
     "508":{
       "canBai_SAMN02921314":"CAN",
       "canRuf_SAMN02921317":"CNT",
       "root":"CAT"
      },
     "509":{
       "root":"CAG"
      },
     "51":{
       "cuoAlp_SAMN10180424":"NNN",
       "root":"GAA"
      },
     "510":{
       "root":"ATG"
      },
     "511":{
       "canBai_SAMN02921314":"TAN",
       "canRuf_SAMN02921317":"TNN",
       "root":"TAC"
      },
     "512":{
       "root":"ATT"
      },
     "513":{
       "root":"CTC"
      },
     "514":{
       "canRuf_SAMN02921317":"CNT",
       "root":"CAT"
      },
     "515":{
       "root":"TTG"
      },
     "516":{
       "root":"GAT"
      },
     "517":{
       "canRuf_SAMN02921317":"NTG",
       "root":"CTG"
      },
     "518":{
       "canBai_SAMN02921314":"NNN",
       "root":"AAG"
      },
     "519":{
       "root":"CCT"
      },
     "52":{
       "cuoAlp_SAMN10180424":"NNN",
       "root":"ATG",
       "uroCin_SAMN04495241":"ANN"
      },
     "520":{
       "root":"GAG"
      },
     "521":{
       "root":"AAT"
      },
     "522":{
       "root":"ATC"
      },
     "523":{
       "canBai_SAMN02921314":"CTN",
       "root":"CTG"
      },
     "524":{
       "root":"TGT"
      },
     "525":{
       "canLup_SAMN02921310":"GNG",
       "root":"GTG"
      },
     "526":{
       "root":"AAT"
      },
     "527":{
       "canBai_SAMN02921314":"NGG",
       "canLup_SAMN02921310":"NNG",
       "canRuf_SAMN02921317":"NNN",
       "root":"CGG",
       "uroCin_SAMN04495241":"CGA"
      },
     "528":{
       "root":"GAT"
      },
     "529":{
       "root":"GCT"
      },
     "53":{
       "canLup_SAMN02921310":"AAN",
       "cuoAlp_SAMN10180424":"NNN",
       "root":"AAC",
       "uroCin_SAMN04495241":"NNN"
      },
     "530":{
       "root":"AAG"
      },
     "531":{
       "root":"CAA"
      },
     "532":{
       "root":"ATA"
      },
     "533":{
       "root":"AAA"
      },
     "534":{
       "root":"ATT"
      },
     "535":{
       "root":"ATT"
      },
     "536":{
       "root":"GAT"
      },
     "537":{
       "root":"TTT"
      },
     "538":{
       "root":"GGA"
      },
     "539":{
       "canBai_SAMN02921314":"NTG",
       "root":"TTG"
      },
     "54":{
       "canLup_SAMN02921310":"ANA",
       "canRuf_SAMN02921317":"ANA",
       "cuoAlp_SAMN10180424":"NNN",
       "root":"ACA"
      },
     "540":{
       "root":"GCC"
      },
     "541":{
       "root":"AGA"
      },
     "542":{
       "root":"AGA"
      },
     "543":{
       "root":"TAC"
      },
     "544":{
       "root":"AAA"
      },
     "545":{
       "canLup_SAMN02921310":"NCC",
       "root":"CCC",
       "vulVul_marble_Fox4":"CCN"
      },
     "546":{
       "root":"AGA"
      },
     "547":{
       "root":"GAG"
      },
     "548":{
       "root":"AAG"
      },
     "549":{
       "root":"CTG"
      },
     "55":{
       "cuoAlp_SAMN10180424":"TNT",
       "root":"TGT",
       "uroCin_SAMN04495241":"TGN"
      },
     "550":{
       "root":"AAG"
      },
     "551":{
       "canRuf_SAMN02921317":"NNG",
       "root":"GTG"
      },
     "552":{
       "canRuf_SAMN02921317":"AAN",
       "root":"AAC"
      },
     "553":{
       "root":"TTT"
      },
     "554":{
       "root":"GGA"
      },
     "555":{
       "root":"ACT"
      },
     "556":{
       "root":"CCA"
      },
     "557":{
       "root":"GAA"
      },
     "558":{
       "root":"TTC"
      },
     "559":{
       "root":"CTT"
      },
     "56":{
       "canRuf_SAMN02921317":"TAN",
       "cuoAlp_SAMN10180424":"TNN",
       "root":"TAC",
       "uroCin_SAMN04495241":"TNN"
      },
     "560":{
       "root":"GCC"
      },
     "561":{
       "root":"CCT"
      },
     "562":{
       "root":"GAA"
      },
     "563":{
       "canRuf_SAMN02921317":"NTN",
       "root":"GTC"
      },
     "564":{
       "canBai_SAMN02921314":"NTG",
       "canLup_SAMN02921310":"NTG",
       "canRuf_SAMN02921317":"NTG",
       "root":"GTG"
      },
     "565":{
       "canRuf_SAMN02921317":"AAN",
       "root":"AAC"
      },
     "566":{
       "root":"TAT"
      },
     "567":{
       "root":"GAT"
      },
     "568":{
       "root":"TTT"
      },
     "569":{
       "canRuf_SAMN02921317":"NTT",
       "root":"GTT"
      },
     "57":{
       "canLup_SAMN02921310":"AAN",
       "canRuf_SAMN02921317":"AAN",
       "cuoAlp_SAMN10180424":"NNN",
       "root":"AAC",
       "uroCin_SAMN04495241":"NNN"
      },
     "570":{
       "canRuf_SAMN02921317":"TCN",
       "root":"TCC"
      },
     "571":{
       "root":"TTT"
      },
     "572":{
       "root":"CCC"
      },
     "573":{
       "canRuf_SAMN02921317":"NCT",
       "root":"ACT"
      },
     "574":{
       "canRuf_SAMN02921317":"GAN",
       "root":"GAC"
      },
     "575":{
       "canRuf_SAMN02921317":"ATN",
       "root":"ATG"
      },
     "576":{
       "root":"TGG"
      },
     "577":{
       "canBai_SAMN02921314":"AGN",
       "root":"AGA"
      },
     "578":{
       "canBai_SAMN02921314":"GNN",
       "root":"GAA",
       "vulVul_marble_Fox4":"NAA"
      },
     "579":{
       "canBai_SAMN02921314":"GNN",
       "root":"GAG"
      },
     "58":{
       "cuoAlp_SAMN10180424":"NNN",
       "root":"AGT",
       "uroCin_SAMN04495241":"NNN",
       "vulVul_marble_Fox4":"AGC"
      },
     "580":{
       "DireGB":"TTN",
       "canRuf_SAMN02921317":"NNN",
       "root":"TTG"
      },
     "581":{
       "canRuf_SAMN02921317":"NNN",
       "root":"GAG"
      },
     "582":{
       "canRuf_SAMN02921317":"NNN",
       "root":"AAT"
      },
     "583":{
       "canRuf_SAMN02921317":"NNN",
       "root":"AAG"
      },
     "584":{
       "canRuf_SAMN02921317":"NNN",
       "root":"TGC"
      },
     "585":{
       "canRuf_SAMN02921317":"NNN",
       "root":"AAG"
      },
     "586":{
       "canBai_SAMN02921314":"CNA",
       "canLup_SAMN02921310":"NGA",
       "canRuf_SAMN02921317":"NNN",
       "root":"CGA"
      },
     "587":{
       "canLup_SAMN02921310":"AGN",
       "canRuf_SAMN02921317":"NNN",
       "root":"AGC"
      },
     "588":{
       "Node4":"GCT",
       "canBai_SAMN02921314":"NCT",
       "canRuf_SAMN02921317":"NNN",
       "root":"TCT"
      },
     "589":{
       "canRuf_SAMN02921317":"CNN",
       "root":"CAA"
      },
     "59":{
       "canLup_SAMN02921310":"AAN",
       "canRuf_SAMN02921317":"AAN",
       "cuoAlp_SAMN10180424":"NNN",
       "root":"AAC",
       "uroCin_SAMN04495241":"NNN"
      },
     "590":{
       "canRuf_SAMN02921317":"NNN",
       "root":"GCA"
      },
     "591":{
       "canRuf_SAMN02921317":"TCN",
       "root":"TCC"
      },
     "592":{
       "canRuf_SAMN02921317":"NNN",
       "root":"TTG",
       "uroCin_SAMN04495241":"TTN"
      },
     "593":{
       "canRuf_SAMN02921317":"NNN",
       "root":"GCT"
      },
     "594":{
       "canRuf_SAMN02921317":"NNN",
       "root":"GTC",
       "uroCin_SAMN04495241":"NNC"
      },
     "595":{
       "root":"AGA",
       "uroCin_SAMN04495241":"NNN"
      },
     "596":{
       "canRuf_SAMN02921317":"NCA",
       "root":"CCA",
       "uroCin_SAMN04495241":"NNN"
      },
     "597":{
       "canRuf_SAMN02921317":"NAA",
       "root":"CAA",
       "uroCin_SAMN04495241":"NAA"
      },
     "598":{
       "root":"GCT",
       "uroCin_SAMN04495241":"GCN"
      },
     "599":{
       "root":"CCA",
       "uroCin_SAMN04495241":"NCN"
      },
     "6":{
       "canRuf_SAMN02921317":"NNN",
       "cuoAlp_SAMN10180424":"NNN",
       "root":"CAA",
       "vulVul_marble_Fox4":"CAN"
      },
     "60":{
       "cuoAlp_SAMN10180424":"NNN",
       "root":"AAA",
       "uroCin_SAMN04495241":"NNN"
      },
     "600":{
       "canRuf_SAMN02921317":"NTC",
       "root":"CTC",
       "uroCin_SAMN04495241":"NNN"
      },
     "601":{
       "Node8":"AAG",
       "canRuf_SAMN02921317":"NAG",
       "root":"CAG",
       "uroCin_SAMN04495241":"NNN"
      },
     "602":{
       "canRuf_SAMN02921317":"ANT",
       "root":"ACT",
       "uroCin_SAMN04495241":"NNN"
      },
     "603":{
       "root":"CAC",
       "uroCin_SAMN04495241":"NAC"
      },
     "604":{
       "root":"CAC"
      },
     "605":{
       "root":"ACA"
      },
     "606":{
       "cuoAlp_SAMN10180424":"GNG",
       "root":"GAG"
      },
     "607":{
       "canRuf_SAMN02921317":"NAA",
       "root":"GAA"
      },
     "608":{
       "root":"GAA"
      },
     "609":{
       "root":"GAA"
      },
     "61":{
       "canLup_SAMN02921310":"NTG",
       "canRuf_SAMN02921317":"NTG",
       "cuoAlp_SAMN10180424":"NNN",
       "root":"CTG",
       "uroCin_SAMN04495241":"NNN"
      },
     "610":{
       "canBai_SAMN02921314":"NTG",
       "root":"TTG"
      },
     "611":{
       "root":"CTG"
      },
     "612":{
       "root":"CTC"
      },
     "613":{
       "DireGB":"GNN",
       "canBai_SAMN02921314":"NAA",
       "canRuf_SAMN02921317":"NAA",
       "root":"GAA"
      },
     "614":{
       "DireGB":"NNN",
       "root":"TGC"
      },
     "615":{
       "DireGB":"NNN",
       "root":"AAA"
      },
     "616":{
       "root":"GGA"
      },
     "617":{
       "root":"CCT"
      },
     "618":{
       "root":"TGT"
      },
     "619":{
       "root":"GAC"
      },
     "62":{
       "cuoAlp_SAMN10180424":"NNN",
       "root":"GAG",
       "uroCin_SAMN04495241":"NNN"
      },
     "620":{
       "root":"CAA"
      },
     "621":{
       "root":"ATA"
      },
     "622":{
       "root":"GTC"
      },
     "623":{
       "root":"CAT"
      },
     "624":{
       "root":"GGA"
      },
     "625":{
       "canRuf_SAMN02921317":"AGN",
       "root":"AGG"
      },
     "626":{
       "root":"CAC"
      },
     "627":{
       "DireGB":"NCA",
       "root":"CCA"
      },
     "628":{
       "root":"TTT"
      },
     "629":{
       "root":"GAA"
      },
     "63":{
       "cuoAlp_SAMN10180424":"NNN",
       "root":"AAA",
       "uroCin_SAMN04495241":"NNN"
      },
     "630":{
       "root":"AGG"
      },
     "631":{
       "canRuf_SAMN02921317":"AAN",
       "root":"AAA"
      },
     "632":{
       "canRuf_SAMN02921317":"NNN",
       "root":"ACT"
      },
     "633":{
       "canRuf_SAMN02921317":"NNN",
       "root":"GCT"
      },
     "634":{
       "canBai_SAMN02921314":"GNN",
       "canLup_SAMN02921310":"GCN",
       "canRuf_SAMN02921317":"NNN",
       "root":"GCG"
      },
     "635":{
       "canRuf_SAMN02921317":"NNN",
       "root":"GTT"
      },
     "636":{
       "canRuf_SAMN02921317":"NNN",
       "root":"GCT"
      },
     "637":{
       "canRuf_SAMN02921317":"NNN",
       "root":"GCT"
      },
     "638":{
       "canRuf_SAMN02921317":"NNT",
       "root":"GCT"
      },
     "639":{
       "canRuf_SAMN02921317":"NNN",
       "root":"TTG"
      },
     "64":{
       "cuoAlp_SAMN10180424":"NNN",
       "root":"ATG",
       "uroCin_SAMN04495241":"NNN"
      },
     "640":{
       "canRuf_SAMN02921317":"NNN",
       "root":"GGA"
      },
     "641":{
       "canRuf_SAMN02921317":"NNN",
       "root":"AGA"
      },
     "642":{
       "canRuf_SAMN02921317":"NNN",
       "root":"TTT"
      },
     "643":{
       "canRuf_SAMN02921317":"NNN",
       "root":"TTG"
      },
     "644":{
       "canRuf_SAMN02921317":"NNN",
       "root":"GAA"
      },
     "645":{
       "canRuf_SAMN02921317":"NNN",
       "root":"AAA"
      },
     "646":{
       "canRuf_SAMN02921317":"NNN",
       "root":"TCA"
      },
     "647":{
       "canRuf_SAMN02921317":"NNN",
       "root":"GCA"
      },
     "648":{
       "canBai_SAMN02921314":"NTT",
       "canRuf_SAMN02921317":"NNN",
       "root":"GTT"
      },
     "649":{
       "canRuf_SAMN02921317":"NNN",
       "root":"CTG"
      },
     "65":{
       "cuoAlp_SAMN10180424":"NNN",
       "root":"GCC",
       "uroCin_SAMN04495241":"NNN"
      },
     "650":{
       "canRuf_SAMN02921317":"NNN",
       "root":"ATG"
      },
     "651":{
       "canRuf_SAMN02921317":"NNN",
       "root":"CCT"
      },
     "652":{
       "root":"NNN"
      },
     "66":{
       "root":"TTT",
       "uroCin_SAMN04495241":"NNN"
      },
     "67":{
       "root":"TTC",
       "uroCin_SAMN04495241":"NNN"
      },
     "68":{
       "canLup_SAMN02921310":"CAN",
       "root":"CAC",
       "uroCin_SAMN04495241":"NNN"
      },
     "69":{
       "root":"TGC",
       "uroCin_SAMN04495241":"NNN"
      },
     "7":{
       "canRuf_SAMN02921317":"NNN",
       "cuoAlp_SAMN10180424":"NNN",
       "root":"GAG"
      },
     "70":{
       "root":"ATG",
       "uroCin_SAMN04495241":"NNN"
      },
     "71":{
       "root":"GAA",
       "uroCin_SAMN04495241":"NNN"
      },
     "72":{
       "root":"AAG",
       "uroCin_SAMN04495241":"NNG"
      },
     "73":{
       "root":"GTT"
      },
     "74":{
       "root":"GAG"
      },
     "75":{
       "root":"AAA",
       "uroCin_SAMN04495241":"NNN"
      },
     "76":{
       "root":"GTG",
       "uroCin_SAMN04495241":"NNN"
      },
     "77":{
       "root":"AAA",
       "uroCin_SAMN04495241":"NAA"
      },
     "78":{
       "DireGB":"NGT",
       "root":"TGT",
       "uroCin_SAMN04495241":"NGT"
      },
     "79":{
       "DireGB":"TNN",
       "root":"TTT"
      },
     "8":{
       "canRuf_SAMN02921317":"NNN",
       "cuoAlp_SAMN10180424":"NNN",
       "root":"GAA"
      },
     "80":{
       "DireGB":"CNG",
       "root":"CTG"
      },
     "81":{
       "root":"GAA",
       "uroCin_SAMN04495241":"GNN"
      },
     "82":{
       "DireGB":"NNN",
       "root":"GAA",
       "uroCin_SAMN04495241":"NAA"
      },
     "83":{
       "DireGB":"NNN",
       "root":"AAT",
       "uroCin_SAMN04495241":"NAN"
      },
     "84":{
       "DireGB":"NCN",
       "root":"TCT"
      },
     "85":{
       "DireGB":"NGC",
       "canLup_SAMN02921310":"AGN",
       "canRuf_SAMN02921317":"AGN",
       "root":"AGC"
      },
     "86":{
       "DireGB":"GNA",
       "root":"GAA"
      },
     "87":{
       "root":"CAG"
      },
     "88":{
       "DireGB":"GAN",
       "root":"GAT"
      },
     "89":{
       "root":"TCA"
      },
     "9":{
       "canRuf_SAMN02921317":"NNN",
       "cuoAlp_SAMN10180424":"NNN",
       "root":"GGC"
      },
     "90":{
       "root":"AGA"
      },
     "91":{
       "canLup_SAMN02921310":"TCN",
       "canRuf_SAMN02921317":"TCN",
       "root":"TCC"
      },
     "92":{
       "canLup_SAMN02921310":"NGA",
       "root":"GGA"
      },
     "93":{
       "root":"AAG"
      },
     "94":{
       "root":"AAT"
      },
     "95":{
       "root":"GAG"
      },
     "96":{
       "root":"GCT"
      },
     "97":{
       "root":"AAG"
      },
     "98":{
       "root":"GAG"
      },
     "99":{
       "root":"AAG"
      }
    }
  },
 "test results":{
   "LRT":1.408956781610868,
   "p-value":0.2471831865172879
  },
 "tested":{
   "0":{
     "DireGB":"test",
     "Node14":"background",
     "Node4":"background",
     "Node5":"background",
     "Node8":"background",
     "canBai_SAMN02921314":"background",
     "canLup_SAMN02921310":"background",
     "canRuf_SAMN02921317":"background",
     "chrBra_SAMN27257233":"background",
     "cuoAlp_SAMN10180424":"background",
     "lupMes_SAMEA5411047":"background",
     "lycPic_SAMN09924608":"background",
     "speVen_SAMN27257238":"background",
     "uroCin_SAMN04495241":"background",
     "vulVul_marble_Fox4":"background"
    }
  },
 "timers":{
   "Constrained BUSTED model fitting":{
     "order":3,
     "timer":45
    },
   "Overall":{
     "order":0,
     "timer":190
    },
   "Preliminary model fitting":{
     "order":1,
     "timer":14
    },
   "Unconstrained BUSTED model fitting":{
     "order":2,
     "timer":125
    }
  }
}
```
