## Supplementary material for "On the ancestry and evolution of the extinct dire wolf": HyPhy results: FormBio049909.t1.cds.aln.fa.MEME.json

```
{
 "MLE":{
   "content":{
     "0":      [
[0, 0, 1, 0, 0, 0, 1, 0, 0, 0, 0, 1, 0],
      [0, 0, 1, 0.4408836942638507, 0, 0, 0.6666666666666666, 0, 0, -4.660540599980295, -4.651899854053474, 0.9913964780264197, 0.6504327334979301],
      [0, 0, 1, 0.4408836942638507, 0, 0, 0.6666666666666666, 0, 0, -4.660540599980295, -4.651899854053474, 0.9913964780264197, 0.6504327334979301],
      [0, 0, 1, 0, 0, 0, 1, 0, 0, 0, 0, 1, 0],
      [0, 0, 1, 0.4408836942638507, 0, 0, 0.6666666666666666, 0, 0, -4.078060610604151, -4.068298520200713, 0.9902854041263024, 0.6504327334979301],
      [0, 0, 0.9991362520746339, 0.1, 0.0008637479253661429, -0.0006478342248747992, 0.6666666666666666, 0, 0, -4.737035261704198, -4.737359178816635, 1, 0],
      [0, 0, 0.9991362520746339, 0.1, 0.0008637479253661429, -0.0002112143870940386, 0.6666666666666666, 0, 0, -3.788920449385892, -3.789026056579439, 1, 0],
      [0, 0, 0.9991362520746339, 0.1, 0.0008637479253661429, -0.0004960234661144369, 0.6666666666666666, 0, 0, -3.450501587876241, -3.450749599609298, 1, 0],
      [0, 0, 1, 0.5489952688292338, 0, 0, 0.6666666666666666, 0, 0, -3.267987913168672, -3.256884237531215, 0.9889577426352506, 0.9400491821868175],
      [0, 0, 0.9991362520746339, 0.1, 0.0008637479253661429, -0.0007045579872908547, 0.6666666666666666, 0, 0, -4.470600619218955, -4.470952898212601, 1, 0],
      [0, 0, 0.9991362520746339, 0.1, 0.0008637479253661429, -0.0004479023519952108, 0.6666666666666666, 0, 0, -4.068298520200713, -4.068522471376711, 1, 0],
      [0, 0, 0.9991362520746339, 0.1, 0.0008637479253661429, -0.0004130361130538773, 0.6666666666666666, 0, 0, -4.737996949728906, -4.738203467785433, 1, 0],
      [0, 0, 0.9991362520746339, 0.1, 0.0008637479253661429, -0.0004123479758257886, 0.6666666666666666, 0, 0, -3.159336831953317, -3.15954300594123, 1, 0],
      [0, 0, 0.9991362520746339, 0.1, 0.0008637479253661429, -0.0005397849511865616, 0.6666666666666666, 0, 0, -4.218041810799744, -4.218311703275337, 1, 0],
      [0.5471432726822232, 0.02699253542263309, 1, 0.7276678296287166, 0, -0.01106336672281039, 0.6666666666666666, 0, 0, -4.038440657719294, -4.040310731140072, 1, 0.6296541641433383],
      [0, 0, 0.9991362520746339, 0.1, 0.0008637479253661429, -0.0005372181423828337, 0.6666666666666666, 0, 0, -3.502697472897375, -3.502966081968566, 1, 0],
      [0, 0, 0.9991362520746339, 0.1, 0.0008637479253661429, -0.000634333309944779, 0.6666666666666666, 0, 0, -4.820746962088442, -4.821064128743414, 1, 0],
      [0, 0, 1, 0.4703122127596238, 0, 0, 0.6666666666666666, 0, 0, -4.210820963664112, -4.205960737874229, 0.9951515659959131, 0.6296541641433383],
      [0, 0, 0.9991362520746339, 0.1, 0.0008637479253661429, -0.0002464748675130579, 0.6666666666666666, 0, 0, -4.22658214499331, -4.226705382427067, 1, 0],
      [0, 0, 0.9991362520746339, 0.1, 0.0008637479253661429, -0.0005124018590869639, 0.6666666666666666, 0, 0, -4.024701631912087, -4.024957832841631, 1, 0],
      [0, 0, 0.9991362520746339, 0.1, 0.0008637479253661429, -0.0003629322240357169, 0.6666666666666666, 0, 0, -3.936555516151105, -3.936736982263123, 1, 0],
      [0, 0, 0.9991362520746339, 0.1, 0.0008637479253661429, -0.0004245312921478117, 0.6666666666666666, 0, 0, -3.159336831953317, -3.159549097599391, 1, 0],
      [0, 0, 1, 0.4408836942638507, 0, 0, 0.6666666666666666, 0, 0, -4.330522634270768, -4.32237491830307, 0.9918853867048906, 0.6504327334979301],
      [0, 0, 0.9991362520746339, 0.1, 0.0008637479253661429, -0.0005106791339803962, 0.6666666666666666, 0, 0, -3.450501587876241, -3.450756927443231, 1, 0],
      [110.3815269756567, 0, 0.793933875841957, 0.4052730929117008, 0.206066124158043, 0, 0.6666666666666666, 0, 0, -8.102338632097863, -8.104001294948375, 1, 104.9525148081676],
      [0, 0, 0.9991362520746339, 0.1, 0.0008637479253661429, -0.0005106791339803962, 0.6666666666666666, 0, 0, -3.450501587876241, -3.450756927443231, 1, 0],
      [0, 0, 0.9991362520746339, 0.1, 0.0008637479253661429, -0.0006886913618604495, 0.6666666666666666, 0, 0, -4.141075683468551, -4.141420029149481, 1, 0],
      [0, 0, 0.9991362520746339, 0.1, 0.0008637479253661429, -0.0005372181423828337, 0.6666666666666666, 0, 0, -3.502697472897375, -3.502966081968566, 1, 0],
      [0, 0, 1, 0.5489952688292338, 0, 0, 0.6666666666666666, 0, 0, -3.268316024975674, -3.256884237531215, 0.9886333071517164, 0.9400491821868175],
      [0, 0, 1, 0.4703122127596238, 0, 0, 0.6666666666666666, 0, 0, -3.492892480240387, -3.488861767703721, 0.995977399881633, 0.6296541641433383],
      [0, 0, 0.8591136177043238, 2532.33714159018, 0.1408863822956762, 1.54662040341999, 0.233300926265705, 1, 0, -11.04885410758503, -10.65947149826224, 0.6774750121475213, 0],
      [0, 0, 0.9991362520746339, 0.1, 0.0008637479253661429, -0.0004735467141490091, 0.6666666666666666, 0, 0, -4.120494405221846, -4.120731178578921, 1, 0],
      [0, 0, 1, 0, 0, 0, 1, 0, 0, 0, 0, 1, 0],
      [0, 0, 0.9991362520746339, 0.1, 0.0008637479253661429, -0.000520886227803885, 0.6666666666666666, 0, 0, -3.586409173281619, -3.586669616395521, 1, 0],
      [0, 0, 0.9991362520746339, 0.1, 0.0008637479253661429, -0.0007149872133318524, 0.6666666666666666, 0, 0, -4.289341513256814, -4.28969900686348, 1, 0],
      [0, 0, 1, 0.4703122127596238, 0, 0, 0.6666666666666666, 0, 0, -3.492892480240387, -3.488861767703721, 0.995977399881633, 0.6296541641433383],
      [0, 0, 1, 0, 0, 0, 1, 0, 0, 0, 0, 1, 0],
      [0, 0, 0.9991362520746339, 0.1, 0.0008637479253661429, -0.0004965927618876265, 0.6666666666666666, 0, 0, -4.108413332296331, -4.108661628677275, 1, 0],
      [0, 0, 0.9991362520746339, 0.1, 0.0008637479253661429, -0.0006886913618551205, 0.6666666666666666, 0, 0, -4.141075683468551, -4.141420029149478, 1, 0],
      [0, 0, 0.9991362520746339, 0.1, 0.0008637479253661429, -0.0003792422241222226, 0.6666666666666666, 0, 0, -4.654285249344662, -4.654474870456723, 1, 0],
      [0, 0, 0.9991362520746339, 0.1, 0.0008637479253661429, -0.0004223239096869946, 0.6666666666666666, 0, 0, -4.20420610560609, -4.204417267560934, 1, 0],
      [0, 0, 0.9991362520746339, 0.1, 0.0008637479253661429, -0.0004223239096869946, 0.6666666666666666, 0, 0, -4.20420610560609, -4.204417267560934, 1, 0],
      [0, 0, 1, 0.3725201776236765, 0, 0, 0.6666666666666666, 0, 0, -4.242215737123763, -4.23714562823568, 0.9949427224191886, 0.6680266384876243],
      [1.250729320059885, 0, 1, 0.3986761438071433, 0, 0, 0.6666666666666666, 0, 0, -3.979458446775181, -3.972505746890954, 0.9930714142148555, 1.301235659993812],
      [0, 0, 0.9991362520746339, 0.1, 0.0008637479253661429, -0.0002132495578202054, 0.6666666666666666, 0, 0, -4.22658214499331, -4.22668876977222, 1, 0],
      [0, 0, 0.9991362520746339, 0.1, 0.0008637479253661429, -0.0003786102043470407, 0.6666666666666666, 0, 0, -3.159336831953317, -3.159526137055491, 1, 0],
      [0, 0, 1, 0.4408836942638507, 0, 0, 0.6666666666666666, 0, 0, -4.079988179558764, -4.070053152468851, 0.9901141622572667, 0.6504327334979301],
      [0, 0, 0.9991362520746339, 0.1, 0.0008637479253661429, -0.0004080945215951814, 0.6666666666666666, 0, 0, -3.352954182298344, -3.353158229559142, 1, 0],
      [0, 0, 0.9991362520746339, 0.1, 0.0008637479253661429, -0.0006272990719100591, 0.6666666666666666, 0, 0, -4.23714562823568, -4.237459277771635, 1, 0],
      [0, 0, 0.9991362520746339, 0.1, 0.0008637479253661429, -0.0002483970060982443, 0.6666666666666666, 0, 0, -4.602089364323529, -4.602213562826578, 1, 0],
      [0, 0, 1, 0.5489952688292338, 0, 0, 0.6666666666666666, 0, 0, -3.267804333549895, -3.256884237531215, 0.9891393117863273, 0.9400491821868175],
      [0, 0, 1, 0.5489952688292338, 0, 0, 0.6666666666666666, 0, 0, -3.267987913168672, -3.256884237531215, 0.9889577426352506, 0.9400491821868175],
      [1.250729320059885, 0, 1, 0.3986761438071433, 0, 0, 0.6666666666666666, 0, 0, -3.979513214205334, -3.972505746890954, 0.9930170277348553, 1.301235659993812],
      [0.5471432726822232, 0.02699253542263309, 1, 0.7276678296287166, 0, -0.01034759776135807, 0.6666666666666666, 0, 0, -3.492340572794945, -3.494078138306785, 1, 0.6296541641433383],
      [0, 0, 1, 0.514554458339148, 0, 0, 0.6666666666666666, 0, 0, -3.886441692294658, -3.874681169855686, 0.9883083622002127, 0.9400491821868175],
      [0, 0, 0.9991362520746339, 0.1, 0.0008637479253661429, -0.0006345079708207635, 0.6666666666666666, 0, 0, -4.737035261704198, -4.737352515689608, 1, 0],
      [0, 0, 0.9991362520746339, 0.1, 0.0008637479253661429, -0.0003415103492292459, 0.6666666666666666, 0, 0, -3.936555516151105, -3.936726271325719, 1, 0],
      [0.5471432726822232, 0.02699253542263309, 1, 0.7276678296287166, 0, -0.01034758098396971, 0.6666666666666666, 0, 0, -3.492340561707135, -3.494078129916446, 1, 0.6296541641433383],
      [225.5276014791875, 0, 0.75, 0.9941226843024552, 0.25, 0, 0.6666666666666666, 0, 0, -6.443086140341039, -6.448175505890035, 1, 225.5276014791875],
      [0.5471432726822232, 0.02699253542263309, 1, 0.7276678296287166, 0, -0.01034758098396971, 0.6666666666666666, 0, 0, -3.492340561707135, -3.494078129916446, 1, 0.6296541641433383],
      [0, 0, 0.9991362520746339, 0.1, 0.0008637479253661429, -0.0003664268880250177, 0.6666666666666666, 0, 0, -3.159336831953317, -3.15952004539733, 1, 0],
      [0, 0, 0.9991362520746339, 0.1, 0.0008637479253661429, -0.0002207344866924643, 0.6666666666666666, 0, 0, -4.602089364323529, -4.602199731566875, 1, 0],
      [0, 0, 0.9991362520746339, 0.1, 0.0008637479253661429, -0.0004407840548132924, 0.6666666666666666, 0, 0, -3.450501587876241, -3.450721979903648, 1, 0],
      [0, 0, 0.9991362520746339, 0.1, 0.0008637479253661429, -0.0003664268880250177, 0.6666666666666666, 0, 0, -3.159336831953317, -3.15952004539733, 1, 0],
      [1.250729320059885, 0, 1, 0.3986761438071433, 0, 0, 0.6666666666666666, 0, 0, -3.979234709781641, -3.972505746890954, 0.9932936258850135, 1.301235659993812],
      [0, 0, 1, 0.4703122127596238, 0, 0, 0.6666666666666666, 0, 0, -4.305948293233051, -4.301753511183988, 0.9958140037597946, 0.6296541641433383],
      [0, 0, 0.9991362520746339, 0.1, 0.0008637479253661429, -0.0004211776374081211, 0.6666666666666666, 0, 0, -4.472395380359471, -4.472605969178175, 1, 0],
      [0.5471432726822232, 0.02699253542263309, 1, 0.7276678296287166, 0, -0.01070503682453072, 0.6666666666666666, 0, 0, -4.559701566793931, -4.561503586787721, 1, 0.6296541641433383],
      [0, 0, 1, 0.5489952688292338, 0, 0, 0.6666666666666666, 0, 0, -4.127786639423044, -4.118445385136297, 0.9907022396937911, 0.9400491821868175],
      [0, 0, 0.9991362520746339, 0.1, 0.0008637479253661429, -0.0005662523894987004, 0.6666666666666666, 0, 0, -4.820746962088442, -4.821030088283191, 1, 0],
      [1.250729320059885, 0, 1, 0.3986761438071433, 0, 0, 0.6666666666666666, 0, 0, -3.979458446775403, -3.972505746890954, 0.9930714142146353, 1.301235659993812],
      [0, 0, 1, 0.5489952688292338, 0, 0, 0.6666666666666666, 0, 0, -3.26707848495167, -3.256884237531215, 0.9898575377994134, 0.9400491821868175],
      [0, 0, 1, 0.4408836942638507, 0, 0, 0.6666666666666666, 0, 0, -3.362030051958378, -3.352954182298344, 0.9909651917280405, 0.6504327334979301],
      [0, 0, 1, 0, 0, 0, 1, 0, 0, 0, 0, 1, 0],
      [0, 0, 1, 0, 0, 0, 1, 0, 0, 0, 0, 1, 0],
      [0, 0, 0.9991362520746339, 0.1, 0.0008637479253661429, -0.0003786102043470407, 0.6666666666666666, 0, 0, -3.159336831953317, -3.159526137055491, 1, 0],
      [0, 0, 0.9991362520746339, 0.1, 0.0008637479253661429, -0.0004769921809089084, 0.6666666666666666, 0, 0, -4.070053152468851, -4.070291648559306, 1, 0],
      [0, 0, 0.9991362520746339, 0.1, 0.0008637479253661429, -0.0003974585152883847, 0.6666666666666666, 0, 0, -3.159336831953317, -3.159535561210961, 1, 0],
      [0, 0, 0.9991362520746339, 0.1, 0.0008637479253661429, -0.0006067329118799591, 0.6666666666666666, 0, 0, -4.737035261704198, -4.737338628160138, 1, 0],
      [0, 0, 1, 0.3725201776236765, 0, 0, 0.6666666666666666, 0, 0, -4.475915063982369, -4.472395380359471, 0.9964865032026367, 0.6680266384876243],
      [0, 0, 0.9991362520746339, 0.1, 0.0008637479253661429, -0.0002336750571831914, 0.6666666666666666, 0, 0, -4.602089364323529, -4.602206201852121, 1, 0],
      [0, 0, 0.9991362520746339, 0.1, 0.0008637479253661429, -0.000443558222642082, 0.6666666666666666, 0, 0, -3.256884237531215, -3.257106016642536, 1, 0],
      [0, 0, 0.9991362520746339, 0.1, 0.0008637479253661429, -0.0003826584142823108, 0.6666666666666666, 0, 0, -3.256884237531215, -3.257075566738356, 1, 0],
      [0.5059111602701311, 0.02495840778111535, 1, 0.8789365298058159, 0, -0.009638396504557001, 0.6666666666666666, 0, 0, -3.40824408230908, -3.41003018393086, 1, 0.6680266384876243],
      [0, 0, 0.9991362520746339, 0.1, 0.0008637479253661429, -0.0003996669514858553, 0.6666666666666666, 0, 0, -4.56818815366923, -4.568387987144973, 1, 0],
      [0, 0, 0.9991362520746339, 0.1, 0.0008637479253661429, -0.0006714909941347713, 0.6666666666666666, 0, 0, -4.373053213641058, -4.373388959138126, 1, 0],
      [0, 0, 1, 0.5489952688292338, 0, 0, 0.6666666666666666, 0, 0, -3.268137817345802, -3.256884237531215, 0.9888095048496259, 0.9400491821868175],
      [0, 0, 1, 0, 0, 0, 1, 0, 0, 0, 0, 1, 0],
      [0, 0, 0.9991362520746339, 0.1, 0.0008637479253661429, -0.0005313509754909518, 0.6666666666666666, 0, 0, -3.502697472897375, -3.50296314838512, 1, 0],
      [0, 0, 1, 0, 0, 0, 1, 0, 0, 0, 0, 1, 0],
      [0, 0, 1, 0, 0, 0, 1, 0, 0, 0, 0, 1, 0],
      [0, 0, 1, 0.4408836942638507, 0, 0, 0.6666666666666666, 0, 0, -4.660540599978991, -4.651899854053474, 0.9913964780277124, 0.6504327334979301],
      [0, 0, 0.9991362520746339, 0.1, 0.0008637479253661429, -0.0006886913618604495, 0.6666666666666666, 0, 0, -4.141075683468551, -4.141420029149481, 1, 0],
      [0, 0, 1, 0, 0, 0, 1, 0, 0, 0, 0, 1, 0],
      [0, 0, 1, 0, 0, 0, 1, 0, 0, 0, 0, 1, 0],
      [0, 0, 1, 0, 0, 0, 1, 0, 0, 0, 0, 1, 0],
      [0, 0, 1, 0, 0, 0, 1, 0, 0, 0, 0, 1, 0],
      [0, 0, 1, 0, 0, 0, 1, 0, 0, 0, 0, 1, 0],
      [0, 0, 1, 0, 0, 0, 1, 0, 0, 0, 0, 1, 0],
      [0, 0, 1, 0, 0, 0, 1, 0, 0, 0, 0, 1, 0],
      [0, 0, 1, 0, 0, 0, 1, 0, 0, 0, 0, 1, 0],
      [0, 0, 1, 0, 0, 0, 1, 0, 0, 0, 0, 1, 0],
      [0, 0, 1, 0, 0, 0, 1, 0, 0, 0, 0, 1, 0],
      [871.641744172259, 0, 0.75, 0.9984726559008498, 0.25, 0, 0.6666666666666666, 0, 0, -9.043553613995428, -9.047031313341208, 1, 871.641744172259],
      [0, 0, 1, 0, 0, 0, 1, 0, 0, 0, 0, 1, 0],
      [144.2189427315508, 0, 0.75, 0.9908394882623549, 0.25, 0, 0.6666666666666666, 0, 0, -9.429585177540089, -9.435568525688113, 1, 144.2189427315508],
      [112.3775839692, 0, 0.8098056485630598, 0.2476731379366895, 0.1901943514369402, 0, 0.6666666666666666, 0, 0, -9.843294978342378, -9.844160604364037, 1, 110.3463040973923],
      [0, 0, 1, 0, 0, 0, 1, 0, 0, 0, 0, 1, 0],
      [0, 0, 1, 0, 0, 0, 1, 0, 0, 0, 0, 1, 0],
      [0, 0, 0.009610687878147076, 64.13507697528448, 0.9903893121218529, 0.727125373036138, 0.3730498541080789, 1, 0, -7.910616406949186, -7.911610622208361, 1, 0],
      [0, 0, 0.6256141924302223, 520.5461323702277, 0.3743858075697777, 1.607662213381897, 0.2255701914084572, 1, 0, -12.54805916849814, -12.49197277108128, 0.9454574472775679, 0],
      [0, 0, 0.9991362520746339, 0.1, 0.0008637479253661429, -0.0004301792001637494, 0.6666666666666666, 0, 0, -4.750078022654422, -4.750293112254504, 1, 0],
      [0, 0, 1, 0.4703122127596238, 0, 0, 0.6666666666666666, 0, 0, -4.210820963664112, -4.205960737874229, 0.9951515659959131, 0.6296541641433383],
      [0, 0, 1, 0, 0, 0, 1, 0, 0, 0, 0, 1, 0],
      [0, 0, 1, 0, 0, 0, 1, 0, 0, 0, 0, 1, 0],
      [0, 0, 1, 0, 0, 0, 1, 0, 0, 0, 0, 1, 0],
      [152.0224253737282, 0.004399920035748142, 0.7530528485359305, 0.9187913405704851, 0.2469471514640695, 0, 0.6666666666666666, 0, 0, -7.302498278651425, -7.30489440591622, 1, 162.9695759879682],
      [0, 0, 1, 0.514554458339148, 0, 0, 0.6666666666666666, 0, 0, -3.886789210685186, -3.874681169855686, 0.9879649665404261, 0.9400491821868175],
      [0, 0, 1, 0, 0, 0, 1, 0, 0, 0, 0, 1, 0],
      [0, 0, 1, 0, 0, 0, 1, 0, 0, 0, 0, 1, 0],
      [0, 0, 1, 0, 0, 0, 1, 0, 0, 0, 0, 1, 0],
      [0, 0, 1, 0, 0, 0, 1, 0, 0, 0, 0, 1, 0],
      [0, 0, 1, 0, 0, 0, 1, 0, 0, 0, 0, 1, 0],
      [0, 0, 1, 0, 0, 0, 1, 0, 0, 0, 0, 1, 0],
      [0, 0, 1, 0, 0, 0, 1, 0, 0, 0, 0, 1, 0],
      [0, 0, 1, 0, 0, 0, 1, 0, 0, 0, 0, 1, 0],
      [0, 0, 1, 0, 0, 0, 1, 0, 0, 0, 0, 1, 0],
      [0, 0, 1, 0, 0, 0, 1, 0, 0, 0, 0, 1, 0],
      [0, 0, 1, 0, 0, 0, 1, 0, 0, 0, 0, 1, 0],
      [0, 0, 1, 0, 0, 0, 1, 0, 0, 0, 0, 1, 0],
      [0, 0, 1, 0, 0, 0, 1, 0, 0, 0, 0, 1, 0],
      [0, 0, 1, 0, 0, 0, 1, 0, 0, 0, 0, 1, 0],
      [0, 0, 1, 0, 0, 0, 1, 0, 0, 0, 0, 1, 0],
      [0, 0, 1, 0, 0, 0, 1, 0, 0, 0, 0, 1, 0],
      [0, 0, 1, 0, 0, 0, 1, 0, 0, 0, 0, 1, 0],
      [0, 0, 1, 0, 0, 0, 1, 0, 0, 0, 0, 1, 0],
      [0, 0, 1, 0, 0, 0, 1, 0, 0, 0, 0, 1, 0],
      [0, 0, 1, 0, 0, 0, 1, 0, 0, 0, 0, 1, 0],
      [0, 0, 1, 0, 0, 0, 1, 0, 0, 0, 0, 1, 0],
      [0, 0, 1, 0, 0, 0, 1, 0, 0, 0, 0, 1, 0],
      [0, 0, 1, 0.4408836942638507, 0, 0, 0.6666666666666666, 0, 0, -4.746481570385779, -4.737996949728906, 0.9915512721525079, 0.6504327334979301],
      [185.2143256314632, 0, 0.7662090837929818, 0.6403213034856116, 0.2337909162070182, 0, 0.6666666666666666, 0, 0, -6.639536569393882, -6.642162559974802, 1, 180.4349845925401],
      [0, 0, 0.9991362520746339, 0.1, 0.0008637479253661429, -0.0005045205563325439, 0.6666666666666666, 0, 0, -3.450501587876241, -3.450753848154407, 1, 0],
      [0, 0, 1, 0, 0, 0, 1, 0, 0, 0, 0, 1, 0],
      [0, 0, 1, 0, 0, 0, 1, 0, 0, 0, 0, 1, 0],
      [0, 0, 1, 0, 0, 0, 1, 0, 0, 0, 0, 1, 0],
      [0, 0, 1, 0, 0, 0, 1, 0, 0, 0, 0, 1, 0],
      [0, 0, 1, 0, 0, 0, 1, 0, 0, 0, 0, 1, 0],
      [0, 0, 1, 0, 0, 0, 1, 0, 0, 0, 0, 1, 0],
      [0, 0, 1, 0, 0, 0, 1, 0, 0, 0, 0, 1, 0],
      [0, 0, 0.00962765202399, 57.85237709187237, 0.99037234797601, 0.7287013924123933, 0.3726954312120752, 1, 0, -8.229405984002883, -8.229846343220226, 1, 0],
      [0, 0, 1, 0, 0, 0, 1, 0, 0, 0, 0, 1, 0],
      [0, 0, 1, 0, 0, 0, 1, 0, 0, 0, 0, 1, 0],
      [0, 0, 1, 0, 0, 0, 1, 0, 0, 0, 0, 1, 0],
      [0, 0, 1, 0, 0, 0, 1, 0, 0, 0, 0, 1, 0],
      [0, 0, 1, 0, 0, 0, 1, 0, 0, 0, 0, 1, 0],
      [0, 0, 1, 0, 0, 0, 1, 0, 0, 0, 0, 1, 0],
      [0, 0, 1, 0, 0, 0, 1, 0, 0, 0, 0, 1, 0],
      [0, 0, 1, 0, 0, 0, 1, 0, 0, 0, 0, 1, 0],
      [0, 0, 1, 0, 0, 0, 1, 0, 0, 0, 0, 1, 0],
      [0, 0, 1, 0, 0, 0, 1, 0, 0, 0, 0, 1, 0],
      [0.02591099246713023, 0.0006544227867342889, 0.0007064890110442829, 76.22748161230746, 0.9992935109889557, 0.7622707175945322, 0.3652503067367944, 0, 0, -8.267792149167018, -8.268512904411322, 1, 0],
      [0, 0, 1, 0, 0, 0, 1, 0, 0, 0, 0, 1, 0],
      [0, 0, 1, 0, 0, 0, 1, 0, 0, 0, 0, 1, 0],
      [0, 0, 1, 0, 0, 0, 1, 0, 0, 0, 0, 1, 0],
      [0, 0, 1, 0, 0, 0, 1, 0, 0, 0, 0, 1, 0],
      [0, 0, 1, 0, 0, 0, 1, 0, 0, 0, 0, 1, 0],
      [0, 0, 1, 0.3725201776236765, 0, 0, 0.6666666666666666, 0, 0, -3.590594062419832, -3.586409173281619, 0.9958238553076868, 0.6680266384876243],
      [0, 0, 0.9991362520746339, 0.1, 0.0008637479253661429, -0.0005106791339803962, 0.6666666666666666, 0, 0, -3.450501587876241, -3.450756927443231, 1, 0],
      [0.4998387212323972, 0, 1, 0.5206952202765807, 0, 0, 0.6666666666666666, 0, 0, -3.779283081162288, -3.779183713051983, 0.999900636826537, 0.6680266384876243],
      [0, 0, 1, 0, 0, 0, 1, 0, 0, 0, 0, 1, 0],
      [0, 0, 0.9991362520746339, 0.1, 0.0008637479253661429, -0.0005372181423828337, 0.6666666666666666, 0, 0, -3.502697472897375, -3.502966081968566, 1, 0],
      [0, 0, 0.9991362520746339, 0.1, 0.0008637479253661429, -0.0004722611589116354, 0.6666666666666666, 0, 0, -4.472395380359471, -4.472631510938927, 1, 0],
      [0, 0, 1, 0.4703122127596238, 0, 0, 0.6666666666666666, 0, 0, -4.222921108265973, -4.218041810799744, 0.995132586968312, 0.6296541641433383],
      [0, 0, 0.9991362520746339, 0.1, 0.0008637479253661429, -0.0002557359438366547, 0.6666666666666666, 0, 0, -4.408472013978502, -4.40859988195042, 1, 0],
      [210.8934466654679, 0, 0.8010292990394635, 0.2853173540763078, 0.1989707009605365, 0, 0.6666666666666666, 0, 0, -7.19442074616807, -7.195231594822201, 1, 217.1431288369428],
      [0, 0, 0.9991362520746339, 0.1, 0.0008637479253661429, -0.0004377753712621058, 0.6666666666666666, 0, 0, -4.120494405221846, -4.120713292907477, 1, 0],
      [0, 0, 1, 0.4408836942638507, 0, 0, 0.6666666666666666, 0, 0, -4.660540599980295, -4.651899854053474, 0.9913964780264197, 0.6504327334979301],
      [0.4998387212323972, 0, 1, 0.5206952202765807, 0, 0, 0.6666666666666666, 0, 0, -3.779283081162288, -3.779183713051983, 0.999900636826537, 0.6680266384876243],
      [0, 0, 0.9991362520746339, 0.1, 0.0008637479253661429, -0.0005106791339803962, 0.6666666666666666, 0, 0, -3.450501587876241, -3.450756927443231, 1, 0],
      [0, 0, 0.9991362520746339, 0.1, 0.0008637479253661429, -0.0004255855821249099, 0.6666666666666666, 0, 0, -4.697882137633288, -4.69809493042435, 1, 0],
      [0, 0, 0.9991362520746339, 0.1, 0.0008637479253661429, -0.0006619060873571669, 0.6666666666666666, 0, 0, -4.043528277890654, -4.043859230934332, 1, 0],
      [0, 0, 0.9991362520746339, 0.1, 0.0008637479253661429, -0.0006825328213047044, 0.6666666666666666, 0, 0, -4.141075683468551, -4.141416949879203, 1, 0],
      [0, 0, 0.9991362520746339, 0.1, 0.0008637479253661429, -0.0004664410735504276, 0.6666666666666666, 0, 0, -3.405150067319477, -3.405383287856253, 1, 0],
      [0, 0, 1, 0.4703122127596238, 0, 0, 0.6666666666666666, 0, 0, -3.881108496150555, -3.876435802123825, 0.9953382060236188, 0.6296541641433383],
      [0, 0, 0.9991362520746339, 0.1, 0.0008637479253661429, -0.0005166965219824959, 0.6666666666666666, 0, 0, -3.586409173281619, -3.58666752154261, 1, 0],
      [0, 0, 1, 0.514554458339148, 0, 0, 0.6666666666666666, 0, 0, -3.88653034686895, -3.874681169855686, 0.988220748026844, 0.9400491821868175],
      [0, 0, 0.9991362520746339, 0.1, 0.0008637479253661429, -0.0006477595809819547, 0.6666666666666666, 0, 0, -4.043528277890654, -4.043852157681145, 1, 0],
      [0, 0, 0.9991362520746339, 0.1, 0.0008637479253661429, -0.0005097537365328364, 0.6666666666666666, 0, 0, -3.586409173281619, -3.586664050149885, 1, 0],
      [0, 0, 0.9991362520746339, 0.1, 0.0008637479253661429, -0.0005014507603018359, 0.6666666666666666, 0, 0, -4.024701631912087, -4.024952357292238, 1, 0],
      [0, 0, 0.9991362520746339, 0.1, 0.0008637479253661429, -0.0003177310402477929, 0.6666666666666666, 0, 0, -4.420199495338338, -4.420358360858462, 1, 0],
      [1086.445981230388, 0, 0.75, 0.9987742611801107, 0.25, 0, 0.6666666666666666, 0, 0, -9.142164007280776, -9.147903174296465, 1, 1086.445981230388],
      [0, 0, 0.0007222391217966121, 136.9731648820002, 0.9992777608782034, 1.547119619198611, 0.2332365289344885, 0, 0, -9.873555494663526, -9.873487644557191, 0.9999321521954277, 0],
      [0, 0, 0.9991362520746339, 0.1, 0.0008637479253661429, -0.0004997647961983986, 0.6666666666666666, 0, 0, -3.450501587876241, -3.45075147027434, 1, 0],
      [0, 0, 0.9991362520746339, 0.1, 0.0008637479253661429, -0.0006477595809819547, 0.6666666666666666, 0, 0, -4.043528277890654, -4.043852157681145, 1, 0],
      [0, 0, 0.9991362520746339, 0.1, 0.0008637479253661429, -0.0002502705404960892, 0.6666666666666666, 0, 0, -4.602089364323529, -4.602214499593777, 1, 0],
      [0, 0, 1, 0.4703122127596238, 0, 0, 0.6666666666666666, 0, 0, -3.492806315657471, -3.488861767703721, 0.9960632215562336, 0.6296541641433383],
      [0, 0, 0.9991362520746339, 0.1, 0.0008637479253661429, -0.0006477595809819547, 0.6666666666666666, 0, 0, -4.043528277890654, -4.043852157681145, 1, 0],
      [0, 0, 0.9991362520746339, 0.1, 0.0008637479253661429, -0.0002152775853039302, 0.6666666666666666, 0, 0, -3.788920449385892, -3.789028088178544, 1, 0],
      [0, 0, 1, 0.5489952688292338, 0, 0, 0.6666666666666666, 0, 0, -3.268071609349266, -3.256884237531215, 0.988874974113172, 0.9400491821868175],
      [0, 0, 0.9991362520746339, 0.1, 0.0008637479253661429, -0.0005257365896973454, 0.6666666666666666, 0, 0, -3.502697472897375, -3.502960341192223, 1, 0],
      [0, 0, 0.9991362520746339, 0.1, 0.0008637479253661429, -0.0004627011965210315, 0.6666666666666666, 0, 0, -3.352954182298344, -3.353185532896604, 1, 0],
      [0, 0, 0.9991362520746339, 0.1, 0.0008637479253661429, -0.0006997061727389564, 0.6666666666666666, 0, 0, -4.289341513256814, -4.289691366343184, 1, 0],
      [0, 0, 0.9991362520746339, 0.1, 0.0008637479253661429, -0.0004209855427639297, 0.6666666666666666, 0, 0, -4.750078022654422, -4.750288515425804, 1, 0],
      [0, 0, 0.9991362520746339, 0.1, 0.0008637479253661429, -0.0006739723613371496, 0.6666666666666666, 0, 0, -4.141075683468551, -4.14141266964922, 1, 0],
      [0, 0, 0.9991362520746339, 0.1, 0.0008637479253661429, -0.0005257365896973454, 0.6666666666666666, 0, 0, -3.502697472897375, -3.502960341192223, 1, 0],
      [0, 0, 0.9991362520746339, 0.1, 0.0008637479253661429, -0.0005257365896973454, 0.6666666666666666, 0, 0, -3.502697472897375, -3.502960341192223, 1, 0],
      [0, 0, 1, 0.514554458339148, 0, 0, 0.6666666666666666, 0, 0, -3.88653034686895, -3.874681169855686, 0.988220748026844, 0.9400491821868175],
      [191.8198096549652, 0, 0.75, 0.9930970145620975, 0.25, 0, 0.6666666666666666, 0, 0, -6.573569011948297, -6.575387464034504, 1, 191.8198096549652],
      [0.02591099246713023, 0.0006544227867342889, 0.0007080271399238109, 58.19244693578467, 0.9992919728600762, 0.7297377016295705, 0.3724626235824732, 1, 0, -8.206565614982907, -8.206930353897906, 1, 0],
      [0, 0, 0.9991362520746339, 0.1, 0.0008637479253661429, -0.0004634260579248206, 0.6666666666666666, 0, 0, -4.120494405221846, -4.120726118250809, 1, 0],
      [0, 0, 0.9991362520746339, 0.1, 0.0008637479253661429, -0.0005234146843218213, 0.6666666666666666, 0, 0, -4.070053152468851, -4.070314859811012, 1, 0],
      [0, 0, 0.9991362520746339, 0.1, 0.0008637479253661429, -0.0005257366245370321, 0.6666666666666666, 0, 0, -3.502697472897375, -3.502960341209643, 1, 0],
      [175.6684295146571, 0, 0.7662090837929818, 0.6401166565184034, 0.2337909162070182, 0, 0.6666666666666666, 0, 0, -6.202801324603544, -6.205360648959145, 1, 171.3620936954153],
      [0, 0, 0.9991362520746339, 0.1, 0.0008637479253661429, -0.0004609140563074376, 0.6666666666666666, 0, 0, -3.405150067319477, -3.405380524347631, 1, 0],
      [0, 0, 1, 0.5489952688292338, 0, 0, 0.6666666666666666, 0, 0, -3.268071672553761, -3.256884237531215, 0.9888749116118307, 0.9400491821868175],
      [0, 0, 0.9991362520746339, 0.1, 0.0008637479253661429, -0.000636832203158022, 0.6666666666666666, 0, 0, -4.737035261704198, -4.737353677805777, 1, 0],
      [0, 0, 0.9991362520746339, 0.1, 0.0008637479253661429, -0.0002502705561919782, 0.6666666666666666, 0, 0, -4.408472013978502, -4.408597149256598, 1, 0],
      [0, 0, 0.9991362520746339, 0.1, 0.0008637479253661429, -0.0005234146996553335, 0.6666666666666666, 0, 0, -4.070053152468851, -4.070314859818679, 1, 0],
      [0, 0, 1, 0.4703122127596238, 0, 0, 0.6666666666666666, 0, 0, -4.560051643586287, -4.556107080743715, 0.9960632067260246, 0.6296541641433383],
      [0, 0, 0.9991362520746339, 0.1, 0.0008637479253661429, -0.0004154582106483673, 0.6666666666666666, 0, 0, -3.159336831953317, -3.159544561058641, 1, 0],
      [0, 0, 0.9991362520746339, 0.1, 0.0008637479253661429, -0.0006739724186886065, 0.6666666666666666, 0, 0, -4.141075683468551, -4.141412669677895, 1, 0],
      [0, 0, 0.9991362520746339, 0.1, 0.0008637479253661429, -0.0004997648541351651, 0.6666666666666666, 0, 0, -3.450501587876241, -3.450751470303309, 1, 0],
      [0, 0, 0.9991362520746339, 0.1, 0.0008637479253661429, -0.0004154582106483673, 0.6666666666666666, 0, 0, -3.159336831953317, -3.159544561058641, 1, 0],
      [0, 0, 0.0007229613611278361, 139.7495130406083, 0.9992770386388722, 1.30978240709992, 0.266213029004815, 0, 0, -10.23539101499228, -10.23538629572797, 0.9999952807468245, 0],
      [0, 0, 0.9991362520746339, 0.1, 0.0008637479253661429, -0.0007168150719714106, 0.6666666666666666, 0, 0, -4.334693033813578, -4.335051441349564, 1, 0],
      [0, 0, 0.9991362520746339, 0.1, 0.0008637479253661429, -0.0004252395641124451, 0.6666666666666666, 0, 0, -4.654285249344662, -4.654497869126718, 1, 0],
      [0, 0, 1, 0.4703122127596238, 0, 0, 0.6666666666666666, 0, 0, -4.038440657719294, -4.034733684752053, 0.996299889374732, 0.6296541641433383],
      [0, 0, 1, 0, 0, 0, 1, 0, 0, 0, 0, 1, 0],
      [0, 0, 1, 0, 0, 0, 1, 0, 0, 0, 0, 1, 0],
      [0, 0, 1, 0, 0, 0, 1, 0, 0, 0, 0, 1, 0],
      [0, 0, 1, 0, 0, 0, 1, 0, 0, 0, 0, 1, 0],
      [139.5995599053433, 0, 0.8274757590758202, 0, 0.1725242409241798, 0, 0.6666666666666666, 0, 0, -7.425055449050281, -7.425069536698619, 1, 137.8710719716534],
      [0, 0, 0.9991362520746339, 0.1, 0.0008637479253661429, -0.0006931902307076854, 0.6666666666666666, 0, 0, -4.373053213641058, -4.373399808756412, 1, 0],
      [0, 0, 0.0006796393435416219, 279.5931320257508, 0.9993203606564584, 2.665718983422423, 0.1274575375537265, 0, 0, -10.34668598726273, -10.34670089313531, 1, 0],
      [0, 0, 0.9991362520746339, 0.1, 0.0008637479253661429, -0.000698656103452322, 0.6666666666666666, 0, 0, -4.373053213641058, -4.373402541692784, 1, 0],
      [0, 0, 1, 0, 0, 0, 1, 0, 0, 0, 0, 1, 0],
      [0, 0, 1, 0.4703122127596238, 0, 0, 0.6666666666666666, 0, 0, -4.127128334956215, -4.122249037489985, 0.9951325869683111, 0.6296541641433383],
      [0, 0, 1, 0, 0, 0, 1, 0, 0, 0, 0, 1, 0],
      [0.04284614731027118, 0.001760367379280606, 0.0007425790071497459, 41.39700294444753, 0.9992574209928503, 0.06186141190726246, 0.5965723287195466, 0, 0, -8.452638336504439, -8.451812420254114, 0.9991744247245803, 0],
      [0, 0, 0.9991362520746339, 0.1, 0.0008637479253661429, -0.0004245312921478117, 0.6666666666666666, 0, 0, -3.159336831953317, -3.159549097599391, 1, 0],
      [0, 0, 1, 0.5489952688292338, 0, 0, 0.6666666666666666, 0, 0, -3.268316024975674, -3.256884237531215, 0.9886333071517164, 0.9400491821868175],
      [0, 0, 0.9991362520746339, 0.1, 0.0008637479253661429, -0.0006886913618604495, 0.6666666666666666, 0, 0, -4.141075683468551, -4.141420029149481, 1, 0],
      [0, 0, 0.9991362520746339, 0.1, 0.0008637479253661429, -0.0004301792000447335, 0.6666666666666666, 0, 0, -4.504264787288261, -4.504479876888284, 1, 0],
      [164.2596914690794, 0, 0.7282761957651454, 0.4008064284327231, 0.2717238042348546, 0, 0.6666666666666666, 0, 0, -6.91097470780055, -6.913090270996962, 1, 161.3162161287271],
      [0, 0, 0.9991362520746339, 0.1, 0.0008637479253661429, -0.0004709798582434033, 0.6666666666666666, 0, 0, -3.405150067319477, -3.405385557248599, 1, 0],
      [0, 0, 1, 0.5489952688292338, 0, 0, 0.6666666666666666, 0, 0, -3.268316024975674, -3.256884237531215, 0.9886333071517164, 0.9400491821868175],
      [0, 0, 1, 0.514554458339148, 0, 0, 0.6666666666666666, 0, 0, -3.886789210685186, -3.874681169855686, 0.9879649665404261, 0.9400491821868175],
      [0, 0, 0.9991362520746339, 0.1, 0.0008637479253661429, -0.000534845465574918, 0.6666666666666666, 0, 0, -4.070053152468851, -4.070320575201639, 1, 0],
      [0, 0, 0.9991362520746339, 0.1, 0.0008637479253661429, -0.0003246696816745498, 0.6666666666666666, 0, 0, -4.420199495338338, -4.420361830179175, 1, 0],
      [0, 0, 0.9991362520746339, 0.1, 0.0008637479253661429, -0.000520886227803885, 0.6666666666666666, 0, 0, -3.586409173281619, -3.586669616395521, 1, 0],
      [0, 0, 0.00962765202399, 67.93080960004207, 0.99037234797601, 0.8013168020250561, 0.3568322333366927, 1, 0, -9.539786721200873, -9.540057612795939, 1, 0],
      [0, 0, 0.9991362520746339, 0.1, 0.0008637479253661429, -0.0006507399287301041, 0.6666666666666666, 0, 0, -4.737035261704198, -4.737360631668563, 1, 0],
      [0, 0, 0.009996180348567467, 65.3477148111387, 0.9900038196514326, 0.7738508531041433, 0.3627271546766025, 0, 0, -9.669786996245357, -9.67013871912788, 1, 0],
      [0, 0, 0.9991362520746339, 0.1, 0.0008637479253661429, -0.0004574635216441081, 0.6666666666666666, 0, 0, -3.405150067319477, -3.4053787990803, 1, 0],
      [0, 0, 0.9991362520746339, 0.1, 0.0008637479253661429, -0.0004123479758257886, 0.6666666666666666, 0, 0, -3.159336831953317, -3.15954300594123, 1, 0],
      [0, 0, 0.9991362520746339, 0.1, 0.0008637479253661429, -0.0004592373386547166, 0.6666666666666666, 0, 0, -3.352954182298344, -3.353183800967671, 1, 0],
      [0, 0, 0.9991362520746339, 0.1, 0.0008637479253661429, -0.0002568565063763018, 0.6666666666666666, 0, 0, -3.982537799730918, -3.982666227984106, 1, 0],
      [0, 0, 0.9991362520746339, 0.1, 0.0008637479253661429, -0.0006320646931872176, 0.6666666666666666, 0, 0, -4.737035261704198, -4.737351294050791, 1, 0],
      [0, 0, 1, 0.4703122127596238, 0, 0, 0.6666666666666666, 0, 0, -4.127128334956215, -4.122249037489985, 0.9951325869683111, 0.6296541641433383],
      [0, 0, 1, 0, 0, 0, 1, 0, 0, 0, 0, 1, 0],
      [0, 0, 0.9991362520746339, 0.1, 0.0008637479253661429, -0.0004245312921478117, 0.6666666666666666, 0, 0, -3.159336831953317, -3.159549097599391, 1, 0],
      [0, 0, 0.9991362520746339, 0.1, 0.0008637479253661429, -0.0004735467141490091, 0.6666666666666666, 0, 0, -4.120494405221846, -4.120731178578921, 1, 0],
      [0, 0, 1, 0.4703122127596238, 0, 0, 0.6666666666666666, 0, 0, -3.492892480240387, -3.488861767703721, 0.995977399881633, 0.6296541641433383],
      [0, 0, 0.009610687869117831, 45.55519306169444, 0.9903893121308822, 0.4752599828551851, 0.4362877777957798, 0, 0, -8.521857752986463, -8.522514568427599, 1, 0],
      [0, 0, 0.9991362520746339, 0.1, 0.0008637479253661429, -0.0005372181423828337, 0.6666666666666666, 0, 0, -3.502697472897375, -3.502966081968566, 1, 0],
      [0, 0, 0.9991362520746339, 0.1, 0.0008637479253661429, -0.0002199788654611012, 0.6666666666666666, 0, 0, -3.788920449385892, -3.789030438818622, 1, 0],
      [0, 0, 1, 0, 0, 0, 1, 0, 0, 0, 0, 1, 0],
      [0, 0, 0.9991362520746339, 0.1, 0.0008637479253661429, -0.0006507399287301041, 0.6666666666666666, 0, 0, -4.737035261704198, -4.737360631668563, 1, 0],
      [0, 0, 1, 0, 0, 0, 1, 0, 0, 0, 0, 1, 0],
      [0, 0, 1, 0.3725201776236765, 0, 0, 0.6666666666666666, 0, 0, -4.242831119012097, -4.23714562823568, 0.9943306410390638, 0.6680266384876243],
      [0, 0, 0.9991362520746339, 0.1, 0.0008637479253661429, -0.0006507399287301041, 0.6666666666666666, 0, 0, -4.737035261704198, -4.737360631668563, 1, 0],
      [0, 0, 1, 0, 0, 0, 1, 0, 0, 0, 0, 1, 0],
      [0, 0, 0.9991362520746339, 0.1, 0.0008637479253661429, -0.000698656103452322, 0.6666666666666666, 0, 0, -4.373053213641058, -4.373402541692784, 1, 0],
      [0, 0, 0.9991362520746339, 0.1, 0.0008637479253661429, -0.0004709798582434033, 0.6666666666666666, 0, 0, -3.405150067319477, -3.405385557248599, 1, 0],
      [0, 0, 0.9991362520746339, 0.1, 0.0008637479253661429, -0.0005348454654274803, 0.6666666666666666, 0, 0, -3.876435802123825, -3.876703224856538, 1, 0],
      [0, 0, 1, 0, 0, 0, 1, 0, 0, 0, 0, 1, 0],
      [0, 0, 1, 0.4703122127596238, 0, 0, 0.6666666666666666, 0, 0, -4.306613736973871, -4.301753511183988, 0.995151565995914, 0.6296541641433383],
      [0, 0, 0.9991362520746339, 0.1, 0.0008637479253661429, -0.0005124018590869639, 0.6666666666666666, 0, 0, -4.024701631912087, -4.024957832841631, 1, 0],
      [0, 0, 1, 0, 0, 0, 1, 0, 0, 0, 0, 1, 0],
      [0, 0, 1, 0, 0, 0, 1, 0, 0, 0, 0, 1, 0],
      [0, 0, 1, 0, 0, 0, 1, 0, 0, 0, 0, 1, 0],
      [0, 0, 1, 0.4408836942638507, 0, 0, 0.6666666666666666, 0, 0, -4.681862633331187, -4.673111895323228, 0.9912874382614281, 0.6504327334979301],
      [0, 0, 0.9991362520746339, 0.1, 0.0008637479253661429, -0.0004735467141401273, 0.6666666666666666, 0, 0, -4.20420610560609, -4.20444287896316, 1, 0],
      [0, 0, 0.9991362520746339, 0.1, 0.0008637479253661429, -0.0004301792000553917, 0.6666666666666666, 0, 0, -4.697882137633288, -4.698097227233315, 1, 0],
      [0, 0, 1, 0, 0, 0, 1, 0, 0, 0, 0, 1, 0],
      [0, 0, 0.9991362520746339, 0.1, 0.0008637479253661429, -0.0004735467141401273, 0.6666666666666666, 0, 0, -4.20420610560609, -4.20444287896316, 1, 0],
      [0, 0, 1, 0, 0, 0, 1, 0, 0, 0, 0, 1, 0],
      [0, 0, 1, 0, 0, 0, 1, 0, 0, 0, 0, 1, 0],
      [0, 0, 1, 0, 0, 0, 1, 0, 0, 0, 0, 1, 0],
      [0, 0, 0.9991362520746339, 0.1, 0.0008637479253661429, -0.0005397849511856734, 0.6666666666666666, 0, 0, -3.972228575433584, -3.972498467909177, 1, 0],
      [0, 0, 1, 0, 0, 0, 1, 0, 0, 0, 0, 1, 0],
      [0, 0, 1, 0, 0, 0, 1, 0, 0, 0, 0, 1, 0],
      [0, 0, 1, 0, 0, 0, 1, 0, 0, 0, 0, 1, 0],
      [0, 0, 1, 0, 0, 0, 1, 0, 0, 0, 0, 1, 0],
      [0, 0, 0.9991362520746339, 0.1, 0.0008637479253661429, -0.0007149872133318524, 0.6666666666666666, 0, 0, -4.289341513256814, -4.28969900686348, 1, 0],
      [0, 0, 1, 0.4703122127596238, 0, 0, 0.6666666666666666, 0, 0, -4.222921108265973, -4.218041810799744, 0.995132586968312, 0.6296541641433383],
      [0, 0, 0.9991362520746339, 0.1, 0.0008637479253661429, -0.0005106791339803962, 0.6666666666666666, 0, 0, -3.450501587876241, -3.450756927443231, 1, 0],
      [0, 0, 0.9991362520746339, 0.1, 0.0008637479253661429, -0.0002199788654611012, 0.6666666666666666, 0, 0, -3.788920449385892, -3.789030438818622, 1, 0],
      [105.2855160677153, 0, 0.7399945901564953, 0, 0.2600054098435047, 0, 0.6666666666666666, 0, 0, -7.395105301698811, -7.395109875501481, 1, 105.4647374366241],
      [0, 0, 0.9991362520746339, 0.1, 0.0008637479253661429, -0.0005106791339803962, 0.6666666666666666, 0, 0, -3.450501587876241, -3.450756927443231, 1, 0],
      [0, 0, 1, 0.5489952688292338, 0, 0, 0.6666666666666666, 0, 0, -4.128920346649084, -4.118445385136297, 0.9895797098360746, 0.9400491821868175],
      [0.01942866403893622, 0.01026270807729162, 0.7095934728289389, 331.2976639655593, 0.2904065271710611, 0.8703282346984231, 0.3425507677327182, 1, 0, -8.610849966055783, -8.593030515160251, 0.9823383766614144, 0],
      [0, 0, 0.9991362520746339, 0.1, 0.0008637479253661429, -0.0007253753694200782, 0.6666666666666666, 0, 0, -4.470600619218955, -4.470963306903665, 1, 0],
      [0, 0, 0.9991362520746339, 0.1, 0.0008637479253661429, -0.000698656103452322, 0.6666666666666666, 0, 0, -4.373053213641058, -4.373402541692784, 1, 0],
      [0, 0, 0.9991362520746339, 0.1, 0.0008637479253661429, -0.0006175893895079554, 0.6666666666666666, 0, 0, -4.043528277890654, -4.043837072585408, 1, 0],
      [0, 0, 0.9991362520746339, 0.1, 0.0008637479253661429, -0.0006016233913772595, 0.6666666666666666, 0, 0, -4.141075683468551, -4.14137649516424, 1, 0],
      [1, 0.5, 0.5287898125363039, 3, 0.4712101874636961, 0, 0.6666666666666666, 0, 0, 0, 0, 1, 1],
      [0, 0, 0.9991362520746339, 0.1, 0.0008637479253661429, -0.0003198966281772186, 0.6666666666666666, 0, 0, -3.112549421384777, -3.112709369698865, 1, 0],
      [0, 0, 1, 0.5328541063761103, 0, 0, 0.6666666666666666, 0, 0, -4.083796064785351, -4.070053152468851, 0.986351090385909, 0.7685003037841395],
      [1.250729320059885, 0, 1, 0.3986761438071433, 0, 0, 0.6666666666666666, 0, 0, -3.979482962068632, -3.972505746890954, 0.9930470690761324, 1.301235659993812],
      [0, 0, 1, 0.3725201776236765, 0, 0, 0.6666666666666666, 0, 0, -3.590144826768375, -3.586409173281619, 0.9962713153860705, 0.6680266384876243],
      [0, 0, 0.9991362520746339, 0.1, 0.0008637479253661429, -0.0004508721812426231, 0.6666666666666666, 0, 0, -3.450501587876241, -3.450727023966862, 1, 0],
      [0, 0, 0.9991362520746339, 0.1, 0.0008637479253661429, -0.000568230023917593, 0.6666666666666666, 0, 0, -4.820746962088442, -4.8210310771004, 1, 0],
      [0.5471432726822232, 0.02699253542263309, 1, 0.7276678296287166, 0, -0.01074282747967104, 0.6666666666666666, 0, 0, -4.559714357386779, -4.561522635749523, 1, 0.6296541641433383],
      [0.005368025581730585, 8.07588781021369e-05, 0.0007215168777057739, 78.04341628889497, 0.9992784831222943, 0.845043125850383, 0.3476979665947312, 0, 0, -7.666119624143102, -7.665560440079561, 0.9994409722507006, 0],
      [0, 0, 0.9991362520746339, 0.1, 0.0008637479253661429, -0.0003799330154761194, 0.6666666666666666, 0, 0, -3.159336831953317, -3.159526798461055, 1, 0],
      [0, 0, 0.9991362520746339, 0.1, 0.0008637479253661429, -0.0004570307918143612, 0.6666666666666666, 0, 0, -3.450501587876241, -3.450730103272148, 1, 0],
      [0, 0, 0.9991362520746339, 0.1, 0.0008637479253661429, -0.0004661656034894435, 0.6666666666666666, 0, 0, -3.586409173281619, -3.586642256083363, 1, 0],
      [0.5471432726822232, 0.02699253542263309, 1, 0.7276678296287166, 0, -0.01057242980663275, 0.6666666666666666, 0, 0, -3.492382879763865, -3.494191073571076, 1, 0.6296541641433383],
      [0, 0, 0.9991362520746339, 0.1, 0.0008637479253661429, -0.0003799330154761194, 0.6666666666666666, 0, 0, -3.159336831953317, -3.159526798461055, 1, 0],
      [0, 0, 0.9991362520746339, 0.1, 0.0008637479253661429, -0.0003799330154761194, 0.6666666666666666, 0, 0, -3.159336831953317, -3.159526798461055, 1, 0],
      [0.6929114793462895, 0, 1, 0.2103930844787354, 0, 0, 0.6666666666666666, 0, 0, -2.847635208741642, -2.842032501246464, 0.9944129583993728, 1.301235659993812],
      [1, 0.5, 0.5287898125363039, 3, 0.4712101874636961, 0, 0.6666666666666666, 0, 0, 0, 0, 1, 1],
      [1, 0.5, 0.5287898125363039, 3, 0.4712101874636961, 0, 0.6666666666666666, 0, 0, 0, 0, 1, 1],
      [1, 0.5, 0.5287898125363039, 3, 0.4712101874636961, 0, 0.6666666666666666, 0, 0, 0, 0, 1, 1],
      [1, 0.5, 0.5287898125363039, 3, 0.4712101874636961, 0, 0.6666666666666666, 0, 0, 0, 0, 1, 1],
      [1, 0.5, 0.5287898125363039, 3, 0.4712101874636961, 0, 0.6666666666666666, 0, 0, 0, 0, 1, 1],
      [1, 0.5, 0.5287898125363039, 3, 0.4712101874636961, 0, 0.6666666666666666, 0, 0, 0, 0, 1, 1],
      [1, 0.5, 0.5287898125363039, 3, 0.4712101874636961, 0, 0.6666666666666666, 0, 0, 0, 0, 1, 1],
      [1, 0.5, 0.5287898125363039, 3, 0.4712101874636961, 0, 0.6666666666666666, 0, 0, 0, 0, 1, 1],
      [1, 0.5, 0.5287898125363039, 3, 0.4712101874636961, 0, 0.6666666666666666, 0, 0, 0, 0, 1, 1],
      [0, 0, 0.9991362520746339, 0.1, 0.0008637479253661429, -0.0006163423919023359, 0.6666666666666666, 0, 0, -4.141075683468551, -4.141383854664502, 1, 0],
      [0, 0, 1, 0.4408836942638507, 0, 0, 0.6666666666666666, 0, 0, -4.125710868661907, -4.118445385136297, 0.9927608462945626, 0.6504327334979301],
      [0, 0, 0.009992362138780329, 60.30429354668934, 0.9900076378612197, 0.7275781666531245, 0.3729479820505416, 0, 0, -8.584473318845768, -8.584659914280488, 1, 0],
      [0, 0, 0.9991362520746339, 0.1, 0.0008637479253661429, -0.0004722611589116354, 0.6666666666666666, 0, 0, -4.472395380359471, -4.472631510938927, 1, 0],
      [0, 0, 1, 0.3725201776236765, 0, 0, 0.6666666666666666, 0, 0, -4.24283111900964, -4.23714562823568, 0.9943306410415065, 0.6680266384876243],
      [0, 0, 1, 0.514554458339148, 0, 0, 0.6666666666666666, 0, 0, -3.886789210676273, -3.874681169855686, 0.9879649665492322, 0.9400491821868175],
      [0, 0, 0.9991362520746339, 0.1, 0.0008637479253661429, -0.0002682563986589059, 0.6666666666666666, 0, 0, -3.982537799730918, -3.982671927930248, 1, 0],
      [0, 0, 1, 0.5489952688292338, 0, 0, 0.6666666666666666, 0, 0, -3.268316024975674, -3.256884237531215, 0.9886333071517164, 0.9400491821868175],
      [0, 0, 0.9991362520746339, 0.1, 0.0008637479253661429, -0.0004735467141401273, 0.6666666666666666, 0, 0, -4.20420610560609, -4.20444287896316, 1, 0],
      [0, 0, 0.9991362520746339, 0.1, 0.0008637479253661429, -0.0006619060873571669, 0.6666666666666666, 0, 0, -4.043528277890654, -4.043859230934332, 1, 0],
      [0, 0, 0.9991362520746339, 0.1, 0.0008637479253661429, -0.0002199788654611012, 0.6666666666666666, 0, 0, -3.788920449385892, -3.789030438818622, 1, 0],
      [0, 0, 1, 0.4703122127596238, 0, 0, 0.6666666666666666, 0, 0, -4.306613736973871, -4.301753511183988, 0.995151565995914, 0.6296541641433383],
      [0, 0, 1, 0.4408836942638507, 0, 0, 0.6666666666666666, 0, 0, -4.681862633331187, -4.673111895323228, 0.9912874382614281, 0.6504327334979301],
      [0, 0, 0.9991362520746339, 0.1, 0.0008637479253661429, -0.0006886913618604495, 0.6666666666666666, 0, 0, -4.141075683468551, -4.141420029149481, 1, 0],
      [0, 0, 0.9991362520746339, 0.1, 0.0008637479253661429, -0.0007253753694200782, 0.6666666666666666, 0, 0, -4.470600619218955, -4.470963306903665, 1, 0],
      [0, 0, 1, 0, 0, 0, 1, 0, 0, 0, 0, 1, 0],
      [0, 0, 0.9991362520746339, 0.1, 0.0008637479253661429, -0.0002199788654611012, 0.6666666666666666, 0, 0, -3.788920449385892, -3.789030438818622, 1, 0],
      [0, 0, 0.9991362520746339, 0.1, 0.0008637479253661429, -0.0007253753694200782, 0.6666666666666666, 0, 0, -4.470600619218955, -4.470963306903665, 1, 0],
      [0, 0, 0.9991362520746339, 0.1, 0.0008637479253661429, -0.0004245312921478117, 0.6666666666666666, 0, 0, -3.159336831953317, -3.159549097599391, 1, 0],
      [0, 0, 0.9991362520746339, 0.1, 0.0008637479253661429, -0.0004301792001637494, 0.6666666666666666, 0, 0, -4.833789723038666, -4.834004812638748, 1, 0],
      [0, 0, 0.9991362520746339, 0.1, 0.0008637479253661429, -0.0002557359438402074, 0.6666666666666666, 0, 0, -4.602089364323529, -4.602217232295449, 1, 0],
      [0, 0, 0.9991362520746339, 0.1, 0.0008637479253661429, -0.0005106791339803962, 0.6666666666666666, 0, 0, -3.450501587876241, -3.450756927443231, 1, 0],
      [0, 0, 0.9991362520746339, 0.1, 0.0008637479253661429, -0.0004213503760048809, 0.6666666666666666, 0, 0, -4.651899854053474, -4.652110529241477, 1, 0],
      [0, 0, 1, 0.4703122127596238, 0, 0, 0.6666666666666666, 0, 0, -4.222921108265973, -4.218041810799744, 0.995132586968312, 0.6296541641433383],
      [0, 0, 1, 0, 0, 0, 1, 0, 0, 0, 0, 1, 0],
      [0, 0, 1, 0, 0, 0, 1, 0, 0, 0, 0, 1, 0],
      [0, 0, 1, 0, 0, 0, 1, 0, 0, 0, 0, 1, 0],
      [0, 0, 1, 0.3229468887231808, 0, 0, 0.6666666666666666, 0, 0, -4.208952012911184, -4.20420610560609, 0.9952653367180041, 0.4560207428894453],
      [0, 0, 1, 0.4408836942638507, 0, 0, 0.6666666666666666, 0, 0, -4.6604876036944, -4.651899854053474, 0.9914490197498529, 0.6504327334979301],
      [0, 0, 1, 0, 0, 0, 1, 0, 0, 0, 0, 1, 0],
      [0, 0, 1, 0, 0, 0, 1, 0, 0, 0, 0, 1, 0],
      [0, 0, 1, 0, 0, 0, 1, 0, 0, 0, 0, 1, 0],
      [0, 0, 1, 0, 0, 0, 1, 0, 0, 0, 0, 1, 0],
      [0, 0, 1, 0, 0, 0, 1, 0, 0, 0, 0, 1, 0],
      [0, 0, 1, 0.5328541063761103, 0, 0, 0.6666666666666666, 0, 0, -4.085490745691968, -4.070053152468851, 0.9846809555982022, 0.7685003037841395],
      [0, 0, 1, 0, 0, 0, 1, 0, 0, 0, 0, 1, 0],
      [0, 0, 1, 0, 0, 0, 1, 0, 0, 0, 0, 1, 0],
      [0, 0, 1, 0, 0, 0, 1, 0, 0, 0, 0, 1, 0],
      [0, 0, 1, 0.4703122127596238, 0, 0, 0.6666666666666666, 0, 0, -4.222921108265973, -4.218041810799744, 0.995132586968312, 0.6296541641433383],
      [0, 0, 0.9991362520746339, 0.1, 0.0008637479253661429, -0.0004301792001637494, 0.6666666666666666, 0, 0, -4.750078022654422, -4.750293112254504, 1, 0],
      [0, 0, 1, 0.4408836942638507, 0, 0, 0.6666666666666666, 0, 0, -4.758620057924688, -4.750078022654422, 0.991494344253817, 0.6504327334979301],
      [0, 0, 0.00961436023779769, 58.23803133034867, 0.9903856397622023, 0.6655944769626139, 0.3872465729433944, 1, 0, -8.625807288293863, -8.626271676930868, 1, 0],
      [0, 0, 0.9991362520746339, 0.1, 0.0008637479253661429, -0.0004029745658513662, 0.6666666666666666, 0, 0, -4.504264787288261, -4.504466274571187, 1, 0],
      [0, 0, 0.9991362520746339, 0.1, 0.0008637479253661429, -0.0004722611589116354, 0.6666666666666666, 0, 0, -4.472395380359471, -4.472631510938927, 1, 0],
      [0, 0, 0.9991362520746339, 0.1, 0.0008637479253661429, -0.0004709798582434033, 0.6666666666666666, 0, 0, -3.405150067319477, -3.405385557248599, 1, 0],
      [0, 0, 1, 0.5489952688292338, 0, 0, 0.6666666666666666, 0, 0, -4.12892034664952, -4.118445385136297, 0.989579709835643, 0.9400491821868175],
      [0, 0, 1, 0.2728688022873136, 0, 0, 0.6666666666666666, 0, 0, -4.927697321833308, -4.918925130689389, 0.9912661722653503, 0.969568493409144],
      [0, 0, 0.9991362520746339, 0.1, 0.0008637479253661429, -0.0004965927618876265, 0.6666666666666666, 0, 0, -4.108413332296331, -4.108661628677275, 1, 0],
      [102.0127122004187, 0, 0.7514828472244706, 1.02493000907927, 0.2485171527755294, 0, 0.6666666666666666, 0, 0, -7.323450878378755, -7.327763002596678, 1, 105.0994058220754],
      [0, 0, 1, 0.514554458339148, 0, 0, 0.6666666666666666, 0, 0, -3.886789210685186, -3.874681169855686, 0.9879649665404261, 0.9400491821868175],
      [0, 0, 1, 0.4703122127596238, 0, 0, 0.6666666666666666, 0, 0, -4.306613736973871, -4.301753511183988, 0.995151565995914, 0.6296541641433383],
      [0, 0, 0.9991362520746339, 0.1, 0.0008637479253661429, -0.0004245312921478117, 0.6666666666666666, 0, 0, -3.159336831953317, -3.159549097599391, 1, 0],
      [0, 0, 0.9991362520746339, 0.1, 0.0008637479253661429, -0.0002199788654611012, 0.6666666666666666, 0, 0, -3.788920449385892, -3.789030438818622, 1, 0],
      [0, 0, 0.9991362520746339, 0.1, 0.0008637479253661429, -0.0005397849511856734, 0.6666666666666666, 0, 0, -3.972228575433584, -3.972498467909177, 1, 0],
      [0, 0, 1, 0.4703122127596238, 0, 0, 0.6666666666666666, 0, 0, -4.306613736972688, -4.301753511183988, 0.9951515659970913, 0.6296541641433383],
      [0, 0, 1, 0.4703122127596238, 0, 0, 0.6666666666666666, 0, 0, -4.210820963664112, -4.205960737874229, 0.9951515659959131, 0.6296541641433383],
      [0.02424282431417275, 0.0005738039035044019, 0.0007064889988544971, 68.86484355787208, 0.9992935110011455, 0.7074608799394504, 0.3775099451728754, 1, 0, -7.897366659709904, -7.897628948946616, 1, 0],
      [0, 0, 0.9991362520746339, 0.1, 0.0008637479253661429, -0.0007149872133318524, 0.6666666666666666, 0, 0, -4.289341513256814, -4.28969900686348, 1, 0],
      [0, 0, 1, 0, 0, 0, 1, 0, 0, 0, 0, 1, 0],
      [0, 0, 1, 0, 0, 0, 1, 0, 0, 0, 0, 1, 0],
      [0, 0, 0.9991362520746339, 0.1, 0.0008637479253661429, -0.0004735467141401273, 0.6666666666666666, 0, 0, -4.20420610560609, -4.20444287896316, 1, 0],
      [0, 0, 1, 0.5328541063761103, 0, 0, 0.6666666666666666, 0, 0, -4.085490732459056, -4.070053152468851, 0.9846809686283984, 0.7685003037841395],
      [0, 0, 0.9991362520746339, 0.1, 0.0008637479253661429, -0.000698656103452322, 0.6666666666666666, 0, 0, -4.373053213641058, -4.373402541692784, 1, 0],
      [0, 0, 1, 0, 0, 0, 1, 0, 0, 0, 0, 1, 0],
      [0, 0, 0.9991362520746339, 0.1, 0.0008637479253661429, -0.0004689531329056251, 0.6666666666666666, 0, 0, -4.068298520200713, -4.068532996767166, 1, 0],
      [0, 0, 1, 0, 0, 0, 1, 0, 0, 0, 0, 1, 0],
      [213.9040115883953, 0, 0.7260631748409941, 0, 0.2739368251590059, 0, 0.6666666666666666, 0, 0, -9.536257417919284, -9.536345211770515, 1, 218.1491339206618],
      [0, 0, 1, 0, 0, 0, 1, 0, 0, 0, 0, 1, 0],
      [0, 0, 1, 0, 0, 0, 1, 0, 0, 0, 0, 1, 0],
      [0, 0, 1, 0.2801576713038711, 0, 0, 0.6666666666666666, 0, 0, -4.341298023099633, -4.334693033813578, 0.9934167757097845, 0.6296541641433383],
      [243.4547247087477, 0, 0.768012204383704, 0.6665292750701229, 0.231987795616296, 0, 0.6666666666666666, 0, 0, -10.99881637213146, -11.00310040630453, 1, 238.5388875652449],
      [0, 0, 1, 0.2728688022873136, 0, 0, 0.6666666666666666, 0, 0, -5.011370134821979, -5.002636831073633, 0.9913047207746321, 0.969568493409144],
      [0, 0, 0.9991362520746339, 0.1, 0.0008637479253661429, -0.0004722611589116354, 0.6666666666666666, 0, 0, -4.472395380359471, -4.472631510938927, 1, 0],
      [0, 0, 0.9991362520746339, 0.1, 0.0008637479253661429, -0.0007253753694200782, 0.6666666666666666, 0, 0, -4.470600619218955, -4.470963306903665, 1, 0],
      [0, 0, 0.9991362520746339, 0.1, 0.0008637479253661429, -0.0002682563986589059, 0.6666666666666666, 0, 0, -3.982537799730918, -3.982671927930248, 1, 0],
      [0, 0, 1, 0.4703122127596238, 0, 0, 0.6666666666666666, 0, 0, -4.127128334956215, -4.122249037489985, 0.9951325869683111, 0.6296541641433383],
      [0, 0, 1, 0.5489952688292338, 0, 0, 0.6666666666666666, 0, 0, -4.12892034664952, -4.118445385136297, 0.989579709835643, 0.9400491821868175],
      [0, 0, 0.9991362520746339, 0.1, 0.0008637479253661429, -0.0004728060884193752, 0.6666666666666666, 0, 0, -3.352954182298344, -3.353190585342554, 1, 0],
      [0, 0, 0.9991362520746339, 0.1, 0.0008637479253661429, -0.0005803509340154278, 0.6666666666666666, 0, 0, -4.737035261704198, -4.737325437171205, 1, 0],
      [0, 0, 0.9991362520746339, 0.1, 0.0008637479253661429, -0.0004625791583379169, 0.6666666666666666, 0, 0, -3.450501587876241, -3.45073287745541, 1, 0],
      [0, 0, 1, 0.3229468887231808, 0, 0, 0.6666666666666666, 0, 0, -3.455597953834455, -3.450501587876241, 0.9949165984813189, 0.4560207428894453],
      [0, 0, 0.9991362520746339, 0.1, 0.0008637479253661429, -0.0003805274897521471, 0.6666666666666666, 0, 0, -3.159336831953317, -3.159527095698193, 1, 0],
      [0, 0, 0.9991362520746339, 0.1, 0.0008637479253661429, -0.0005397849511856734, 0.6666666666666666, 0, 0, -3.972228575433584, -3.972498467909177, 1, 0],
      [0, 0, 1, 0.514554458339148, 0, 0, 0.6666666666666666, 0, 0, -3.886789210685056, -3.874681169855686, 0.9879649665405551, 0.9400491821868175],
      [0, 0, 0.9991362520746339, 0.1, 0.0008637479253661429, -0.0007253753694556053, 0.6666666666666666, 0, 0, -4.386888918834711, -4.387251606519439, 1, 0],
      [0, 0, 0.9991362520746339, 0.1, 0.0008637479253661429, -0.0002557359438402074, 0.6666666666666666, 0, 0, -4.602089364323529, -4.602217232295449, 1, 0],
      [0, 0, 0.9991362520746339, 0.1, 0.0008637479253661429, -0.0004728060884193752, 0.6666666666666666, 0, 0, -3.352954182298344, -3.353190585342554, 1, 0],
      [0, 0, 0.9991362520746339, 0.1, 0.0008637479253661429, -0.0002557359438402074, 0.6666666666666666, 0, 0, -4.602089364323529, -4.602217232295449, 1, 0],
      [0, 0, 1, 0.4408836942638507, 0, 0, 0.6666666666666666, 0, 0, -4.17712128575582, -4.16584592577861, 0.9887879686523389, 0.6504327334979301],
      [0, 0, 1, 0.4703122127596238, 0, 0, 0.6666666666666666, 0, 0, -4.306613736973871, -4.301753511183988, 0.995151565995914, 0.6296541641433383],
      [0, 0, 0.9991362520746339, 0.1, 0.0008637479253661429, -0.0004487375110828751, 0.6666666666666666, 0, 0, -3.352954182298344, -3.353178551053885, 1, 0],
      [0, 0, 0.9991362520746339, 0.1, 0.0008637479253661429, -0.0004428771407276599, 0.6666666666666666, 0, 0, -4.108413332296331, -4.108634770866695, 1, 0],
      [0, 0, 0.9991362520746339, 0.1, 0.0008637479253661429, -0.0004428771407276599, 0.6666666666666666, 0, 0, -4.108413332296331, -4.108634770866695, 1, 0],
      [0, 0, 0.9991362520746339, 0.1, 0.0008637479253661429, -0.0004216632704308054, 0.6666666666666666, 0, 0, -3.352954182298344, -3.353165013933559, 1, 0],
      [0, 0, 0.9991362520746339, 0.1, 0.0008637479253661429, -0.0004223239096869946, 0.6666666666666666, 0, 0, -4.20420610560609, -4.204417267560934, 1, 0],
      [0, 0, 0.9991362520746339, 0.1, 0.0008637479253661429, -0.0006355530077630789, 0.6666666666666666, 0, 0, -4.043528277890654, -4.043846054394535, 1, 0],
      [0, 0, 1, 0, 0, 0, 1, 0, 0, 0, 0, 1, 0],
      [0, 0, 1, 0.514554458339148, 0, 0, 0.6666666666666666, 0, 0, -3.88678921068471, -3.874681169855686, 0.9879649665408968, 0.9400491821868175],
      [0, 0, 1, 0, 0, 0, 1, 0, 0, 0, 0, 1, 0],
      [0, 0, 1, 0, 0, 0, 1, 0, 0, 0, 0, 1, 0],
      [0, 0, 0.9991362520746339, 0.1, 0.0008637479253661429, -0.0004728060884193752, 0.6666666666666666, 0, 0, -3.352954182298344, -3.353190585342554, 1, 0],
      [0, 0, 1, 0, 0, 0, 1, 0, 0, 0, 0, 1, 0],
      [0, 0, 1, 0, 0, 0, 1, 0, 0, 0, 0, 1, 0],
      [111.7549826700415, 0, 0.7391044649004989, 0.04225444796195411, 0.2608955350995011, 0, 0.6666666666666666, 0, 0, -8.104103031369437, -8.105110488160044, 1, 104.9525148081676],
      [0, 0, 1, 0, 0, 0, 1, 0, 0, 0, 0, 1, 0],
      [0, 0, 1, 0.4703122127596238, 0, 0, 0.6666666666666666, 0, 0, -3.492892480239207, -3.488861767703721, 0.9959773998828078, 0.6296541641433383],
      [0, 0, 0.9991362520746339, 0.1, 0.0008637479253661429, -0.0005106791339803962, 0.6666666666666666, 0, 0, -3.450501587876241, -3.450756927443231, 1, 0],
      [0, 0, 1, 0, 0, 0, 1, 0, 0, 0, 0, 1, 0],
      [0, 0, 1, 0.2728688022873136, 0, 0, 0.6666666666666666, 0, 0, -3.495350270237933, -3.488861767703721, 0.9935325023433987, 0.969568493409144],
      [0, 0, 1, 0, 0, 0, 1, 0, 0, 0, 0, 1, 0],
      [0, 0, 1, 0, 0, 0, 1, 0, 0, 0, 0, 1, 0],
      [0, 0, 1, 0.4703122127596238, 0, 0, 0.6666666666666666, 0, 0, -3.492892480240387, -3.488861767703721, 0.995977399881633, 0.6296541641433383],
      [0, 0, 1, 0, 0, 0, 1, 0, 0, 0, 0, 1, 0],
      [0, 0, 1, 0, 0, 0, 1, 0, 0, 0, 0, 1, 0],
      [0, 0, 1, 0, 0, 0, 1, 0, 0, 0, 0, 1, 0],
      [0, 0, 1, 0.5489952688292338, 0, 0, 0.6666666666666666, 0, 0, -4.128782542787061, -4.118445385136297, 0.9897160871383203, 0.9400491821868175],
      [0, 0, 1, 0.5328541063761103, 0, 0, 0.6666666666666666, 0, 0, -4.085490732459056, -4.070053152468851, 0.9846809686283984, 0.7685003037841395],
      [0, 0, 1, 0.4703122127596238, 0, 0, 0.6666666666666666, 0, 0, -3.492892480239207, -3.488861767703721, 0.9959773998828078, 0.6296541641433383],
      [0, 0, 1, 0, 0, 0, 1, 0, 0, 0, 0, 1, 0],
      [194.2214245821196, 0, 0.7507077545753816, 0.737719606594831, 0.2492922454246184, 0, 0.6666666666666666, 0, 0, -6.92655498884143, -6.929634758757736, 1, 191.9906693254959],
      [0, 0, 1, 0, 0, 0, 1, 0, 0, 0, 0, 1, 0],
      [0, 0, 1, 0, 0, 0, 1, 0, 0, 0, 0, 1, 0],
      [0, 0, 0.9991362520746339, 0.1, 0.0008637479253661429, -0.0003629322240357169, 0.6666666666666666, 0, 0, -3.936555516151105, -3.936736982263123, 1, 0],
      [0, 0, 0.9991362520746339, 0.1, 0.0008637479253661429, -0.0005302754435545509, 0.6666666666666666, 0, 0, -3.502697472897375, -3.502962610619152, 1, 0],
      [0, 0, 1, 0, 0, 0, 1, 0, 0, 0, 0, 1, 0],
      [0, 0, 1, 0, 0, 0, 1, 0, 0, 0, 0, 1, 0],
      [129.4712947833901, 0, 0.7537973157760688, 0.8395931161646093, 0.2462026842239312, 0, 0.6666666666666666, 0, 0, -6.461417566105358, -6.465359730246339, 1, 133.639687113225],
      [0, 0, 1, 0, 0, 0, 1, 0, 0, 0, 0, 1, 0],
      [0, 0, 1, 0, 0, 0, 1, 0, 0, 0, 0, 1, 0],
      [0, 0, 1, 0, 0, 0, 1, 0, 0, 0, 0, 1, 0],
      [0, 0, 0.9991362520746339, 0.1, 0.0008637479253661429, -0.000520886227803885, 0.6666666666666666, 0, 0, -3.586409173281619, -3.586669616395521, 1, 0],
      [0, 0, 1, 0, 0, 0, 1, 0, 0, 0, 0, 1, 0],
      [0, 0, 1, 0, 0, 0, 1, 0, 0, 0, 0, 1, 0],
      [0, 0, 1, 0, 0, 0, 1, 0, 0, 0, 0, 1, 0],
      [1, 0.5, 0.5287898125363039, 3, 0.4712101874636961, 0, 0.6666666666666666, 0, 0, 0, 0, 1, 1],
      [1, 0.5, 0.5287898125363039, 3, 0.4712101874636961, 0, 0.6666666666666666, 0, 0, 0, 0, 1, 1],
      [1, 0.5, 0.5287898125363039, 3, 0.4712101874636961, 0, 0.6666666666666666, 0, 0, 0, 0, 1, 1],
      [0.7241681411357483, 0.03572580561161697, 1, 1.23388567225268, 0, -0.01101279950321299, 0.6666666666666666, 0, 0, -3.171064368065752, -3.170315665987479, 0.999251578129155, 0.9400491821868175],
      [0, 0, 1, 0.5328541063761103, 0, 0, 0.6666666666666666, 0, 0, -4.127669749123418, -4.118445385136297, 0.9908180499438509, 0.7685003037841395],
      [0, 0, 1, 0.4703122127596238, 0, 0, 0.6666666666666666, 0, 0, -4.127128334954917, -4.122249037489985, 0.9951325869696024, 0.6296541641433383],
      [0, 0, 0.9991362520746339, 0.1, 0.0008637479253661429, -0.000534845465574918, 0.6666666666666666, 0, 0, -4.070053152468851, -4.070320575201639, 1, 0],
      [0, 0, 0.9991362520746339, 0.1, 0.0008637479253661429, -0.0005372181423828337, 0.6666666666666666, 0, 0, -3.502697472897375, -3.502966081968566, 1, 0],
      [0, 0, 0.9991362520746339, 0.1, 0.0008637479253661429, -0.0006886913618604495, 0.6666666666666666, 0, 0, -4.141075683468551, -4.141420029149481, 1, 0],
      [0, 0, 1, 0.2801576713038711, 0, 0, 0.6666666666666666, 0, 0, -4.341298023099633, -4.334693033813578, 0.9934167757097845, 0.6296541641433383],
      [0, 0, 0.9991362520746339, 0.1, 0.0008637479253661429, -0.0005106791339803962, 0.6666666666666666, 0, 0, -3.450501587876241, -3.450756927443231, 1, 0],
      [0, 0, 0.9991362520746339, 0.1, 0.0008637479253661429, -0.0002557359438402074, 0.6666666666666666, 0, 0, -4.602089364323529, -4.602217232295449, 1, 0],
      [0, 0, 1, 0.4703122127596238, 0, 0, 0.6666666666666666, 0, 0, -4.560137793279201, -4.556107080743715, 0.9959773998828078, 0.6296541641433383],
      [0, 0, 0.9991362520746339, 0.1, 0.0008637479253661429, -0.0005302754435545509, 0.6666666666666666, 0, 0, -3.502697472897375, -3.502962610619152, 1, 0],
      [0, 0, 1, 0.2728688022873136, 0, 0, 0.6666666666666666, 0, 0, -5.011370134817658, -5.002636831073633, 0.9913047207789155, 0.969568493409144],
      [0, 0, 0.9991362520746339, 0.1, 0.0008637479253661429, -0.0004959946363474188, 0.6666666666666666, 0, 0, -4.108413332296331, -4.108661329614505, 1, 0],
      [163.9908723690169, 0, 0.756699346922261, 0.153031968336019, 0.243300653077739, 0, 0.6666666666666666, 0, 0, -7.324148252954195, -7.324893887630305, 1, 165.9072642879255],
      [0, 0, 0.9991362520746339, 0.1, 0.0008637479253661429, -0.0005302754435545509, 0.6666666666666666, 0, 0, -3.502697472897375, -3.502962610619152, 1, 0],
      [0, 0, 0.9991362520746339, 0.1, 0.0008637479253661429, -0.000520886227803885, 0.6666666666666666, 0, 0, -3.586409173281619, -3.586669616395521, 1, 0],
      [0, 0, 0.9991362520746339, 0.1, 0.0008637479253661429, -0.0004538030454526165, 0.6666666666666666, 0, 0, -3.488861767703721, -3.489088669226448, 1, 0],
      [0, 0, 0.9991362520746339, 0.1, 0.0008637479253661429, -0.0003629322240357169, 0.6666666666666666, 0, 0, -3.936555516151105, -3.936736982263123, 1, 0],
      [0, 0, 0.009610687869117831, 66.56018069369699, 0.9903893121308822, 0.6460179762362159, 0.3919166834966968, 0, 0, -8.183817142750129, -8.184090363723012, 1, 0],
      [0, 0, 0.9991362520746339, 0.1, 0.0008637479253661429, -0.0002512479141341117, 0.6666666666666666, 0, 0, -4.602089364323529, -4.602214988280596, 1, 0],
      [0, 0, 0.9991362520746339, 0.1, 0.0008637479253661429, -0.0004689531329340468, 0.6666666666666666, 0, 0, -4.20420610560609, -4.204440582172557, 1, 0],
      [0, 0, 0.9991362520746339, 0.1, 0.0008637479253661429, -0.0005045205234086581, 0.6666666666666666, 0, 0, -3.450501587876241, -3.450753848137945, 1, 0],
      [0, 0, 0.9991362520746339, 0.1, 0.0008637479253661429, -0.0004678498606125459, 0.6666666666666666, 0, 0, -4.472395380359471, -4.472629305289777, 1, 0],
      [0, 0, 1, 0.3725201776236765, 0, 0, 0.6666666666666666, 0, 0, -3.590594062419832, -3.586409173281619, 0.9958238553076868, 0.6680266384876243],
      [0, 0, 0.9991362520746339, 0.1, 0.0008637479253661429, -0.0004689531329340468, 0.6666666666666666, 0, 0, -4.20420610560609, -4.204440582172557, 1, 0],
      [0, 0, 0.9991362520746339, 0.1, 0.0008637479253661429, -0.0004965927618876265, 0.6666666666666666, 0, 0, -4.108413332296331, -4.108661628677275, 1, 0],
      [0, 0, 0.9991362520746339, 0.1, 0.0008637479253661429, -0.0002557359438402074, 0.6666666666666666, 0, 0, -4.602089364323529, -4.602217232295449, 1, 0],
      [0, 0, 1, 0.4703122127596238, 0, 0, 0.6666666666666666, 0, 0, -4.560137793280381, -4.556107080743715, 0.9959773998816321, 0.6296541641433383],
      [0, 0, 0.9991362520746339, 0.1, 0.0008637479253661429, -0.0004965927618876265, 0.6666666666666666, 0, 0, -4.108413332296331, -4.108661628677275, 1, 0],
      [0, 0, 0.9991362520746339, 0.1, 0.0008637479253661429, -0.0004728060884193752, 0.6666666666666666, 0, 0, -3.352954182298344, -3.353190585342554, 1, 0],
      [0, 0, 0.9991362520746339, 0.1, 0.0008637479253661429, -0.0002649112791210939, 0.6666666666666666, 0, 0, -3.982537799730918, -3.982670255370479, 1, 0],
      [0, 0, 1, 0, 0, 0, 1, 0, 0, 0, 0, 1, 0],
      [0, 0, 0.9991362520746339, 0.1, 0.0008637479253661429, -0.0006507399287301041, 0.6666666666666666, 0, 0, -4.737035261704198, -4.737360631668563, 1, 0],
      [0, 0, 1, 0, 0, 0, 1, 0, 0, 0, 0, 1, 0],
      [0, 0, 0.9991362520746339, 0.1, 0.0008637479253661429, -0.0007253753694200782, 0.6666666666666666, 0, 0, -4.470600619218955, -4.470963306903665, 1, 0],
      [0, 0, 1, 0, 0, 0, 1, 0, 0, 0, 0, 1, 0],
      [0, 0, 1, 0, 0, 0, 1, 0, 0, 0, 0, 1, 0],
      [0, 0, 1, 0.5489952688292338, 0, 0, 0.6666666666666666, 0, 0, -4.128870486899364, -4.118445385136297, 0.9896290512628031, 0.9400491821868175],
      [0, 0, 1, 0, 0, 0, 1, 0, 0, 0, 0, 1, 0],
      [0, 0, 0.9991362520746339, 0.1, 0.0008637479253661429, -0.0004264186430376071, 0.6666666666666666, 0, 0, -4.034733684752053, -4.034946894073571, 1, 0],
      [0, 0, 1, 0, 0, 0, 1, 0, 0, 0, 0, 1, 0],
      [0, 0, 1, 0, 0, 0, 1, 0, 0, 0, 0, 1, 0],
      [0, 0, 0.9991362520746339, 0.1, 0.0008637479253661429, -0.0003629322240357169, 0.6666666666666666, 0, 0, -3.936555516151105, -3.936736982263123, 1, 0],
      [0, 0, 1, 0, 0, 0, 1, 0, 0, 0, 0, 1, 0],
      [0, 0, 1, 0, 0, 0, 1, 0, 0, 0, 0, 1, 0],
      [0, 0, 1, 0.4703122127596238, 0, 0, 0.6666666666666666, 0, 0, -4.038440657719294, -4.034733684752053, 0.996299889374732, 0.6296541641433383],
      [0, 0, 1, 0, 0, 0, 1, 0, 0, 0, 0, 1, 0],
      [0, 0, 1, 0, 0, 0, 1, 0, 0, 0, 0, 1, 0],
      [0, 0, 0.9991362520746339, 0.1, 0.0008637479253661429, -0.0002557359438402074, 0.6666666666666666, 0, 0, -4.602089364323529, -4.602217232295449, 1, 0],
      [0, 0, 0.9991362520746339, 0.1, 0.0008637479253661429, -0.0004627012541735809, 0.6666666666666666, 0, 0, -3.352954182298344, -3.353185532925431, 1, 0],
      [0, 0, 1, 0, 0, 0, 1, 0, 0, 0, 0, 1, 0],
      [0, 0, 1, 0, 0, 0, 1, 0, 0, 0, 0, 1, 0],
      [0, 0, 1, 0, 0, 0, 1, 0, 0, 0, 0, 1, 0],
      [0, 0, 1, 0, 0, 0, 1, 0, 0, 0, 0, 1, 0],
      [0, 0, 0.9991362520746339, 0.1, 0.0008637479253661429, -0.0002557359438402074, 0.6666666666666666, 0, 0, -4.602089364323529, -4.602217232295449, 1, 0],
      [0, 0, 1, 0, 0, 0, 1, 0, 0, 0, 0, 1, 0],
      [0, 0, 0.9991362520746339, 0.1, 0.0008637479253661429, -0.000534845465574918, 0.6666666666666666, 0, 0, -4.070053152468851, -4.070320575201639, 1, 0],
      [0, 0, 1, 0, 0, 0, 1, 0, 0, 0, 0, 1, 0],
      [109.8332371199296, 0, 0.7502975800663698, 0.9785964797506547, 0.2497024199336302, 0, 0.6666666666666666, 0, 0, -8.215097974865806, -8.219880565463013, 1, 110.3463040973923],
      [0, 0, 1, 0, 0, 0, 1, 0, 0, 0, 0, 1, 0],
      [0, 0, 1, 0, 0, 0, 1, 0, 0, 0, 0, 1, 0],
      [0, 0, 1, 0, 0, 0, 1, 0, 0, 0, 0, 1, 0],
      [0, 0, 1, 0, 0, 0, 1, 0, 0, 0, 0, 1, 0],
      [0, 0, 1, 0, 0, 0, 1, 0, 0, 0, 0, 1, 0],
      [0, 0, 1, 0, 0, 0, 1, 0, 0, 0, 0, 1, 0],
      [0, 0, 1, 0, 0, 0, 1, 0, 0, 0, 0, 1, 0],
      [0, 0, 1, 0, 0, 0, 1, 0, 0, 0, 0, 1, 0],
      [0, 0, 1, 0, 0, 0, 1, 0, 0, 0, 0, 1, 0],
      [0, 0, 1, 0, 0, 0, 1, 0, 0, 0, 0, 1, 0],
      [0, 0, 1, 0, 0, 0, 1, 0, 0, 0, 0, 1, 0],
      [0, 0, 0.9991362520746339, 0.1, 0.0008637479253661429, -0.0003232785755962198, 0.6666666666666666, 0, 0, -4.420199495338338, -4.420361134626136, 1, 0],
      [0, 0, 1, 0, 0, 0, 1, 0, 0, 0, 0, 1, 0],
      [0, 0, 1, 0, 0, 0, 1, 0, 0, 0, 0, 1, 0],
      [0, 0, 1, 0, 0, 0, 1, 0, 0, 0, 0, 1, 0],
      [0, 0, 1, 0, 0, 0, 1, 0, 0, 0, 0, 1, 0],
      [0, 0, 1, 0, 0, 0, 1, 0, 0, 0, 0, 1, 0],
      [0, 0, 1, 0.5489952688292338, 0, 0, 0.6666666666666666, 0, 0, -4.844704032153582, -4.833789723038666, 0.9891450358568966, 0.9400491821868175],
      [0, 0, 1, 0, 0, 0, 1, 0, 0, 0, 0, 1, 0],
      [0, 0, 1, 0, 0, 0, 1, 0, 0, 0, 0, 1, 0],
      [0, 0, 1, 0, 0, 0, 1, 0, 0, 0, 0, 1, 0],
      [0, 0, 1, 0, 0, 0, 1, 0, 0, 0, 0, 1, 0],
      [0, 0, 1, 0, 0, 0, 1, 0, 0, 0, 0, 1, 0],
      [0, 0, 0.9991362520746339, 0.1, 0.0008637479253661429, -0.000534845465574918, 0.6666666666666666, 0, 0, -4.070053152468851, -4.070320575201639, 1, 0],
      [0, 0, 1, 0.4703122127596238, 0, 0, 0.6666666666666666, 0, 0, -3.492892480240387, -3.488861767703721, 0.995977399881633, 0.6296541641433383],
      [0, 0, 1, 0, 0, 0, 1, 0, 0, 0, 0, 1, 0],
      [0, 0, 1, 0, 0, 0, 1, 0, 0, 0, 0, 1, 0],
      [0, 0, 1, 0, 0, 0, 1, 0, 0, 0, 0, 1, 0],
      [0, 0, 1, 0, 0, 0, 1, 0, 0, 0, 0, 1, 0],
      [0, 0, 1, 0, 0, 0, 1, 0, 0, 0, 0, 1, 0],
      [0, 0, 1, 0, 0, 0, 1, 0, 0, 0, 0, 1, 0],
      [0, 0, 1, 0, 0, 0, 1, 0, 0, 0, 0, 1, 0],
      [0, 0, 1, 0, 0, 0, 1, 0, 0, 0, 0, 1, 0],
      [0, 0, 1, 0, 0, 0, 1, 0, 0, 0, 0, 1, 0],
      [0, 0, 1, 0, 0, 0, 1, 0, 0, 0, 0, 1, 0],
      [0, 0, 1, 0.4703122127596238, 0, 0, 0.6666666666666666, 0, 0, -4.210820963664112, -4.205960737874229, 0.9951515659959131, 0.6296541641433383],
      [0, 0, 1, 0.5328541063761103, 0, 0, 0.6666666666666666, 0, 0, -4.085490732459056, -4.070053152468851, 0.9846809686283984, 0.7685003037841395],
      [0, 0, 1, 0.4703122127596238, 0, 0, 0.6666666666666666, 0, 0, -3.492892480240387, -3.488861767703721, 0.995977399881633, 0.6296541641433383],
      [0, 0, 1, 0, 0, 0, 1, 0, 0, 0, 0, 1, 0],
      [0, 0, 1, 0, 0, 0, 1, 0, 0, 0, 0, 1, 0],
      [0, 0, 1, 0, 0, 0, 1, 0, 0, 0, 0, 1, 0],
      [0, 0, 1, 0.4703122127596238, 0, 0, 0.6666666666666666, 0, 0, -4.127128334956215, -4.122249037489985, 0.9951325869683111, 0.6296541641433383],
      [0, 0, 1, 0.4408836942638507, 0, 0, 0.6666666666666666, 0, 0, -4.660540599980295, -4.651899854053474, 0.9913964780264197, 0.6504327334979301],
      [0, 0, 1, 0, 0, 0, 1, 0, 0, 0, 0, 1, 0],
      [0, 0, 1, 0, 0, 0, 1, 0, 0, 0, 0, 1, 0],
      [0, 0, 0.9991362520746339, 0.1, 0.0008637479253661429, -0.0004735467141490091, 0.6666666666666666, 0, 0, -4.120494405221846, -4.120731178578921, 1, 0],
      [0, 0, 0.9991362520746339, 0.1, 0.0008637479253661429, -0.000520886227803885, 0.6666666666666666, 0, 0, -3.586409173281619, -3.586669616395521, 1, 0],
      [1.250729320059885, 0, 1, 0.3986761438071433, 0, 0, 0.6666666666666666, 0, 0, -3.980301980164518, -3.972505746890954, 0.9922340785288803, 1.301235659993812],
      [0, 0, 1, 0, 0, 0, 1, 0, 0, 0, 0, 1, 0],
      [0, 0, 0.9991362520746339, 0.1, 0.0008637479253661429, -0.0006615273169661151, 0.6666666666666666, 0, 0, -4.043528277890654, -4.043859041549137, 1, 0],
      [0, 0, 0.9991362520746339, 0.1, 0.0008637479253661429, -0.0004188211767282013, 0.6666666666666666, 0, 0, -3.256884237531215, -3.257093648119579, 1, 0],
      [0, 0, 0.9991362520746339, 0.1, 0.0008637479253661429, -0.0005059235209827762, 0.6666666666666666, 0, 0, -3.450501587876241, -3.450754549636732, 1, 0],
      [0, 0, 0.9991362520746339, 0.1, 0.0008637479253661429, -0.0003177363363331409, 0.6666666666666666, 0, 0, -4.420199495338338, -4.420358363506504, 1, 0],
      [0, 0, 0.9991362520746339, 0.1, 0.0008637479253661429, -0.0005106791339803962, 0.6666666666666666, 0, 0, -3.450501587876241, -3.450756927443231, 1, 0],
      [0, 0, 0.9991362520746339, 0.1, 0.0008637479253661429, -0.0004709798582434033, 0.6666666666666666, 0, 0, -3.405150067319477, -3.405385557248599, 1, 0],
      [0, 0, 0.9991362520746339, 0.1, 0.0008637479253661429, -0.0004728060884193752, 0.6666666666666666, 0, 0, -3.352954182298344, -3.353190585342554, 1, 0],
      [0, 0, 0.9991362520746339, 0.1, 0.0008637479253661429, -0.0006349314376947746, 0.6666666666666666, 0, 0, -4.820746962088442, -4.821064427807289, 1, 0],
      [0, 0, 0.9991362520746339, 0.1, 0.0008637479253661429, -0.0004728060884193752, 0.6666666666666666, 0, 0, -3.352954182298344, -3.353190585342554, 1, 0],
      [0, 0, 1, 0.4408836942638507, 0, 0, 0.6666666666666666, 0, 0, -4.681862636938379, -4.673111895323228, 0.991287434685664, 0.6504327334979301],
      [0, 0, 0.9991362520746339, 0.1, 0.0008637479253661429, -0.000698656103452322, 0.6666666666666666, 0, 0, -4.373053213641058, -4.373402541692784, 1, 0],
      [0, 0, 0.00962765202399, 64.85548186437391, 0.99037234797601, 0.8002901074917332, 0.3570503614749881, 0, 0, -9.923492249850877, -9.923867899831393, 1, 0],
      [0, 0, 0.9991362520746339, 0.1, 0.0008637479253661429, -0.0002199788654611012, 0.6666666666666666, 0, 0, -3.788920449385892, -3.789030438818622, 1, 0],
      [0, 0, 0.9991362520746339, 0.1, 0.0008637479253661429, -0.0005397849511856734, 0.6666666666666666, 0, 0, -3.972228575433584, -3.972498467909177, 1, 0],
      [0, 0, 1, 0.4408836942638507, 0, 0, 0.6666666666666666, 0, 0, -4.660540599980295, -4.651899854053474, 0.9913964780264197, 0.6504327334979301],
      [0, 0, 0.9991362520746339, 0.1, 0.0008637479253661429, -0.0003175308136000865, 0.6666666666666666, 0, 0, -4.420199495338338, -4.420358260745138, 1, 0],
      [0, 0, 1, 0.4703122127596238, 0, 0, 0.6666666666666666, 0, 0, -4.222921108265973, -4.218041810799744, 0.995132586968312, 0.6296541641433383],
      [0, 0, 0.9991362520746339, 0.1, 0.0008637479253661429, -0.0004769923680676413, 0.6666666666666666, 0, 0, -4.205960737874229, -4.206199234058262, 1, 0],
      [0, 0, 0.9991362520746339, 0.1, 0.0008637479253661429, -0.0005903090611472095, 0.6666666666666666, 0, 0, -4.043528277890654, -4.043823432421227, 1, 0],
      [0, 0, 0.9991362520746339, 0.1, 0.0008637479253661429, -0.0003836475612413182, 0.6666666666666666, 0, 0, -4.504264787288261, -4.504456611068882, 1, 0],
      [0, 0, 0.9991362520746339, 0.1, 0.0008637479253661429, -0.0002150322932941151, 0.6666666666666666, 0, 0, -3.788920449385892, -3.789027965532539, 1, 0],
      [0, 0, 1, 0.2728688022873136, 0, 0, 0.6666666666666666, 0, 0, -4.225860913665213, -4.218041810799744, 0.9922113867999061, 0.969568493409144],
      [0, 0, 0.9991362520746339, 0.1, 0.0008637479253661429, -0.0004068977813194152, 0.6666666666666666, 0, 0, -4.504264787288261, -4.504468236178921, 1, 0],
      [0, 0, 0.9991362520746339, 0.1, 0.0008637479253661429, -0.0003792422241133409, 0.6666666666666666, 0, 0, -4.737996949728906, -4.738186570840963, 1, 0],
      [0, 0, 0.8759510269650074, 8703.842250205747, 0.1240489730349926, 3.450147527629753, 0.08429913746089179, 1, 0, -11.30844173193463, -10.14260642848883, 0.311662220711346, 0],
      [0, 0, 0.9991362520746339, 0.1, 0.0008637479253661429, -0.0004223239096976528, 0.6666666666666666, 0, 0, -4.120494405221846, -4.120705567176695, 1, 0],
      [0, 0, 0.9991362520746339, 0.1, 0.0008637479253661429, -0.0003879983335295378, 0.6666666666666666, 0, 0, -4.118445385136297, -4.118639384303061, 1, 0],
      [0, 0, 1, 0, 0, 0, 1, 0, 0, 0, 0, 1, 0],
      [0, 0, 1, 0, 0, 0, 1, 0, 0, 0, 0, 1, 0],
      [0, 0, 0.9991362520746339, 0.1, 0.0008637479253661429, -0.0005061873829115271, 0.6666666666666666, 0, 0, -3.450501587876241, -3.450754681567697, 1, 0],
      [0, 0, 1, 0.5489952688292338, 0, 0, 0.6666666666666666, 0, 0, -3.268316024975674, -3.256884237531215, 0.9886333071517164, 0.9400491821868175],
      [0, 0, 1, 0, 0, 0, 1, 0, 0, 0, 0, 1, 0],
      [0, 0, 1, 0, 0, 0, 1, 0, 0, 0, 0, 1, 0],
      [0, 0, 0.9991362520746339, 0.1, 0.0008637479253661429, -0.0003232785755962198, 0.6666666666666666, 0, 0, -4.420199495338338, -4.420361134626136, 1, 0],
      [0, 0, 1, 0, 0, 0, 1, 0, 0, 0, 0, 1, 0],
      [0, 0, 1, 0, 0, 0, 1, 0, 0, 0, 0, 1, 0],
      [0, 0, 1, 0.4703122127596238, 0, 0, 0.6666666666666666, 0, 0, -3.260733123729462, -3.256884237531215, 0.9961585112703211, 0.6296541641433383],
      [0, 0, 0.9991362520746339, 0.1, 0.0008637479253661429, -0.000568230023917593, 0.6666666666666666, 0, 0, -4.820746962088442, -4.8210310771004, 1, 0],
      [0, 0, 0.9991362520746339, 0.1, 0.0008637479253661429, -0.0003799330154761194, 0.6666666666666666, 0, 0, -3.159336831953317, -3.159526798461055, 1, 0],
      [0, 0, 1, 0, 0, 0, 1, 0, 0, 0, 0, 1, 0],
      [0, 0, 1, 0, 0, 0, 1, 0, 0, 0, 0, 1, 0],
      [0, 0, 1, 0, 0, 0, 1, 0, 0, 0, 0, 1, 0],
      [0, 0, 1, 0, 0, 0, 1, 0, 0, 0, 0, 1, 0],
      [0, 0, 1, 0, 0, 0, 1, 0, 0, 0, 0, 1, 0],
      [0, 0, 1, 0, 0, 0, 1, 0, 0, 0, 0, 1, 0],
      [0, 0, 1, 0, 0, 0, 1, 0, 0, 0, 0, 1, 0],
      [0, 0, 1, 0, 0, 0, 1, 0, 0, 0, 0, 1, 0],
      [0, 0, 1, 0, 0, 0, 1, 0, 0, 0, 0, 1, 0],
      [0, 0, 1, 0.3725201776236765, 0, 0, 0.6666666666666666, 0, 0, -4.242831119012097, -4.23714562823568, 0.9943306410390638, 0.6680266384876243],
      [0, 0, 1, 0, 0, 0, 1, 0, 0, 0, 0, 1, 0],
      [0, 0, 0.9991362520746339, 0.1, 0.0008637479253661429, -0.0004075681720827617, 0.6666666666666666, 0, 0, -4.504264787288261, -4.504468571374303, 1, 0],
      [0, 0, 1, 0, 0, 0, 1, 0, 0, 0, 0, 1, 0],
      [0, 0, 1, 0, 0, 0, 1, 0, 0, 0, 0, 1, 0],
      [0, 0, 1, 0, 0, 0, 1, 0, 0, 0, 0, 1, 0],
      [0, 0, 0.9991362520746339, 0.1, 0.0008637479253661429, -0.0004245312921478117, 0.6666666666666666, 0, 0, -3.159336831953317, -3.159549097599391, 1, 0],
      [0, 0, 0.9991362520746339, 0.1, 0.0008637479253661429, -0.0004735467141490091, 0.6666666666666666, 0, 0, -4.120494405221846, -4.120731178578921, 1, 0],
      [0, 0, 1, 0.4703122127596238, 0, 0, 0.6666666666666666, 0, 0, -4.222921108265973, -4.218041810799744, 0.995132586968312, 0.6296541641433383],
      [0, 0, 1, 0.4408836942638507, 0, 0, 0.6666666666666666, 0, 0, -4.17712126291824, -4.16584592577861, 0.9887879912338633, 0.6504327334979301],
      [0, 0, 1, 0.4703122127596238, 0, 0, 0.6666666666666666, 0, 0, -4.127128334956215, -4.122249037489985, 0.9951325869683111, 0.6296541641433383],
      [0, 0, 1, 0.4703122127596238, 0, 0, 0.6666666666666666, 0, 0, -4.222921108265973, -4.218041810799744, 0.995132586968312, 0.6296541641433383],
      [0, 0, 1, 0.4703122127596238, 0, 0, 0.6666666666666666, 0, 0, -4.222921108265973, -4.218041810799744, 0.995132586968312, 0.6296541641433383],
      [0, 0, 1, 0.4703122127596238, 0, 0, 0.6666666666666666, 0, 0, -4.222921108265973, -4.218041810799744, 0.995132586968312, 0.6296541641433383],
      [0, 0, 0.9991362520746339, 0.1, 0.0008637479253661429, -0.0003246696816745498, 0.6666666666666666, 0, 0, -4.420199495338338, -4.420361830179175, 1, 0],
      [0, 0, 0.9991362520746339, 0.1, 0.0008637479253661429, -0.0006886913618604495, 0.6666666666666666, 0, 0, -4.141075683468551, -4.141420029149481, 1, 0],
      [0, 0, 0.9991362520746339, 0.1, 0.0008637479253661429, -0.0006619060873571669, 0.6666666666666666, 0, 0, -4.043528277890654, -4.043859230934332, 1, 0],
      [0, 0, 0.9991362520746339, 0.1, 0.0008637479253661429, -0.0004722611589116354, 0.6666666666666666, 0, 0, -4.472395380359471, -4.472631510938927, 1, 0],
      [0, 0, 0.9991362520746339, 0.1, 0.0008637479253661429, -0.0003246696816745498, 0.6666666666666666, 0, 0, -4.420199495338338, -4.420361830179175, 1, 0],
      [0, 0, 1, 0.5489952688292338, 0, 0, 0.6666666666666666, 0, 0, -3.268316024975674, -3.256884237531215, 0.9886333071517164, 0.9400491821868175],
      [0, 0, 0.9991362520746339, 0.1, 0.0008637479253661429, -0.0004245312921478117, 0.6666666666666666, 0, 0, -3.159336831953317, -3.159549097599391, 1, 0],
      [0, 0, 1, 0.4408836942638507, 0, 0, 0.6666666666666666, 0, 0, -4.330522634270768, -4.32237491830307, 0.9918853867048906, 0.6504327334979301],
      [0, 0, 0.9991362520746339, 0.1, 0.0008637479253661429, -0.0005397849511856734, 0.6666666666666666, 0, 0, -3.972228575433584, -3.972498467909177, 1, 0],
      [0, 0, 1, 0.4703122127596238, 0, 0, 0.6666666666666666, 0, 0, -4.127128334956215, -4.122249037489985, 0.9951325869683111, 0.6296541641433383],
      [0, 0, 0.9991362520746339, 0.1, 0.0008637479253661429, -0.0002557359438402074, 0.6666666666666666, 0, 0, -4.602089364323529, -4.602217232295449, 1, 0],
      [0, 0, 1, 0, 0, 0, 1, 0, 0, 0, 0, 1, 0],
      [0, 0, 0.9991362520746339, 0.1, 0.0008637479253661429, -0.0004301792001637494, 0.6666666666666666, 0, 0, -4.750078022654422, -4.750293112254504, 1, 0],
      [1, 0.5, 0.5287898125363039, 3, 0.4712101874636961, 0, 0.6666666666666666, 0, 0, 0, 0, 1, 1] 
      ]
    },
   "headers":    [
["&alpha;", "Synonymous substitution rate at a site"],
    ["&beta;<sup>1</sup>", "Non-synonymous substitution rate at a site for the negative/neutral evolution component 1"],
    ["p<sup>1</sup>", "Mixture distribution weight allocated to negative/neutral evolution component 1"],
    ["&beta;<sup>+</sup>", "Non-synonymous substitution rate at a site for the positive selection component"],
    ["p<sup>+</sup>", "Mixture distribution weight allocated to the positive selection component"],
    ["LRT", "Likelihood ratio test statistic for episodic diversification, i.e., p<sup>+</sup> &gt; 0 <emph>and<emph> &beta;<sup>+</sup> &gt; &alpha;"],
    ["p-value", "Asymptotic p-value for episodic diversification, i.e., p<sup>+</sup> &gt; 0 <emph>and<emph> &beta;<sup>+</sup> &gt; &alpha;"],
    ["# branches under selection", "The (very approximate and rough) estimate of how many branches may have been under selection at this site, i.e., had an empirical Bayes factor of 100 or more for the &beta;<sup>+</sup> rate"],
    ["Total branch length", "The total length of branches contributing to inference at this site, and used to scale dN-dS"],
    ["MEME LogL", "Site Log-likelihood under the MEME model"],
    ["FEL LogL", "Site Log-likelihood under the FEL model"],
    ["FEL &alpha;", "Synonymous substitution rate at a site under the FEL model"],
    ["FEL &beta;", "Non-synonymous substitution rate at a site under the FEL model"] 
    ]
  },
 "analysis":{
   "authors":"Sergei L. Kosakovsky Pond, Steven Weaver",
   "citation":"Detecting Individual Sites Subject to Episodic Diversifying Selection. _PLoS Genet_ 8(7): e1002764.",
   "contact":"spond@temple.edu",
   "info":"MEME (Mixed Effects Model of Evolution)\n    estimates a site-wise synonymous (&alpha;) and a two-category mixture of non-synonymous\n    (&beta;-, with proportion p-, and &beta;+ with proportion [1-p-]) rates, and\n    uses a likelihood ratio test to determine if &beta;+ > &alpha; at a site.\n    The estimates aggregate information over a proportion of branches at a site,\n    so the signal is derived from\n    episodic diversification, which is a combination of strength of selection [effect size] and\n    the proportion of the tree affected. A subset of branches can be selected\n    for testing as well, in which case an additional (nuisance) parameter will be\n    inferred -- the non-synonymous rate on branches NOT selected for testing. Multiple partitions within a NEXUS file are also supported\n    for recombination - aware analysis. Version 3.0 adds a different format for ancestral state reconstruction, branch-site posterior storage, and site-level heterogeneity testing. \n    Version 4 adds support for multiple hits and more than 2 rate classes on omega, as well as site-level imputation option.\n    Version 4.1 fixes bugs with EBF computation for > 2 more rates and MH reporting.\n    ",
   "requirements":"in-frame codon alignment and a phylogenetic tree",
   "settings":{
     "Imputed States":0,
     "fit-mode":0,
     "multihit":"None",
     "rates":2,
     "site-filter":{
       "site-filter":null,
       "site-save-filter":null
      }
    },
   "version":"4.1"
  },
 "branch attributes":{
   "0":{
     "DireGB":{
       "Global MG94xREV":0.002896518690111977,
       "Nucleotide GTR":0.003027803330415376,
       "Posterior prob omega class by site":        [
[0, 0, 0, 0, 0, 0.8500290544026856, 0.8500098215927145, 0.8500228008512263, 0, 0.8500323867666402, 0.8500211429533905, 0.8500189861334462, 0.8500189544789191, 0.8500241003952146, 0.7992565055454014, 0.8500239857801514, 0.8500283485735753, 0, 0.8500110046003326, 0.8500228777782116, 0.8500162041994918, 0.8500189544789191, 0, 0.8500228008512263, 0, 0.8500228008512263, 0.8500307488683911, 0.8500239857801514, 0, 0, 0.9815841101575921, 0.8500211429533837, 0, 0.850023256583486, 0.8500319229473078, 0, 0, 0.8500221719251607, 0.8500307488683911, 0.850018986133447, 0.8500211429533829, 0.8500211429533829, 0, 0, 0.8500110046003326, 0.8500189544789187, 0, 0.8500211098747011, 0.8500320796963972, 0.8500114180909426, 0, 0, 0, 0.7992671315484989, 0, 0.8500290544026848, 0.8500162041994918, 0.7992671315484986, 0, 0.7992671315484986, 0.8500189544789187, 0.8500114180909426, 0.8500228008512263, 0.8500189544789187, 0, 0, 0.8500210855751757, 0.799267661811596, 0, 0.850028348573576, 0, 0, 0, 0, 0, 0.8500189544789187, 0.8500238798535805, 0.8500189544789191, 0.8500198392465509, 0, 0.8500020421398766, 0.8500206454754584, 0.8500000000000001, 0.7990881375000002, 0.850009596877478, 0.8500196482656822, 0, 0, 0.8500214921675157, 0, 0, 0, 0.8500307488683911, 0, 0, 0, 0, 0, 0, 0, 0, 0, 0, 0, 0, 0, 0, 0, 0, 0.01108345332453874, 0.8037154340313163, 0.8500192066810258, 0, 0, 0, 0, 0, 0, 0, 0, 0, 0, 0, 0, 0, 0, 0, 0, 0, 0, 0, 0, 0, 0, 0, 0, 0, 0, 0, 0, 0, 0, 0.8500228008512263, 0, 0, 0, 0, 0, 0, 0, 2.402564846483869e-07, 0, 0, 0, 0, 0, 0, 0, 0, 0, 0, 1.117979216692958e-08, 0, 0, 0, 0, 0, 0, 0.8500228008512263, 0, 0, 0.8500239857801514, 0.8500210855751757, 0, 0.8500114180909418, 0, 0.8500211429533837, 0, 0, 0.8500228008512263, 0.8500192066810205, 0.850029552937754, 0.8500307488683911, 0.85002102833646, 0, 0.8500232565834868, 0, 0.850029552937754, 0.8500232565834863, 0.8500228777782124, 0.8500144958610535, 0, 1.279679067600146e-08, 0.8500228008512263, 0.850029552937754, 0.8500114180909426, 0, 0.850029552937754, 0.8500098215927145, 0, 0.8500239857801514, 0.8500211098747016, 0.850031922947307, 0.8500192066810258, 0.8500307488683919, 0.8500239857801514, 0.8500239857801514, 0, 0, 5.88319050862967e-13, 0.8500211429533837, 0.8500238798535805, 0.8500239857801518, 0, 0.8500210283364603, 0, 0.8500290544026856, 0.8500114180909418, 0.8500238798535805, 0, 0.8500189544789191, 0.8500307488683911, 0.8500228008512263, 0.8500189544789191, 1.124209496883787e-08, 0.8500323867666402, 0.850018986133447, 0, 0, 0, 0, 0, 0, 0.8500311937824245, 1.214081949573895e-08, 0.8500311937824245, 0, 0, 0, 1.118477961568387e-08, 0.8500189544789191, 0, 0.8500307488683911, 0.8500192066810205, 0, 0.85002102833646, 0, 0, 0.8500238798535805, 0.8500144958610527, 0.850023256583486, 5.378045089073398e-10, 0.8500290544026856, 0.01127126080673338, 0.85002102833646, 0.8500189544789191, 0.8500211098747016, 0.8500119770965928, 0.8500290544026856, 0, 0, 0.8500189544789191, 0.8500211429533837, 0, 0.01117830125343238, 0.8500239857801514, 0.8500098215927145, 0, 0.8500290544026856, 0, 0, 0.8500290544026856, 0, 0.8500311937824245, 0.85002102833646, 0.8500238798535737, 0, 0, 0.8500228777782116, 0, 0, 0, 0, 0.8500211429533829, 0.8500192066810205, 0, 0.8500211429533829, 0, 0, 0, 0.8500241003952154, 0, 0, 0, 0, 0.8500319229473078, 0, 0.8500228008512263, 0.8500098215927145, 0, 0.8500228008512263, 0, 0.8217387274194632, 0.8500323867666402, 0.8500311937824245, 0.850010878874507, 0.8500000000000001, 0.55, 0.8500000000000001, 0, 0, 0, 0.8500000000000001, 0.8500000000000001, 0.7990881375000001, 1e-08, 0.8500000000000001, 0.8500000000000001, 0.8500000000000001, 0.7990881375000001, 0.8500000000000001, 0.8500000000000001, 0, 0.55, 0.55, 0.55, 0.55, 0.55, 0.55, 0.55, 0.55, 0.55, 0.8500000000000001, 0, 0.01116972576026085, 0.8500210855751757, 0, 0, 0.8500119770965928, 0, 0.8500211429533829, 0.850029552937754, 0.8500098215927145, 0, 0, 0.8500307488683911, 0.8500323867666402, 0, 0.8500098215927145, 0.8500323867666402, 0.8500189544789191, 0.8500192066810258, 0.8500114180909418, 0.8500228008512263, 0.8500188124869061, 0, 0, 0, 0, 0, 0, 0, 0, 0, 0, 0, 0, 0, 0, 0, 0, 0.8500192066810258, 0, 7.108212464095585e-08, 0.8500095968313167, 0.8500210855751757, 0.85002102833646, 0, 0, 0.8500221719251607, 0, 0, 0, 0.8500189544789191, 0.8500098215927145, 0.8500241003952154, 0, 0, 1.112129523455774e-08, 0.8500319229473078, 0, 0, 0.8500211429533829, 0, 0.8500311937824245, 0, 0.8500211429533905, 0, 0, 0, 0, 0, 0, 0, 0.8500210855751757, 0.8500323867666402, 0.8500119770965928, 0, 0, 0.8500211098747011, 0.8500290544026856, 0.8500228008512263, 0, 0.8500189544789191, 0.8500241003952154, 0, 0.8500323867666417, 0.8500114180909418, 0.8500211098747011, 0.8500114180909418, 0, 0, 0.8500211098747011, 0.8500221719251615, 0.8500221719251615, 0.8500211098747016, 0.8500211429533829, 0.8500295529377532, 0, 0, 0, 0, 0.8500211098747011, 0, 0, 0, 0, 0, 0.8500228008512263, 0, 0, 0, 0, 0, 0, 0, 0, 0, 0, 0, 0, 0, 0, 0, 0.8500162041994918, 0.8500239857801514, 0, 0, 0, 0, 0, 0, 0.850023256583486, 0, 0, 0, 0.55, 0.55, 0.55, 0.7490881375000004, 0, 0, 0.8500238798535805, 0.8500239857801514, 0.8500307488683911, 0, 0.8500228008512263, 0.8500114180909418, 0, 0.8500239857801514, 0, 0.8500221719251607, 0, 0.8500239857801514, 0.850023256583486, 0.8500202991279517, 0.8500162041994918, 0.01111313720771481, 0.8500114180909418, 0.8500211429533829, 0.8500228008512263, 0.8500210855751764, 0, 0.8500211429533829, 0.8500221719251607, 0.8500114180909418, 0, 0.8500221719251607, 0.8500211098747011, 0.8500119770965928, 0, 0.8500290544026856, 0, 0.8500323867666402, 0, 0, 0, 0, 0.8500190920628804, 0, 0, 0.8500162041994918, 0, 0, 0, 0, 0, 0.8500114180909418, 0.8500211098747011, 0, 0, 0, 0, 0.8500114180909418, 0, 0.8500238798535805, 0, 0, 0, 0, 0, 0, 0, 0, 0, 0, 0, 0, 0, 0.8500144958610527, 0, 0, 0, 0, 0, 0, 0, 0, 0, 0, 0, 0.8500238798535805, 0, 0, 0, 0, 0, 0, 0, 0, 0, 0, 0, 0, 0, 0, 0, 0, 0, 0, 0, 0, 0, 0.8500211429533837, 0.850023256583486, 0, 0, 0.850029552937754, 0.8500206454754584, 0.8500228008512263, 0.8500115491441378, 0.8500228008512263, 0.85002102833646, 0.8500211098747011, 0.8500283485735753, 0.8500211098747011, 0, 0.8500311937824245, 0.01126132918044959, 0.8500098215927145, 0.8500241003952154, 0, 0.8500144958610535, 0, 0.8500238798535632, 0.850029552937754, 0.8500192066810205, 0.8500098215927145, 0, 0.8500192066810205, 0.850018986133447, 0.9939118159840812, 0.8500211429533837, 0.8500183628466206, 0, 0, 0.8500228008512266, 0, 0, 0, 0.8500144958610527, 0, 0, 0, 0.8500000000000001, 0.8500000000000001, 0, 0, 0, 0, 0, 0, 0, 0, 0, 0, 0, 0.8500095968313175, 0, 0, 0, 0.8500189544789191, 0.8500211429533837, 0, 0, 0, 0, 0, 0, 0.8500144958610527, 0.8500307488683911, 0.850029552937754, 0.8500210855751757, 0.8500144958610527, 0, 0.8500189544789191, 0, 0.8500241003952154, 0, 0.8500114180909418, 0, 0.8500192066810258, 0.55],
        [0, 0, 0, 0, 0, 0.1499709455973144, 0.1499901784072855, 0.1499771991487737, 0, 0.1499676132333598, 0.1499788570466095, 0.1499810138665538, 0.1499810455210809, 0.1499758996047854, 0.2007434944545986, 0.1499760142198486, 0.1499716514264247, 0, 0.1499889953996674, 0.1499771222217884, 0.1499837958005082, 0.1499810455210809, 0, 0.1499771991487737, 0, 0.1499771991487737, 0.1499692511316089, 0.1499760142198486, 0, 0, 0.01841588984240794, 0.1499788570466163, 0, 0.149976743416514, 0.1499680770526922, 0, 0, 0.1499778280748393, 0.1499692511316089, 0.149981013866553, 0.1499788570466171, 0.1499788570466171, 0, 0, 0.1499889953996674, 0.1499810455210813, 0, 0.1499788901252989, 0.1499679203036028, 0.1499885819090574, 0, 0, 0, 0.2007328684515011, 0, 0.1499709455973152, 0.1499837958005082, 0.2007328684515014, 0, 0.2007328684515014, 0.1499810455210813, 0.1499885819090574, 0.1499771991487737, 0.1499810455210813, 0, 0, 0.1499789144248243, 0.200732338188404, 0, 0.149971651426424, 0, 0, 0, 0, 0, 0.1499810455210813, 0.1499761201464195, 0.1499810455210809, 0.1499801607534491, 0, 0.1499979578601234, 0.1499793545245416, 0.1499999999999999, 0.2009118624999998, 0.149990403122522, 0.1499803517343178, 0, 0, 0.1499785078324843, 0, 0, 0, 0.1499692511316089, 0, 0, 0, 0, 0, 0, 0, 0, 0, 0, 0, 0, 0, 0, 0, 0, 0.9889165466754612, 0.1962845659686837, 0.1499807933189742, 0, 0, 0, 0, 0, 0, 0, 0, 0, 0, 0, 0, 0, 0, 0, 0, 0, 0, 0, 0, 0, 0, 0, 0, 0, 0, 0, 0, 0, 0, 0.1499771991487737, 0, 0, 0, 0, 0, 0, 0, 0.9999997597435154, 0, 0, 0, 0, 0, 0, 0, 0, 0, 0, 0.9999999888202078, 0, 0, 0, 0, 0, 0, 0.1499771991487737, 0, 0, 0.1499760142198486, 0.1499789144248243, 0, 0.1499885819090582, 0, 0.1499788570466163, 0, 0, 0.1499771991487737, 0.1499807933189795, 0.149970447062246, 0.1499692511316089, 0.14997897166354, 0, 0.1499767434165132, 0, 0.149970447062246, 0.1499767434165137, 0.1499771222217876, 0.1499855041389465, 0, 0.9999999872032094, 0.1499771991487737, 0.149970447062246, 0.1499885819090574, 0, 0.149970447062246, 0.1499901784072855, 0, 0.1499760142198486, 0.1499788901252984, 0.149968077052693, 0.1499807933189742, 0.1499692511316081, 0.1499760142198486, 0.1499760142198486, 0, 0, 0.9999999999994117, 0.1499788570466163, 0.1499761201464195, 0.1499760142198482, 0, 0.1499789716635397, 0, 0.1499709455973144, 0.1499885819090582, 0.1499761201464195, 0, 0.1499810455210809, 0.1499692511316089, 0.1499771991487737, 0.1499810455210809, 0.9999999887579051, 0.1499676132333598, 0.149981013866553, 0, 0, 0, 0, 0, 0, 0.1499688062175755, 0.9999999878591805, 0.1499688062175755, 0, 0, 0, 0.9999999888152203, 0.1499810455210809, 0, 0.1499692511316089, 0.1499807933189795, 0, 0.14997897166354, 0, 0, 0.1499761201464195, 0.1499855041389473, 0.149976743416514, 0.9999999994621955, 0.1499709455973144, 0.9887287391932666, 0.14997897166354, 0.1499810455210809, 0.1499788901252984, 0.1499880229034072, 0.1499709455973144, 0, 0, 0.1499810455210809, 0.1499788570466163, 0, 0.9888216987465677, 0.1499760142198486, 0.1499901784072855, 0, 0.1499709455973144, 0, 0, 0.1499709455973144, 0, 0.1499688062175755, 0.14997897166354, 0.1499761201464263, 0, 0, 0.1499771222217884, 0, 0, 0, 0, 0.1499788570466171, 0.1499807933189795, 0, 0.1499788570466171, 0, 0, 0, 0.1499758996047846, 0, 0, 0, 0, 0.1499680770526922, 0, 0.1499771991487737, 0.1499901784072855, 0, 0.1499771991487737, 0, 0.1782612725805368, 0.1499676132333598, 0.1499688062175755, 0.149989121125493, 0.1499999999999999, 0.45, 0.1499999999999999, 0, 0, 0, 0.1499999999999999, 0.1499999999999999, 0.2009118624999999, 0.9999999899999999, 0.1499999999999999, 0.1499999999999999, 0.1499999999999999, 0.2009118624999999, 0.1499999999999999, 0.1499999999999999, 0, 0.45, 0.45, 0.45, 0.45, 0.45, 0.45, 0.45, 0.45, 0.45, 0.1499999999999999, 0, 0.9888302742397391, 0.1499789144248243, 0, 0, 0.1499880229034072, 0, 0.1499788570466171, 0.149970447062246, 0.1499901784072855, 0, 0, 0.1499692511316089, 0.1499676132333598, 0, 0.1499901784072855, 0.1499676132333598, 0.1499810455210809, 0.1499807933189742, 0.1499885819090582, 0.1499771991487737, 0.1499811875130939, 0, 0, 0, 0, 0, 0, 0, 0, 0, 0, 0, 0, 0, 0, 0, 0, 0.1499807933189742, 0, 0.9999999289178754, 0.1499904031686833, 0.1499789144248243, 0.14997897166354, 0, 0, 0.1499778280748393, 0, 0, 0, 0.1499810455210809, 0.1499901784072855, 0.1499758996047846, 0, 0, 0.9999999888787048, 0.1499680770526922, 0, 0, 0.1499788570466171, 0, 0.1499688062175755, 0, 0.1499788570466095, 0, 0, 0, 0, 0, 0, 0, 0.1499789144248243, 0.1499676132333598, 0.1499880229034072, 0, 0, 0.1499788901252989, 0.1499709455973144, 0.1499771991487737, 0, 0.1499810455210809, 0.1499758996047846, 0, 0.1499676132333583, 0.1499885819090582, 0.1499788901252989, 0.1499885819090582, 0, 0, 0.1499788901252989, 0.1499778280748385, 0.1499778280748385, 0.1499788901252984, 0.1499788570466171, 0.1499704470622468, 0, 0, 0, 0, 0.1499788901252989, 0, 0, 0, 0, 0, 0.1499771991487737, 0, 0, 0, 0, 0, 0, 0, 0, 0, 0, 0, 0, 0, 0, 0, 0.1499837958005082, 0.1499760142198486, 0, 0, 0, 0, 0, 0, 0.149976743416514, 0, 0, 0, 0.45, 0.45, 0.45, 0.2509118624999996, 0, 0, 0.1499761201464195, 0.1499760142198486, 0.1499692511316089, 0, 0.1499771991487737, 0.1499885819090582, 0, 0.1499760142198486, 0, 0.1499778280748393, 0, 0.1499760142198486, 0.149976743416514, 0.1499797008720483, 0.1499837958005082, 0.9888868627922852, 0.1499885819090582, 0.1499788570466171, 0.1499771991487737, 0.1499789144248236, 0, 0.1499788570466171, 0.1499778280748393, 0.1499885819090582, 0, 0.1499778280748393, 0.1499788901252989, 0.1499880229034072, 0, 0.1499709455973144, 0, 0.1499676132333598, 0, 0, 0, 0, 0.1499809079371196, 0, 0, 0.1499837958005082, 0, 0, 0, 0, 0, 0.1499885819090582, 0.1499788901252989, 0, 0, 0, 0, 0.1499885819090582, 0, 0.1499761201464195, 0, 0, 0, 0, 0, 0, 0, 0, 0, 0, 0, 0, 0, 0.1499855041389473, 0, 0, 0, 0, 0, 0, 0, 0, 0, 0, 0, 0.1499761201464195, 0, 0, 0, 0, 0, 0, 0, 0, 0, 0, 0, 0, 0, 0, 0, 0, 0, 0, 0, 0, 0, 0.1499788570466163, 0.149976743416514, 0, 0, 0.149970447062246, 0.1499793545245416, 0.1499771991487737, 0.1499884508558622, 0.1499771991487737, 0.14997897166354, 0.1499788901252989, 0.1499716514264247, 0.1499788901252989, 0, 0.1499688062175755, 0.9887386708195504, 0.1499901784072855, 0.1499758996047846, 0, 0.1499855041389465, 0, 0.1499761201464368, 0.149970447062246, 0.1499807933189795, 0.1499901784072855, 0, 0.1499807933189795, 0.149981013866553, 0.006088184015918818, 0.1499788570466163, 0.1499816371533794, 0, 0, 0.1499771991487734, 0, 0, 0, 0.1499855041389473, 0, 0, 0, 0.1499999999999999, 0.1499999999999999, 0, 0, 0, 0, 0, 0, 0, 0, 0, 0, 0, 0.1499904031686825, 0, 0, 0, 0.1499810455210809, 0.1499788570466163, 0, 0, 0, 0, 0, 0, 0.1499855041389473, 0.1499692511316089, 0.149970447062246, 0.1499789144248243, 0.1499855041389473, 0, 0.1499810455210809, 0, 0.1499758996047846, 0, 0.1499885819090582, 0, 0.1499807933189742, 0.45] 
        ],
       "original name":"DireGB"
      },
     "Node14":{
       "Global MG94xREV":0.0009570409428903813,
       "Nucleotide GTR":0.001092808000718517,
       "Posterior prob omega class by site":        [
[0, 0, 0, 0, 0, 0.8500096005326585, 0.850003245302668, 0.8500075341635609, 0, 0.8500107017757891, 0.8500038153922941, 0.8500062735376875, 0.8500062631782566, 0.8500079635522829, 0.7991437883635877, 0.8500079257128214, 0.8500093672926897, 0, 0.8500036361667522, 0.8500075595519412, 0.8500053543288153, 0.8500062631782566, 0, 0.8500075341635609, 0, 0.8500075341635609, 0.8500101605304637, 0.8500079257128214, 0, 0, 0.9558439819727061, 0.8500069862963026, 0, 0.8500076847554743, 0.8500105485060189, 0, 0, 0.8500073263092167, 0.850010160530463, 0.8500062735376875, 0.8500069862963032, 0.8500069862963032, 0, 0, 0.850003636166753, 0.8500062631782566, 0, 0.8500069754006371, 0.8500106003045411, 0.8500037727938125, 0, 0, 0, 0.7991473054139143, 0, 0.8500096005329454, 0.8500053543288153, 0.7991473054017951, 0, 0.7991473054017951, 0.8500062631782566, 0.8500037727936978, 0.8500075341635609, 0.8500062631782566, 0, 0, 0.8500069672724955, 0.7991474741818571, 0, 0.8500093672928347, 0, 0, 0, 0, 0, 0.8500062631782566, 0.8500078906778321, 0.8500062631782566, 0.8500096005329454, 0, 0.8500037727938132, 0.8500068219433655, 0.850006821943366, 0.7991628380093306, 0.8500062161599276, 0.8500103075521409, 0, 0, 0.8500079257128221, 0, 0, 0, 0.8500101605304637, 0, 0, 0, 0, 0, 0, 0, 0, 0, 0, 0, 0, 0, 0, 0, 0, 0.01035123107622032, 0.00524056036173217, 0.8500063464127864, 0, 0, 0, 0, 0, 0, 0, 0, 0, 0, 0, 0, 0, 0, 0, 0, 0, 0, 0, 0, 0, 0, 0, 0, 0, 0, 0, 0, 0, 0, 0.8500075341635609, 0, 0, 0, 0, 0, 0, 0, 0.01036166505330727, 0, 0, 0, 0, 0, 0, 0, 0, 0, 0, 1.038135982475361e-08, 0, 0, 0, 0, 0, 0, 0.8500075341635609, 0, 0, 0.8500079257128214, 0.8500069672724955, 0, 0.8500037727938125, 0, 0.8500069862963032, 0, 0, 0.8500075341635609, 0.8500063464064288, 0.850009765337542, 0.8500101605164706, 0.8500069484461289, 0, 0.8500076847452095, 0, 0.8500097653132602, 0.850007684730812, 0.8500075595311436, 0.8500047897694797, 0, 1.08517439047781e-08, 0.8500075341389376, 0.8500097653132602, 0.8500037727871409, 0, 0.8500097653132602, 0.8500032452923677, 0, 0.8500079256879148, 0.8500069753761341, 0.8500105484813308, 0.850006346401203, 0.8500101605060884, 0.8500079256879148, 0.8500079256879148, 0, 0, 1.036378969690456e-08, 0.8500069862760508, 0.8500078906569183, 0.8500079257027219, 0, 0.8500069484566387, 0, 0.8500096005170649, 0.8500037727938125, 0.8500078906634351, 0, 0.8500062631782566, 0.850010160530463, 0.8500075341635609, 0.8500062631782566, 1.097279178641202e-08, 0.8500107017654062, 0.8500062735376875, 0, 0, 0, 0, 0, 0, 0.8500103075521409, 9.624596840192548e-09, 0.8500103075521417, 0, 0, 0, 1.038054879646195e-08, 0.8500062631782566, 0, 0.8500101605304637, 0.8500063464127864, 0, 0.8500069484566387, 0, 0, 0.8500078906778321, 0.8500047897769228, 0.8500076847554743, 0.01037105532143891, 0.8500096005329462, 0.01040938321994084, 0.8500069484566387, 0.8500062631782566, 0.8500069754002418, 0.8500029838388957, 0.850009600520832, 0, 0, 0.8500062631782566, 0.8500069862963026, 0, 0.01037844084771703, 0.8500079257128214, 0.850003245302668, 0, 0.8500096005329462, 0, 0, 0.8500096005329462, 0, 0.8500103075521417, 0.8500069484566387, 0.8500078906778318, 0, 0, 0.8500075595519412, 0, 0, 0, 0, 0.8500069862963032, 0.8500063464127856, 0, 0.8500069862963032, 0, 0, 0, 0.8500079635522833, 0, 0, 0, 0, 0.8500105485060189, 0, 0.8500075341635609, 0.850003245302668, 0, 0.8500075341635609, 0, 0.771314647006063, 0.8500107017757891, 0.8500103075521417, 0.8500097653374975, 0.8500101605060884, 0.55, 0.8500053896578073, 0, 0, 0, 0.8500075341495682, 0.8500093672928347, 0.7991474741818571, 1.043265107739825e-08, 0.8500062631782566, 0.8500075341635609, 0.8500076847554746, 0.7991473053975574, 0.8500062631782566, 0.8500062631782566, 0, 0.55, 0.55, 0.55, 0.55, 0.55, 0.55, 0.55, 0.55, 0.55, 0.8500101605304637, 0, 0.01037459891414518, 0.8500069672724955, 0, 0, 0.85000395753685, 0, 0.8500069862963032, 0.850009765337542, 0.850003245302668, 0, 0, 0.8500101605304637, 0.8500107017757891, 0, 0.850003245302668, 0.8500107017757891, 0.8500062631782566, 0.8500063464127864, 0.8500037727938125, 0.8500075341635609, 0.8500062161599276, 0, 0, 0, 0, 0, 0, 0, 0, 0, 0, 0, 0, 0, 0, 0, 0, 0.8500063464127864, 0, 0.01036426533048452, 0.8500063464127856, 0.8500069672724955, 0.8500069484566387, 0, 0, 0.8500073263092167, 0, 0, 0, 0.8500062631782566, 0.850003245302668, 0.8500079635522833, 0, 0, 1.03642598633442e-08, 0.8500105485060189, 0, 0, 0.8500069862963032, 0, 0.8500103075521417, 0, 0.8500069862899465, 0, 0, 0, 0, 0, 0, 0, 0.8500069672724955, 0.8500107017757891, 0.85000395753685, 0, 0, 0.8500069754006371, 0.8500096005329462, 0.8500075341635609, 0, 0.8500062631782566, 0.8500079635522833, 0, 0.8500107017757891, 0.8500037727938125, 0.8500069754006371, 0.8500037727938125, 0, 0, 0.8500069754006371, 0.8500073263092167, 0.8500073263092167, 0.8500069754006371, 0.8500069862963032, 0.8500097653375412, 0, 0, 0, 0, 0.8500069754006371, 0, 0, 0, 0, 0, 0.8500075341635609, 0, 0, 0, 0, 0, 0, 0, 0, 0, 0, 0, 0, 0, 0, 0, 0.8500053543288153, 0.8500079256984243, 0, 0, 0, 0, 0, 0, 0.8500076847554743, 0, 0, 0, 0.55, 0.55, 0.55, 0.7490881375, 0, 0, 0.8500078906778321, 0.8500079257128214, 0.8500101605304637, 0, 0.8500075341635609, 0.8500037727938125, 0, 0.8500079256984243, 0, 0.8500073263090718, 0, 0.8500079256984243, 0.8500076847554743, 0.8500067074978337, 0.8500053543288153, 0.01036187335472108, 0.8500037727938125, 0.8500069862899458, 0.8500075341495682, 0.8500069672724955, 0, 0.8500069862899458, 0.8500073263092167, 0.8500037727938125, 0, 0.8500073263092167, 0.8500069754006371, 0.8500039575368497, 0, 0.8500096005329462, 0, 0.8500107017757891, 0, 0, 0, 0, 0.8500063085729883, 0, 0, 0.8500053543288153, 0, 0, 0, 0, 0, 0.8500037727938125, 0.8500069754006367, 0, 0, 0, 0, 0.8500037727938125, 0, 0.8500078906778321, 0, 0, 0, 0, 0, 0, 0, 0, 0, 0, 0, 0, 0, 0.8500047897769228, 0, 0, 0, 0, 0, 0, 0, 0, 0, 0, 0, 0.8500078906778321, 0, 0, 0, 0, 0, 0, 0, 0, 0, 0, 0, 0, 0, 0, 0, 0, 0, 0, 0, 0, 0, 0.8500069862963026, 0.8500076847554743, 0, 0, 0.850009765337542, 0.8500068219433655, 0.8500075341635609, 0.8500047897769228, 0.8500075341635609, 0.8500069484566387, 0.8500069754006371, 0.8500093672928347, 0.8500069754006371, 0, 0.8500103075521417, 0.01040626014014138, 0.850003245302668, 0.8500079635522833, 0, 0.8500047897769228, 0, 0.8500078906778313, 0.850009765337542, 0.8500063464127856, 0.850003245302668, 0, 0.8500063464127856, 0.8500062735376875, 0.9843384925379275, 0.8500069862963032, 0.8500060676135018, 0, 0, 0.8500075341635612, 0, 0, 0, 0.8500047897769228, 0, 0, 0, 0.8500093672928347, 0.8500062631782566, 0, 0, 0, 0, 0, 0, 0, 0, 0, 0, 0, 0.8500063464127864, 0, 0, 0, 0.8500062631782566, 0.8500069862963026, 0, 0, 0, 0, 0, 0, 0.8500047897769228, 0.8500101605304637, 0.850009765337542, 0.8500069672724955, 0.8500047897769228, 0, 0.8500062631782566, 0, 0.8500079635522833, 0, 0.8500037727938125, 0, 0.8500063464127864, 0.55],
        [0, 0, 0, 0, 0, 0.1499903994673415, 0.149996754697332, 0.1499924658364391, 0, 0.1499892982242109, 0.1499961846077059, 0.1499937264623125, 0.1499937368217434, 0.1499920364477171, 0.2008562116364123, 0.1499920742871786, 0.1499906327073103, 0, 0.1499963638332478, 0.1499924404480588, 0.1499946456711847, 0.1499937368217434, 0, 0.1499924658364391, 0, 0.1499924658364391, 0.1499898394695363, 0.1499920742871786, 0, 0, 0.04415601802729385, 0.1499930137036974, 0, 0.1499923152445257, 0.1499894514939811, 0, 0, 0.1499926736907833, 0.149989839469537, 0.1499937264623125, 0.1499930137036968, 0.1499930137036968, 0, 0, 0.149996363833247, 0.1499937368217434, 0, 0.1499930245993629, 0.1499893996954589, 0.1499962272061875, 0, 0, 0, 0.2008526945860857, 0, 0.1499903994670546, 0.1499946456711847, 0.2008526945982049, 0, 0.2008526945982049, 0.1499937368217434, 0.1499962272063022, 0.1499924658364391, 0.1499937368217434, 0, 0, 0.1499930327275045, 0.2008525258181429, 0, 0.1499906327071653, 0, 0, 0, 0, 0, 0.1499937368217434, 0.1499921093221679, 0.1499937368217434, 0.1499903994670546, 0, 0.1499962272061868, 0.1499931780566345, 0.149993178056634, 0.2008371619906694, 0.1499937838400724, 0.1499896924478591, 0, 0, 0.1499920742871779, 0, 0, 0, 0.1499898394695363, 0, 0, 0, 0, 0, 0, 0, 0, 0, 0, 0, 0, 0, 0, 0, 0, 0.9896487689237797, 0.9947594396382679, 0.1499936535872136, 0, 0, 0, 0, 0, 0, 0, 0, 0, 0, 0, 0, 0, 0, 0, 0, 0, 0, 0, 0, 0, 0, 0, 0, 0, 0, 0, 0, 0, 0, 0.1499924658364391, 0, 0, 0, 0, 0, 0, 0, 0.9896383349466927, 0, 0, 0, 0, 0, 0, 0, 0, 0, 0, 0.9999999896186402, 0, 0, 0, 0, 0, 0, 0.1499924658364391, 0, 0, 0.1499920742871786, 0.1499930327275045, 0, 0.1499962272061875, 0, 0.1499930137036968, 0, 0, 0.1499924658364391, 0.1499936535935712, 0.149990234662458, 0.1499898394835294, 0.1499930515538711, 0, 0.1499923152547905, 0, 0.1499902346867398, 0.149992315269188, 0.1499924404688564, 0.1499952102305203, 0, 0.9999999891482561, 0.1499924658610624, 0.1499902346867398, 0.1499962272128591, 0, 0.1499902346867398, 0.1499967547076323, 0, 0.1499920743120852, 0.1499930246238659, 0.1499894515186692, 0.149993653598797, 0.1499898394939116, 0.1499920743120852, 0.1499920743120852, 0, 0, 0.9999999896362103, 0.1499930137239492, 0.1499921093430817, 0.1499920742972781, 0, 0.1499930515433613, 0, 0.1499903994829351, 0.1499962272061875, 0.1499921093365649, 0, 0.1499937368217434, 0.149989839469537, 0.1499924658364391, 0.1499937368217434, 0.9999999890272082, 0.1499892982345938, 0.1499937264623125, 0, 0, 0, 0, 0, 0, 0.1499896924478591, 0.9999999903754032, 0.1499896924478583, 0, 0, 0, 0.9999999896194512, 0.1499937368217434, 0, 0.1499898394695363, 0.1499936535872136, 0, 0.1499930515433613, 0, 0, 0.1499921093221679, 0.1499952102230772, 0.1499923152445257, 0.9896289446785611, 0.1499903994670538, 0.9895906167800591, 0.1499930515433613, 0.1499937368217434, 0.1499930245997582, 0.1499970161611043, 0.149990399479168, 0, 0, 0.1499937368217434, 0.1499930137036974, 0, 0.989621559152283, 0.1499920742871786, 0.149996754697332, 0, 0.1499903994670538, 0, 0, 0.1499903994670538, 0, 0.1499896924478583, 0.1499930515433613, 0.1499921093221682, 0, 0, 0.1499924404480588, 0, 0, 0, 0, 0.1499930137036968, 0.1499936535872144, 0, 0.1499930137036968, 0, 0, 0, 0.1499920364477167, 0, 0, 0, 0, 0.1499894514939811, 0, 0.1499924658364391, 0.149996754697332, 0, 0.1499924658364391, 0, 0.228685352993937, 0.1499892982242109, 0.1499896924478583, 0.1499902346625025, 0.1499898394939116, 0.45, 0.1499946103421927, 0, 0, 0, 0.1499924658504318, 0.1499906327071653, 0.2008525258181429, 0.9999999895673489, 0.1499937368217434, 0.1499924658364391, 0.1499923152445254, 0.2008526946024426, 0.1499937368217434, 0.1499937368217434, 0, 0.45, 0.45, 0.45, 0.45, 0.45, 0.45, 0.45, 0.45, 0.45, 0.1499898394695363, 0, 0.9896254010858548, 0.1499930327275045, 0, 0, 0.14999604246315, 0, 0.1499930137036968, 0.149990234662458, 0.149996754697332, 0, 0, 0.1499898394695363, 0.1499892982242109, 0, 0.149996754697332, 0.1499892982242109, 0.1499937368217434, 0.1499936535872136, 0.1499962272061875, 0.1499924658364391, 0.1499937838400724, 0, 0, 0, 0, 0, 0, 0, 0, 0, 0, 0, 0, 0, 0, 0, 0, 0.1499936535872136, 0, 0.9896357346695155, 0.1499936535872144, 0.1499930327275045, 0.1499930515433613, 0, 0, 0.1499926736907833, 0, 0, 0, 0.1499937368217434, 0.149996754697332, 0.1499920364477167, 0, 0, 0.9999999896357401, 0.1499894514939811, 0, 0, 0.1499930137036968, 0, 0.1499896924478583, 0, 0.1499930137100535, 0, 0, 0, 0, 0, 0, 0, 0.1499930327275045, 0.1499892982242109, 0.14999604246315, 0, 0, 0.1499930245993629, 0.1499903994670538, 0.1499924658364391, 0, 0.1499937368217434, 0.1499920364477167, 0, 0.1499892982242109, 0.1499962272061875, 0.1499930245993629, 0.1499962272061875, 0, 0, 0.1499930245993629, 0.1499926736907833, 0.1499926736907833, 0.1499930245993629, 0.1499930137036968, 0.1499902346624588, 0, 0, 0, 0, 0.1499930245993629, 0, 0, 0, 0, 0, 0.1499924658364391, 0, 0, 0, 0, 0, 0, 0, 0, 0, 0, 0, 0, 0, 0, 0, 0.1499946456711847, 0.1499920743015757, 0, 0, 0, 0, 0, 0, 0.1499923152445257, 0, 0, 0, 0.45, 0.45, 0.45, 0.2509118625, 0, 0, 0.1499921093221679, 0.1499920742871786, 0.1499898394695363, 0, 0.1499924658364391, 0.1499962272061875, 0, 0.1499920743015757, 0, 0.1499926736909282, 0, 0.1499920743015757, 0.1499923152445257, 0.1499932925021663, 0.1499946456711847, 0.9896381266452789, 0.1499962272061875, 0.1499930137100542, 0.1499924658504318, 0.1499930327275045, 0, 0.1499930137100542, 0.1499926736907833, 0.1499962272061875, 0, 0.1499926736907833, 0.1499930245993629, 0.1499960424631503, 0, 0.1499903994670538, 0, 0.1499892982242109, 0, 0, 0, 0, 0.1499936914270117, 0, 0, 0.1499946456711847, 0, 0, 0, 0, 0, 0.1499962272061875, 0.1499930245993633, 0, 0, 0, 0, 0.1499962272061875, 0, 0.1499921093221679, 0, 0, 0, 0, 0, 0, 0, 0, 0, 0, 0, 0, 0, 0.1499952102230772, 0, 0, 0, 0, 0, 0, 0, 0, 0, 0, 0, 0.1499921093221679, 0, 0, 0, 0, 0, 0, 0, 0, 0, 0, 0, 0, 0, 0, 0, 0, 0, 0, 0, 0, 0, 0.1499930137036974, 0.1499923152445257, 0, 0, 0.149990234662458, 0.1499931780566345, 0.1499924658364391, 0.1499952102230772, 0.1499924658364391, 0.1499930515433613, 0.1499930245993629, 0.1499906327071653, 0.1499930245993629, 0, 0.1499896924478583, 0.9895937398598587, 0.149996754697332, 0.1499920364477167, 0, 0.1499952102230772, 0, 0.1499921093221687, 0.149990234662458, 0.1499936535872144, 0.149996754697332, 0, 0.1499936535872144, 0.1499937264623125, 0.01566150746207251, 0.1499930137036968, 0.1499939323864982, 0, 0, 0.1499924658364388, 0, 0, 0, 0.1499952102230772, 0, 0, 0, 0.1499906327071653, 0.1499937368217434, 0, 0, 0, 0, 0, 0, 0, 0, 0, 0, 0, 0.1499936535872136, 0, 0, 0, 0.1499937368217434, 0.1499930137036974, 0, 0, 0, 0, 0, 0, 0.1499952102230772, 0.1499898394695363, 0.149990234662458, 0.1499930327275045, 0.1499952102230772, 0, 0.1499937368217434, 0, 0.1499920364477167, 0, 0.1499962272061875, 0, 0.1499936535872136, 0.45] 
        ]
      },
     "Node4":{
       "Global MG94xREV":0.003214646438786467,
       "Nucleotide GTR":0.003123848158489536,
       "Posterior prob omega class by site":        [
[0, 0, 0, 0, 0, 0.8500322451231148, 0.8500109002295458, 0.8500253048083043, 0, 0.8500359433773259, 0.8500234648658356, 0.8500210712273171, 0.8500210360412819, 0.8500267470796233, 0.7992749864292127, 0.8500266198594115, 0.8500314617866813, 0, 0.8500122131766323, 0.850025390200309, 0.8500179837659803, 0.8500210360412819, 0, 0.850025304808304, 0, 0.850025304808304, 0.850034125623386, 0.8500266198594115, 0, 0, 0.9831166373244398, 0.8500234648658258, 0, 0.8500258105869247, 0.8500354286266164, 0, 0, 0.8500246068343857, 0.850034125623386, 0.8500210710372155, 0.8500234645379903, 0.8500234645379903, 0, 0, 0.8500122130679841, 0.8500210356524937, 0, 0.8500234277387668, 0.8500356021951153, 0.8500126720784307, 0, 0, 0, 0.7992867376133688, 0, 0.8500322451168756, 0.8500179836024796, 0.7992867376133688, 0, 0.7992867376133688, 0.8500210356524932, 0.8500126719704136, 0.8500253044097188, 0.8500210356524932, 0, 0, 0.85002340102062, 0.7992873487566514, 0, 0.8500314615272621, 0, 0, 0, 0, 0, 0.8500210356524937, 0.8500265019799644, 0.8500210358167076, 0.8500322450341177, 0, 0.8500126720784307, 0.8500229125746213, 0.8500229125123099, 0.799338861627488, 0.8500208785106845, 0.8500346193932768, 0, 0, 0.850026619859412, 0, 0, 0, 0.850034125623386, 0, 0, 0, 0, 0, 0, 0, 0, 0, 0, 0, 0, 0, 0, 0, 0, 0.01120129873967614, 0.7826545601184799, 0.8500213159957763, 0, 0, 0, 0, 0, 0, 0, 0, 0, 0, 0, 0, 0, 0, 0, 0, 0, 0, 0, 0, 0, 0, 0, 0, 0, 0, 0, 0, 0, 0, 0.850025304808304, 0, 0, 0, 0, 0, 0, 0, 0.01124469609554963, 0, 0, 0, 0, 0, 0, 0, 0, 0, 0, 1.012594520611482e-08, 0, 0, 0, 0, 0, 0, 0.850025304808304, 0, 0, 0.8500266198594115, 0.8500234012217569, 0, 0.8500126720784307, 0, 0.850023464689933, 0, 0, 0.850025304808304, 0.8500213159957695, 0.8500327983669624, 0.850034125623386, 0.8500233376433231, 0, 0.8500258105869251, 0, 0.8500327983669618, 0.8500258105869247, 0.850025390200309, 0.8500160878531652, 0, 1.154170865581387e-08, 0.850025304808304, 0.8500327983669618, 0.8500126720784307, 0, 0.8500327983669618, 0.8500109002301068, 0, 0.850026619859412, 0.8500234281354071, 0.8500354286266164, 0.8500213159957763, 0.8500341256233866, 0.850026619859412, 0.850026619859412, 0, 0, 1.126637339199171e-08, 0.8500234648658265, 0.8500265023184892, 0.850026619859412, 0, 0.8500233376433235, 0, 0.8500322451231148, 0.8500126720784307, 0.8500265023184892, 0, 0.8500210360412819, 0.850034125623386, 0.850025304808304, 0.8500210360412819, 2.27484239725951e-09, 0.8500359433773259, 0.8500210712273178, 0, 0, 0, 0, 0, 0, 0.8500346193911885, 5.411261250807589e-09, 0.8500346193932768, 0, 0, 0, 1.104897985015047e-08, 0.8500210360412819, 0, 0.850034125623386, 0.8500213159957688, 0, 0.8500233376433235, 0, 0, 0.8500265023184885, 0.8500160878531644, 0.8500258105869247, 0.01126143653505064, 0.8500322451231148, 0.0001452084321585709, 0.8500233376433235, 0.8500210360412819, 0.8500234281354067, 0.850013292457375, 0.8500322451231156, 0, 0, 0.8500210360412819, 0.8500234648658258, 0, 0.01067398818964179, 0.8500266198594115, 0.8500109002301064, 0, 0.8500322451231148, 0, 0, 0.8500322451231148, 0, 0.8500346193932768, 0.8500233376433235, 0.8500265023184798, 0, 0, 0.850025390200309, 0, 0, 0, 0, 0.8500234648658258, 0.8500213159957695, 0, 0.8500234648658258, 0, 0, 0, 0.8500267470796237, 0, 0, 0, 0, 0.8500354286266164, 0, 0.850025304808304, 0.8500109002301064, 0, 0.850025304808304, 0, 0.8273070940296587, 0.8500359433773259, 0.8500346193932768, 0.8500327983669618, 0.850034125623386, 0.55, 0.85001810260388, 0, 0, 0, 0.8500253048083043, 0.8500314617866805, 0.7992873681848099, 1.082385166413333e-08, 0.8500210360412822, 0.850025304808304, 0.8500258105869247, 0.7992867761325317, 0.8500210360412822, 0.8500210360412822, 0, 0.55, 0.55, 0.55, 0.55, 0.55, 0.55, 0.55, 0.55, 0.55, 0.8500341256233866, 0, 0.01106573374225603, 0.8500234012217569, 0, 0, 0.8500132924573746, 0, 0.8500234648658258, 0.8500327983669624, 0.8500109002301064, 0, 0, 0.850034125623386, 0.8500359433773259, 0, 0.8500109002301064, 0.8500359433773259, 0.8500210360412819, 0.8500213159957763, 0.8500126720784307, 0.850025304808304, 0.8500208785106845, 0, 0, 0, 0, 0, 0, 0, 0, 0, 0, 0, 0, 0, 0, 0, 0, 0.8500213159957763, 0, 0.01125327097007754, 0.850021315995768, 0.8500234012217569, 0.8500233376433235, 0, 0, 0.8500246068343857, 0, 0, 0, 0.8500210360412819, 0.8500109002301064, 0.8500267470796237, 0, 0, 1.123924310298984e-08, 0.8500354286266164, 0, 0, 0.8500234648658258, 0, 0.8500346193932768, 0, 0.8500234648658364, 0, 0, 0, 0, 0, 0, 0, 0.8500234012217569, 0.8500359433773259, 0.8500132924573746, 0, 0, 0.8500234281354067, 0.8500322448598011, 0.8500253044183002, 0, 0.8500210356532109, 0.8500267470796237, 0, 0.8500359433773281, 0.8500126720784307, 0.8500234281354067, 0.8500126720784307, 0, 0, 0.8500234279633341, 0.8500246065016107, 0.8500246065016107, 0.8500234277387668, 0.8500234645379903, 0.8500327981427045, 0, 0, 0, 0, 0.8500234281354067, 0, 0, 0, 0, 0, 0.850025304808304, 0, 0, 0, 0, 0, 0, 0, 0, 0, 0, 0, 0, 0, 0, 0, 0.8500179837659803, 0.8500266198594115, 0, 0, 0, 0, 0, 0, 0.8500258105869247, 0, 0, 0, 0.55, 0.55, 0.55, 0.7494622124485211, 0, 0, 0.8500265023184885, 0.8500266198594115, 0.850034125623386, 0, 0.850025304808304, 0.8500126720784307, 0, 0.8500266198594115, 0, 0.8500246068343864, 0, 0.8500266198594115, 0.8500258105869247, 0.850022528356249, 0.8500179837659803, 0.01074890567096458, 0.8500126720784307, 0.850023464865825, 0.850025304808304, 0.8500234012217569, 0, 0.850023464865825, 0.8500246068343857, 0.8500126720784307, 0, 0.8500246068343857, 0.8500234281354067, 0.850013292457375, 0, 0.8500322451231148, 0, 0.8500359433773259, 0, 0, 0, 0, 0.8500211887717682, 0, 0, 0.8500179837659803, 0, 0, 0, 0, 0, 0.8500126720784307, 0.8500234281354067, 0, 0, 0, 0, 0.8500126720784307, 0, 0.8500265023184885, 0, 0, 0, 0, 0, 0, 0, 0, 0, 0, 0, 0, 0, 0.8500160878531652, 0, 0, 0, 0, 0, 0, 0, 0, 0, 0, 0, 0.8500265023184885, 0, 0, 0, 0, 0, 0, 0, 0, 0, 0, 0, 0, 0, 0, 0, 0, 0, 0, 0, 0, 0, 0.8500234648658258, 0.8500258105869247, 0, 0, 0.8500327983669624, 0.8500229125616987, 0.850025304808304, 0.8500160878531652, 0.850025304808304, 0.8500233376433235, 0.8500234281354067, 0.8500314617866805, 0.8500234281354067, 0, 0.8500346193932768, 0.0001454797423387507, 0.8500109002301064, 0.8500267470796237, 0, 0.8500160878445826, 0, 0.8500265019799138, 0.8500327979739157, 0.8500213158082529, 0.8500109002275947, 0, 0.8500213159111645, 0.8500210710372139, 0.9930810063204648, 0.8500234645379918, 0.8500203793905408, 0, 0, 0.8500253048083043, 0, 0, 0, 0.8500160878531652, 0, 0, 0, 0.8500314617866805, 0.8500210360412822, 0, 0, 0, 0, 0, 0, 0, 0, 0, 0, 0, 0.8500213159957688, 0, 0, 0, 0.8500210360412819, 0.8500234648658258, 0, 0, 0, 0, 0, 0, 0.8500160878531644, 0.850034125623386, 0.8500327983669624, 0.8500234012217569, 0.8500160878531644, 0, 0.8500210360412819, 0, 0.8500267470796237, 0, 0.8500126720784307, 0, 0.8500213159957763, 0.55],
        [0, 0, 0, 0, 0, 0.1499677548768852, 0.1499890997704542, 0.1499746951916957, 0, 0.1499640566226741, 0.1499765351341644, 0.1499789287726829, 0.1499789639587181, 0.1499732529203767, 0.2007250135707873, 0.1499733801405885, 0.1499685382133187, 0, 0.1499877868233677, 0.149974609799691, 0.1499820162340197, 0.1499789639587181, 0, 0.149974695191696, 0, 0.149974695191696, 0.149965874376614, 0.1499733801405885, 0, 0, 0.01688336267556023, 0.1499765351341742, 0, 0.1499741894130753, 0.1499645713733836, 0, 0, 0.1499753931656143, 0.149965874376614, 0.1499789289627845, 0.1499765354620097, 0.1499765354620097, 0, 0, 0.1499877869320159, 0.1499789643475063, 0, 0.1499765722612332, 0.1499643978048847, 0.1499873279215693, 0, 0, 0, 0.2007132623866312, 0, 0.1499677548831244, 0.1499820163975204, 0.2007132623866312, 0, 0.2007132623866312, 0.1499789643475068, 0.1499873280295864, 0.1499746955902812, 0.1499789643475068, 0, 0, 0.14997659897938, 0.2007126512433486, 0, 0.1499685384727379, 0, 0, 0, 0, 0, 0.1499789643475063, 0.1499734980200356, 0.1499789641832924, 0.1499677549658823, 0, 0.1499873279215693, 0.1499770874253787, 0.1499770874876901, 0.200661138372512, 0.1499791214893155, 0.1499653806067232, 0, 0, 0.149973380140588, 0, 0, 0, 0.149965874376614, 0, 0, 0, 0, 0, 0, 0, 0, 0, 0, 0, 0, 0, 0, 0, 0, 0.9887987012603239, 0.2173454398815201, 0.1499786840042237, 0, 0, 0, 0, 0, 0, 0, 0, 0, 0, 0, 0, 0, 0, 0, 0, 0, 0, 0, 0, 0, 0, 0, 0, 0, 0, 0, 0, 0, 0, 0.149974695191696, 0, 0, 0, 0, 0, 0, 0, 0.9887553039044503, 0, 0, 0, 0, 0, 0, 0, 0, 0, 0, 0.9999999898740548, 0, 0, 0, 0, 0, 0, 0.149974695191696, 0, 0, 0.1499733801405885, 0.1499765987782431, 0, 0.1499873279215693, 0, 0.149976535310067, 0, 0, 0.149974695191696, 0.1499786840042305, 0.1499672016330376, 0.149965874376614, 0.1499766623566769, 0, 0.1499741894130749, 0, 0.1499672016330382, 0.1499741894130753, 0.149974609799691, 0.1499839121468348, 0, 0.9999999884582913, 0.149974695191696, 0.1499672016330382, 0.1499873279215693, 0, 0.1499672016330382, 0.1499890997698932, 0, 0.149973380140588, 0.1499765718645929, 0.1499645713733836, 0.1499786840042237, 0.1499658743766134, 0.149973380140588, 0.149973380140588, 0, 0, 0.9999999887336266, 0.1499765351341735, 0.1499734976815108, 0.149973380140588, 0, 0.1499766623566765, 0, 0.1499677548768852, 0.1499873279215693, 0.1499734976815108, 0, 0.1499789639587181, 0.149965874376614, 0.149974695191696, 0.1499789639587181, 0.9999999977251576, 0.1499640566226741, 0.1499789287726822, 0, 0, 0, 0, 0, 0, 0.1499653806088115, 0.9999999945887388, 0.1499653806067232, 0, 0, 0, 0.9999999889510202, 0.1499789639587181, 0, 0.149965874376614, 0.1499786840042312, 0, 0.1499766623566765, 0, 0, 0.1499734976815115, 0.1499839121468356, 0.1499741894130753, 0.9887385634649494, 0.1499677548768852, 0.9998547915678414, 0.1499766623566765, 0.1499789639587181, 0.1499765718645933, 0.149986707542625, 0.1499677548768844, 0, 0, 0.1499789639587181, 0.1499765351341742, 0, 0.9893260118103582, 0.1499733801405885, 0.1499890997698936, 0, 0.1499677548768852, 0, 0, 0.1499677548768852, 0, 0.1499653806067232, 0.1499766623566765, 0.1499734976815202, 0, 0, 0.149974609799691, 0, 0, 0, 0, 0.1499765351341742, 0.1499786840042305, 0, 0.1499765351341742, 0, 0, 0, 0.1499732529203763, 0, 0, 0, 0, 0.1499645713733836, 0, 0.149974695191696, 0.1499890997698936, 0, 0.149974695191696, 0, 0.1726929059703413, 0.1499640566226741, 0.1499653806067232, 0.1499672016330382, 0.149965874376614, 0.45, 0.14998189739612, 0, 0, 0, 0.1499746951916957, 0.1499685382133195, 0.2007126318151901, 0.9999999891761483, 0.1499789639587178, 0.149974695191696, 0.1499741894130753, 0.2007132238674683, 0.1499789639587178, 0.1499789639587178, 0, 0.45, 0.45, 0.45, 0.45, 0.45, 0.45, 0.45, 0.45, 0.45, 0.1499658743766134, 0, 0.9889342662577439, 0.1499765987782431, 0, 0, 0.1499867075426254, 0, 0.1499765351341742, 0.1499672016330376, 0.1499890997698936, 0, 0, 0.149965874376614, 0.1499640566226741, 0, 0.1499890997698936, 0.1499640566226741, 0.1499789639587181, 0.1499786840042237, 0.1499873279215693, 0.149974695191696, 0.1499791214893155, 0, 0, 0, 0, 0, 0, 0, 0, 0, 0, 0, 0, 0, 0, 0, 0, 0.1499786840042237, 0, 0.9887467290299224, 0.149978684004232, 0.1499765987782431, 0.1499766623566765, 0, 0, 0.1499753931656143, 0, 0, 0, 0.1499789639587181, 0.1499890997698936, 0.1499732529203763, 0, 0, 0.9999999887607569, 0.1499645713733836, 0, 0, 0.1499765351341742, 0, 0.1499653806067232, 0, 0.1499765351341636, 0, 0, 0, 0, 0, 0, 0, 0.1499765987782431, 0.1499640566226741, 0.1499867075426254, 0, 0, 0.1499765718645933, 0.1499677551401989, 0.1499746955816998, 0, 0.1499789643467891, 0.1499732529203763, 0, 0.1499640566226719, 0.1499873279215693, 0.1499765718645933, 0.1499873279215693, 0, 0, 0.1499765720366659, 0.1499753934983893, 0.1499753934983893, 0.1499765722612332, 0.1499765354620097, 0.1499672018572955, 0, 0, 0, 0, 0.1499765718645933, 0, 0, 0, 0, 0, 0.149974695191696, 0, 0, 0, 0, 0, 0, 0, 0, 0, 0, 0, 0, 0, 0, 0, 0.1499820162340197, 0.1499733801405885, 0, 0, 0, 0, 0, 0, 0.1499741894130753, 0, 0, 0, 0.45, 0.45, 0.45, 0.2505377875514789, 0, 0, 0.1499734976815115, 0.1499733801405885, 0.149965874376614, 0, 0.149974695191696, 0.1499873279215693, 0, 0.1499733801405885, 0, 0.1499753931656136, 0, 0.1499733801405885, 0.1499741894130753, 0.149977471643751, 0.1499820162340197, 0.9892510943290355, 0.1499873279215693, 0.149976535134175, 0.149974695191696, 0.1499765987782431, 0, 0.149976535134175, 0.1499753931656143, 0.1499873279215693, 0, 0.1499753931656143, 0.1499765718645933, 0.149986707542625, 0, 0.1499677548768852, 0, 0.1499640566226741, 0, 0, 0, 0, 0.1499788112282318, 0, 0, 0.1499820162340197, 0, 0, 0, 0, 0, 0.1499873279215693, 0.1499765718645933, 0, 0, 0, 0, 0.1499873279215693, 0, 0.1499734976815115, 0, 0, 0, 0, 0, 0, 0, 0, 0, 0, 0, 0, 0, 0.1499839121468348, 0, 0, 0, 0, 0, 0, 0, 0, 0, 0, 0, 0.1499734976815115, 0, 0, 0, 0, 0, 0, 0, 0, 0, 0, 0, 0, 0, 0, 0, 0, 0, 0, 0, 0, 0, 0.1499765351341742, 0.1499741894130753, 0, 0, 0.1499672016330376, 0.1499770874383013, 0.149974695191696, 0.1499839121468348, 0.149974695191696, 0.1499766623566765, 0.1499765718645933, 0.1499685382133195, 0.1499765718645933, 0, 0.1499653806067232, 0.9998545202576612, 0.1499890997698936, 0.1499732529203763, 0, 0.1499839121554174, 0, 0.1499734980200862, 0.1499672020260843, 0.1499786841917471, 0.1499890997724053, 0, 0.1499786840888355, 0.1499789289627861, 0.00691899367953519, 0.1499765354620082, 0.1499796206094592, 0, 0, 0.1499746951916957, 0, 0, 0, 0.1499839121468348, 0, 0, 0, 0.1499685382133195, 0.1499789639587178, 0, 0, 0, 0, 0, 0, 0, 0, 0, 0, 0, 0.1499786840042312, 0, 0, 0, 0.1499789639587181, 0.1499765351341742, 0, 0, 0, 0, 0, 0, 0.1499839121468356, 0.149965874376614, 0.1499672016330376, 0.1499765987782431, 0.1499839121468356, 0, 0.1499789639587181, 0, 0.1499732529203763, 0, 0.1499873279215693, 0, 0.1499786840042237, 0.45] 
        ]
      },
     "Node5":{
       "Global MG94xREV":0.002091896217597193,
       "Nucleotide GTR":0.002245835661159515,
       "Posterior prob omega class by site":        [
[0, 0, 0, 0, 0, 0.8500209839785771, 0.8500070933868509, 0.8500164674829936, 0, 0.8500233908243338, 0.8500152700592465, 0.8500137122705176, 0.8500136894995667, 0.850017406032213, 0.7992097530297551, 0.8500173232837461, 0.8500204741989378, 0, 0.8500079477543542, 0.8500165230140637, 0.8500117031032447, 0.850013689499567, 0, 0.8500164674829933, 0, 0.8500164674829933, 0.850022207857061, 0.8500173232837461, 0, 0, 0.9714144909260302, 0.8500152700592443, 0, 0.8500167966294705, 0.8500230558320276, 0, 0, 0.850016013220279, 0.8500222078570603, 0.8500137122705176, 0.8500152700592435, 0.8500152700592435, 0, 0, 0.8500079477543542, 0.8500136894995648, 0, 0.8500152462001976, 0.8500231690441555, 0.8500082463864334, 0, 0, 0, 0.7992174327723367, 0, 0.8500209839802335, 0.8500117031032436, 0.7992174327723364, 0, 0.7992174327723364, 0.8500136894995648, 0.8500082463864334, 0.8500164674829922, 0.8500136894995648, 0, 0, 0.8500152285607715, 0.7992178099019382, 0, 0.8500204741989362, 0, 0, 0, 0, 0, 0.8500136894995648, 0.8500172467500818, 0.8500136894995663, 0.8500209839802335, 0, 0.8500082463864334, 0.8500149107928001, 0.8500149107928001, 0.7992513658409736, 0.8500135868583745, 0.8500225291943292, 0, 0, 0.8500173232837466, 0, 0, 0, 0.850022207857061, 0, 0, 0, 0, 0, 0, 0, 0, 0, 0, 0, 0, 0, 0, 0, 0, 0.01077521280146984, 0.0552657390612894, 0.8500138715557469, 0, 0, 0, 0, 0, 0, 0, 0, 0, 0, 0, 0, 0, 0, 0, 0, 0, 0, 0, 0, 0, 0, 0, 0, 0, 0, 0, 0, 0, 0, 0.8500164674829933, 0, 0, 0, 0, 0, 0, 0, 0.01080082917607506, 0, 0, 0, 0, 0, 0, 0, 0, 0, 0, 1.081704016533266e-08, 0, 0, 0, 0, 0, 0, 0.8500164674829933, 0, 0, 0.8500173232837461, 0.8500152285607715, 0, 0.8500082463864326, 0, 0.8500152700592443, 0, 0, 0.8500164674829933, 0.8500138715557446, 0.8500213441029792, 0.8500222078570603, 0.8500151873098079, 0, 0.8500167966294708, 0, 0.8500213441029786, 0.8500167966294705, 0.8500165230140637, 0.8500104692339763, 0, 3.900158051928769e-09, 0.8500164674829933, 0.8500213441029786, 0.8500082463864334, 0, 0.8500213441029786, 0.8500070933868505, 0, 0.8500173232837461, 0.8500152462001991, 0.8500230558320269, 0.8500138715557461, 0.850022207857061, 0.8500173232837461, 0.8500173232837461, 0, 0, 1.081439154824381e-08, 0.8500152700592443, 0.8500172467500826, 0.8500173232837466, 0, 0.8500151873098079, 0, 0.8500209839802335, 0.8500082463864334, 0.8500172467500826, 0, 0.850013689499567, 0.8500222078570603, 0.8500164674829933, 0.850013689499567, 1.209325887441385e-08, 0.8500233908243338, 0.8500137122705184, 0, 0, 0, 0, 0, 0, 0.8500225291943292, 1.086854424330108e-08, 0.85002252919433, 0, 0, 0, 1.084331758995353e-08, 0.850013689499567, 0, 0.850022207857061, 0.8500138715557446, 0, 0.8500151873098079, 0, 0, 0.8500172467500826, 0.8500104692339756, 0.8500167966294705, 0.01081667176187396, 0.8500209839802343, 0.01086978547788065, 0.8500151873098075, 0.8500136894995667, 0.8500152462001991, 0.850008650143865, 0.8500209839802343, 0, 0, 0.850013689499567, 0.8500152700592443, 0, 0.01083375384310206, 0.8500173232837461, 0.8500070933868505, 0, 0.8500209839802343, 0, 0, 0.8500209839802343, 0, 0.85002252919433, 0.8500151873098079, 0.8500172467500795, 0, 0, 0.8500165230140637, 0, 0, 0, 0, 0.8500152700592443, 0.8500138715557446, 0, 0.8500152700592443, 0, 0, 0, 0.850017406032213, 0, 0, 0, 0, 0.8500230558320276, 0, 0.8500164674829933, 0.8500070933868505, 0, 0.8500164674829933, 0, 0.77916046185886, 0.8500233908243338, 0.85002252919433, 0.8500213441029786, 0.8500222078570603, 0.55, 0.8500117803897835, 0, 0, 0, 0.8500164674829936, 0.850020474198937, 0.7992178099024358, 1.094505283904462e-08, 0.850013689499567, 0.8500164674829933, 0.8500167966294708, 0.7992174327740998, 0.850013689499567, 0.850013689499567, 0, 0.55, 0.55, 0.55, 0.55, 0.55, 0.55, 0.55, 0.55, 0.55, 0.850022207857061, 0, 0.0003384531105053026, 0.8500152285607715, 0, 0, 0.850008650143865, 0, 0.8500152700592443, 0.8500213441029792, 0.8500070933868505, 0, 0, 0.850022207857061, 0.8500233908243338, 0, 0.8500070933868505, 0.8500233908243338, 0.850013689499567, 0.8500138715557469, 0.8500082463864334, 0.8500164674829933, 0.8500135868583745, 0, 0, 0, 0, 0, 0, 0, 0, 0, 0, 0, 0, 0, 0, 0, 0, 0.8500138715557469, 0, 0.01080630505196416, 0.8500138715557438, 0.8500152285607715, 0.8500151873098079, 0, 0, 0.850016013220279, 0, 0, 0, 0.850013689499567, 0.8500070933868505, 0.850017406032213, 0, 0, 1.080297145853299e-08, 0.8500230558320276, 0, 0, 0.8500152700592443, 0, 0.85002252919433, 0, 0.8500152700592473, 0, 0, 0, 0, 0, 0, 0, 0.8500152285607715, 0.8500233908243338, 0.850008650143865, 0, 0, 0.8500152462001987, 0.8500209839802335, 0.8500164674829918, 0, 0.8500136894995651, 0.850017406032213, 0, 0.8500233908243338, 0.8500082463864334, 0.8500152462001987, 0.8500082463864334, 0, 0, 0.850015246200198, 0.850016013220279, 0.850016013220279, 0.8500152462001972, 0.8500152700592435, 0.8500213441029778, 0, 0, 0, 0, 0.8500152462001987, 0, 0, 0, 0, 0, 0.8500164674829933, 0, 0, 0, 0, 0, 0, 0, 0, 0, 0, 0, 0, 0, 0, 0, 0.8500117031032447, 0.8500173232837461, 0, 0, 0, 0, 0, 0, 0.8500167966294705, 0, 0, 0, 0.55, 0.55, 0.55, 0.74933167379835, 0, 0, 0.8500172467500826, 0.8500173232837461, 0.850022207857061, 0, 0.8500164674829933, 0.8500082463864334, 0, 0.8500173232837461, 0, 0.850016013220279, 0, 0.8500173232837461, 0.8500167966294705, 0.850014660649355, 0.8500117031032447, 0.0006196836254866976, 0.8500082463864326, 0.8500152700592443, 0.8500164674829936, 0.8500152285607715, 0, 0.8500152700592443, 0.850016013220279, 0.8500082463864334, 0, 0.850016013220279, 0.8500152462001987, 0.850008650143865, 0, 0.8500209839802343, 0, 0.8500233908243338, 0, 0, 0, 0, 0.8500137888056729, 0, 0, 0.8500117031032447, 0, 0, 0, 0, 0, 0.8500082463864334, 0.8500152462001987, 0, 0, 0, 0, 0.8500082463864334, 0, 0.8500172467500826, 0, 0, 0, 0, 0, 0, 0, 0, 0, 0, 0, 0, 0, 0.8500104692339756, 0, 0, 0, 0, 0, 0, 0, 0, 0, 0, 0, 0.8500172467500826, 0, 0, 0, 0, 0, 0, 0, 0, 0, 0, 0, 0, 0, 0, 0, 0, 0, 0, 0, 0, 0, 0.8500152700592443, 0.8500167966294705, 0, 0, 0.8500213441029792, 0.8500149107928001, 0.8500164674829933, 0.8500104692339756, 0.8500164674829933, 0.8500151873098079, 0.8500152462001987, 0.850020474198937, 0.8500152462001987, 0, 0.85002252919433, 0.0108634195989157, 0.8500070933868505, 0.850017406032213, 0, 0.8500104692339756, 0, 0.8500172467500751, 0.8500213441029778, 0.8500138715557438, 0.8500070933868509, 0, 0.8500138715557446, 0.8500137122705176, 0.9877894861507569, 0.8500152700592443, 0.8500132621411763, 0, 0, 0.8500164674829936, 0, 0, 0, 0.8500104692339756, 0, 0, 0, 0.850020474198937, 0.850013689499567, 0, 0, 0, 0, 0, 0, 0, 0, 0, 0, 0, 0.8500138715557446, 0, 0, 0, 0.850013689499567, 0.8500152700592443, 0, 0, 0, 0, 0, 0, 0.8500104692339756, 0.850022207857061, 0.8500213441029792, 0.8500152285607715, 0.8500104692339756, 0, 0.850013689499567, 0, 0.850017406032213, 0, 0.8500082463864334, 0, 0.8500138715557469, 0.55],
        [0, 0, 0, 0, 0, 0.1499790160214229, 0.1499929066131491, 0.1499835325170064, 0, 0.1499766091756662, 0.1499847299407535, 0.1499862877294824, 0.1499863105004333, 0.149982593967787, 0.2007902469702449, 0.1499826767162539, 0.1499795258010622, 0, 0.1499920522456458, 0.1499834769859363, 0.1499882968967553, 0.149986310500433, 0, 0.1499835325170067, 0, 0.1499835325170067, 0.149977792142939, 0.1499826767162539, 0, 0, 0.02858550907396984, 0.1499847299407557, 0, 0.1499832033705295, 0.1499769441679724, 0, 0, 0.149983986779721, 0.1499777921429397, 0.1499862877294824, 0.1499847299407565, 0.1499847299407565, 0, 0, 0.1499920522456458, 0.1499863105004352, 0, 0.1499847537998024, 0.1499768309558445, 0.1499917536135666, 0, 0, 0, 0.2007825672276633, 0, 0.1499790160197665, 0.1499882968967564, 0.2007825672276636, 0, 0.2007825672276636, 0.1499863105004352, 0.1499917536135666, 0.1499835325170078, 0.1499863105004352, 0, 0, 0.1499847714392285, 0.2007821900980618, 0, 0.1499795258010638, 0, 0, 0, 0, 0, 0.1499863105004352, 0.1499827532499182, 0.1499863105004337, 0.1499790160197665, 0, 0.1499917536135666, 0.1499850892071999, 0.1499850892071999, 0.2007486341590264, 0.1499864131416255, 0.1499774708056708, 0, 0, 0.1499826767162534, 0, 0, 0, 0.149977792142939, 0, 0, 0, 0, 0, 0, 0, 0, 0, 0, 0, 0, 0, 0, 0, 0, 0.9892247871985301, 0.9447342609387106, 0.1499861284442531, 0, 0, 0, 0, 0, 0, 0, 0, 0, 0, 0, 0, 0, 0, 0, 0, 0, 0, 0, 0, 0, 0, 0, 0, 0, 0, 0, 0, 0, 0, 0.1499835325170067, 0, 0, 0, 0, 0, 0, 0, 0.9891991708239249, 0, 0, 0, 0, 0, 0, 0, 0, 0, 0, 0.9999999891829598, 0, 0, 0, 0, 0, 0, 0.1499835325170067, 0, 0, 0.1499826767162539, 0.1499847714392285, 0, 0.1499917536135674, 0, 0.1499847299407557, 0, 0, 0.1499835325170067, 0.1499861284442554, 0.1499786558970208, 0.1499777921429397, 0.1499848126901921, 0, 0.1499832033705292, 0, 0.1499786558970214, 0.1499832033705295, 0.1499834769859363, 0.1499895307660237, 0, 0.9999999960998419, 0.1499835325170067, 0.1499786558970214, 0.1499917536135666, 0, 0.1499786558970214, 0.1499929066131495, 0, 0.1499826767162539, 0.1499847537998009, 0.1499769441679731, 0.1499861284442539, 0.149977792142939, 0.1499826767162539, 0.1499826767162539, 0, 0, 0.9999999891856085, 0.1499847299407557, 0.1499827532499174, 0.1499826767162534, 0, 0.1499848126901921, 0, 0.1499790160197665, 0.1499917536135666, 0.1499827532499174, 0, 0.149986310500433, 0.1499777921429397, 0.1499835325170067, 0.149986310500433, 0.9999999879067412, 0.1499766091756662, 0.1499862877294816, 0, 0, 0, 0, 0, 0, 0.1499774708056708, 0.9999999891314557, 0.14997747080567, 0, 0, 0, 0.9999999891566824, 0.149986310500433, 0, 0.149977792142939, 0.1499861284442554, 0, 0.1499848126901921, 0, 0, 0.1499827532499174, 0.1499895307660244, 0.1499832033705295, 0.989183328238126, 0.1499790160197657, 0.9891302145221194, 0.1499848126901925, 0.1499863105004333, 0.1499847537998009, 0.149991349856135, 0.1499790160197657, 0, 0, 0.149986310500433, 0.1499847299407557, 0, 0.989166246156898, 0.1499826767162539, 0.1499929066131495, 0, 0.1499790160197657, 0, 0, 0.1499790160197657, 0, 0.14997747080567, 0.1499848126901921, 0.1499827532499205, 0, 0, 0.1499834769859363, 0, 0, 0, 0, 0.1499847299407557, 0.1499861284442554, 0, 0.1499847299407557, 0, 0, 0, 0.149982593967787, 0, 0, 0, 0, 0.1499769441679724, 0, 0.1499835325170067, 0.1499929066131495, 0, 0.1499835325170067, 0, 0.22083953814114, 0.1499766091756662, 0.14997747080567, 0.1499786558970214, 0.1499777921429397, 0.45, 0.1499882196102165, 0, 0, 0, 0.1499835325170064, 0.149979525801063, 0.2007821900975642, 0.9999999890549471, 0.149986310500433, 0.1499835325170067, 0.1499832033705292, 0.2007825672259002, 0.149986310500433, 0.149986310500433, 0, 0.45, 0.45, 0.45, 0.45, 0.45, 0.45, 0.45, 0.45, 0.45, 0.149977792142939, 0, 0.9996615468894947, 0.1499847714392285, 0, 0, 0.149991349856135, 0, 0.1499847299407557, 0.1499786558970208, 0.1499929066131495, 0, 0, 0.149977792142939, 0.1499766091756662, 0, 0.1499929066131495, 0.1499766091756662, 0.149986310500433, 0.1499861284442531, 0.1499917536135666, 0.1499835325170067, 0.1499864131416255, 0, 0, 0, 0, 0, 0, 0, 0, 0, 0, 0, 0, 0, 0, 0, 0, 0.1499861284442531, 0, 0.9891936949480359, 0.1499861284442562, 0.1499847714392285, 0.1499848126901921, 0, 0, 0.149983986779721, 0, 0, 0, 0.149986310500433, 0.1499929066131495, 0.149982593967787, 0, 0, 0.9999999891970286, 0.1499769441679724, 0, 0, 0.1499847299407557, 0, 0.14997747080567, 0, 0.1499847299407527, 0, 0, 0, 0, 0, 0, 0, 0.1499847714392285, 0.1499766091756662, 0.149991349856135, 0, 0, 0.1499847537998013, 0.1499790160197665, 0.1499835325170082, 0, 0.1499863105004349, 0.149982593967787, 0, 0.1499766091756662, 0.1499917536135666, 0.1499847537998013, 0.1499917536135666, 0, 0, 0.149984753799802, 0.149983986779721, 0.149983986779721, 0.1499847537998028, 0.1499847299407565, 0.1499786558970222, 0, 0, 0, 0, 0.1499847537998013, 0, 0, 0, 0, 0, 0.1499835325170067, 0, 0, 0, 0, 0, 0, 0, 0, 0, 0, 0, 0, 0, 0, 0, 0.1499882968967553, 0.1499826767162539, 0, 0, 0, 0, 0, 0, 0.1499832033705295, 0, 0, 0, 0.45, 0.45, 0.45, 0.25066832620165, 0, 0, 0.1499827532499174, 0.1499826767162539, 0.149977792142939, 0, 0.1499835325170067, 0.1499917536135666, 0, 0.1499826767162539, 0, 0.149983986779721, 0, 0.1499826767162539, 0.1499832033705295, 0.149985339350645, 0.1499882968967553, 0.9993803163745133, 0.1499917536135674, 0.1499847299407557, 0.1499835325170064, 0.1499847714392285, 0, 0.1499847299407557, 0.149983986779721, 0.1499917536135666, 0, 0.149983986779721, 0.1499847537998013, 0.149991349856135, 0, 0.1499790160197657, 0, 0.1499766091756662, 0, 0, 0, 0, 0.1499862111943271, 0, 0, 0.1499882968967553, 0, 0, 0, 0, 0, 0.1499917536135666, 0.1499847537998013, 0, 0, 0, 0, 0.1499917536135666, 0, 0.1499827532499174, 0, 0, 0, 0, 0, 0, 0, 0, 0, 0, 0, 0, 0, 0.1499895307660244, 0, 0, 0, 0, 0, 0, 0, 0, 0, 0, 0, 0.1499827532499174, 0, 0, 0, 0, 0, 0, 0, 0, 0, 0, 0, 0, 0, 0, 0, 0, 0, 0, 0, 0, 0, 0.1499847299407557, 0.1499832033705295, 0, 0, 0.1499786558970208, 0.1499850892071999, 0.1499835325170067, 0.1499895307660244, 0.1499835325170067, 0.1499848126901921, 0.1499847537998013, 0.149979525801063, 0.1499847537998013, 0, 0.14997747080567, 0.9891365804010843, 0.1499929066131495, 0.149982593967787, 0, 0.1499895307660244, 0, 0.1499827532499249, 0.1499786558970222, 0.1499861284442562, 0.1499929066131491, 0, 0.1499861284442554, 0.1499862877294824, 0.0122105138492431, 0.1499847299407557, 0.1499867378588237, 0, 0, 0.1499835325170064, 0, 0, 0, 0.1499895307660244, 0, 0, 0, 0.149979525801063, 0.149986310500433, 0, 0, 0, 0, 0, 0, 0, 0, 0, 0, 0, 0.1499861284442554, 0, 0, 0, 0.149986310500433, 0.1499847299407557, 0, 0, 0, 0, 0, 0, 0.1499895307660244, 0.149977792142939, 0.1499786558970208, 0.1499847714392285, 0.1499895307660244, 0, 0.149986310500433, 0, 0.149982593967787, 0, 0.1499917536135666, 0, 0.1499861284442531, 0.45] 
        ]
      },
     "Node8":{
       "Global MG94xREV":0.001175163947181295,
       "Nucleotide GTR":0.001157073991015327,
       "Posterior prob omega class by site":        [
[0, 0, 0, 0, 0, 0.8500117885393921, 0.8500039849327804, 0.8500092512333206, 0, 0.8500131407440837, 0.8500085785105037, 0.8500077033211024, 0.8500076905868612, 0.8500097784849867, 0.7991564691752389, 0.8500097320171582, 0.8500115021442705, 0, 0.8500044648822357, 0.8500092824120901, 0.8500065746155443, 0.8500076905868615, 0, 0.8500092512333206, 0, 0.8500092512333206, 0.8500124761505169, 0.8500097320171582, 0, 0, 0.9617160752346465, 0.850008578510503, 0, 0.8500094361454305, 0.8500129525445971, 0, 0, 0.8500089960130288, 0.8500124761505161, 0.8500077033211024, 0.8500085785105023, 0.8500085785105023, 0, 0, 0.8500044648822357, 0.8500076905868593, 0, 0.8500085651268806, 0.8500130161477679, 0.8500046326477779, 0, 0, 0, 0.7991607869647286, 0, 0.8500117885393921, 0.8500065746155435, 0.7991607869647283, 0, 0.7991607869647283, 0.8500076905868593, 0.8500046326477779, 0.8500092512333192, 0.8500076905868593, 0, 0, 0.8500085551599413, 0.7991609950889498, 0, 0.8500115021442705, 0, 0, 0, 0, 0, 0.8500076905868593, 0.8500096890021362, 0.8500076905868608, 0.8500117885393913, 0, 0.8500046326477786, 0.8500083766965931, 0.8500083766965931, 0.7991798577094342, 0.8500076328665739, 0.8500126566781001, 0, 0, 0.8500097320171586, 0, 0, 0, 0.8500124761505169, 0, 0, 0, 0, 0, 0, 0, 0, 0, 0, 0, 0, 0, 0, 0, 0, 0.01043135572404036, 0.7011417160835843, 0.85000779280493, 0, 0, 0, 0, 0, 0, 0, 0, 0, 0, 0, 0, 0, 0, 0, 0, 0, 0, 0, 0, 0, 0, 0, 0, 0, 0, 0, 0, 0, 0, 0.8500092512333206, 0, 0, 0, 0, 0, 0, 0, 0.01044470687464584, 0, 0, 0, 0, 0, 0, 0, 0, 0, 0, 1.044293061398716e-08, 0, 0, 0, 0, 0, 0, 0.8500092512333206, 0, 0, 0.8500097320171582, 0.8500085551599413, 0, 0.8500046326477779, 0, 0.850008578510503, 0, 0, 0.8500092512333206, 0.8500077928049292, 0.8500119908937617, 0.8500124761505161, 0.850008532042369, 0, 0.8500094361454308, 0, 0.8500119908937609, 0.8500094361454305, 0.8500092824120908, 0.8500058814079902, 0, 7.656932478541764e-09, 0.8500092512333203, 0.8500119908937609, 0.8500046326477779, 0, 0.8500119908937609, 0.8500039849327804, 0, 0.8500097320171586, 0.8500085651268825, 0.8500129525445963, 0.8500077928049292, 0.8500124761505169, 0.8500097320171586, 0.8500097320171586, 0, 0, 1.045186495137641e-08, 0.8500085785105037, 0.850009689002137, 0.8500097320171589, 0, 0.8500085320423694, 0, 0.8500117885393921, 0.8500046326477779, 0.850009689002137, 0, 0.8500076905868615, 0.8500124761505169, 0.8500092512333206, 0.8500076905868615, 1.112557463043706e-08, 0.8500131407440837, 0.8500077033211032, 0, 0, 0, 0, 0, 0, 0.8500126566781001, 1.088947007581573e-08, 0.8500126566781009, 0, 0, 0, 1.046658902742511e-08, 0.8500076905868615, 0, 0.8500124761505169, 0.8500077928049292, 0, 0.850008532042369, 0, 0, 0.850009689002137, 0.8500058814079894, 0.8500094361454305, 0.01045489957915423, 0.8500117885393921, 0.01046710486209669, 0.850008532042369, 0.8500076905868612, 0.8500085651268825, 0.8500048594905952, 0.8500117885393921, 0, 0, 0.8500076905868615, 0.850008578510503, 0, 0.01045918478779351, 0.8500097320171582, 0.85000398493278, 0, 0.8500117885393921, 0, 0, 0.8500117885393921, 0, 0.8500126566781009, 0.850008532042369, 0.8500096890021366, 0, 0, 0.8500092824120901, 0, 0, 0, 0, 0.8500085785105037, 0.8500077928049292, 0, 0.8500085785105037, 0, 0, 0, 0.8500097784849872, 0, 0, 0, 0, 0.8500129525445971, 0, 0.8500092512333206, 0.85000398493278, 0, 0.8500092512333206, 0, 0.7770059465121539, 0.8500131407440845, 0.8500126566781009, 0.8500119908937609, 0.8500124761505161, 0.55, 0.8500066180117125, 0, 0, 0, 0.8500092512333206, 0.8500115021442705, 0.7991609950894473, 1.051954276266497e-08, 0.8500076905868615, 0.8500092512333203, 0.8500094361454308, 0.7991607869664917, 0.8500076905868615, 0.8500076905868615, 0, 0.55, 0.55, 0.55, 0.55, 0.55, 0.55, 0.55, 0.55, 0.55, 0.8500124761505169, 0, 0.01023878299269971, 0.8500085551599413, 0, 0, 0.8500048594905952, 0, 0.8500085785105037, 0.8500119908937617, 0.85000398493278, 0, 0, 0.8500124761505169, 0.8500131407440845, 0, 0.85000398493278, 0.8500131407440845, 0.8500076905868615, 0.8500077928049292, 0.8500046326477779, 0.8500092512333206, 0.8500076328665747, 0, 0, 0, 0, 0, 0, 0, 0, 0, 0, 0, 0, 0, 0, 0, 0, 0.85000779280493, 0, 0.01044784986615795, 0.8500077928049284, 0.8500085551599413, 0.850008532042369, 0, 0, 0.8500089960130288, 0, 0, 0, 0.8500076905868615, 0.85000398493278, 0.8500097784849872, 0, 0, 1.044672200985915e-08, 0.8500129525445971, 0, 0, 0.8500085785105037, 0, 0.8500126566781009, 0, 0.8500085785105037, 0, 0, 0, 0, 0, 0, 0, 0.8500085551599413, 0.8500131407440845, 0.8500048594905952, 0, 0, 0.8500085651268825, 0.8500117885393921, 0.8500092512333192, 0, 0.8500076905868597, 0.8500097784849872, 0, 0.8500131407440837, 0.8500046326477779, 0.8500085651268825, 0.8500046326477779, 0, 0, 0.8500085651268817, 0.850008996013028, 0.850008996013028, 0.8500085651268809, 0.8500085785105023, 0.8500119908937601, 0, 0, 0, 0, 0.8500085651268825, 0, 0, 0, 0, 0, 0.8500092512333206, 0, 0, 0, 0, 0, 0, 0, 0, 0, 0, 0, 0, 0, 0, 0, 0.8500065746155443, 0.8500097320171582, 0, 0, 0, 0, 0, 0, 0.8500094361454305, 0, 0, 0, 0.55, 0.55, 0.55, 0.7492249602216707, 0, 0, 0.850009689002137, 0.8500097320171582, 0.8500124761505169, 0, 0.8500092512333206, 0.8500046326477779, 0, 0.8500097320171582, 0, 0.8500089960130288, 0, 0.8500097320171582, 0.8500094361454305, 0.8500082361686917, 0.8500065746155443, 0.009954619299119977, 0.8500046326477779, 0.850008578510503, 0.8500092512333206, 0.8500085551599421, 0, 0.850008578510503, 0.8500089960130288, 0.8500046326477779, 0, 0.8500089960130288, 0.8500085651268825, 0.8500048594905952, 0, 0.8500117885393921, 0, 0.8500131407440845, 0, 0, 0, 0, 0.8500077463365943, 0, 0, 0.8500065746155443, 0, 0, 0, 0, 0, 0.8500046326477779, 0.8500085651268825, 0, 0, 0, 0, 0.8500046326477779, 0, 0.850009689002137, 0, 0, 0, 0, 0, 0, 0, 0, 0, 0, 0, 0, 0, 0.8500058814079894, 0, 0, 0, 0, 0, 0, 0, 0, 0, 0, 0, 0.850009689002137, 0, 0, 0, 0, 0, 0, 0, 0, 0, 0, 0, 0, 0, 0, 0, 0, 0, 0, 0, 0, 0, 0.850008578510503, 0.8500094361454305, 0, 0, 0.8500119908937617, 0.8500083766965935, 0.8500092512333206, 0.8500058814079894, 0.8500092512333206, 0.850008532042369, 0.8500085651268825, 0.8500115021442705, 0.8500085651268825, 0, 0.8500126566781009, 0.010463872837621, 0.85000398493278, 0.8500097784849872, 0, 0.8500058814079894, 0, 0.8500096890021347, 0.8500119908937601, 0.8500077928049284, 0.8500039849327804, 0, 0.8500077928049292, 0.8500077033211024, 0.005066280093549163, 0.850008578510503, 0.8500074504616405, 0, 0, 0.8500092512333211, 0, 0, 0, 0.8500058814079894, 0, 0, 0, 0.8500115021442705, 0.8500076905868615, 0, 0, 0, 0, 0, 0, 0, 0, 0, 0, 0, 0.8500077928049292, 0, 0, 0, 0.8500076905868615, 0.850008578510503, 0, 0, 0, 0, 0, 0, 0.8500058814079894, 0.8500124761505169, 0.8500119908937617, 0.8500085551599413, 0.8500058814079894, 0, 0.8500076905868615, 0, 0.8500097784849872, 0, 0.8500046326477779, 0, 0.85000779280493, 0.55],
        [0, 0, 0, 0, 0, 0.1499882114606079, 0.1499960150672196, 0.1499907487666794, 0, 0.1499868592559163, 0.1499914214894963, 0.1499922966788976, 0.1499923094131388, 0.1499902215150133, 0.2008435308247611, 0.1499902679828418, 0.1499884978557295, 0, 0.1499955351177643, 0.1499907175879099, 0.1499934253844557, 0.1499923094131385, 0, 0.1499907487666794, 0, 0.1499907487666794, 0.1499875238494831, 0.1499902679828418, 0, 0, 0.03828392476535347, 0.149991421489497, 0, 0.1499905638545695, 0.1499870474554029, 0, 0, 0.1499910039869712, 0.1499875238494839, 0.1499922966788976, 0.1499914214894977, 0.1499914214894977, 0, 0, 0.1499955351177643, 0.1499923094131407, 0, 0.1499914348731194, 0.1499869838522321, 0.1499953673522221, 0, 0, 0, 0.2008392130352714, 0, 0.1499882114606079, 0.1499934253844565, 0.2008392130352717, 0, 0.2008392130352717, 0.1499923094131407, 0.1499953673522221, 0.1499907487666808, 0.1499923094131407, 0, 0, 0.1499914448400587, 0.2008390049110502, 0, 0.1499884978557295, 0, 0, 0, 0, 0, 0.1499923094131407, 0.1499903109978638, 0.1499923094131392, 0.1499882114606087, 0, 0.1499953673522214, 0.1499916233034069, 0.1499916233034069, 0.2008201422905658, 0.1499923671334261, 0.1499873433218999, 0, 0, 0.1499902679828414, 0, 0, 0, 0.1499875238494831, 0, 0, 0, 0, 0, 0, 0, 0, 0, 0, 0, 0, 0, 0, 0, 0, 0.9895686442759596, 0.2988582839164157, 0.14999220719507, 0, 0, 0, 0, 0, 0, 0, 0, 0, 0, 0, 0, 0, 0, 0, 0, 0, 0, 0, 0, 0, 0, 0, 0, 0, 0, 0, 0, 0, 0, 0.1499907487666794, 0, 0, 0, 0, 0, 0, 0, 0.9895552931253542, 0, 0, 0, 0, 0, 0, 0, 0, 0, 0, 0.9999999895570694, 0, 0, 0, 0, 0, 0, 0.1499907487666794, 0, 0, 0.1499902679828418, 0.1499914448400587, 0, 0.1499953673522221, 0, 0.149991421489497, 0, 0, 0.1499907487666794, 0.1499922071950708, 0.1499880091062383, 0.1499875238494839, 0.149991467957631, 0, 0.1499905638545692, 0, 0.1499880091062391, 0.1499905638545695, 0.1499907175879092, 0.1499941185920098, 0, 0.9999999923430675, 0.1499907487666797, 0.1499880091062391, 0.1499953673522221, 0, 0.1499880091062391, 0.1499960150672196, 0, 0.1499902679828414, 0.1499914348731175, 0.1499870474554037, 0.1499922071950708, 0.1499875238494831, 0.1499902679828414, 0.1499902679828414, 0, 0, 0.9999999895481351, 0.1499914214894963, 0.149990310997863, 0.1499902679828411, 0, 0.1499914679576306, 0, 0.1499882114606079, 0.1499953673522221, 0.149990310997863, 0, 0.1499923094131385, 0.1499875238494831, 0.1499907487666794, 0.1499923094131385, 0.9999999888744253, 0.1499868592559163, 0.1499922966788968, 0, 0, 0, 0, 0, 0, 0.1499873433218999, 0.9999999891105299, 0.1499873433218991, 0, 0, 0, 0.999999989533411, 0.1499923094131385, 0, 0.1499875238494831, 0.1499922071950708, 0, 0.149991467957631, 0, 0, 0.149990310997863, 0.1499941185920106, 0.1499905638545695, 0.9895451004208458, 0.1499882114606079, 0.9895328951379033, 0.149991467957631, 0.1499923094131388, 0.1499914348731175, 0.1499951405094048, 0.1499882114606079, 0, 0, 0.1499923094131385, 0.149991421489497, 0, 0.9895408152122065, 0.1499902679828418, 0.14999601506722, 0, 0.1499882114606079, 0, 0, 0.1499882114606079, 0, 0.1499873433218991, 0.149991467957631, 0.1499903109978634, 0, 0, 0.1499907175879099, 0, 0, 0, 0, 0.1499914214894963, 0.1499922071950708, 0, 0.1499914214894963, 0, 0, 0, 0.1499902215150128, 0, 0, 0, 0, 0.1499870474554029, 0, 0.1499907487666794, 0.14999601506722, 0, 0.1499907487666794, 0, 0.2229940534878461, 0.1499868592559155, 0.1499873433218991, 0.1499880091062391, 0.1499875238494839, 0.45, 0.1499933819882875, 0, 0, 0, 0.1499907487666794, 0.1499884978557295, 0.2008390049105527, 0.9999999894804572, 0.1499923094131385, 0.1499907487666797, 0.1499905638545692, 0.2008392130335083, 0.1499923094131385, 0.1499923094131385, 0, 0.45, 0.45, 0.45, 0.45, 0.45, 0.45, 0.45, 0.45, 0.45, 0.1499875238494831, 0, 0.9897612170073002, 0.1499914448400587, 0, 0, 0.1499951405094048, 0, 0.1499914214894963, 0.1499880091062383, 0.14999601506722, 0, 0, 0.1499875238494831, 0.1499868592559155, 0, 0.14999601506722, 0.1499868592559155, 0.1499923094131385, 0.1499922071950708, 0.1499953673522221, 0.1499907487666794, 0.1499923671334253, 0, 0, 0, 0, 0, 0, 0, 0, 0, 0, 0, 0, 0, 0, 0, 0, 0.14999220719507, 0, 0.989552150133842, 0.1499922071950716, 0.1499914448400587, 0.149991467957631, 0, 0, 0.1499910039869712, 0, 0, 0, 0.1499923094131385, 0.14999601506722, 0.1499902215150128, 0, 0, 0.999999989553278, 0.1499870474554029, 0, 0, 0.1499914214894963, 0, 0.1499873433218991, 0, 0.1499914214894963, 0, 0, 0, 0, 0, 0, 0, 0.1499914448400587, 0.1499868592559155, 0.1499951405094048, 0, 0, 0.1499914348731175, 0.1499882114606079, 0.1499907487666808, 0, 0.1499923094131403, 0.1499902215150128, 0, 0.1499868592559163, 0.1499953673522221, 0.1499914348731175, 0.1499953673522221, 0, 0, 0.1499914348731183, 0.149991003986972, 0.149991003986972, 0.1499914348731191, 0.1499914214894977, 0.1499880091062399, 0, 0, 0, 0, 0.1499914348731175, 0, 0, 0, 0, 0, 0.1499907487666794, 0, 0, 0, 0, 0, 0, 0, 0, 0, 0, 0, 0, 0, 0, 0, 0.1499934253844557, 0.1499902679828418, 0, 0, 0, 0, 0, 0, 0.1499905638545695, 0, 0, 0, 0.45, 0.45, 0.45, 0.2507750397783293, 0, 0, 0.149990310997863, 0.1499902679828418, 0.1499875238494831, 0, 0.1499907487666794, 0.1499953673522221, 0, 0.1499902679828418, 0, 0.1499910039869712, 0, 0.1499902679828418, 0.1499905638545695, 0.1499917638313083, 0.1499934253844557, 0.99004538070088, 0.1499953673522221, 0.149991421489497, 0.1499907487666794, 0.1499914448400579, 0, 0.149991421489497, 0.1499910039869712, 0.1499953673522221, 0, 0.1499910039869712, 0.1499914348731175, 0.1499951405094048, 0, 0.1499882114606079, 0, 0.1499868592559155, 0, 0, 0, 0, 0.1499922536634057, 0, 0, 0.1499934253844557, 0, 0, 0, 0, 0, 0.1499953673522221, 0.1499914348731175, 0, 0, 0, 0, 0.1499953673522221, 0, 0.149990310997863, 0, 0, 0, 0, 0, 0, 0, 0, 0, 0, 0, 0, 0, 0.1499941185920106, 0, 0, 0, 0, 0, 0, 0, 0, 0, 0, 0, 0.149990310997863, 0, 0, 0, 0, 0, 0, 0, 0, 0, 0, 0, 0, 0, 0, 0, 0, 0, 0, 0, 0, 0, 0.149991421489497, 0.1499905638545695, 0, 0, 0.1499880091062383, 0.1499916233034065, 0.1499907487666794, 0.1499941185920106, 0.1499907487666794, 0.149991467957631, 0.1499914348731175, 0.1499884978557295, 0.1499914348731175, 0, 0.1499873433218991, 0.989536127162379, 0.14999601506722, 0.1499902215150128, 0, 0.1499941185920106, 0, 0.1499903109978653, 0.1499880091062399, 0.1499922071950716, 0.1499960150672196, 0, 0.1499922071950708, 0.1499922966788976, 0.9949337199064509, 0.149991421489497, 0.1499925495383595, 0, 0, 0.1499907487666789, 0, 0, 0, 0.1499941185920106, 0, 0, 0, 0.1499884978557295, 0.1499923094131385, 0, 0, 0, 0, 0, 0, 0, 0, 0, 0, 0, 0.1499922071950708, 0, 0, 0, 0.1499923094131385, 0.149991421489497, 0, 0, 0, 0, 0, 0, 0.1499941185920106, 0.1499875238494831, 0.1499880091062383, 0.1499914448400587, 0.1499941185920106, 0, 0.1499923094131385, 0, 0.1499902215150128, 0, 0.1499953673522221, 0, 0.14999220719507, 0.45] 
        ]
      },
     "canBai_SAMN02921314":{
       "Global MG94xREV":0.0005892166650593428,
       "Nucleotide GTR":0.0005919386530325041,
       "Posterior prob omega class by site":        [
[0, 0, 0, 0, 0, 0.8500059107877516, 0.8500019980361151, 0.8500046385815909, 0, 0.8500065888074204, 0.8500023490141418, 0.8500038624346964, 0.8500038560683839, 0.8500049029418529, 0.799122402156988, 0.8500048796489909, 0.8500055129813129, 0, 0.8500022386757963, 0.8500046542089285, 0.8500032965066515, 0.8500038560683839, 0, 0.8500046385815909, 0, 0.8500046385815909, 0.8500062555738669, 0.8500048796489909, 0, 0, 0.9413778706751528, 0.8500043012695266, 0, 0.8500047312972956, 0.8500064944423755, 0, 0, 0.850004510607049, 0.8500062555738661, 0.8500038624346971, 0.8500043012695266, 0.8500043012695266, 0, 0, 0.8500022386757963, 0.8500038560683836, 0, 0.8500042945654035, 0.8500065263337255, 0.8500023227929235, 0, 0, 0, 0.7991245681951401, 0, 0.8500059107880384, 0.8500032965066515, 0.799124568183019, 0, 0.799124568183019, 0.8500038560683836, 0.8500023227928081, 0.8500046385815909, 0.8500038560683836, 0, 0, 0.8500042895495926, 0.7991246713475567, 0, 0.8500057671871493, 0, 0, 0, 0, 0, 0.8500038560683836, 0.8500048580750025, 0.8500038560683839, 0.8500059107880377, 0, 0.8500023227929235, 0.8500042000854, 0.8500042000854, 0.7991341327164676, 0.850003827108856, 0.8500063460919951, 0, 0, 0.8500048796489912, 0, 0, 0, 0.8500062555738669, 0, 0, 0, 0, 0, 0, 0, 0, 0, 0, 0, 0, 0, 0, 0, 0, 0.01021548155918726, 0.6939964092554252, 0.8500039073017931, 0, 0, 0, 0, 0, 0, 0, 0, 0, 0, 0, 0, 0, 0, 0, 0, 0, 0, 0, 0, 0, 0, 0, 0, 0, 0, 0, 0, 0, 0, 0.850002021175837, 0, 0, 0, 0, 0, 0, 0, 0.01022182280821385, 0, 0, 0, 0, 0, 0, 0, 0, 0, 0, 1.023380934758816e-08, 0, 0, 0, 0, 0, 0, 0.8500046385815909, 0, 0, 0.8500048796489909, 0.8500042895495926, 0, 0.8500023227929229, 0, 0.8500043012695266, 0, 0, 0.8500046385815909, 0.8500019550137964, 0.8500060122621911, 0.8500036381928904, 0.8500023489960838, 0, 0.8500029506745408, 0, 0.8499999999999993, 0.8500000000000001, 0.8500000000000001, 0.8500000000000001, 0, 1.000000000000002e-08, 0.8500000000000001, 0.8499999999999993, 0.8500000000000009, 0, 0.8499999999999993, 0.8500000000000001, 0, 0.8499999999999998, 0.8500000000000004, 0.8500000000000001, 0.8500000000000001, 0.8500000000000001, 0.8499999999999998, 0.8499999999999998, 0, 0, 1e-08, 0.8500000000000001, 0.8500000000000001, 0.8500000000000001, 0, 0.8500000000000001, 0, 0.8500000000000001, 0.8500000000000001, 0.8500000000000001, 0, 0.8500000000000001, 0.8500000000000001, 0.8500000000000001, 0.8500000000000001, 1e-08, 0.8500029506709861, 0.8500038624346971, 0, 0, 0, 0, 0, 0, 0.8500063460919951, 1.085812416904827e-08, 0.8500063460919959, 0, 0, 0, 1.023302438501221e-08, 0.8500038560683839, 0, 0.8500062555738669, 0.8500039073017931, 0, 0.8500042779765882, 0, 0, 0.8500048580750025, 0.8500029489202779, 0.8500047312972956, 0.01022771562357525, 0.8500059107880384, 0.01025079230377993, 0.8500042779765882, 0.8500038560683839, 0.8500042945650083, 0.8500018370593254, 0.8500059107759251, 0, 0, 0.8500038560683839, 0.8500043012695266, 0, 0.01023173247299687, 0.8500048796489909, 0.8500019980361151, 0, 0.8500059107880384, 0, 0, 0.8500059107880384, 0, 0.8500063460919959, 0.8500042779765882, 0.8500048580750021, 0, 0, 0.8500046542089285, 0, 0, 0, 0, 0.8500043012695266, 0.8500039073017923, 0, 0.8500043012695266, 0, 0, 0, 0.8500049029418534, 0, 0, 0, 0, 0.8500064944423755, 0, 0.8500046385815909, 0.8500019980361151, 0, 0.8500046385815909, 0, 0.7595667529232484, 0.8500065888074212, 0.8500063460919959, 0.8500058512836507, 0.8500000000000001, 0.55, 0.8500003191484397, 0, 0, 0, 0.850002021175837, 0.8500057671871493, 0.7991246713475567, 1.026518047390283e-08, 0.8500038560683839, 0.8500046385815909, 0.8500047312972959, 0.7991214015474605, 0.8500038560683839, 0.8500038560683839, 0, 0.55, 0.55, 0.55, 0.55, 0.55, 0.55, 0.55, 0.55, 0.55, 0.8500062555738669, 0, 0.01009153426606231, 0.8500042895495926, 0, 0, 0.8500024365376079, 0, 0.8500043012695266, 0.8500060122621911, 0.8500019980361151, 0, 0, 0.8500062555738669, 0.8500065888074212, 0, 0.8500019980361151, 0.8500065888074212, 0.8500038560683839, 0.8500039073017923, 0.8500023227929235, 0.8500046385815909, 0.850003827108856, 0, 0, 0, 0, 0, 0, 0, 0, 0, 0, 0, 0, 0, 0, 0, 0, 0.8500039073017931, 0, 0.01013373452701196, 0.8500019550124125, 0.8500042895495926, 0.8500042779765882, 0, 0, 0.850004510607049, 0, 0, 0, 0.8500038560683839, 0.8500019980361151, 0.8500049029418534, 0, 0, 1.02241552346939e-08, 0.8500064944423755, 0, 0, 0.8500043012695266, 0, 0.8500063460919959, 0, 0.8500023489961506, 0, 0, 0, 0, 0, 0, 0, 0.8500042895495926, 0.8500065888074212, 0.8500024365376079, 0, 0, 0.8500042945654035, 0.8500059107880392, 0.8500046385815909, 0, 0.8500038560683836, 0.8500049029418534, 0, 0.8500065888074204, 0.8500023227929235, 0.8500042945654035, 0.8500023227929235, 0, 0, 0.8500042945654035, 0.850004510607049, 0.850004510607049, 0.8500042945654035, 0.8500043012695266, 0.8500060122621903, 0, 0, 0, 0, 0.8500042945654035, 0, 0, 0, 0, 0, 0.8500046385815909, 0, 0, 0, 0, 0, 0, 0, 0, 0, 0, 0, 0, 0, 0, 0, 0.8500032965066515, 0.8500019290045685, 0, 0, 0, 0, 0, 0, 0.8500047312972956, 0, 0, 0, 0.55, 0.55, 0.55, 0.7490881375, 0, 0, 0.8500048580750025, 0.8500048796489909, 0.8500062555738669, 0, 0.8500046385815909, 0.8500023227929235, 0, 0.8500019290045685, 0, 0.8500042564025275, 0, 0.8500019290045685, 0.8500047312972956, 0.8500037706685968, 0.8500032965066515, 0.0102222272068053, 0.8500004153772263, 0.8500023489962336, 0.850002021175837, 0.8500024147404219, 0, 0.8500023489962336, 0.850004510607049, 0.8500023227929235, 0, 0.850004510607049, 0.8500042945654035, 0.8500010148589181, 0, 0.8500059107880384, 0, 0.8500065888074212, 0, 0, 0, 0, 0.8500033766967584, 0, 0, 0.8500032965066515, 0, 0, 0, 0, 0, 0.8500023227929235, 0.8500000000000001, 0, 0, 0, 0, 0.8500023227929235, 0, 0.8500048580750025, 0, 0, 0, 0, 0, 0, 0, 0, 0, 0, 0, 0, 0, 0.8500023576983492, 0, 0, 0, 0, 0, 0, 0, 0, 0, 0, 0, 0.8500048580750025, 0, 0, 0, 0, 0, 0, 0, 0, 0, 0, 0, 0, 0, 0, 0, 0, 0, 0, 0, 0, 0, 0.8500043012695266, 0.8500047312972956, 0, 0, 0.8500058512836515, 0.8500026174352057, 0.8500026174374403, 0.8500029489202787, 0.8500046385815909, 0.8500042779765882, 0.8500042945654035, 0.8500057671871493, 0.8500042945654035, 0, 0.8500063460919959, 0.01009847505672092, 0.8500019980361151, 0.8500049029418534, 0, 0.8500029489202787, 0, 0.8500048580750018, 0.8500060122621911, 0.8500039073017923, 0.8500019980361151, 0, 0.8500039073017923, 0.8500038624346971, 0.9780444492920385, 0.8500043012695266, 0.8500037356562976, 0, 0, 0.8500046385815909, 0, 0, 0, 0.8500023576983492, 0, 0, 0, 0.8500057671871493, 0.8500038560683839, 0, 0, 0, 0, 0, 0, 0, 0, 0, 0, 0, 0.8500039073017931, 0, 0, 0, 0.8500038560683839, 0.8500043012695266, 0, 0, 0, 0, 0, 0, 0.8500029489202779, 0.8500062555738669, 0.8500060122621911, 0.8500042895495926, 0.8500029489202779, 0, 0.8500038560683839, 0, 0.8500049029418534, 0, 0.8500023227929235, 0, 0.8500039073017931, 0.55],
        [0, 0, 0, 0, 0, 0.1499940892122484, 0.1499980019638849, 0.1499953614184091, 0, 0.1499934111925796, 0.1499976509858582, 0.1499961375653036, 0.1499961439316161, 0.1499950970581471, 0.200877597843012, 0.1499951203510091, 0.1499944870186871, 0, 0.1499977613242037, 0.1499953457910715, 0.1499967034933485, 0.1499961439316161, 0, 0.1499953614184091, 0, 0.1499953614184091, 0.1499937444261331, 0.1499951203510091, 0, 0, 0.05862212932484723, 0.1499956987304734, 0, 0.1499952687027044, 0.1499935055576245, 0, 0, 0.149995489392951, 0.1499937444261339, 0.1499961375653029, 0.1499956987304734, 0.1499956987304734, 0, 0, 0.1499977613242037, 0.1499961439316164, 0, 0.1499957054345965, 0.1499934736662745, 0.1499976772070765, 0, 0, 0, 0.2008754318048599, 0, 0.1499940892119616, 0.1499967034933485, 0.200875431816981, 0, 0.200875431816981, 0.1499961439316164, 0.1499976772071919, 0.1499953614184091, 0.1499961439316164, 0, 0, 0.1499957104504074, 0.2008753286524433, 0, 0.1499942328128507, 0, 0, 0, 0, 0, 0.1499961439316164, 0.1499951419249975, 0.1499961439316161, 0.1499940892119623, 0, 0.1499976772070765, 0.1499957999146, 0.1499957999146, 0.2008658672835324, 0.149996172891144, 0.1499936539080049, 0, 0, 0.1499951203510088, 0, 0, 0, 0.1499937444261331, 0, 0, 0, 0, 0, 0, 0, 0, 0, 0, 0, 0, 0, 0, 0, 0, 0.9897845184408127, 0.3060035907445748, 0.1499960926982069, 0, 0, 0, 0, 0, 0, 0, 0, 0, 0, 0, 0, 0, 0, 0, 0, 0, 0, 0, 0, 0, 0, 0, 0, 0, 0, 0, 0, 0, 0, 0.149997978824163, 0, 0, 0, 0, 0, 0, 0, 0.9897781771917862, 0, 0, 0, 0, 0, 0, 0, 0, 0, 0, 0.9999999897661906, 0, 0, 0, 0, 0, 0, 0.1499953614184091, 0, 0, 0.1499951203510091, 0.1499957104504074, 0, 0.1499976772070771, 0, 0.1499956987304734, 0, 0, 0.1499953614184091, 0.1499980449862036, 0.1499939877378089, 0.1499963618071096, 0.1499976510039162, 0, 0.1499970493254592, 0, 0.1500000000000007, 0.1499999999999999, 0.1499999999999999, 0.1499999999999999, 0, 0.9999999899999999, 0.1499999999999999, 0.1500000000000007, 0.1499999999999991, 0, 0.1500000000000007, 0.1499999999999999, 0, 0.1500000000000002, 0.1499999999999996, 0.1499999999999999, 0.1499999999999999, 0.1499999999999999, 0.1500000000000002, 0.1500000000000002, 0, 0, 0.9999999899999999, 0.1499999999999999, 0.1499999999999999, 0.1499999999999999, 0, 0.1499999999999999, 0, 0.1499999999999999, 0.1499999999999999, 0.1499999999999999, 0, 0.1499999999999999, 0.1499999999999999, 0.1499999999999999, 0.1499999999999999, 0.9999999899999999, 0.1499970493290139, 0.1499961375653029, 0, 0, 0, 0, 0, 0, 0.1499936539080049, 0.9999999891418758, 0.1499936539080041, 0, 0, 0, 0.9999999897669756, 0.1499961439316161, 0, 0.1499937444261331, 0.1499960926982069, 0, 0.1499957220234118, 0, 0, 0.1499951419249975, 0.1499970510797221, 0.1499952687027044, 0.9897722843764247, 0.1499940892119616, 0.9897492076962201, 0.1499957220234118, 0.1499961439316161, 0.1499957054349917, 0.1499981629406746, 0.1499940892240749, 0, 0, 0.1499961439316161, 0.1499956987304734, 0, 0.9897682675270031, 0.1499951203510091, 0.1499980019638849, 0, 0.1499940892119616, 0, 0, 0.1499940892119616, 0, 0.1499936539080041, 0.1499957220234118, 0.1499951419249979, 0, 0, 0.1499953457910715, 0, 0, 0, 0, 0.1499956987304734, 0.1499960926982077, 0, 0.1499956987304734, 0, 0, 0, 0.1499950970581466, 0, 0, 0, 0, 0.1499935055576245, 0, 0.1499953614184091, 0.1499980019638849, 0, 0.1499953614184091, 0, 0.2404332470767516, 0.1499934111925788, 0.1499936539080041, 0.1499941487163493, 0.1499999999999999, 0.45, 0.1499996808515603, 0, 0, 0, 0.149997978824163, 0.1499942328128507, 0.2008753286524433, 0.9999999897348195, 0.1499961439316161, 0.1499953614184091, 0.1499952687027041, 0.2008785984525395, 0.1499961439316161, 0.1499961439316161, 0, 0.45, 0.45, 0.45, 0.45, 0.45, 0.45, 0.45, 0.45, 0.45, 0.1499937444261331, 0, 0.9899084657339376, 0.1499957104504074, 0, 0, 0.1499975634623921, 0, 0.1499956987304734, 0.1499939877378089, 0.1499980019638849, 0, 0, 0.1499937444261331, 0.1499934111925788, 0, 0.1499980019638849, 0.1499934111925788, 0.1499961439316161, 0.1499960926982077, 0.1499976772070765, 0.1499953614184091, 0.149996172891144, 0, 0, 0, 0, 0, 0, 0, 0, 0, 0, 0, 0, 0, 0, 0, 0, 0.1499960926982069, 0, 0.9898662654729881, 0.1499980449875875, 0.1499957104504074, 0.1499957220234118, 0, 0, 0.149995489392951, 0, 0, 0, 0.1499961439316161, 0.1499980019638849, 0.1499950970581466, 0, 0, 0.9999999897758448, 0.1499935055576245, 0, 0, 0.1499956987304734, 0, 0.1499936539080041, 0, 0.1499976510038494, 0, 0, 0, 0, 0, 0, 0, 0.1499957104504074, 0.1499934111925788, 0.1499975634623921, 0, 0, 0.1499957054345965, 0.1499940892119608, 0.1499953614184091, 0, 0.1499961439316164, 0.1499950970581466, 0, 0.1499934111925796, 0.1499976772070765, 0.1499957054345965, 0.1499976772070765, 0, 0, 0.1499957054345965, 0.149995489392951, 0.149995489392951, 0.1499957054345965, 0.1499956987304734, 0.1499939877378097, 0, 0, 0, 0, 0.1499957054345965, 0, 0, 0, 0, 0, 0.1499953614184091, 0, 0, 0, 0, 0, 0, 0, 0, 0, 0, 0, 0, 0, 0, 0, 0.1499967034933485, 0.1499980709954315, 0, 0, 0, 0, 0, 0, 0.1499952687027044, 0, 0, 0, 0.45, 0.45, 0.45, 0.2509118625, 0, 0, 0.1499951419249975, 0.1499951203510091, 0.1499937444261331, 0, 0.1499953614184091, 0.1499976772070765, 0, 0.1499980709954315, 0, 0.1499957435974725, 0, 0.1499980709954315, 0.1499952687027044, 0.1499962293314032, 0.1499967034933485, 0.9897777727931947, 0.1499995846227737, 0.1499976510037664, 0.149997978824163, 0.1499975852595781, 0, 0.1499976510037664, 0.149995489392951, 0.1499976772070765, 0, 0.149995489392951, 0.1499957054345965, 0.1499989851410819, 0, 0.1499940892119616, 0, 0.1499934111925788, 0, 0, 0, 0, 0.1499966233032416, 0, 0, 0.1499967034933485, 0, 0, 0, 0, 0, 0.1499976772070765, 0.1499999999999999, 0, 0, 0, 0, 0.1499976772070765, 0, 0.1499951419249975, 0, 0, 0, 0, 0, 0, 0, 0, 0, 0, 0, 0, 0, 0.1499976423016508, 0, 0, 0, 0, 0, 0, 0, 0, 0, 0, 0, 0.1499951419249975, 0, 0, 0, 0, 0, 0, 0, 0, 0, 0, 0, 0, 0, 0, 0, 0, 0, 0, 0, 0, 0, 0.1499956987304734, 0.1499952687027044, 0, 0, 0.1499941487163485, 0.1499973825647943, 0.1499973825625597, 0.1499970510797213, 0.1499953614184091, 0.1499957220234118, 0.1499957054345965, 0.1499942328128507, 0.1499957054345965, 0, 0.1499936539080041, 0.9899015249432791, 0.1499980019638849, 0.1499950970581466, 0, 0.1499970510797213, 0, 0.1499951419249982, 0.1499939877378089, 0.1499960926982077, 0.1499980019638849, 0, 0.1499960926982077, 0.1499961375653029, 0.02195555070796151, 0.1499956987304734, 0.1499962643437024, 0, 0, 0.1499953614184091, 0, 0, 0, 0.1499976423016508, 0, 0, 0, 0.1499942328128507, 0.1499961439316161, 0, 0, 0, 0, 0, 0, 0, 0, 0, 0, 0, 0.1499960926982069, 0, 0, 0, 0.1499961439316161, 0.1499956987304734, 0, 0, 0, 0, 0, 0, 0.1499970510797221, 0.1499937444261331, 0.1499939877378089, 0.1499957104504074, 0.1499970510797221, 0, 0.1499961439316161, 0, 0.1499950970581466, 0, 0.1499976772070765, 0, 0.1499960926982069, 0.45] 
        ],
       "original name":"canBai_SAMN02921314"
      },
     "canLup_SAMN02921310":{
       "Global MG94xREV":0,
       "Nucleotide GTR":1e-06,
       "Posterior prob omega class by site":        [
[0, 0, 0, 0, 0, 0.8500000000000001, 0.8500000000000001, 0.8500000000000001, 0, 0.8500000000000001, 0.8500000000000001, 0.8500000000000001, 0.8500000000000001, 0.8500000000000001, 0.7990881375000001, 0.8500000000000001, 0.8500000000000001, 0, 0.8500000000000001, 0.8500000000000001, 0.8500000000000001, 0.8500000000000001, 0, 0.8500000000000001, 0, 0.8500000000000001, 0.8500000000000001, 0.8500000000000001, 0, 0, 0.8951619872945796, 0.8500000000000001, 0, 0.8500000000000001, 0.8500000000000001, 0, 0, 0.8500000000000001, 0.8500000000000001, 0.8500000000000001, 0.8500000000000001, 0.8500000000000001, 0, 0, 0.8500000000000001, 0.8500000000000001, 0, 0.8500000000000001, 0.8500000000000001, 0.8500000000000001, 0, 0, 0, 0.7990881375000001, 0, 0.8500000000000001, 0.8500000000000001, 0.7990881375000001, 0, 0.7990881375000001, 0.8500000000000001, 0.8500000000000001, 0.8500000000000001, 0.8500000000000001, 0, 0, 0.8500000000000001, 0.7990881375000001, 0, 0.8500000000000001, 0, 0, 0, 0, 0, 0.8500000000000001, 0.8500000000000001, 0.8500000000000001, 0.8500000000000001, 0, 0.8500000000000001, 0.8500000000000001, 0.8500000000000001, 0.7990881374999999, 0.8500000000000001, 0.8500000000000001, 0, 0, 0.8500000000000001, 0, 0, 0, 0.8500000000000001, 0, 0, 0, 0, 0, 0, 0, 0, 0, 0, 0, 0, 0, 0, 0, 0, 0.01, 0.6518649364063855, 0.8500000000000001, 0, 0, 0, 0, 0, 0, 0, 0, 0, 0, 0, 0, 0, 0, 0, 0, 0, 0, 0, 0, 0, 0, 0, 0, 0, 0, 0, 0, 0, 0, 0.8500000000000001, 0, 0, 0, 0, 0, 0, 0, 0.01, 0, 0, 0, 0, 0, 0, 0, 0, 0, 0, 1e-08, 0, 0, 0, 0, 0, 0, 0.8500000000000001, 0, 0, 0.8500000000000001, 0.8500000000000001, 0, 0.8500000000000001, 0, 0.8500000000000001, 0, 0, 0.8500000000000001, 0.8500000000000001, 0.8500000000000001, 0.8500000000000001, 0.8500000000000001, 0, 0.8500000000000001, 0, 0.8500000000000001, 0.8500000000000001, 0.8500000000000001, 0.8500000000000001, 0, 1e-08, 0.8500000000000001, 0.8500000000000001, 0.8500000000000001, 0, 0.8500000000000001, 0.8500000000000001, 0, 0.8500000000000001, 0.8500000000000001, 0.8500000000000001, 0.8500000000000001, 0.8500000000000001, 0.8500000000000001, 0.8500000000000001, 0, 0, 1e-08, 0.8500000000000001, 0.8500000000000001, 0.8500000000000001, 0, 0.8500000000000001, 0, 0.8500000000000001, 0.8500000000000001, 0.8500000000000001, 0, 0.8500000000000001, 0.8500000000000001, 0.8500000000000001, 0.8500000000000001, 1e-08, 0.8500000000000001, 0.8500000000000001, 0, 0, 0, 0, 0, 0, 0.8500000000000001, 1e-08, 0.8500000000000001, 0, 0, 0, 1e-08, 0.8500000000000001, 0, 0.8500000000000001, 0.8500000000000001, 0, 0.8500000000000001, 0, 0, 0.8500000000000001, 0.8500000000000001, 0.8500000000000001, 0.01, 0.8500000000000001, 0.01, 0.8500000000000001, 0.8500000000000001, 0.8500000000000001, 0.8500000000000001, 0.8500000000000001, 0, 0, 0.8500000000000001, 0.8500000000000001, 0, 0.01, 0.8500000000000001, 0.8500000000000001, 0, 0.8500000000000001, 0, 0, 0.8500000000000001, 0, 0.8500000000000001, 0.8500000000000001, 0.8500000000000001, 0, 0, 0.8500000000000001, 0, 0, 0, 0, 0.8500000000000001, 0.8500000000000001, 0, 0.8500000000000001, 0, 0, 0, 0.8500000000000001, 0, 0, 0, 0, 0.8500000000000001, 0, 0.8500000000000001, 0.8500000000000001, 0, 0.8500000000000001, 0, 0.7390855702753816, 0.8500000000000001, 0.8500000000000001, 0.8500000000000001, 0.8500000000000001, 0.55, 0.8500000000000001, 0, 0, 0, 0.8500000000000001, 0.8500000000000001, 0.7990881375000001, 1e-08, 0.8500000000000001, 0.8500000000000001, 0.8500000000000001, 0.7990881375000001, 0.8500000000000001, 0.8500000000000001, 0, 0.55, 0.55, 0.55, 0.55, 0.55, 0.55, 0.55, 0.55, 0.55, 0.8500000000000001, 0, 0.01, 0.8500000000000001, 0, 0, 0.8500000000000001, 0, 0.8500000000000001, 0.8500000000000001, 0.8500000000000001, 0, 0, 0.8500000000000001, 0.8500000000000001, 0, 0.8500000000000001, 0.8500000000000001, 0.8500000000000001, 0.8500000000000001, 0.8500000000000001, 0.8500000000000001, 0.8500000000000001, 0, 0, 0, 0, 0, 0, 0, 0, 0, 0, 0, 0, 0, 0, 0, 0, 0.8500000000000001, 0, 0.01, 0.8500000000000001, 0.8500000000000001, 0.8500000000000001, 0, 0, 0.8500000000000001, 0, 0, 0, 0.8500000000000001, 0.8500000000000001, 0.8500000000000001, 0, 0, 1e-08, 0.8500000000000001, 0, 0, 0.8500000000000001, 0, 0.8500000000000001, 0, 0.8500000000000001, 0, 0, 0, 0, 0, 0, 0, 0.8500000000000001, 0.8500000000000001, 0.8500000000000001, 0, 0, 0.8500000000000001, 0.8500000000000001, 0.8500000000000001, 0, 0.8500000000000001, 0.8500000000000001, 0, 0.8500000000000001, 0.8500000000000001, 0.8500000000000001, 0.8500000000000001, 0, 0, 0.8500000000000001, 0.8500000000000001, 0.8500000000000001, 0.8500000000000001, 0.8500000000000001, 0.8500000000000001, 0, 0, 0, 0, 0.8500000000000001, 0, 0, 0, 0, 0, 0.8500000000000001, 0, 0, 0, 0, 0, 0, 0, 0, 0, 0, 0, 0, 0, 0, 0, 0.8500000000000001, 0.8500000000000001, 0, 0, 0, 0, 0, 0, 0.8500000000000001, 0, 0, 0, 0.55, 0.55, 0.55, 0.7490881375, 0, 0, 0.8500000000000001, 0.8500000000000001, 0.8500000000000001, 0, 0.8500000000000001, 0.8500000000000001, 0, 0.8500000000000001, 0, 0.8500000000000001, 0, 0.8500000000000001, 0.8500000000000001, 0.8500000000000001, 0.8500000000000001, 0.01, 0.8500000000000001, 0.8500000000000001, 0.8500000000000001, 0.8500000000000001, 0, 0.8500000000000001, 0.8500000000000001, 0.8500000000000001, 0, 0.8500000000000001, 0.8500000000000001, 0.8500000000000001, 0, 0.8500000000000001, 0, 0.8500000000000001, 0, 0, 0, 0, 0.8500000000000001, 0, 0, 0.8500000000000001, 0, 0, 0, 0, 0, 0.8500000000000001, 0.8500000000000001, 0, 0, 0, 0, 0.8500000000000001, 0, 0.8500000000000001, 0, 0, 0, 0, 0, 0, 0, 0, 0, 0, 0, 0, 0, 0.8500000000000001, 0, 0, 0, 0, 0, 0, 0, 0, 0, 0, 0, 0.8500000000000001, 0, 0, 0, 0, 0, 0, 0, 0, 0, 0, 0, 0, 0, 0, 0, 0, 0, 0, 0, 0, 0, 0.8500000000000001, 0.8500000000000001, 0, 0, 0.8500000000000001, 0.8500000000000001, 0.8500000000000001, 0.8500000000000001, 0.8500000000000001, 0.8500000000000001, 0.8500000000000001, 0.8500000000000001, 0.8500000000000001, 0, 0.8500000000000001, 0.01, 0.8500000000000001, 0.8500000000000001, 0, 0.8500000000000001, 0, 0.8500000000000001, 0.8500000000000001, 0.8500000000000001, 0.8500000000000001, 0, 0.8500000000000001, 0.8500000000000001, 0.911434268695495, 0.8500000000000001, 0.8500000000000001, 0, 0, 0.8500000000000001, 0, 0, 0, 0.8500000000000001, 0, 0, 0, 0.8500000000000001, 0.8500000000000001, 0, 0, 0, 0, 0, 0, 0, 0, 0, 0, 0, 0.8500000000000001, 0, 0, 0, 0.8500000000000001, 0.8500000000000001, 0, 0, 0, 0, 0, 0, 0.8500000000000001, 0.8500000000000001, 0.8500000000000001, 0.8500000000000001, 0.8500000000000001, 0, 0.8500000000000001, 0, 0.8500000000000001, 0, 0.8500000000000001, 0, 0.8500000000000001, 0.55],
        [0, 0, 0, 0, 0, 0.1499999999999999, 0.1499999999999999, 0.1499999999999999, 0, 0.1499999999999999, 0.1499999999999999, 0.1499999999999999, 0.1499999999999999, 0.1499999999999999, 0.2009118624999999, 0.1499999999999999, 0.1499999999999999, 0, 0.1499999999999999, 0.1499999999999999, 0.1499999999999999, 0.1499999999999999, 0, 0.1499999999999999, 0, 0.1499999999999999, 0.1499999999999999, 0.1499999999999999, 0, 0, 0.1048380127054204, 0.1499999999999999, 0, 0.1499999999999999, 0.1499999999999999, 0, 0, 0.1499999999999999, 0.1499999999999999, 0.1499999999999999, 0.1499999999999999, 0.1499999999999999, 0, 0, 0.1499999999999999, 0.1499999999999999, 0, 0.1499999999999999, 0.1499999999999999, 0.1499999999999999, 0, 0, 0, 0.2009118624999999, 0, 0.1499999999999999, 0.1499999999999999, 0.2009118624999999, 0, 0.2009118624999999, 0.1499999999999999, 0.1499999999999999, 0.1499999999999999, 0.1499999999999999, 0, 0, 0.1499999999999999, 0.2009118624999999, 0, 0.1499999999999999, 0, 0, 0, 0, 0, 0.1499999999999999, 0.1499999999999999, 0.1499999999999999, 0.1499999999999999, 0, 0.1499999999999999, 0.1499999999999999, 0.1499999999999999, 0.2009118625000001, 0.1499999999999999, 0.1499999999999999, 0, 0, 0.1499999999999999, 0, 0, 0, 0.1499999999999999, 0, 0, 0, 0, 0, 0, 0, 0, 0, 0, 0, 0, 0, 0, 0, 0, 0.99, 0.3481350635936145, 0.1499999999999999, 0, 0, 0, 0, 0, 0, 0, 0, 0, 0, 0, 0, 0, 0, 0, 0, 0, 0, 0, 0, 0, 0, 0, 0, 0, 0, 0, 0, 0, 0, 0.1499999999999999, 0, 0, 0, 0, 0, 0, 0, 0.99, 0, 0, 0, 0, 0, 0, 0, 0, 0, 0, 0.9999999899999999, 0, 0, 0, 0, 0, 0, 0.1499999999999999, 0, 0, 0.1499999999999999, 0.1499999999999999, 0, 0.1499999999999999, 0, 0.1499999999999999, 0, 0, 0.1499999999999999, 0.1499999999999999, 0.1499999999999999, 0.1499999999999999, 0.1499999999999999, 0, 0.1499999999999999, 0, 0.1499999999999999, 0.1499999999999999, 0.1499999999999999, 0.1499999999999999, 0, 0.9999999899999999, 0.1499999999999999, 0.1499999999999999, 0.1499999999999999, 0, 0.1499999999999999, 0.1499999999999999, 0, 0.1499999999999999, 0.1499999999999999, 0.1499999999999999, 0.1499999999999999, 0.1499999999999999, 0.1499999999999999, 0.1499999999999999, 0, 0, 0.9999999899999999, 0.1499999999999999, 0.1499999999999999, 0.1499999999999999, 0, 0.1499999999999999, 0, 0.1499999999999999, 0.1499999999999999, 0.1499999999999999, 0, 0.1499999999999999, 0.1499999999999999, 0.1499999999999999, 0.1499999999999999, 0.9999999899999999, 0.1499999999999999, 0.1499999999999999, 0, 0, 0, 0, 0, 0, 0.1499999999999999, 0.9999999899999999, 0.1499999999999999, 0, 0, 0, 0.9999999899999999, 0.1499999999999999, 0, 0.1499999999999999, 0.1499999999999999, 0, 0.1499999999999999, 0, 0, 0.1499999999999999, 0.1499999999999999, 0.1499999999999999, 0.99, 0.1499999999999999, 0.99, 0.1499999999999999, 0.1499999999999999, 0.1499999999999999, 0.1499999999999999, 0.1499999999999999, 0, 0, 0.1499999999999999, 0.1499999999999999, 0, 0.99, 0.1499999999999999, 0.1499999999999999, 0, 0.1499999999999999, 0, 0, 0.1499999999999999, 0, 0.1499999999999999, 0.1499999999999999, 0.1499999999999999, 0, 0, 0.1499999999999999, 0, 0, 0, 0, 0.1499999999999999, 0.1499999999999999, 0, 0.1499999999999999, 0, 0, 0, 0.1499999999999999, 0, 0, 0, 0, 0.1499999999999999, 0, 0.1499999999999999, 0.1499999999999999, 0, 0.1499999999999999, 0, 0.2609144297246184, 0.1499999999999999, 0.1499999999999999, 0.1499999999999999, 0.1499999999999999, 0.45, 0.1499999999999999, 0, 0, 0, 0.1499999999999999, 0.1499999999999999, 0.2009118624999999, 0.9999999899999999, 0.1499999999999999, 0.1499999999999999, 0.1499999999999999, 0.2009118624999999, 0.1499999999999999, 0.1499999999999999, 0, 0.45, 0.45, 0.45, 0.45, 0.45, 0.45, 0.45, 0.45, 0.45, 0.1499999999999999, 0, 0.99, 0.1499999999999999, 0, 0, 0.1499999999999999, 0, 0.1499999999999999, 0.1499999999999999, 0.1499999999999999, 0, 0, 0.1499999999999999, 0.1499999999999999, 0, 0.1499999999999999, 0.1499999999999999, 0.1499999999999999, 0.1499999999999999, 0.1499999999999999, 0.1499999999999999, 0.1499999999999999, 0, 0, 0, 0, 0, 0, 0, 0, 0, 0, 0, 0, 0, 0, 0, 0, 0.1499999999999999, 0, 0.99, 0.1499999999999999, 0.1499999999999999, 0.1499999999999999, 0, 0, 0.1499999999999999, 0, 0, 0, 0.1499999999999999, 0.1499999999999999, 0.1499999999999999, 0, 0, 0.9999999899999999, 0.1499999999999999, 0, 0, 0.1499999999999999, 0, 0.1499999999999999, 0, 0.1499999999999999, 0, 0, 0, 0, 0, 0, 0, 0.1499999999999999, 0.1499999999999999, 0.1499999999999999, 0, 0, 0.1499999999999999, 0.1499999999999999, 0.1499999999999999, 0, 0.1499999999999999, 0.1499999999999999, 0, 0.1499999999999999, 0.1499999999999999, 0.1499999999999999, 0.1499999999999999, 0, 0, 0.1499999999999999, 0.1499999999999999, 0.1499999999999999, 0.1499999999999999, 0.1499999999999999, 0.1499999999999999, 0, 0, 0, 0, 0.1499999999999999, 0, 0, 0, 0, 0, 0.1499999999999999, 0, 0, 0, 0, 0, 0, 0, 0, 0, 0, 0, 0, 0, 0, 0, 0.1499999999999999, 0.1499999999999999, 0, 0, 0, 0, 0, 0, 0.1499999999999999, 0, 0, 0, 0.45, 0.45, 0.45, 0.2509118625, 0, 0, 0.1499999999999999, 0.1499999999999999, 0.1499999999999999, 0, 0.1499999999999999, 0.1499999999999999, 0, 0.1499999999999999, 0, 0.1499999999999999, 0, 0.1499999999999999, 0.1499999999999999, 0.1499999999999999, 0.1499999999999999, 0.99, 0.1499999999999999, 0.1499999999999999, 0.1499999999999999, 0.1499999999999999, 0, 0.1499999999999999, 0.1499999999999999, 0.1499999999999999, 0, 0.1499999999999999, 0.1499999999999999, 0.1499999999999999, 0, 0.1499999999999999, 0, 0.1499999999999999, 0, 0, 0, 0, 0.1499999999999999, 0, 0, 0.1499999999999999, 0, 0, 0, 0, 0, 0.1499999999999999, 0.1499999999999999, 0, 0, 0, 0, 0.1499999999999999, 0, 0.1499999999999999, 0, 0, 0, 0, 0, 0, 0, 0, 0, 0, 0, 0, 0, 0.1499999999999999, 0, 0, 0, 0, 0, 0, 0, 0, 0, 0, 0, 0.1499999999999999, 0, 0, 0, 0, 0, 0, 0, 0, 0, 0, 0, 0, 0, 0, 0, 0, 0, 0, 0, 0, 0, 0.1499999999999999, 0.1499999999999999, 0, 0, 0.1499999999999999, 0.1499999999999999, 0.1499999999999999, 0.1499999999999999, 0.1499999999999999, 0.1499999999999999, 0.1499999999999999, 0.1499999999999999, 0.1499999999999999, 0, 0.1499999999999999, 0.99, 0.1499999999999999, 0.1499999999999999, 0, 0.1499999999999999, 0, 0.1499999999999999, 0.1499999999999999, 0.1499999999999999, 0.1499999999999999, 0, 0.1499999999999999, 0.1499999999999999, 0.08856573130450496, 0.1499999999999999, 0.1499999999999999, 0, 0, 0.1499999999999999, 0, 0, 0, 0.1499999999999999, 0, 0, 0, 0.1499999999999999, 0.1499999999999999, 0, 0, 0, 0, 0, 0, 0, 0, 0, 0, 0, 0.1499999999999999, 0, 0, 0, 0.1499999999999999, 0.1499999999999999, 0, 0, 0, 0, 0, 0, 0.1499999999999999, 0.1499999999999999, 0.1499999999999999, 0.1499999999999999, 0.1499999999999999, 0, 0.1499999999999999, 0, 0.1499999999999999, 0, 0.1499999999999999, 0, 0.1499999999999999, 0.45] 
        ],
       "original name":"canLup_SAMN02921310"
      },
     "canRuf_SAMN02921317":{
       "Global MG94xREV":0,
       "Nucleotide GTR":1e-06,
       "Posterior prob omega class by site":        [
[0, 0, 0, 0, 0, 0.8500000000000001, 0.8500000000000001, 0.8500000000000001, 0, 0.8500000000000001, 0.8500000000000001, 0.8500000000000001, 0.8500000000000001, 0.8500000000000001, 0.7990881375000001, 0.8500000000000001, 0.8500000000000001, 0, 0.8500000000000001, 0.8500000000000001, 0.8500000000000001, 0.8500000000000001, 0, 0.8500000000000001, 0, 0.8500000000000001, 0.8500000000000001, 0.8500000000000001, 0, 0, 0.8951619872945796, 0.8500000000000001, 0, 0.8500000000000001, 0.8500000000000001, 0, 0, 0.8500000000000001, 0.8500000000000001, 0.8500000000000001, 0.8500000000000001, 0.8500000000000001, 0, 0, 0.8500000000000001, 0.8500000000000001, 0, 0.8500000000000001, 0.8500000000000001, 0.8500000000000001, 0, 0, 0, 0.7990881375000001, 0, 0.8500000000000001, 0.8500000000000001, 0.7990881375000001, 0, 0.7990881375000001, 0.8500000000000001, 0.8500000000000001, 0.8500000000000001, 0.8500000000000001, 0, 0, 0.8500000000000001, 0.7990881375000001, 0, 0.8500000000000001, 0, 0, 0, 0, 0, 0.8500000000000001, 0.8500000000000001, 0.8500000000000001, 0.8500000000000001, 0, 0.8500000000000001, 0.8500000000000001, 0.8500000000000001, 0.7990881374999999, 0.8500000000000001, 0.8500000000000001, 0, 0, 0.8500000000000001, 0, 0, 0, 0.8500000000000001, 0, 0, 0, 0, 0, 0, 0, 0, 0, 0, 0, 0, 0, 0, 0, 0, 0.01, 0.6518649364063855, 0.8500000000000001, 0, 0, 0, 0, 0, 0, 0, 0, 0, 0, 0, 0, 0, 0, 0, 0, 0, 0, 0, 0, 0, 0, 0, 0, 0, 0, 0, 0, 0, 0, 0.8500000000000001, 0, 0, 0, 0, 0, 0, 0, 0.01, 0, 0, 0, 0, 0, 0, 0, 0, 0, 0, 1e-08, 0, 0, 0, 0, 0, 0, 0.8500000000000001, 0, 0, 0.8500000000000001, 0.8500000000000001, 0, 0.8500000000000001, 0, 0.8500000000000001, 0, 0, 0.8500000000000001, 0.8500000000000001, 0.8500000000000001, 0.8500000000000001, 0.8500000000000001, 0, 0.8500000000000001, 0, 0.8500000000000001, 0.8500000000000001, 0.8500000000000001, 0.8500000000000001, 0, 1e-08, 0.8500000000000001, 0.8500000000000001, 0.8500000000000001, 0, 0.8500000000000001, 0.8500000000000001, 0, 0.8500000000000001, 0.8500000000000001, 0.8500000000000001, 0.8500000000000001, 0.8500000000000001, 0.8500000000000001, 0.8500000000000001, 0, 0, 1e-08, 0.8500000000000001, 0.8500000000000001, 0.8500000000000001, 0, 0.8500000000000001, 0, 0.8500000000000001, 0.8500000000000001, 0.8500000000000001, 0, 0.8500000000000001, 0.8500000000000001, 0.8500000000000001, 0.8500000000000001, 1e-08, 0.8500000000000001, 0.8500000000000001, 0, 0, 0, 0, 0, 0, 0.8500000000000001, 1e-08, 0.8500000000000001, 0, 0, 0, 1e-08, 0.8500000000000001, 0, 0.8500000000000001, 0.8500000000000001, 0, 0.8500000000000001, 0, 0, 0.8500000000000001, 0.8500000000000001, 0.8500000000000001, 0.01, 0.8500000000000001, 0.01, 0.8500000000000001, 0.8500000000000001, 0.8500000000000001, 0.8500000000000001, 0.8500000000000001, 0, 0, 0.8500000000000001, 0.8500000000000001, 0, 0.01, 0.8500000000000001, 0.8500000000000001, 0, 0.8500000000000001, 0, 0, 0.8500000000000001, 0, 0.8500000000000001, 0.8500000000000001, 0.8500000000000001, 0, 0, 0.8500000000000001, 0, 0, 0, 0, 0.8500000000000001, 0.8500000000000001, 0, 0.8500000000000001, 0, 0, 0, 0.8500000000000001, 0, 0, 0, 0, 0.8500000000000001, 0, 0.8500000000000001, 0.8500000000000001, 0, 0.8500000000000001, 0, 0.7390855702753816, 0.8500000000000001, 0.8500000000000001, 0.8500000000000001, 0.8500000000000001, 0.55, 0.8500000000000001, 0, 0, 0, 0.8500000000000001, 0.8500000000000001, 0.7990881375000001, 1e-08, 0.8500000000000001, 0.8500000000000001, 0.8500000000000001, 0.7990881375000001, 0.8500000000000001, 0.8500000000000001, 0, 0.55, 0.55, 0.55, 0.55, 0.55, 0.55, 0.55, 0.55, 0.55, 0.8500000000000001, 0, 0.01, 0.8500000000000001, 0, 0, 0.8500000000000001, 0, 0.8500000000000001, 0.8500000000000001, 0.8500000000000001, 0, 0, 0.8500000000000001, 0.8500000000000001, 0, 0.8500000000000001, 0.8500000000000001, 0.8500000000000001, 0.8500000000000001, 0.8500000000000001, 0.8500000000000001, 0.8500000000000001, 0, 0, 0, 0, 0, 0, 0, 0, 0, 0, 0, 0, 0, 0, 0, 0, 0.8500000000000001, 0, 0.01, 0.8500000000000001, 0.8500000000000001, 0.8500000000000001, 0, 0, 0.8500000000000001, 0, 0, 0, 0.8500000000000001, 0.8500000000000001, 0.8500000000000001, 0, 0, 1e-08, 0.8500000000000001, 0, 0, 0.8500000000000001, 0, 0.8500000000000001, 0, 0.8500000000000001, 0, 0, 0, 0, 0, 0, 0, 0.8500000000000001, 0.8500000000000001, 0.8500000000000001, 0, 0, 0.8500000000000001, 0.8500000000000001, 0.8500000000000001, 0, 0.8500000000000001, 0.8500000000000001, 0, 0.8500000000000001, 0.8500000000000001, 0.8500000000000001, 0.8500000000000001, 0, 0, 0.8500000000000001, 0.8500000000000001, 0.8500000000000001, 0.8500000000000001, 0.8500000000000001, 0.8500000000000001, 0, 0, 0, 0, 0.8500000000000001, 0, 0, 0, 0, 0, 0.8500000000000001, 0, 0, 0, 0, 0, 0, 0, 0, 0, 0, 0, 0, 0, 0, 0, 0.8500000000000001, 0.8500000000000001, 0, 0, 0, 0, 0, 0, 0.8500000000000001, 0, 0, 0, 0.55, 0.55, 0.55, 0.7490881375, 0, 0, 0.8500000000000001, 0.8500000000000001, 0.8500000000000001, 0, 0.8500000000000001, 0.8500000000000001, 0, 0.8500000000000001, 0, 0.8500000000000001, 0, 0.8500000000000001, 0.8500000000000001, 0.8500000000000001, 0.8500000000000001, 0.01, 0.8500000000000001, 0.8500000000000001, 0.8500000000000001, 0.8500000000000001, 0, 0.8500000000000001, 0.8500000000000001, 0.8500000000000001, 0, 0.8500000000000001, 0.8500000000000001, 0.8500000000000001, 0, 0.8500000000000001, 0, 0.8500000000000001, 0, 0, 0, 0, 0.8500000000000001, 0, 0, 0.8500000000000001, 0, 0, 0, 0, 0, 0.8500000000000001, 0.8500000000000001, 0, 0, 0, 0, 0.8500000000000001, 0, 0.8500000000000001, 0, 0, 0, 0, 0, 0, 0, 0, 0, 0, 0, 0, 0, 0.8500000000000001, 0, 0, 0, 0, 0, 0, 0, 0, 0, 0, 0, 0.8500000000000001, 0, 0, 0, 0, 0, 0, 0, 0, 0, 0, 0, 0, 0, 0, 0, 0, 0, 0, 0, 0, 0, 0.8500000000000001, 0.8500000000000001, 0, 0, 0.8500000000000001, 0.8500000000000001, 0.8500000000000001, 0.8500000000000001, 0.8500000000000001, 0.8500000000000001, 0.8500000000000001, 0.8500000000000001, 0.8500000000000001, 0, 0.8500000000000001, 0.01, 0.8500000000000001, 0.8500000000000001, 0, 0.8500000000000001, 0, 0.8500000000000001, 0.8500000000000001, 0.8500000000000001, 0.8500000000000001, 0, 0.8500000000000001, 0.8500000000000001, 0.911434268695495, 0.8500000000000001, 0.8500000000000001, 0, 0, 0.8500000000000001, 0, 0, 0, 0.8500000000000001, 0, 0, 0, 0.8500000000000001, 0.8500000000000001, 0, 0, 0, 0, 0, 0, 0, 0, 0, 0, 0, 0.8500000000000001, 0, 0, 0, 0.8500000000000001, 0.8500000000000001, 0, 0, 0, 0, 0, 0, 0.8500000000000001, 0.8500000000000001, 0.8500000000000001, 0.8500000000000001, 0.8500000000000001, 0, 0.8500000000000001, 0, 0.8500000000000001, 0, 0.8500000000000001, 0, 0.8500000000000001, 0.55],
        [0, 0, 0, 0, 0, 0.1499999999999999, 0.1499999999999999, 0.1499999999999999, 0, 0.1499999999999999, 0.1499999999999999, 0.1499999999999999, 0.1499999999999999, 0.1499999999999999, 0.2009118624999999, 0.1499999999999999, 0.1499999999999999, 0, 0.1499999999999999, 0.1499999999999999, 0.1499999999999999, 0.1499999999999999, 0, 0.1499999999999999, 0, 0.1499999999999999, 0.1499999999999999, 0.1499999999999999, 0, 0, 0.1048380127054204, 0.1499999999999999, 0, 0.1499999999999999, 0.1499999999999999, 0, 0, 0.1499999999999999, 0.1499999999999999, 0.1499999999999999, 0.1499999999999999, 0.1499999999999999, 0, 0, 0.1499999999999999, 0.1499999999999999, 0, 0.1499999999999999, 0.1499999999999999, 0.1499999999999999, 0, 0, 0, 0.2009118624999999, 0, 0.1499999999999999, 0.1499999999999999, 0.2009118624999999, 0, 0.2009118624999999, 0.1499999999999999, 0.1499999999999999, 0.1499999999999999, 0.1499999999999999, 0, 0, 0.1499999999999999, 0.2009118624999999, 0, 0.1499999999999999, 0, 0, 0, 0, 0, 0.1499999999999999, 0.1499999999999999, 0.1499999999999999, 0.1499999999999999, 0, 0.1499999999999999, 0.1499999999999999, 0.1499999999999999, 0.2009118625000001, 0.1499999999999999, 0.1499999999999999, 0, 0, 0.1499999999999999, 0, 0, 0, 0.1499999999999999, 0, 0, 0, 0, 0, 0, 0, 0, 0, 0, 0, 0, 0, 0, 0, 0, 0.99, 0.3481350635936145, 0.1499999999999999, 0, 0, 0, 0, 0, 0, 0, 0, 0, 0, 0, 0, 0, 0, 0, 0, 0, 0, 0, 0, 0, 0, 0, 0, 0, 0, 0, 0, 0, 0, 0.1499999999999999, 0, 0, 0, 0, 0, 0, 0, 0.99, 0, 0, 0, 0, 0, 0, 0, 0, 0, 0, 0.9999999899999999, 0, 0, 0, 0, 0, 0, 0.1499999999999999, 0, 0, 0.1499999999999999, 0.1499999999999999, 0, 0.1499999999999999, 0, 0.1499999999999999, 0, 0, 0.1499999999999999, 0.1499999999999999, 0.1499999999999999, 0.1499999999999999, 0.1499999999999999, 0, 0.1499999999999999, 0, 0.1499999999999999, 0.1499999999999999, 0.1499999999999999, 0.1499999999999999, 0, 0.9999999899999999, 0.1499999999999999, 0.1499999999999999, 0.1499999999999999, 0, 0.1499999999999999, 0.1499999999999999, 0, 0.1499999999999999, 0.1499999999999999, 0.1499999999999999, 0.1499999999999999, 0.1499999999999999, 0.1499999999999999, 0.1499999999999999, 0, 0, 0.9999999899999999, 0.1499999999999999, 0.1499999999999999, 0.1499999999999999, 0, 0.1499999999999999, 0, 0.1499999999999999, 0.1499999999999999, 0.1499999999999999, 0, 0.1499999999999999, 0.1499999999999999, 0.1499999999999999, 0.1499999999999999, 0.9999999899999999, 0.1499999999999999, 0.1499999999999999, 0, 0, 0, 0, 0, 0, 0.1499999999999999, 0.9999999899999999, 0.1499999999999999, 0, 0, 0, 0.9999999899999999, 0.1499999999999999, 0, 0.1499999999999999, 0.1499999999999999, 0, 0.1499999999999999, 0, 0, 0.1499999999999999, 0.1499999999999999, 0.1499999999999999, 0.99, 0.1499999999999999, 0.99, 0.1499999999999999, 0.1499999999999999, 0.1499999999999999, 0.1499999999999999, 0.1499999999999999, 0, 0, 0.1499999999999999, 0.1499999999999999, 0, 0.99, 0.1499999999999999, 0.1499999999999999, 0, 0.1499999999999999, 0, 0, 0.1499999999999999, 0, 0.1499999999999999, 0.1499999999999999, 0.1499999999999999, 0, 0, 0.1499999999999999, 0, 0, 0, 0, 0.1499999999999999, 0.1499999999999999, 0, 0.1499999999999999, 0, 0, 0, 0.1499999999999999, 0, 0, 0, 0, 0.1499999999999999, 0, 0.1499999999999999, 0.1499999999999999, 0, 0.1499999999999999, 0, 0.2609144297246184, 0.1499999999999999, 0.1499999999999999, 0.1499999999999999, 0.1499999999999999, 0.45, 0.1499999999999999, 0, 0, 0, 0.1499999999999999, 0.1499999999999999, 0.2009118624999999, 0.9999999899999999, 0.1499999999999999, 0.1499999999999999, 0.1499999999999999, 0.2009118624999999, 0.1499999999999999, 0.1499999999999999, 0, 0.45, 0.45, 0.45, 0.45, 0.45, 0.45, 0.45, 0.45, 0.45, 0.1499999999999999, 0, 0.99, 0.1499999999999999, 0, 0, 0.1499999999999999, 0, 0.1499999999999999, 0.1499999999999999, 0.1499999999999999, 0, 0, 0.1499999999999999, 0.1499999999999999, 0, 0.1499999999999999, 0.1499999999999999, 0.1499999999999999, 0.1499999999999999, 0.1499999999999999, 0.1499999999999999, 0.1499999999999999, 0, 0, 0, 0, 0, 0, 0, 0, 0, 0, 0, 0, 0, 0, 0, 0, 0.1499999999999999, 0, 0.99, 0.1499999999999999, 0.1499999999999999, 0.1499999999999999, 0, 0, 0.1499999999999999, 0, 0, 0, 0.1499999999999999, 0.1499999999999999, 0.1499999999999999, 0, 0, 0.9999999899999999, 0.1499999999999999, 0, 0, 0.1499999999999999, 0, 0.1499999999999999, 0, 0.1499999999999999, 0, 0, 0, 0, 0, 0, 0, 0.1499999999999999, 0.1499999999999999, 0.1499999999999999, 0, 0, 0.1499999999999999, 0.1499999999999999, 0.1499999999999999, 0, 0.1499999999999999, 0.1499999999999999, 0, 0.1499999999999999, 0.1499999999999999, 0.1499999999999999, 0.1499999999999999, 0, 0, 0.1499999999999999, 0.1499999999999999, 0.1499999999999999, 0.1499999999999999, 0.1499999999999999, 0.1499999999999999, 0, 0, 0, 0, 0.1499999999999999, 0, 0, 0, 0, 0, 0.1499999999999999, 0, 0, 0, 0, 0, 0, 0, 0, 0, 0, 0, 0, 0, 0, 0, 0.1499999999999999, 0.1499999999999999, 0, 0, 0, 0, 0, 0, 0.1499999999999999, 0, 0, 0, 0.45, 0.45, 0.45, 0.2509118625, 0, 0, 0.1499999999999999, 0.1499999999999999, 0.1499999999999999, 0, 0.1499999999999999, 0.1499999999999999, 0, 0.1499999999999999, 0, 0.1499999999999999, 0, 0.1499999999999999, 0.1499999999999999, 0.1499999999999999, 0.1499999999999999, 0.99, 0.1499999999999999, 0.1499999999999999, 0.1499999999999999, 0.1499999999999999, 0, 0.1499999999999999, 0.1499999999999999, 0.1499999999999999, 0, 0.1499999999999999, 0.1499999999999999, 0.1499999999999999, 0, 0.1499999999999999, 0, 0.1499999999999999, 0, 0, 0, 0, 0.1499999999999999, 0, 0, 0.1499999999999999, 0, 0, 0, 0, 0, 0.1499999999999999, 0.1499999999999999, 0, 0, 0, 0, 0.1499999999999999, 0, 0.1499999999999999, 0, 0, 0, 0, 0, 0, 0, 0, 0, 0, 0, 0, 0, 0.1499999999999999, 0, 0, 0, 0, 0, 0, 0, 0, 0, 0, 0, 0.1499999999999999, 0, 0, 0, 0, 0, 0, 0, 0, 0, 0, 0, 0, 0, 0, 0, 0, 0, 0, 0, 0, 0, 0.1499999999999999, 0.1499999999999999, 0, 0, 0.1499999999999999, 0.1499999999999999, 0.1499999999999999, 0.1499999999999999, 0.1499999999999999, 0.1499999999999999, 0.1499999999999999, 0.1499999999999999, 0.1499999999999999, 0, 0.1499999999999999, 0.99, 0.1499999999999999, 0.1499999999999999, 0, 0.1499999999999999, 0, 0.1499999999999999, 0.1499999999999999, 0.1499999999999999, 0.1499999999999999, 0, 0.1499999999999999, 0.1499999999999999, 0.08856573130450496, 0.1499999999999999, 0.1499999999999999, 0, 0, 0.1499999999999999, 0, 0, 0, 0.1499999999999999, 0, 0, 0, 0.1499999999999999, 0.1499999999999999, 0, 0, 0, 0, 0, 0, 0, 0, 0, 0, 0, 0.1499999999999999, 0, 0, 0, 0.1499999999999999, 0.1499999999999999, 0, 0, 0, 0, 0, 0, 0.1499999999999999, 0.1499999999999999, 0.1499999999999999, 0.1499999999999999, 0.1499999999999999, 0, 0.1499999999999999, 0, 0.1499999999999999, 0, 0.1499999999999999, 0, 0.1499999999999999, 0.45] 
        ],
       "original name":"canRuf_SAMN02921317"
      },
     "chrBra_SAMN27257233":{
       "Global MG94xREV":0.001037949691936441,
       "Nucleotide GTR":0.001047042526872695,
       "Posterior prob omega class by site":        [
[0, 0, 0, 0, 0, 0.8500097113792954, 0.8500035196558183, 0.8500081710823544, 0, 0.8500116064716036, 0.8500075769017266, 0.8500068038916438, 0.8500067926519159, 0.850008636771582, 0.7991484922003974, 0.8500085957317687, 0.85001015918073, 0, 0.85000394356441, 0.8500081986183998, 0.8500058069736306, 0.8500067926519159, 0, 0.8500081710823544, 0, 0.8500081710823544, 0.8500110194721028, 0.8500085957317687, 0, 0, 0.003972227254154691, 0.8500075769017258, 0, 0.8500083344047964, 0.8500114402451791, 0, 0, 0.8500079456581743, 0.8500110194721021, 0.8500068038916438, 0.8500075769017266, 0.8500075769017266, 0, 0, 0.85000394356441, 0.8500067926519159, 0, 0.8500075650834015, 0.8500114964224628, 0.8500040917417536, 0, 0, 0, 0.7991523063074454, 0, 0.850010412137881, 0.8500058069736309, 0.7991523063074449, 0, 0.7991523063074449, 0.8500067926519159, 0.8500040917417544, 0.8500081710823544, 0.8500067926519159, 0, 0, 0.8500075562725968, 0.7991524896349661, 0, 0.85001015918073, 0, 0, 0, 0, 0, 0.8500067926519159, 0.8500085577365184, 0.8500067926519164, 0.8500104121378802, 0, 0.8500040917417544, 0.8500073986534388, 0.8500073986534392, 0.7991691513988939, 0.8500067416632771, 0.8500111789222881, 0, 0, 0.850008595731769, 0, 0, 0, 0.8500110194721028, 0, 0, 0, 0, 0, 0, 0, 0, 0, 0, 0, 0, 0, 0, 0, 0, 0.01038093171022988, 0.7035146330828598, 0.8500068829274701, 0, 0, 0, 0, 0, 0, 0, 0, 0, 0, 0, 0, 0, 0, 0, 0, 0, 0, 0, 0, 0, 0, 0, 0, 0, 0, 0, 0, 0, 0, 0.8500081710823544, 0, 0, 0, 0, 0, 0, 0, 0.01039261343783685, 0, 0, 0, 0, 0, 0, 0, 0, 0, 0, 1.041289163899924e-08, 0, 0, 0, 0, 0, 0, 0.8500081710823544, 0, 0, 0.8500085957317687, 0.8500075562725968, 0, 0.8500040917417536, 0, 0.8500075769017266, 0, 0, 0.8500081710823544, 0.8500068829274693, 0.8500105908713789, 0.8500110194721021, 0.850007535861674, 0, 0.8500083344047968, 0, 0.8500105908713781, 0.8500083344047968, 0.8500081986184006, 0.8500051946986791, 0, 1.05888949763325e-08, 0.8500081710823544, 0.8500105908713781, 0.8500040917417536, 0, 0.8500105908713781, 0.8500035196558183, 0, 0.850008595731769, 0.8500075650834015, 0.8500114402451791, 0.8500068829274701, 0.8500110194721028, 0.850008595731769, 0.850008595731769, 0, 0, 1.039908495835776e-08, 0.8500075769017266, 0.8500085577365184, 0.850008595731769, 0, 0.850007535861674, 0, 0.850010412137881, 0.8500040917417536, 0.8500085577365184, 0, 0.8500067926519164, 0.8500110194721021, 0.8500081710823544, 0.8500067926519164, 1.118562938257994e-08, 0.8500116064716036, 0.8500068038916438, 0, 0, 0, 0, 0, 0, 0.8500111789222881, 1.135214825702295e-08, 0.8500111789222887, 0, 0, 0, 1.041304744669476e-08, 0.8500067926519159, 0, 0.8500110194721028, 0.8500068829274701, 0, 0.850007535861674, 0, 0, 0.8500085577365184, 0.8500051946986783, 0.8500083344047964, 0.01040206361766124, 0.850010412137881, 0.0104439670222621, 0.850007535861674, 0.8500067926519159, 0.8500075650834015, 0.8500042921011847, 0.850010412137881, 0, 0, 0.8500067926519159, 0.8500075769017258, 0, 0.01041071251287516, 0.8500085957317687, 0.8500035196558179, 0, 0.850010412137881, 0, 0, 0.850010412137881, 0, 0.8500111789222887, 0.850007535861674, 0.850008557736518, 0, 0, 0.8500081986183998, 0, 0, 0, 0, 0.8500075769017266, 0.8500068829274693, 0, 0.8500075769017266, 0, 0, 0, 0.8500086367715828, 0, 0, 0, 0, 0.8500114402451791, 0, 0.8500081710823544, 0.8500035196558179, 0, 0.8500081710823544, 0, 0.7500339888639083, 0.8500116064716036, 0.8500111789222887, 0.8500105908713789, 0.8500110194721021, 0.55, 0.8500058452999971, 0, 0, 0, 0.8500081710823544, 0.85001015918073, 0.7991524896349661, 1.046901998466478e-08, 0.8500067926519159, 0.8500081710823544, 0.8500083344047968, 0.7991523063074454, 0.8500067926519159, 0.8500067926519159, 0, 0.55, 0.55, 0.55, 0.55, 0.55, 0.55, 0.55, 0.55, 0.55, 0.8500110194721028, 0, 0.01030453662391064, 0.8500075562725968, 0, 0, 0.8500042921011851, 0, 0.8500075769017266, 0.8500105908713789, 0.8500035196558179, 0, 0, 0.8500110194721028, 0.8500116064716036, 0, 0.8500035196558179, 0.8500116064716036, 0.8500067926519159, 0.8500068829274701, 0.8500040917417536, 0.8500081710823544, 0.8500067416632771, 0, 0, 0, 0, 0, 0, 0, 0, 0, 0, 0, 0, 0, 0, 0, 0, 0.8500068829274701, 0, 0.01039526008383959, 0.8500068829274693, 0.8500075562725968, 0.850007535861674, 0, 0, 0.8500079456581743, 0, 0, 0, 0.8500067926519159, 0.8500035196558179, 0.8500086367715828, 0, 0, 1.039562978279435e-08, 0.8500114402451791, 0, 0, 0.8500075769017266, 0, 0.8500111789222887, 0, 0.8500075769017266, 0, 0, 0, 0, 0, 0, 0, 0.8500075562725968, 0.8500116064716036, 0.8500042921011851, 0, 0, 0.8500075650834015, 0.8500104121378818, 0.8500081710823544, 0, 0.8500067926519159, 0.8500086367715828, 0, 0.8500116064716036, 0.8500040917417536, 0.8500075650834015, 0.8500040917417536, 0, 0, 0.8500075650834015, 0.8500079456581749, 0.8500079456581749, 0.8500075650834015, 0.8500075769017266, 0.8500105908713781, 0, 0, 0, 0, 0.8500075650834015, 0, 0, 0, 0, 0, 0.8500081710823544, 0, 0, 0, 0, 0, 0, 0, 0, 0, 0, 0, 0, 0, 0, 0, 0.8500058069736306, 0.8500085957317687, 0, 0, 0, 0, 0, 0, 0.8500083344047964, 0, 0, 0, 0.55, 0.55, 0.55, 0.7492090056708178, 0, 0, 0.8500085577365184, 0.8500085957317687, 0.8500110194721028, 0, 0.8500081710823544, 0.8500040917417536, 0, 0.8500085957317687, 0, 0.8500079456581743, 0, 0.8500085957317687, 0.8500083344047964, 0.850007274533181, 0.8500058069736306, 0.01051402101283736, 0.8500040917417536, 0.8500075769017258, 0.8500081710823544, 0.8500075562725968, 0, 0.8500075769017258, 0.8500079456581743, 0.8500040917417536, 0, 0.8500079456581743, 0.8500075650834015, 0.8500042921011847, 0, 0.850010412137881, 0, 0.8500116064716036, 0, 0, 0, 0, 0.8500068418872607, 0, 0, 0.8500058069736306, 0, 0, 0, 0, 0, 0.8500040917417536, 0.8500075650834015, 0, 0, 0, 0, 0.8500040917417536, 0, 0.8500085577365184, 0, 0, 0, 0, 0, 0, 0, 0, 0, 0, 0, 0, 0, 0.8500051946986783, 0, 0, 0, 0, 0, 0, 0, 0, 0, 0, 0, 0.8500085577365184, 0, 0, 0, 0, 0, 0, 0, 0, 0, 0, 0, 0, 0, 0, 0, 0, 0, 0, 0, 0, 0, 0.8500075769017258, 0.8500083344047964, 0, 0, 0.8500105908713789, 0.8500073986534392, 0.8500081710823544, 0.8500051946986791, 0.8500081710823544, 0.850007535861674, 0.8500075650834015, 0.8500101591807292, 0.8500075650834015, 0, 0.8500111789222887, 0.01044058522924613, 0.8500035196558179, 0.8500086367715828, 0, 0.8500051946986791, 0, 0.8500085577365176, 0.8500105908713789, 0.8500068829274693, 0.8500035196558183, 0, 0.8500068829274701, 0.8500068038916438, 0.9825523915826767, 0.8500075769017266, 0.8500065805577725, 0, 0, 0.8500081710823547, 0, 0, 0, 0.8500051946986783, 0, 0, 0, 0.85001015918073, 0.8500067926519159, 0, 0, 0, 0, 0, 0, 0, 0, 0, 0, 0, 0.8500068829274701, 0, 0, 0, 0.8500067926519159, 0.8500075769017258, 0, 0, 0, 0, 0, 0, 0.8500051946986783, 0.8500110194721028, 0.8500105908713789, 0.8500075562725968, 0.8500051946986783, 0, 0.8500067926519159, 0, 0.8500086367715828, 0, 0.8500040917417536, 0, 0.8500068829274701, 0.55],
        [0, 0, 0, 0, 0, 0.1499902886207046, 0.1499964803441817, 0.1499918289176456, 0, 0.1499883935283964, 0.1499924230982734, 0.1499931961083562, 0.1499932073480841, 0.149991363228418, 0.2008515077996026, 0.1499914042682313, 0.14998984081927, 0, 0.14999605643559, 0.1499918013816002, 0.1499941930263694, 0.1499932073480841, 0, 0.1499918289176456, 0, 0.1499918289176456, 0.1499889805278972, 0.1499914042682313, 0, 0, 0.9960277727458453, 0.1499924230982742, 0, 0.1499916655952036, 0.1499885597548209, 0, 0, 0.1499920543418257, 0.1499889805278979, 0.1499931961083562, 0.1499924230982734, 0.1499924230982734, 0, 0, 0.14999605643559, 0.1499932073480841, 0, 0.1499924349165985, 0.1499885035775372, 0.1499959082582464, 0, 0, 0, 0.2008476936925546, 0, 0.149989587862119, 0.1499941930263691, 0.2008476936925551, 0, 0.2008476936925551, 0.1499932073480841, 0.1499959082582456, 0.1499918289176456, 0.1499932073480841, 0, 0, 0.1499924437274032, 0.2008475103650339, 0, 0.14998984081927, 0, 0, 0, 0, 0, 0.1499932073480841, 0.1499914422634816, 0.1499932073480836, 0.1499895878621198, 0, 0.1499959082582456, 0.1499926013465612, 0.1499926013465608, 0.2008308486011061, 0.1499932583367229, 0.1499888210777119, 0, 0, 0.149991404268231, 0, 0, 0, 0.1499889805278972, 0, 0, 0, 0, 0, 0, 0, 0, 0, 0, 0, 0, 0, 0, 0, 0, 0.9896190682897701, 0.2964853669171402, 0.1499931170725299, 0, 0, 0, 0, 0, 0, 0, 0, 0, 0, 0, 0, 0, 0, 0, 0, 0, 0, 0, 0, 0, 0, 0, 0, 0, 0, 0, 0, 0, 0, 0.1499918289176456, 0, 0, 0, 0, 0, 0, 0, 0.9896073865621632, 0, 0, 0, 0, 0, 0, 0, 0, 0, 0, 0.9999999895871083, 0, 0, 0, 0, 0, 0, 0.1499918289176456, 0, 0, 0.1499914042682313, 0.1499924437274032, 0, 0.1499959082582464, 0, 0.1499924230982734, 0, 0, 0.1499918289176456, 0.1499931170725307, 0.1499894091286211, 0.1499889805278979, 0.149992464138326, 0, 0.1499916655952032, 0, 0.1499894091286219, 0.1499916655952032, 0.1499918013815994, 0.1499948053013209, 0, 0.999999989411105, 0.1499918289176456, 0.1499894091286219, 0.1499959082582464, 0, 0.1499894091286219, 0.1499964803441817, 0, 0.149991404268231, 0.1499924349165985, 0.1499885597548209, 0.1499931170725299, 0.1499889805278972, 0.149991404268231, 0.149991404268231, 0, 0, 0.9999999896009151, 0.1499924230982734, 0.1499914422634816, 0.149991404268231, 0, 0.149992464138326, 0, 0.149989587862119, 0.1499959082582464, 0.1499914422634816, 0, 0.1499932073480836, 0.1499889805278979, 0.1499918289176456, 0.1499932073480836, 0.9999999888143706, 0.1499883935283964, 0.1499931961083562, 0, 0, 0, 0, 0, 0, 0.1499888210777119, 0.9999999886478518, 0.1499888210777113, 0, 0, 0, 0.9999999895869526, 0.1499932073480841, 0, 0.1499889805278972, 0.1499931170725299, 0, 0.149992464138326, 0, 0, 0.1499914422634816, 0.1499948053013217, 0.1499916655952036, 0.9895979363823387, 0.149989587862119, 0.9895560329777379, 0.149992464138326, 0.1499932073480841, 0.1499924349165985, 0.1499957078988153, 0.149989587862119, 0, 0, 0.1499932073480841, 0.1499924230982742, 0, 0.9895892874871248, 0.1499914042682313, 0.1499964803441821, 0, 0.149989587862119, 0, 0, 0.149989587862119, 0, 0.1499888210777113, 0.149992464138326, 0.149991442263482, 0, 0, 0.1499918013816002, 0, 0, 0, 0, 0.1499924230982734, 0.1499931170725307, 0, 0.1499924230982734, 0, 0, 0, 0.1499913632284172, 0, 0, 0, 0, 0.1499885597548209, 0, 0.1499918289176456, 0.1499964803441821, 0, 0.1499918289176456, 0, 0.2499660111360917, 0.1499883935283964, 0.1499888210777113, 0.1499894091286211, 0.1499889805278979, 0.45, 0.1499941547000029, 0, 0, 0, 0.1499918289176456, 0.14998984081927, 0.2008475103650339, 0.99999998953098, 0.1499932073480841, 0.1499918289176456, 0.1499916655952032, 0.2008476936925546, 0.1499932073480841, 0.1499932073480841, 0, 0.45, 0.45, 0.45, 0.45, 0.45, 0.45, 0.45, 0.45, 0.45, 0.1499889805278972, 0, 0.9896954633760894, 0.1499924437274032, 0, 0, 0.1499957078988149, 0, 0.1499924230982734, 0.1499894091286211, 0.1499964803441821, 0, 0, 0.1499889805278972, 0.1499883935283964, 0, 0.1499964803441821, 0.1499883935283964, 0.1499932073480841, 0.1499931170725299, 0.1499959082582464, 0.1499918289176456, 0.1499932583367229, 0, 0, 0, 0, 0, 0, 0, 0, 0, 0, 0, 0, 0, 0, 0, 0, 0.1499931170725299, 0, 0.9896047399161604, 0.1499931170725307, 0.1499924437274032, 0.149992464138326, 0, 0, 0.1499920543418257, 0, 0, 0, 0.1499932073480841, 0.1499964803441821, 0.1499913632284172, 0, 0, 0.9999999896043702, 0.1499885597548209, 0, 0, 0.1499924230982734, 0, 0.1499888210777113, 0, 0.1499924230982734, 0, 0, 0, 0, 0, 0, 0, 0.1499924437274032, 0.1499883935283964, 0.1499957078988149, 0, 0, 0.1499924349165985, 0.1499895878621182, 0.1499918289176456, 0, 0.1499932073480841, 0.1499913632284172, 0, 0.1499883935283964, 0.1499959082582464, 0.1499924349165985, 0.1499959082582464, 0, 0, 0.1499924349165985, 0.1499920543418251, 0.1499920543418251, 0.1499924349165985, 0.1499924230982734, 0.1499894091286219, 0, 0, 0, 0, 0.1499924349165985, 0, 0, 0, 0, 0, 0.1499918289176456, 0, 0, 0, 0, 0, 0, 0, 0, 0, 0, 0, 0, 0, 0, 0, 0.1499941930263694, 0.1499914042682313, 0, 0, 0, 0, 0, 0, 0.1499916655952036, 0, 0, 0, 0.45, 0.45, 0.45, 0.2507909943291822, 0, 0, 0.1499914422634816, 0.1499914042682313, 0.1499889805278972, 0, 0.1499918289176456, 0.1499959082582464, 0, 0.1499914042682313, 0, 0.1499920543418257, 0, 0.1499914042682313, 0.1499916655952036, 0.149992725466819, 0.1499941930263694, 0.9894859789871626, 0.1499959082582464, 0.1499924230982742, 0.1499918289176456, 0.1499924437274032, 0, 0.1499924230982742, 0.1499920543418257, 0.1499959082582464, 0, 0.1499920543418257, 0.1499924349165985, 0.1499957078988153, 0, 0.149989587862119, 0, 0.1499883935283964, 0, 0, 0, 0, 0.1499931581127393, 0, 0, 0.1499941930263694, 0, 0, 0, 0, 0, 0.1499959082582464, 0.1499924349165985, 0, 0, 0, 0, 0.1499959082582464, 0, 0.1499914422634816, 0, 0, 0, 0, 0, 0, 0, 0, 0, 0, 0, 0, 0, 0.1499948053013217, 0, 0, 0, 0, 0, 0, 0, 0, 0, 0, 0, 0.1499914422634816, 0, 0, 0, 0, 0, 0, 0, 0, 0, 0, 0, 0, 0, 0, 0, 0, 0, 0, 0, 0, 0, 0.1499924230982742, 0.1499916655952036, 0, 0, 0.1499894091286211, 0.1499926013465608, 0.1499918289176456, 0.1499948053013209, 0.1499918289176456, 0.149992464138326, 0.1499924349165985, 0.1499898408192708, 0.1499924349165985, 0, 0.1499888210777113, 0.9895594147707538, 0.1499964803441821, 0.1499913632284172, 0, 0.1499948053013209, 0, 0.1499914422634824, 0.1499894091286211, 0.1499931170725307, 0.1499964803441817, 0, 0.1499931170725299, 0.1499931961083562, 0.01744760841732329, 0.1499924230982734, 0.1499934194422275, 0, 0, 0.1499918289176453, 0, 0, 0, 0.1499948053013217, 0, 0, 0, 0.14998984081927, 0.1499932073480841, 0, 0, 0, 0, 0, 0, 0, 0, 0, 0, 0, 0.1499931170725299, 0, 0, 0, 0.1499932073480841, 0.1499924230982742, 0, 0, 0, 0, 0, 0, 0.1499948053013217, 0.1499889805278972, 0.1499894091286211, 0.1499924437274032, 0.1499948053013217, 0, 0.1499932073480841, 0, 0.1499913632284172, 0, 0.1499959082582464, 0, 0.1499931170725299, 0.45] 
        ],
       "original name":"chrBra_SAMN27257233"
      },
     "cuoAlp_SAMN10180424":{
       "Global MG94xREV":0.0007912050686481724,
       "Nucleotide GTR":0.0007799080316659536,
       "Posterior prob omega class by site":        [
[0, 0, 0, 0, 0, 0.8500074028233241, 0.8500000000000001, 0.8500000000000004, 0, 0.8500000000000001, 0.8500000000000001, 0.8500000000000001, 0.8500000000000001, 0.8500065836663712, 0.7991109881268457, 0.8500065523858875, 0.8500077441737166, 0, 0.850003006101539, 0.8500062496686921, 0.8500044265520112, 0.850005177925208, 0, 0.8500062286816649, 0, 0.8500062286816649, 0.8500083999703377, 0.8500065523858875, 0, 0, 0.9501695456580022, 0.850005775743088, 0, 0.8500063531799638, 0.8500087207209021, 0, 0, 0.8500060568407186, 0.8500083999703377, 0.8500051864825202, 0.8500057757430888, 0.8500057757430888, 0, 0, 0.8500002161695179, 0.850005177925208, 0, 0.8500000000000001, 0.8499999999999993, 0.8500000000000001, 0, 0, 0, 0.7990881375000001, 0, 0.8500030517031786, 0.8500025175297496, 0.7990881375000001, 0, 0.7990881375000001, 0.8500000000000001, 0.8500000000000001, 0.8500000000000001, 0.8500000000000001, 0, 0, 0.8500057600110971, 0.7991371937409981, 0, 0.8500077441738615, 0, 0, 0, 0, 0, 0.850005177925208, 0.8500065234192296, 0.850005177925208, 0.8500079370000482, 0, 0.8500031190542638, 0.8500056398705492, 0.8500056398705492, 0.7991498967785782, 0.8500051390469495, 0.8500085215173495, 0, 0, 0.8500065523858878, 0, 0, 0, 0.8500083999703377, 0, 0, 0, 0, 0, 0, 0, 0, 0, 0, 0, 0, 0, 0, 0, 0, 0.01028993661609503, 0.7071356872016855, 0.8500052467301037, 0, 0, 0, 0, 0, 0, 0, 0, 0, 0, 0, 0, 0, 0, 0, 0, 0, 0, 0, 0, 0, 0, 0, 0, 0, 0, 0, 0, 0, 0, 0.8500062286816649, 0, 0, 0, 0, 0, 0, 0, 0.01029858946633608, 0, 0, 0, 0, 0, 0, 0, 0, 0, 0, 1.031469444477246e-08, 0, 0, 0, 0, 0, 0, 0.8500062286816649, 0, 0, 0.8500065523858875, 0.8500057600110971, 0, 0.8500031190542631, 0, 0.8500057757430888, 0, 0, 0.8500062286816649, 0.850005246723747, 0.8500080732532208, 0.8500083999563454, 0.850005744451956, 0, 0.8500063531696986, 0, 0.8500080732289391, 0.8500063531553016, 0.8500062496478945, 0.8500039598111585, 0, 1.06972154323859e-08, 0.8500062286570416, 0.8500080732289391, 0.8500031190475915, 0, 0.8500080732289391, 0.8500026829570244, 0, 0.8500065523609807, 0.8500057667133142, 0.8500087206962148, 0.8500052467185212, 0.8500083999459631, 0.8500065523609807, 0.8500065523609807, 0, 0, 1.029948811048497e-08, 0.8500057757228363, 0.8500065233983165, 0.8500065523757877, 0, 0.8500057444624661, 0, 0.8500079369841675, 0.8500031190542638, 0.8500065234048333, 0, 0.850005177925208, 0.8500083999703377, 0.8500062286816649, 0.850005177925208, 1.079694978891802e-08, 0.850008847423067, 0.8500051864825202, 0, 0, 0, 0, 0, 0, 0.8500085215173495, 1.115759692611113e-08, 0.8500085215173495, 0, 0, 0, 1.031384059749303e-08, 0.850005177925208, 0, 0.8500083999703377, 0.8500052467301037, 0, 0.8500057444624658, 0, 0, 0.8500065234192296, 0.8500039598186017, 0.8500063531799638, 0.01030632019051607, 0.8500079370000488, 0.01033768934424484, 0.8500000000000001, 0.8500000000000001, 0.8500000000000001, 0.8500000000000001, 0.8500000000000001, 0, 0, 0.850005177925208, 0.850005775743088, 0, 0.01031210169377345, 0.8500065523858875, 0.8500026829673246, 0, 0.8500079370000488, 0, 0, 0.8500079370000488, 0, 0.8500085215173495, 0.8500057444624658, 0.8500065234192296, 0, 0, 0.8500062496686921, 0, 0, 0, 0, 0.850005775743088, 0.8500052467301037, 0, 0.850005775743088, 0, 0, 0, 0.8500065836663719, 0, 0, 0, 0, 0.8500087207209021, 0, 0.8500062286816649, 0.8500026829673246, 0, 0.8500062286816649, 0, 0.7661138095676194, 0.8500088474334501, 0.8500085215173495, 0.8500080732531763, 0.8500083999459623, 0.55, 0.8500044557551981, 0, 0, 0, 0.8500062286676717, 0.8500077441738615, 0.7991371937409981, 1.035702238362906e-08, 0.850005177925208, 0.8500062286816644, 0.8500063531799638, 0.7991370546560819, 0.850005177925208, 0.850005177925208, 0, 0.55, 0.55, 0.55, 0.55, 0.55, 0.55, 0.55, 0.55, 0.55, 0.8500083999703385, 0, 0.01030858267191766, 0.8500057600110971, 0, 0, 0.8500032717879994, 0, 0.850005775743088, 0.8500080732532208, 0.8500026829673246, 0, 0, 0.8500083999703377, 0.8500088474334501, 0, 0.8500026829673246, 0.8500088474334501, 0.850005177925208, 0.8500052467301037, 0.8500031190542631, 0.8500062286816649, 0.8500051390469495, 0, 0, 0, 0, 0, 0, 0, 0, 0, 0, 0, 0, 0, 0, 0, 0, 0.8500052467301037, 0, 0.01030059893867548, 0.8500052467301037, 0.8500057600110971, 0.8500057444624658, 0, 0, 0.8500060568407186, 0, 0, 0, 0.850005177925208, 0.8500026829673246, 0.8500065836663719, 0, 0, 1.030150038861398e-08, 0.8500087207209021, 0, 0, 0.850005775743088, 0, 0.8500085215173495, 0, 0.8500057757367321, 0, 0, 0, 0, 0, 0, 0, 0.8500057600110971, 0.8500088474334501, 0.8500032717879994, 0, 0, 0.850005766737817, 0.8500079370000488, 0.8500062286816649, 0, 0.850005177925208, 0.8500065836663719, 0, 0.8500088474334493, 0.8500031190542631, 0.850005766737817, 0.8500031190542631, 0, 0, 0.850005766737817, 0.8500060568407194, 0.8500060568407194, 0.850005766737817, 0.8500057757430888, 0.85000807325322, 0, 0, 0, 0, 0.850005766737817, 0, 0, 0, 0, 0, 0.8500062286816649, 0, 0, 0, 0, 0, 0, 0, 0, 0, 0, 0, 0, 0, 0, 0, 0.8500044265520112, 0.8500065523714906, 0, 0, 0, 0, 0, 0, 0.8500063531799638, 0, 0, 0, 0.55, 0.55, 0.55, 0.7490881375, 0, 0, 0.8500065234192296, 0.8500065523858875, 0.8500083999703377, 0, 0.8500062286816649, 0.8500031190542631, 0, 0.8500065523714906, 0, 0.8500060568405744, 0, 0.8500065523714906, 0.8500063531799638, 0.8500055452554933, 0.8500044265520112, 0.01029892279796687, 0.8500031190542631, 0.8500057757367313, 0.8500062286676721, 0.8500057600110971, 0, 0.8500057757367313, 0.8500060568407186, 0.8500031190542631, 0, 0.8500060568407186, 0.850005766737817, 0.8500032717879994, 0, 0.8500079370000488, 0, 0.8500088474334501, 0, 0, 0, 0, 0.8500052154493907, 0, 0, 0.8500044265520112, 0, 0, 0, 0, 0, 0.8500031190542631, 0.8500057667378167, 0, 0, 0, 0, 0.8500031190542631, 0, 0.8500065234192296, 0, 0, 0, 0, 0, 0, 0, 0, 0, 0, 0, 0, 0, 0.8500039598186017, 0, 0, 0, 0, 0, 0, 0, 0, 0, 0, 0, 0.8500065234192296, 0, 0, 0, 0, 0, 0, 0, 0, 0, 0, 0, 0, 0, 0, 0, 0, 0, 0, 0, 0, 0, 0.850005775743088, 0.8500063531799638, 0, 0, 0.8500080732532208, 0.8500056398705492, 0.8500062286816644, 0.8500039598186024, 0.8500062286816649, 0.8500057444624658, 0.850005766737817, 0.8500077441738608, 0.850005766737817, 0, 0.8500085215173495, 0.01033511870376914, 0.8500026829673246, 0.8500065836663719, 0, 0.8500039598186024, 0, 0.8500065234192296, 0.8500080732532208, 0.8500052467301037, 0.8500026829673246, 0, 0.8500052467301037, 0.8500051864825194, 0.9820365953190335, 0.8500057757430888, 0.8500050162420039, 0, 0, 0.8500043196756154, 0, 0, 0, 0.8500039598186017, 0, 0, 0, 0.8500077441738615, 0.850005177925208, 0, 0, 0, 0, 0, 0, 0, 0, 0, 0, 0, 0.8500052467301037, 0, 0, 0, 0.850005177925208, 0.850005775743088, 0, 0, 0, 0, 0, 0, 0.8500039598186017, 0.8500083999703377, 0.8500080732532208, 0.8500057600110971, 0.8500039598186017, 0, 0.850005177925208, 0, 0.8500065836663719, 0, 0.8500031190542631, 0, 0.8500052467301037, 0.55],
        [0, 0, 0, 0, 0, 0.1499925971766759, 0.1499999999999999, 0.1499999999999996, 0, 0.1499999999999999, 0.1499999999999999, 0.1499999999999999, 0.1499999999999999, 0.1499934163336288, 0.2008890118731543, 0.1499934476141125, 0.1499922558262834, 0, 0.149996993898461, 0.1499937503313079, 0.1499955734479888, 0.149994822074792, 0, 0.1499937713183351, 0, 0.1499937713183351, 0.1499916000296623, 0.1499934476141125, 0, 0, 0.04983045434199784, 0.149994224256912, 0, 0.1499936468200362, 0.1499912792790979, 0, 0, 0.1499939431592814, 0.1499916000296623, 0.1499948135174798, 0.1499942242569112, 0.1499942242569112, 0, 0, 0.1499997838304821, 0.149994822074792, 0, 0.1499999999999999, 0.1500000000000007, 0.1499999999999999, 0, 0, 0, 0.2009118624999999, 0, 0.1499969482968214, 0.1499974824702504, 0.2009118624999999, 0, 0.2009118624999999, 0.1499999999999999, 0.1499999999999999, 0.1499999999999999, 0.1499999999999999, 0, 0, 0.1499942399889029, 0.2008628062590019, 0, 0.1499922558261385, 0, 0, 0, 0, 0, 0.149994822074792, 0.1499934765807704, 0.149994822074792, 0.1499920629999518, 0, 0.1499968809457362, 0.1499943601294508, 0.1499943601294508, 0.2008501032214218, 0.1499948609530505, 0.1499914784826505, 0, 0, 0.1499934476141122, 0, 0, 0, 0.1499916000296623, 0, 0, 0, 0, 0, 0, 0, 0, 0, 0, 0, 0, 0, 0, 0, 0, 0.989710063383905, 0.2928643127983145, 0.1499947532698963, 0, 0, 0, 0, 0, 0, 0, 0, 0, 0, 0, 0, 0, 0, 0, 0, 0, 0, 0, 0, 0, 0, 0, 0, 0, 0, 0, 0, 0, 0, 0.1499937713183351, 0, 0, 0, 0, 0, 0, 0, 0.9897014105336639, 0, 0, 0, 0, 0, 0, 0, 0, 0, 0, 0.9999999896853056, 0, 0, 0, 0, 0, 0, 0.1499937713183351, 0, 0, 0.1499934476141125, 0.1499942399889029, 0, 0.1499968809457369, 0, 0.1499942242569112, 0, 0, 0.1499937713183351, 0.149994753276253, 0.1499919267467792, 0.1499916000436546, 0.149994255548044, 0, 0.1499936468303014, 0, 0.1499919267710609, 0.1499936468446984, 0.1499937503521055, 0.1499960401888415, 0, 0.9999999893027846, 0.1499937713429584, 0.1499919267710609, 0.1499968809524085, 0, 0.1499919267710609, 0.1499973170429756, 0, 0.1499934476390193, 0.1499942332866858, 0.1499912793037852, 0.1499947532814788, 0.1499916000540369, 0.1499934476390193, 0.1499934476390193, 0, 0, 0.9999999897005118, 0.1499942242771637, 0.1499934766016835, 0.1499934476242123, 0, 0.1499942555375339, 0, 0.1499920630158325, 0.1499968809457362, 0.1499934765951667, 0, 0.149994822074792, 0.1499916000296623, 0.1499937713183351, 0.149994822074792, 0.9999999892030502, 0.149991152576933, 0.1499948135174798, 0, 0, 0, 0, 0, 0, 0.1499914784826505, 0.999999988842403, 0.1499914784826505, 0, 0, 0, 0.9999999896861594, 0.149994822074792, 0, 0.1499916000296623, 0.1499947532698963, 0, 0.1499942555375342, 0, 0, 0.1499934765807704, 0.1499960401813983, 0.1499936468200362, 0.989693679809484, 0.1499920629999512, 0.9896623106557552, 0.1499999999999999, 0.1499999999999999, 0.1499999999999999, 0.1499999999999999, 0.1499999999999999, 0, 0, 0.149994822074792, 0.149994224256912, 0, 0.9896878983062265, 0.1499934476141125, 0.1499973170326754, 0, 0.1499920629999512, 0, 0, 0.1499920629999512, 0, 0.1499914784826505, 0.1499942555375342, 0.1499934765807704, 0, 0, 0.1499937503313079, 0, 0, 0, 0, 0.149994224256912, 0.1499947532698963, 0, 0.149994224256912, 0, 0, 0, 0.1499934163336281, 0, 0, 0, 0, 0.1499912792790979, 0, 0.1499937713183351, 0.1499973170326754, 0, 0.1499937713183351, 0, 0.2338861904323806, 0.1499911525665499, 0.1499914784826505, 0.1499919267468237, 0.1499916000540377, 0.45, 0.1499955442448019, 0, 0, 0, 0.1499937713323283, 0.1499922558261385, 0.2008628062590019, 0.9999999896429776, 0.149994822074792, 0.1499937713183356, 0.1499936468200362, 0.2008629453439181, 0.149994822074792, 0.149994822074792, 0, 0.45, 0.45, 0.45, 0.45, 0.45, 0.45, 0.45, 0.45, 0.45, 0.1499916000296615, 0, 0.9896914173280823, 0.1499942399889029, 0, 0, 0.1499967282120006, 0, 0.149994224256912, 0.1499919267467792, 0.1499973170326754, 0, 0, 0.1499916000296623, 0.1499911525665499, 0, 0.1499973170326754, 0.1499911525665499, 0.149994822074792, 0.1499947532698963, 0.1499968809457369, 0.1499937713183351, 0.1499948609530505, 0, 0, 0, 0, 0, 0, 0, 0, 0, 0, 0, 0, 0, 0, 0, 0, 0.1499947532698963, 0, 0.9896994010613245, 0.1499947532698963, 0.1499942399889029, 0.1499942555375342, 0, 0, 0.1499939431592814, 0, 0, 0, 0.149994822074792, 0.1499973170326754, 0.1499934163336281, 0, 0, 0.9999999896984996, 0.1499912792790979, 0, 0, 0.149994224256912, 0, 0.1499914784826505, 0, 0.1499942242632679, 0, 0, 0, 0, 0, 0, 0, 0.1499942399889029, 0.1499911525665499, 0.1499967282120006, 0, 0, 0.149994233262183, 0.1499920629999512, 0.1499937713183351, 0, 0.149994822074792, 0.1499934163336281, 0, 0.1499911525665507, 0.1499968809457369, 0.149994233262183, 0.1499968809457369, 0, 0, 0.149994233262183, 0.1499939431592806, 0.1499939431592806, 0.149994233262183, 0.1499942242569112, 0.14999192674678, 0, 0, 0, 0, 0.149994233262183, 0, 0, 0, 0, 0, 0.1499937713183351, 0, 0, 0, 0, 0, 0, 0, 0, 0, 0, 0, 0, 0, 0, 0, 0.1499955734479888, 0.1499934476285094, 0, 0, 0, 0, 0, 0, 0.1499936468200362, 0, 0, 0, 0.45, 0.45, 0.45, 0.2509118625, 0, 0, 0.1499934765807704, 0.1499934476141125, 0.1499916000296623, 0, 0.1499937713183351, 0.1499968809457369, 0, 0.1499934476285094, 0, 0.1499939431594256, 0, 0.1499934476285094, 0.1499936468200362, 0.1499944547445067, 0.1499955734479888, 0.9897010772020332, 0.1499968809457369, 0.1499942242632687, 0.1499937713323279, 0.1499942399889029, 0, 0.1499942242632687, 0.1499939431592814, 0.1499968809457369, 0, 0.1499939431592814, 0.149994233262183, 0.1499967282120006, 0, 0.1499920629999512, 0, 0.1499911525665499, 0, 0, 0, 0, 0.1499947845506093, 0, 0, 0.1499955734479888, 0, 0, 0, 0, 0, 0.1499968809457369, 0.1499942332621833, 0, 0, 0, 0, 0.1499968809457369, 0, 0.1499934765807704, 0, 0, 0, 0, 0, 0, 0, 0, 0, 0, 0, 0, 0, 0.1499960401813983, 0, 0, 0, 0, 0, 0, 0, 0, 0, 0, 0, 0.1499934765807704, 0, 0, 0, 0, 0, 0, 0, 0, 0, 0, 0, 0, 0, 0, 0, 0, 0, 0, 0, 0, 0, 0.149994224256912, 0.1499936468200362, 0, 0, 0.1499919267467792, 0.1499943601294508, 0.1499937713183356, 0.1499960401813976, 0.1499937713183351, 0.1499942555375342, 0.149994233262183, 0.1499922558261392, 0.149994233262183, 0, 0.1499914784826505, 0.9896648812962309, 0.1499973170326754, 0.1499934163336281, 0, 0.1499960401813976, 0, 0.1499934765807704, 0.1499919267467792, 0.1499947532698963, 0.1499973170326754, 0, 0.1499947532698963, 0.1499948135174806, 0.01796340468096647, 0.1499942242569112, 0.1499949837579961, 0, 0, 0.1499956803243846, 0, 0, 0, 0.1499960401813983, 0, 0, 0, 0.1499922558261385, 0.149994822074792, 0, 0, 0, 0, 0, 0, 0, 0, 0, 0, 0, 0.1499947532698963, 0, 0, 0, 0.149994822074792, 0.149994224256912, 0, 0, 0, 0, 0, 0, 0.1499960401813983, 0.1499916000296623, 0.1499919267467792, 0.1499942399889029, 0.1499960401813983, 0, 0.149994822074792, 0, 0.1499934163336281, 0, 0.1499968809457369, 0, 0.1499947532698963, 0.45] 
        ],
       "original name":"cuoAlp_SAMN10180424"
      },
     "lupMes_SAMEA5411047":{
       "Global MG94xREV":0.002966933342889379,
       "Nucleotide GTR":0.002879502464813935,
       "Posterior prob omega class by site":        [
[0, 0, 0, 0, 0, 0.8500297606453897, 0.8500100603405282, 0.8500233550839669, 0, 0.8500331739976114, 0.850021656891473, 0.8500194476527666, 0.8500194152175089, 0.8500246862193883, 0.799260596310403, 0.8500245688145791, 0.8500290376604959, 0, 0.850011272108793, 0.8500234338843325, 0.8500165980928723, 0.8500194152175092, 0, 0.8500233550839669, 0, 0.8500233550839669, 0.8500314962893374, 0.8500245688145791, 0, 0, 0.9819582991581585, 0.8500216568914655, 0, 0.8500238218936516, 0.85003269890491, 0, 0, 0.8500227108743204, 0.8500314962893374, 0.8500194476527673, 0.8500216568914655, 0.8500216568914655, 0, 0, 0.850011272108793, 0.8500194152175089, 0, 0.8500216230048242, 0.8500328594638038, 0.8500116956508026, 0, 0, 0, 0.7992714799459181, 0, 0.8500297606453889, 0.8500165980928723, 0.7992714799459176, 0, 0.7992714799459176, 0.8500194152175089, 0.8500116956508026, 0.8500233550839672, 0.8500194152175089, 0, 0, 0.8500215981257526, 0.7992720238237677, 0, 0.8500290376604959, 0, 0, 0, 0, 0, 0.8500194152175089, 0.8500244603169425, 0.8500194152175092, 0.8500297606453882, 0, 0.8500116956508026, 0.8500211473176514, 0.8500211473176514, 0.7993195874776406, 0.8500192697852081, 0.8500319520173281, 0, 0, 0.8500245688145796, 0, 0, 0, 0.8500314962893374, 0, 0, 0, 0, 0, 0, 0, 0, 0, 0, 0, 0, 0, 0, 0, 0, 0.0111105407595693, 0.8061497055549759, 0.850019673561451, 0, 0, 0, 0, 0, 0, 0, 0, 0, 0, 0, 0, 0, 0, 0, 0, 0, 0, 0, 0, 0, 0, 0, 0, 0, 0, 0, 0, 0, 0, 0.8500233550839669, 0, 0, 0, 0, 0, 0, 0, 0.0111485185292995, 0, 0, 0, 0, 0, 0, 0, 0, 0, 0, 1.120941641026101e-08, 0, 0, 0, 0, 0, 0, 0.8500233550839669, 0, 0, 0.8500245688145791, 0.8500215981257518, 0, 0.8500116956508018, 0, 0.8500216568914662, 0, 0, 0.8500233550839669, 0.850019673561445, 0.8500302712905258, 0.8500314962893374, 0.8500215394847053, 0, 0.850023821893652, 0, 0.8500302712905258, 0.8500238218936516, 0.8500234338843333, 0.850014848235644, 0, 1.287037814115209e-08, 0.8500233550839669, 0.8500302712905258, 0.8500116956508026, 0, 0.8500302712905258, 0.8500100603405282, 0, 0.8500245688145791, 0.8500216230048242, 0.8500326989049092, 0.850019673561451, 0.8500314962893382, 0.8500245688145791, 0.8500245688145791, 0, 0, 1.116830162956784e-08, 0.8500216568914662, 0.8500244603169425, 0.8500245688145796, 0, 0.8500215394847053, 0, 0.8500297606453889, 0.8500116956508018, 0.8500244603169425, 0, 0.8500194152175092, 0.8500314962893374, 0.8500233550839669, 0.8500194152175092, 2.179944972208739e-10, 0.8500331739976114, 0.8500194476527673, 0, 0, 0, 0, 0, 0, 0.8500319520173281, 2.344004271935495e-09, 0.8500319520173287, 0, 0, 0, 1.121481680653309e-08, 0.8500194152175092, 0, 0.8500314962893374, 0.850019673561445, 0, 0.8500215394847053, 0, 0, 0.8500244603169425, 0.8500148482356433, 0.8500238218936516, 0.01116983921798162, 0.8500297606453889, 0.0113033569763199, 0.8500215394847053, 0.8500194152175089, 0.8500216230048238, 0.850012268241258, 0.8500297606453897, 0, 0, 0.8500194152175092, 0.8500216568914655, 0, 0.01120817905348973, 0.8500245688145791, 0.8500100603405277, 0, 0.8500297606453889, 0, 0, 0.8500297606453889, 0, 0.8500319520173287, 0.8500215394847053, 0.8500244603169349, 0, 0, 0.8500234338843325, 0, 0, 0, 0, 0.8500216568914655, 0.8500196735614458, 0, 0.8500216568914655, 0, 0, 0, 0.8500246862193886, 0, 0, 0, 0, 0.85003269890491, 0, 0.8500233550839669, 0.8500100603405277, 0, 0.8500233550839669, 0, 0.8232494434861496, 0.8500331739976114, 0.8500319520173287, 0.8500302712905258, 0.8500314962893374, 0.55, 0.8500167077590252, 0, 0, 0, 0.8500233550839669, 0.8500290376604959, 0.7992720238237677, 1.137500069346869e-08, 0.8500194152175092, 0.8500233550839669, 0.850023821893652, 0.7992714799459176, 0.8500194152175092, 0.8500194152175092, 0, 0.55, 0.55, 0.55, 0.55, 0.55, 0.55, 0.55, 0.55, 0.55, 0.8500314962893382, 0, 0.01119917853051839, 0.8500215981257518, 0, 0, 0.850012268241258, 0, 0.8500216568914655, 0.8500302712905258, 0.8500100603405277, 0, 0, 0.8500314962893374, 0.8500331739976114, 0, 0.8500100603405277, 0.8500331739976114, 0.8500194152175092, 0.850019673561451, 0.8500116956508018, 0.8500233550839669, 0.8500192697852081, 0, 0, 0, 0, 0, 0, 0, 0, 0, 0, 0, 0, 0, 0, 0, 0, 0.850019673561451, 0, 0.01115661316516504, 0.8500196735614443, 0.8500215981257518, 0.8500215394847053, 0, 0, 0.8500227108743204, 0, 0, 0, 0.8500194152175092, 0.8500100603405277, 0.8500246862193886, 0, 0, 1.157698875237926e-12, 0.85003269890491, 0, 0, 0.8500216568914655, 0, 0.8500319520173287, 0, 0.850021656891473, 0, 0, 0, 0, 0, 0, 0, 0.8500215981257518, 0.8500331739976114, 0.850012268241258, 0, 0, 0.8500216230048238, 0.8500297606453897, 0.8500233550839672, 0, 0.8500194152175089, 0.8500246862193886, 0, 0.8500331739976128, 0.8500116956508018, 0.8500216230048238, 0.8500116956508018, 0, 0, 0.8500216230048238, 0.8500227108743204, 0.8500227108743204, 0.8500216230048242, 0.8500216568914655, 0.850030271290525, 0, 0, 0, 0, 0.8500216230048238, 0, 0, 0, 0, 0, 0.8500233550839669, 0, 0, 0, 0, 0, 0, 0, 0, 0, 0, 0, 0, 0, 0, 0, 0.8500165980928723, 0.8500245688145791, 0, 0, 0, 0, 0, 0, 0.8500238218936516, 0, 0, 0, 0.55, 0.55, 0.55, 0.7494334513777074, 0, 0, 0.8500244603169425, 0.8500245688145791, 0.8500314962893374, 0, 0.8500233550839669, 0.8500116956508018, 0, 0.8500245688145791, 0, 0.8500227108743204, 0, 0.8500245688145791, 0.8500238218936516, 0.8500207925513514, 0.8500165980928723, 0.01114083568124251, 0.8500116956508018, 0.8500216568914648, 0.8500233550839669, 0.8500215981257526, 0, 0.8500216568914648, 0.8500227108743204, 0.8500116956508018, 0, 0.8500227108743204, 0.8500216230048238, 0.850012268241258, 0, 0.8500297606453889, 0, 0.8500331739976114, 0, 0, 0, 0, 0.8500195561534081, 0, 0, 0.8500165980928723, 0, 0, 0, 0, 0, 0.8500116956508018, 0.8500216230048238, 0, 0, 0, 0, 0.8500116956508018, 0, 0.8500244603169425, 0, 0, 0, 0, 0, 0, 0, 0, 0, 0, 0, 0, 0, 0.8500148482356433, 0, 0, 0, 0, 0, 0, 0, 0, 0, 0, 0, 0.8500244603169425, 0, 0, 0, 0, 0, 0, 0, 0, 0, 0, 0, 0, 0, 0, 0, 0, 0, 0, 0, 0, 0, 0.8500216568914655, 0.8500238218936516, 0, 0, 0.8500302712905258, 0.8500211473176518, 0.8500233550839669, 0.850014848235644, 0.8500233550839669, 0.8500215394847053, 0.8500216230048238, 0.8500290376604959, 0.8500216230048238, 0, 0.8500319520173287, 0.01129316630834866, 0.8500100603405277, 0.8500246862193886, 0, 0.850014848235644, 0, 0.8500244603169236, 0.8500302712905264, 0.850019673561445, 0.8500100603405282, 0, 0.850019673561445, 0.8500194476527673, 0.9940311583024112, 0.8500216568914662, 0.8500188092119213, 0, 0, 0.8500233550839672, 0, 0, 0, 0.8500148482356433, 0, 0, 0, 0.8500290376604959, 0.8500194152175092, 0, 0, 0, 0, 0, 0, 0, 0, 0, 0, 0, 0.850019673561445, 0, 0, 0, 0.8500194152175092, 0.8500216568914655, 0, 0, 0, 0, 0, 0, 0.8500148482356433, 0.8500314962893374, 0.8500302712905258, 0.8500215981257518, 0.8500148482356433, 0, 0.8500194152175092, 0, 0.8500246862193886, 0, 0.8500116956508018, 0, 0.850019673561451, 0.55],
        [0, 0, 0, 0, 0, 0.1499702393546103, 0.1499899396594718, 0.1499766449160331, 0, 0.1499668260023886, 0.149978343108527, 0.1499805523472334, 0.1499805847824911, 0.1499753137806117, 0.200739403689597, 0.1499754311854209, 0.1499709623395041, 0, 0.149988727891207, 0.1499765661156675, 0.1499834019071277, 0.1499805847824908, 0, 0.1499766449160331, 0, 0.1499766449160331, 0.1499685037106626, 0.1499754311854209, 0, 0, 0.01804170084184153, 0.1499783431085345, 0, 0.1499761781063484, 0.14996730109509, 0, 0, 0.1499772891256796, 0.1499685037106626, 0.1499805523472327, 0.1499783431085345, 0.1499783431085345, 0, 0, 0.149988727891207, 0.1499805847824911, 0, 0.1499783769951758, 0.1499671405361962, 0.1499883043491974, 0, 0, 0, 0.2007285200540819, 0, 0.1499702393546111, 0.1499834019071277, 0.2007285200540824, 0, 0.2007285200540824, 0.1499805847824911, 0.1499883043491974, 0.1499766449160328, 0.1499805847824911, 0, 0, 0.1499784018742474, 0.2007279761762323, 0, 0.1499709623395041, 0, 0, 0, 0, 0, 0.1499805847824911, 0.1499755396830575, 0.1499805847824908, 0.1499702393546118, 0, 0.1499883043491974, 0.1499788526823486, 0.1499788526823486, 0.2006804125223594, 0.1499807302147919, 0.1499680479826719, 0, 0, 0.1499754311854204, 0, 0, 0, 0.1499685037106626, 0, 0, 0, 0, 0, 0, 0, 0, 0, 0, 0, 0, 0, 0, 0, 0, 0.9888894592404307, 0.1938502944450241, 0.149980326438549, 0, 0, 0, 0, 0, 0, 0, 0, 0, 0, 0, 0, 0, 0, 0, 0, 0, 0, 0, 0, 0, 0, 0, 0, 0, 0, 0, 0, 0, 0, 0.1499766449160331, 0, 0, 0, 0, 0, 0, 0, 0.9888514814707005, 0, 0, 0, 0, 0, 0, 0, 0, 0, 0, 0.9999999887905836, 0, 0, 0, 0, 0, 0, 0.1499766449160331, 0, 0, 0.1499754311854209, 0.1499784018742482, 0, 0.1499883043491982, 0, 0.1499783431085338, 0, 0, 0.1499766449160331, 0.149980326438555, 0.1499697287094742, 0.1499685037106626, 0.1499784605152947, 0, 0.149976178106348, 0, 0.1499697287094742, 0.1499761781063484, 0.1499765661156667, 0.149985151764356, 0, 0.9999999871296219, 0.1499766449160331, 0.1499697287094742, 0.1499883043491974, 0, 0.1499697287094742, 0.1499899396594718, 0, 0.1499754311854209, 0.1499783769951758, 0.1499673010950908, 0.149980326438549, 0.1499685037106618, 0.1499754311854209, 0.1499754311854209, 0, 0, 0.9999999888316984, 0.1499783431085338, 0.1499755396830575, 0.1499754311854204, 0, 0.1499784605152947, 0, 0.1499702393546111, 0.1499883043491982, 0.1499755396830575, 0, 0.1499805847824908, 0.1499685037106626, 0.1499766449160331, 0.1499805847824908, 0.9999999997820055, 0.1499668260023886, 0.1499805523472327, 0, 0, 0, 0, 0, 0, 0.1499680479826719, 0.9999999976559957, 0.1499680479826713, 0, 0, 0, 0.9999999887851831, 0.1499805847824908, 0, 0.1499685037106626, 0.149980326438555, 0, 0.1499784605152947, 0, 0, 0.1499755396830575, 0.1499851517643567, 0.1499761781063484, 0.9888301607820184, 0.1499702393546111, 0.9886966430236801, 0.1499784605152947, 0.1499805847824911, 0.1499783769951762, 0.149987731758742, 0.1499702393546103, 0, 0, 0.1499805847824908, 0.1499783431085345, 0, 0.9887918209465103, 0.1499754311854209, 0.1499899396594723, 0, 0.1499702393546111, 0, 0, 0.1499702393546111, 0, 0.1499680479826713, 0.1499784605152947, 0.1499755396830651, 0, 0, 0.1499765661156675, 0, 0, 0, 0, 0.1499783431085345, 0.1499803264385542, 0, 0.1499783431085345, 0, 0, 0, 0.1499753137806114, 0, 0, 0, 0, 0.14996730109509, 0, 0.1499766449160331, 0.1499899396594723, 0, 0.1499766449160331, 0, 0.1767505565138504, 0.1499668260023886, 0.1499680479826713, 0.1499697287094742, 0.1499685037106626, 0.45, 0.1499832922409748, 0, 0, 0, 0.1499766449160331, 0.1499709623395041, 0.2007279761762323, 0.9999999886249993, 0.1499805847824908, 0.1499766449160331, 0.149976178106348, 0.2007285200540824, 0.1499805847824908, 0.1499805847824908, 0, 0.45, 0.45, 0.45, 0.45, 0.45, 0.45, 0.45, 0.45, 0.45, 0.1499685037106618, 0, 0.9888008214694816, 0.1499784018742482, 0, 0, 0.149987731758742, 0, 0.1499783431085345, 0.1499697287094742, 0.1499899396594723, 0, 0, 0.1499685037106626, 0.1499668260023886, 0, 0.1499899396594723, 0.1499668260023886, 0.1499805847824908, 0.149980326438549, 0.1499883043491982, 0.1499766449160331, 0.1499807302147919, 0, 0, 0, 0, 0, 0, 0, 0, 0, 0, 0, 0, 0, 0, 0, 0, 0.149980326438549, 0, 0.988843386834835, 0.1499803264385557, 0.1499784018742482, 0.1499784605152947, 0, 0, 0.1499772891256796, 0, 0, 0, 0.1499805847824908, 0.1499899396594723, 0.1499753137806114, 0, 0, 0.9999999999988423, 0.14996730109509, 0, 0, 0.1499783431085345, 0, 0.1499680479826713, 0, 0.149978343108527, 0, 0, 0, 0, 0, 0, 0, 0.1499784018742482, 0.1499668260023886, 0.149987731758742, 0, 0, 0.1499783769951762, 0.1499702393546103, 0.1499766449160328, 0, 0.1499805847824911, 0.1499753137806114, 0, 0.1499668260023872, 0.1499883043491982, 0.1499783769951762, 0.1499883043491982, 0, 0, 0.1499783769951762, 0.1499772891256796, 0.1499772891256796, 0.1499783769951758, 0.1499783431085345, 0.149969728709475, 0, 0, 0, 0, 0.1499783769951762, 0, 0, 0, 0, 0, 0.1499766449160331, 0, 0, 0, 0, 0, 0, 0, 0, 0, 0, 0, 0, 0, 0, 0, 0.1499834019071277, 0.1499754311854209, 0, 0, 0, 0, 0, 0, 0.1499761781063484, 0, 0, 0, 0.45, 0.45, 0.45, 0.2505665486222926, 0, 0, 0.1499755396830575, 0.1499754311854209, 0.1499685037106626, 0, 0.1499766449160331, 0.1499883043491982, 0, 0.1499754311854209, 0, 0.1499772891256796, 0, 0.1499754311854209, 0.1499761781063484, 0.1499792074486486, 0.1499834019071277, 0.9888591643187575, 0.1499883043491982, 0.1499783431085352, 0.1499766449160331, 0.1499784018742474, 0, 0.1499783431085352, 0.1499772891256796, 0.1499883043491982, 0, 0.1499772891256796, 0.1499783769951762, 0.149987731758742, 0, 0.1499702393546111, 0, 0.1499668260023886, 0, 0, 0, 0, 0.1499804438465919, 0, 0, 0.1499834019071277, 0, 0, 0, 0, 0, 0.1499883043491982, 0.1499783769951762, 0, 0, 0, 0, 0.1499883043491982, 0, 0.1499755396830575, 0, 0, 0, 0, 0, 0, 0, 0, 0, 0, 0, 0, 0, 0.1499851517643567, 0, 0, 0, 0, 0, 0, 0, 0, 0, 0, 0, 0.1499755396830575, 0, 0, 0, 0, 0, 0, 0, 0, 0, 0, 0, 0, 0, 0, 0, 0, 0, 0, 0, 0, 0, 0.1499783431085345, 0.1499761781063484, 0, 0, 0.1499697287094742, 0.1499788526823482, 0.1499766449160331, 0.149985151764356, 0.1499766449160331, 0.1499784605152947, 0.1499783769951762, 0.1499709623395041, 0.1499783769951762, 0, 0.1499680479826713, 0.9887068336916514, 0.1499899396594723, 0.1499753137806114, 0, 0.149985151764356, 0, 0.1499755396830764, 0.1499697287094736, 0.149980326438555, 0.1499899396594718, 0, 0.149980326438555, 0.1499805523472327, 0.005968841697588823, 0.1499783431085338, 0.1499811907880787, 0, 0, 0.1499766449160328, 0, 0, 0, 0.1499851517643567, 0, 0, 0, 0.1499709623395041, 0.1499805847824908, 0, 0, 0, 0, 0, 0, 0, 0, 0, 0, 0, 0.149980326438555, 0, 0, 0, 0.1499805847824908, 0.1499783431085345, 0, 0, 0, 0, 0, 0, 0.1499851517643567, 0.1499685037106626, 0.1499697287094742, 0.1499784018742482, 0.1499851517643567, 0, 0.1499805847824908, 0, 0.1499753137806114, 0, 0.1499883043491982, 0, 0.149980326438549, 0.45] 
        ],
       "original name":"lupMes_SAMEA5411047"
      },
     "lycPic_SAMN09924608":{
       "Global MG94xREV":0.003498563609601445,
       "Nucleotide GTR":0.003412077151083842,
       "Posterior prob omega class by site":        [
[0, 0, 0, 0, 0, 0.8500350926628506, 0.8500118628606804, 0.8500275394491789, 0, 0.8500391174426416, 0.8500255370460137, 0.8500229320669693, 0.8500228937200396, 0.8500291090988235, 0.799291478075505, 0.8500289706261748, 0.8500342401564629, 0, 0.8500132917741605, 0.8500276323985748, 0.8500195719364003, 0.8500228937200396, 0, 0.8500275394491789, 0, 0.8500275394491789, 0.8500371391802821, 0.8500289706261748, 0, 0, 0.9843458112516187, 0.8500255370460009, 0, 0.8500280898911089, 0.850038557239313, 0, 0, 0.8500267798572598, 0.8500371391802813, 0.8500229320669708, 0.8500255370460001, 0.8500255370460001, 0, 0, 0.8500132917741605, 0.8500228937200393, 0, 0.8500254970534276, 0.85003874656102, 0.8500137912032654, 0, 0, 0, 0.7993043057831817, 0, 0.8500350926628498, 0.8500195719364003, 0.799304305783181, 0, 0.799304305783181, 0.8500228937200393, 0.8500137912032654, 0.8500275394491793, 0.8500228937200393, 0, 0, 0.8500254678159017, 0.7993049535603131, 0, 0.8500342401564629, 0, 0, 0, 0, 0, 0.8500228937200393, 0.8500288427231594, 0.8500228937200396, 0.8500350926628498, 0, 0.8500137912032654, 0.8500249361449904, 0.8500249361449904, 0.7993610193650844, 0.8500227223312739, 0.8500376765506144, 0, 0, 0.8500289706261754, 0, 0, 0, 0.8500371391802821, 0, 0, 0, 0, 0, 0, 0, 0, 0, 0, 0, 0, 0, 0, 0, 0, 6.411632882715344e-08, 0.82297069973425, 0.8500231984513122, 0, 0, 0, 0, 0, 0, 0, 0, 0, 0, 0, 0, 0, 0, 0, 0, 0, 0, 0, 0, 0, 0, 0, 0, 0, 0, 0, 0, 0, 0, 0.8500275394491789, 0, 0, 0, 0, 0, 0, 0, 0.01136267459960697, 0, 0, 0, 0, 0, 0, 0, 0, 0, 0, 1.143450296373215e-08, 0, 0, 0, 0, 0, 0, 0.8500275394491789, 0, 0, 0.8500289706261748, 0.8500254678159017, 0, 0.8500137912032646, 0, 0.8500255370460016, 0, 0, 0.8500275394491789, 0.8500231984513031, 0.8500356947245867, 0.8500371391802821, 0.8500253985706385, 0, 0.8500280898911097, 0, 0.8500356947245867, 0.8500280898911092, 0.8500276323985748, 0.8500175086295, 0, 1.343391963394791e-08, 0.8500275394491789, 0.8500356947245867, 0.8500137912032654, 0, 0.8500356947245867, 0.8500118628606804, 0, 0.8500289706261751, 0.8500254970534276, 0.850038557239313, 0.8500231984513115, 0.8500371391802821, 0.8500289706261751, 0.8500289706261751, 0, 0, 1.138653278988725e-08, 0.8500255370460016, 0.8500288427231594, 0.8500289706261754, 0, 0.850025398570639, 0, 0.8500350926628506, 0.8500137912032654, 0.8500288427231594, 0, 0.8500228937200396, 0.8500371391802821, 0.8500275394491789, 0.8500228937200396, 1.422200015435424e-08, 0.8500391174426416, 0.8500229320669708, 0, 0, 0, 0, 0, 0, 0.8500376765506144, 2.493751175622738e-09, 0.8500376765506144, 0, 0, 0, 1.144350655220401e-08, 0.8500228937200396, 0, 0.8500371391802821, 0.8500231984513024, 0, 0.8500253985706385, 0, 0, 0.8500288427231594, 0.8500175086294992, 0.8500280898911089, 0.0113853219311382, 0.8500350926628506, 0.01154748578696292, 0.8500253985706385, 0.8500228937200396, 0.8500254970534271, 0.8500144663517678, 0.8500350926628506, 0, 0, 0.8500228937200396, 0.8500255370460009, 0, 0.01143566821032779, 0.8500289706261748, 0.8500118628606804, 0, 0.8500350926628506, 0, 0, 0.8500350926628506, 0, 0.8500376765506144, 0.8500253985706385, 0.8500288427231473, 0, 0, 0.8500276323985748, 0, 0, 0, 0, 0.8500255370460009, 0.8500231984513031, 0, 0.8500255370460009, 0, 0, 0, 0.8500291090988238, 0, 0, 0, 0, 0.850038557239313, 0, 0.8500275394491789, 0.8500118628606804, 0, 0.8500275394491789, 0, 0.8340362224374412, 0.8500391174426416, 0.8500376765506144, 0.8500356947245867, 0.8500371391802821, 0.55, 0.8500197012894632, 0, 0, 0, 0.8500275394491789, 0.8500342401564629, 0.7993049535603131, 1.163155921715125e-08, 0.8500228937200396, 0.8500275394491789, 0.8500280898911097, 0.7993043057831813, 0.8500228937200396, 0.8500228937200396, 0, 0.55, 0.55, 0.55, 0.55, 0.55, 0.55, 0.55, 0.55, 0.55, 0.8500371391802821, 0, 0.01142308666186386, 0.8500254678159017, 0, 0, 0.8500144663517678, 0, 0.8500255370460009, 0.8500356947245867, 0.8500118628606804, 0, 0, 0.8500371391802821, 0.8500391174426416, 0, 0.8500118628606804, 0.8500391174426416, 0.8500228937200396, 0.8500231984513122, 0.8500137912032654, 0.8500275394491789, 0.8500227223312731, 0, 0, 0, 0, 0, 0, 0, 0, 0, 0, 0, 0, 0, 0, 0, 0, 0.8500231984513122, 0, 0.01137230231520154, 0.8500231984513017, 0.8500254678159017, 0.8500253985706385, 0, 0, 0.8500267798572598, 0, 0, 0, 0.8500228937200396, 0.8500118628606804, 0.8500291090988238, 0, 0, 1.136067436771458e-08, 0.850038557239313, 0, 0, 0.8500255370460009, 0, 0.8500376765506144, 0, 0.8500255370460137, 0, 0, 0, 0, 0, 0, 0, 0.8500254678159017, 0.8500391174426416, 0.8500144663517678, 0, 0, 0.8500254970534271, 0.8500350926628506, 0.8500275394491793, 0, 0.8500228937200393, 0.8500291090988238, 0, 0.8500391174426438, 0.8500137912032654, 0.8500254970534271, 0.8500137912032654, 0, 0, 0.8500254970534271, 0.8500267798572598, 0.8500267798572598, 0.8500254970534271, 0.8500255370460001, 0.8500356947245867, 0, 0, 0, 0, 0.8500254970534271, 0, 0, 0, 0, 0, 0.8500275394491789, 0, 0, 0, 0, 0, 0, 0, 0, 0, 0, 0, 0, 0, 0, 0, 0.8500195719364003, 0.8500289706261748, 0, 0, 0, 0, 0, 0, 0.8500280898911089, 0, 0, 0, 0.55, 0.55, 0.55, 0.7490881375000004, 0, 0, 0.8500288427231594, 0.8500289706261748, 0.8500371391802821, 0, 0.8500275394491789, 0.8500137912032654, 0, 0.8500289706261748, 0, 0.8500267798572598, 0, 0.8500289706261748, 0.8500280898911089, 0.8500245178182955, 0.8500195719364003, 0.01135088044729899, 0.8500137912032646, 0.8500255370460001, 0.8500275394491789, 0.8500254678159017, 0, 0.8500255370460001, 0.8500267798572598, 0.8500137912032654, 0, 0.8500267798572598, 0.8500254970534271, 0.8500144663517674, 0, 0.8500350926628506, 0, 0.8500391174426416, 0, 0, 0, 0, 0.8500230599741664, 0, 0, 0.8500195719364003, 0, 0, 0, 0, 0, 0.8500137912032654, 0.8500254970534271, 0, 0, 0, 0, 0.8500137912032654, 0, 0.8500288427231594, 0, 0, 0, 0, 0, 0, 0, 0, 0, 0, 0, 0, 0, 0.8500175086294992, 0, 0, 0, 0, 0, 0, 0, 0, 0, 0, 0, 0.8500288427231594, 0, 0, 0, 0, 0, 0, 0, 0, 0, 0, 0, 0, 0, 0, 0, 0, 0, 0, 0, 0, 0, 0.8500255370460009, 0.8500280898911089, 0, 0, 0.8500356947245867, 0.8500249361449904, 0.8500275394491789, 0.8500175086295, 0.8500275394491789, 0.8500253985706385, 0.8500254970534271, 0.8500342401564629, 0.8500254970534271, 0, 0.8500376765506144, 0.01153531307933034, 0.8500118628606804, 0.8500291090988238, 0, 0.8500175086295, 0, 0.8500288427231292, 0.8500356947245867, 0.8500231984513024, 0.8500118628606804, 0, 0.8500231984513024, 0.8500229320669693, 0.9947478120043626, 0.8500255370460016, 0.8500221792105143, 0, 0, 0.8500275394491793, 0, 0, 0, 0.8500175086294992, 0, 0, 0, 0.8500342401564629, 0.8500228937200396, 0, 0, 0, 0, 0, 0, 0, 0, 0, 0, 0, 0.8500231984513024, 0, 0, 0, 0.8500228937200396, 0.8500255370460009, 0, 0, 0, 0, 0, 0, 0.8500175086294992, 0.8500371391802821, 0.8500356947245867, 0.8500254678159017, 0.8500175086294992, 0, 0.8500228937200396, 0, 0.8500291090988238, 0, 0.8500137912032654, 0, 0.8500231984513122, 0.55],
        [0, 0, 0, 0, 0, 0.1499649073371494, 0.1499881371393196, 0.1499724605508211, 0, 0.1499608825573584, 0.1499744629539863, 0.1499770679330307, 0.1499771062799604, 0.1499708909011765, 0.200708521924495, 0.1499710293738252, 0.1499657598435371, 0, 0.1499867082258395, 0.1499723676014252, 0.1499804280635997, 0.1499771062799604, 0, 0.1499724605508211, 0, 0.1499724605508211, 0.1499628608197179, 0.1499710293738252, 0, 0, 0.01565418874838131, 0.1499744629539991, 0, 0.1499719101088911, 0.149961442760687, 0, 0, 0.1499732201427402, 0.1499628608197187, 0.1499770679330292, 0.1499744629539999, 0.1499744629539999, 0, 0, 0.1499867082258395, 0.1499771062799607, 0, 0.1499745029465724, 0.14996125343898, 0.1499862087967346, 0, 0, 0, 0.2006956942168183, 0, 0.1499649073371502, 0.1499804280635997, 0.200695694216819, 0, 0.200695694216819, 0.1499771062799607, 0.1499862087967346, 0.1499724605508207, 0.1499771062799607, 0, 0, 0.1499745321840983, 0.2006950464396869, 0, 0.1499657598435371, 0, 0, 0, 0, 0, 0.1499771062799607, 0.1499711572768406, 0.1499771062799604, 0.1499649073371502, 0, 0.1499862087967346, 0.1499750638550096, 0.1499750638550096, 0.2006389806349156, 0.1499772776687261, 0.1499623234493856, 0, 0, 0.1499710293738246, 0, 0, 0, 0.1499628608197179, 0, 0, 0, 0, 0, 0, 0, 0, 0, 0, 0, 0, 0, 0, 0, 0, 0.9999999358836712, 0.17702930026575, 0.1499768015486878, 0, 0, 0, 0, 0, 0, 0, 0, 0, 0, 0, 0, 0, 0, 0, 0, 0, 0, 0, 0, 0, 0, 0, 0, 0, 0, 0, 0, 0, 0, 0.1499724605508211, 0, 0, 0, 0, 0, 0, 0, 0.9886373254003931, 0, 0, 0, 0, 0, 0, 0, 0, 0, 0, 0.999999988565497, 0, 0, 0, 0, 0, 0, 0.1499724605508211, 0, 0, 0.1499710293738252, 0.1499745321840983, 0, 0.1499862087967354, 0, 0.1499744629539984, 0, 0, 0.1499724605508211, 0.1499768015486969, 0.1499643052754133, 0.1499628608197179, 0.1499746014293615, 0, 0.1499719101088903, 0, 0.1499643052754133, 0.1499719101088908, 0.1499723676014252, 0.1499824913705, 0, 0.9999999865660804, 0.1499724605508211, 0.1499643052754133, 0.1499862087967346, 0, 0.1499643052754133, 0.1499881371393196, 0, 0.1499710293738249, 0.1499745029465724, 0.149961442760687, 0.1499768015486885, 0.1499628608197179, 0.1499710293738249, 0.1499710293738249, 0, 0, 0.9999999886134672, 0.1499744629539984, 0.1499711572768406, 0.1499710293738246, 0, 0.149974601429361, 0, 0.1499649073371494, 0.1499862087967346, 0.1499711572768406, 0, 0.1499771062799604, 0.1499628608197179, 0.1499724605508211, 0.1499771062799604, 0.9999999857779999, 0.1499608825573584, 0.1499770679330292, 0, 0, 0, 0, 0, 0, 0.1499623234493856, 0.9999999975062488, 0.1499623234493856, 0, 0, 0, 0.9999999885564934, 0.1499771062799604, 0, 0.1499628608197179, 0.1499768015486976, 0, 0.1499746014293615, 0, 0, 0.1499711572768406, 0.1499824913705008, 0.1499719101088911, 0.9886146780688618, 0.1499649073371494, 0.988452514213037, 0.1499746014293615, 0.1499771062799604, 0.1499745029465729, 0.1499855336482322, 0.1499649073371494, 0, 0, 0.1499771062799604, 0.1499744629539991, 0, 0.9885643317896722, 0.1499710293738252, 0.1499881371393196, 0, 0.1499649073371494, 0, 0, 0.1499649073371494, 0, 0.1499623234493856, 0.1499746014293615, 0.1499711572768527, 0, 0, 0.1499723676014252, 0, 0, 0, 0, 0.1499744629539991, 0.1499768015486969, 0, 0.1499744629539991, 0, 0, 0, 0.1499708909011762, 0, 0, 0, 0, 0.149961442760687, 0, 0.1499724605508211, 0.1499881371393196, 0, 0.1499724605508211, 0, 0.1659637775625588, 0.1499608825573584, 0.1499623234493856, 0.1499643052754133, 0.1499628608197179, 0.45, 0.1499802987105368, 0, 0, 0, 0.1499724605508211, 0.1499657598435371, 0.2006950464396869, 0.9999999883684407, 0.1499771062799604, 0.1499724605508211, 0.1499719101088903, 0.2006956942168187, 0.1499771062799604, 0.1499771062799604, 0, 0.45, 0.45, 0.45, 0.45, 0.45, 0.45, 0.45, 0.45, 0.45, 0.1499628608197179, 0, 0.9885769133381361, 0.1499745321840983, 0, 0, 0.1499855336482322, 0, 0.1499744629539991, 0.1499643052754133, 0.1499881371393196, 0, 0, 0.1499628608197179, 0.1499608825573584, 0, 0.1499881371393196, 0.1499608825573584, 0.1499771062799604, 0.1499768015486878, 0.1499862087967346, 0.1499724605508211, 0.1499772776687269, 0, 0, 0, 0, 0, 0, 0, 0, 0, 0, 0, 0, 0, 0, 0, 0, 0.1499768015486878, 0, 0.9886276976847984, 0.1499768015486983, 0.1499745321840983, 0.1499746014293615, 0, 0, 0.1499732201427402, 0, 0, 0, 0.1499771062799604, 0.1499881371393196, 0.1499708909011762, 0, 0, 0.9999999886393256, 0.149961442760687, 0, 0, 0.1499744629539991, 0, 0.1499623234493856, 0, 0.1499744629539863, 0, 0, 0, 0, 0, 0, 0, 0.1499745321840983, 0.1499608825573584, 0.1499855336482322, 0, 0, 0.1499745029465729, 0.1499649073371494, 0.1499724605508207, 0, 0.1499771062799607, 0.1499708909011762, 0, 0.1499608825573562, 0.1499862087967346, 0.1499745029465729, 0.1499862087967346, 0, 0, 0.1499745029465729, 0.1499732201427402, 0.1499732201427402, 0.1499745029465729, 0.1499744629539999, 0.1499643052754133, 0, 0, 0, 0, 0.1499745029465729, 0, 0, 0, 0, 0, 0.1499724605508211, 0, 0, 0, 0, 0, 0, 0, 0, 0, 0, 0, 0, 0, 0, 0, 0.1499804280635997, 0.1499710293738252, 0, 0, 0, 0, 0, 0, 0.1499719101088911, 0, 0, 0, 0.45, 0.45, 0.45, 0.2509118624999996, 0, 0, 0.1499711572768406, 0.1499710293738252, 0.1499628608197179, 0, 0.1499724605508211, 0.1499862087967346, 0, 0.1499710293738252, 0, 0.1499732201427402, 0, 0.1499710293738252, 0.1499719101088911, 0.1499754821817045, 0.1499804280635997, 0.988649119552701, 0.1499862087967354, 0.1499744629539999, 0.1499724605508211, 0.1499745321840983, 0, 0.1499744629539999, 0.1499732201427402, 0.1499862087967346, 0, 0.1499732201427402, 0.1499745029465729, 0.1499855336482326, 0, 0.1499649073371494, 0, 0.1499608825573584, 0, 0, 0, 0, 0.1499769400258336, 0, 0, 0.1499804280635997, 0, 0, 0, 0, 0, 0.1499862087967346, 0.1499745029465729, 0, 0, 0, 0, 0.1499862087967346, 0, 0.1499711572768406, 0, 0, 0, 0, 0, 0, 0, 0, 0, 0, 0, 0, 0, 0.1499824913705008, 0, 0, 0, 0, 0, 0, 0, 0, 0, 0, 0, 0.1499711572768406, 0, 0, 0, 0, 0, 0, 0, 0, 0, 0, 0, 0, 0, 0, 0, 0, 0, 0, 0, 0, 0, 0.1499744629539991, 0.1499719101088911, 0, 0, 0.1499643052754133, 0.1499750638550096, 0.1499724605508211, 0.1499824913705, 0.1499724605508211, 0.1499746014293615, 0.1499745029465729, 0.1499657598435371, 0.1499745029465729, 0, 0.1499623234493856, 0.9884646869206697, 0.1499881371393196, 0.1499708909011762, 0, 0.1499824913705, 0, 0.1499711572768708, 0.1499643052754133, 0.1499768015486976, 0.1499881371393196, 0, 0.1499768015486976, 0.1499770679330307, 0.005252187995637425, 0.1499744629539984, 0.1499778207894857, 0, 0, 0.1499724605508207, 0, 0, 0, 0.1499824913705008, 0, 0, 0, 0.1499657598435371, 0.1499771062799604, 0, 0, 0, 0, 0, 0, 0, 0, 0, 0, 0, 0.1499768015486976, 0, 0, 0, 0.1499771062799604, 0.1499744629539991, 0, 0, 0, 0, 0, 0, 0.1499824913705008, 0.1499628608197179, 0.1499643052754133, 0.1499745321840983, 0.1499824913705008, 0, 0.1499771062799604, 0, 0.1499708909011762, 0, 0.1499862087967346, 0, 0.1499768015486878, 0.45] 
        ],
       "original name":"lycPic_SAMN09924608"
      },
     "speVen_SAMN27257238":{
       "Global MG94xREV":0.001556181177348947,
       "Nucleotide GTR":0.001569604234761125,
       "Posterior prob omega class by site":        [
[0, 0, 0, 0, 0, 0.8500156104676502, 0.8500052769009909, 0.8500122505469335, 0, 0.8500174010302667, 0.8500113597362804, 0.8500102008278244, 0.8500101839330203, 0.8500129487449097, 0.7991786175265886, 0.8500128872012903, 0.8500152312262916, 0, 0.8500059124665228, 0.8500122918439358, 0.850008706176926, 0.8500101839330206, 0, 0.8500122505469335, 0, 0.8500122505469335, 0.8500165209801421, 0.8500128872012903, 0, 0, 0.9648168365069693, 0.8500113597362797, 0, 0.8500124954079495, 0.8500171518178776, 0, 0, 0.8500119125940093, 0.8500165209801414, 0.8500102008278244, 0.8500113597362797, 0.8500113597362797, 0, 0, 0.8500059124665228, 0.8500101839330203, 0, 0.850011342002533, 0.850017236040556, 0.8500061346241087, 0, 0, 0, 0.7991843333026055, 0, 0.8500156104693066, 0.850008706176926, 0.7991843333026052, 0, 0.7991843333026052, 0.8500101839330199, 0.8500061346241087, 0.850012250546934, 0.8500101839330199, 0, 0, 0.8500113288357896, 0.7991846109600841, 0, 0.8500152312262916, 0, 0, 0, 0, 0, 0.8500101839330203, 0.8500128302511418, 0.8500101839330206, 0.8500156104693066, 0, 0.8500061346241087, 0.8500110924831985, 0.8500110924831988, 0.7992095827556663, 0.8500101075311762, 0.8500167600337111, 0, 0, 0.8500128872012908, 0, 0, 0, 0.8500165209801421, 0, 0, 0, 0, 0, 0, 0, 0, 0, 0, 0, 0, 0, 0, 0, 0, 0.01057423745077383, 0.7316699925409637, 0.8500103193233064, 0, 0, 0, 0, 0, 0, 0, 0, 0, 0, 0, 0, 0, 0, 0, 0, 0, 0, 0, 0, 0, 0, 0, 0, 0, 0, 0, 0, 0, 0, 0.8500122505469335, 0, 0, 0, 0, 0, 0, 0, 0.01059240440588878, 0, 0, 0, 0, 0, 0, 0, 0, 0, 0, 1.062326175648732e-08, 0, 0, 0, 0, 0, 0, 0.8500122505469335, 0, 0, 0.8500128872012903, 0.8500113288357896, 0, 0.8500061346241079, 0, 0.8500113597362804, 0, 0, 0.8500122505469335, 0.850010319323305, 0.8500158784053773, 0.8500165209801414, 0.8500112981921235, 0, 0.85001249540795, 0, 0.8500158784053765, 0.8500124954079495, 0.8500122918439358, 0.8500077882457917, 0, 1.100890569297754e-08, 0.8500122505469335, 0.8500158784053765, 0.8500061346241087, 0, 0.8500158784053765, 0.8500052769009909, 0, 0.8500128872012903, 0.8500113420025334, 0.8500171518178776, 0.8500103193233057, 0.8500165209801421, 0.8500128872012903, 0.8500128872012903, 0, 0, 1.060231724550878e-08, 0.8500113597362804, 0.8500128302511425, 0.8500128872012908, 0, 0.8500112981921238, 0, 0.8500156104693066, 0.8500061346241087, 0.8500128302511425, 0, 0.8500101839330203, 0.8500165209801421, 0.8500122505469335, 0.8500101839330203, 1.182366978455626e-08, 0.8500174010302659, 0.8500102008278244, 0, 0, 0, 0, 0, 0, 0.8500167600337111, 1.212558518679401e-08, 0.8500167600337111, 0, 0, 0, 1.062407924344804e-08, 0.8500101839330206, 0, 0.8500165209801421, 0.850010319323305, 0, 0.8500112981921235, 0, 0, 0.8500128302511425, 0.8500077882457909, 0.8500124954079495, 0.0106058077116957, 0.8500156104693074, 0.01067052278701635, 0.8500112981921235, 0.8500101839330203, 0.850011342002533, 0.8500064350017057, 0.8500156104693074, 0, 0, 0.8500101839330206, 0.8500113597362797, 0, 0.01062058226800616, 0.8500128872012903, 0.8500052769009909, 0, 0.8500156104693074, 0, 0, 0.8500156104693074, 0, 0.8500167600337111, 0.8500112981921235, 0.850012830251141, 0, 0, 0.8500122918439358, 0, 0, 0, 0, 0.8500113597362797, 0.850010319323305, 0, 0.8500113597362797, 0, 0, 0, 0.8500129487449105, 0, 0, 0, 0, 0.8500171518178776, 0, 0.8500122505469335, 0.8500052769009909, 0, 0.8500122505469335, 0, 0.02451151417730403, 0.8500174010302667, 0.8500167600337111, 0.8500158784053773, 0.8500165209801414, 0.55, 0.8500087636548007, 0, 0, 0, 0.8500122505469335, 0.8500152312262916, 0.7991846109600849, 1.070816389907873e-08, 0.8500101839330206, 0.8500122505469335, 0.85001249540795, 0.799184333302606, 0.8500101839330206, 0.8500101839330206, 0, 0.55, 0.55, 0.55, 0.55, 0.55, 0.55, 0.55, 0.55, 0.55, 0.8500165209801421, 0, 0.01050901627372114, 0.8500113288357896, 0, 0, 0.8500064350017057, 0, 0.8500113597362797, 0.8500158784053773, 0.8500052769009909, 0, 0, 0.8500165209801421, 0.8500174010302667, 0, 0.8500052769009909, 0.8500174010302667, 0.8500101839330206, 0.8500103193233057, 0.8500061346241087, 0.8500122505469335, 0.8500101075311762, 0, 0, 0, 0, 0, 0, 0, 0, 0, 0, 0, 0, 0, 0, 0, 0, 0.8500103193233064, 0, 0.01059642343804974, 0.850010319323305, 0.8500113288357896, 0.8500112981921235, 0, 0, 0.8500119125940093, 0, 0, 0, 0.8500101839330206, 0.8500052769009909, 0.8500129487449105, 0, 0, 1.059598832965876e-08, 0.8500171518178776, 0, 0, 0.8500113597362797, 0, 0.8500167600337111, 0, 0.8500113597362812, 0, 0, 0, 0, 0, 0, 0, 0.8500113288357896, 0.8500174010302667, 0.8500064350017057, 0, 0, 0.850011342002533, 0.8500156104693074, 0.8500122505469335, 0, 0.8500101839330206, 0.8500129487449105, 0, 0.8500174010302667, 0.8500061346241087, 0.850011342002533, 0.8500061346241087, 0, 0, 0.850011342002533, 0.8500119125940101, 0.8500119125940101, 0.850011342002533, 0.8500113597362797, 0.8500158784053765, 0, 0, 0, 0, 0.850011342002533, 0, 0, 0, 0, 0, 0.8500122505469335, 0, 0, 0, 0, 0, 0, 0, 0, 0, 0, 0, 0, 0, 0, 0, 0.850008706176926, 0.8500128872012903, 0, 0, 0, 0, 0, 0, 0.8500124954079495, 0, 0, 0, 0.55, 0.55, 0.55, 0.7492693302056901, 0, 0, 0.8500128302511425, 0.8500128872012903, 0.8500165209801421, 0, 0.8500122505469335, 0.8500061346241087, 0, 0.8500128872012903, 0, 0.8500119125940093, 0, 0.8500128872012903, 0.8500124954079495, 0.8500109063953641, 0.850008706176926, 0.01082332744560408, 0.8500061346241079, 0.8500113597362797, 0.8500122505469335, 0.8500113288357896, 0, 0.8500113597362797, 0.8500119125940093, 0.8500061346241087, 0, 0.8500119125940093, 0.850011342002533, 0.8500064350017057, 0, 0.8500156104693074, 0, 0.8500174010302667, 0, 0, 0, 0, 0.8500102577787976, 0, 0, 0.850008706176926, 0, 0, 0, 0, 0, 0.8500061346241087, 0.8500113420025327, 0, 0, 0, 0, 0.8500061346241087, 0, 0.8500128302511425, 0, 0, 0, 0, 0, 0, 0, 0, 0, 0, 0, 0, 0, 0.8500077882457909, 0, 0, 0, 0, 0, 0, 0, 0, 0, 0, 0, 0.8500128302511425, 0, 0, 0, 0, 0, 0, 0, 0, 0, 0, 0, 0, 0, 0, 0, 0, 0, 0, 0, 0, 0, 0.8500113597362797, 0.8500124954079495, 0, 0, 0.8500158784053773, 0.8500110924831985, 0.8500122505469335, 0.8500077882457917, 0.8500122505469335, 0.8500112981921235, 0.850011342002533, 0.8500152312262916, 0.850011342002533, 0, 0.8500167600337111, 0.01066537724430476, 0.8500052769009909, 0.8500129487449105, 0, 0.8500077882457917, 0, 0.8500128302511395, 0.8500158784053773, 0.850010319323305, 0.8500052769009909, 0, 0.850010319323305, 0.8500102008278244, 0.9896265509664869, 0.8500113597362804, 0.8500098659797997, 0, 0, 0.850012250546934, 0, 0, 0, 0.8500077882457909, 0, 0, 0, 0.8500152312262916, 0.8500101839330206, 0, 0, 0, 0, 0, 0, 0, 0, 0, 0, 0, 0.850010319323305, 0, 0, 0, 0.8500101839330206, 0.8500113597362797, 0, 0, 0, 0, 0, 0, 0.8500077882457909, 0.8500165209801421, 0.8500158784053773, 0.8500113288357896, 0.8500077882457909, 0, 0.8500101839330206, 0, 0.8500129487449105, 0, 0.8500061346241087, 0, 0.8500103193233064, 0.55],
        [0, 0, 0, 0, 0, 0.1499843895323498, 0.1499947230990091, 0.1499877494530665, 0, 0.1499825989697333, 0.1499886402637196, 0.1499897991721756, 0.1499898160669797, 0.1499870512550903, 0.2008213824734114, 0.1499871127987097, 0.1499847687737084, 0, 0.1499940875334772, 0.1499877081560642, 0.149991293823074, 0.1499898160669794, 0, 0.1499877494530665, 0, 0.1499877494530665, 0.1499834790198579, 0.1499871127987097, 0, 0, 0.03518316349303074, 0.1499886402637203, 0, 0.1499875045920505, 0.1499828481821224, 0, 0, 0.1499880874059907, 0.1499834790198586, 0.1499897991721756, 0.1499886402637203, 0.1499886402637203, 0, 0, 0.1499940875334772, 0.1499898160669797, 0, 0.149988657997467, 0.149982763959444, 0.1499938653758913, 0, 0, 0, 0.2008156666973945, 0, 0.1499843895306934, 0.149991293823074, 0.2008156666973948, 0, 0.2008156666973948, 0.1499898160669801, 0.1499938653758913, 0.149987749453066, 0.1499898160669801, 0, 0, 0.1499886711642104, 0.2008153890399159, 0, 0.1499847687737084, 0, 0, 0, 0, 0, 0.1499898160669797, 0.1499871697488582, 0.1499898160669794, 0.1499843895306934, 0, 0.1499938653758913, 0.1499889075168015, 0.1499889075168012, 0.2007904172443337, 0.1499898924688238, 0.1499832399662889, 0, 0, 0.1499871127987092, 0, 0, 0, 0.1499834790198579, 0, 0, 0, 0, 0, 0, 0, 0, 0, 0, 0, 0, 0, 0, 0, 0, 0.9894257625492262, 0.2683300074590363, 0.1499896806766936, 0, 0, 0, 0, 0, 0, 0, 0, 0, 0, 0, 0, 0, 0, 0, 0, 0, 0, 0, 0, 0, 0, 0, 0, 0, 0, 0, 0, 0, 0, 0.1499877494530665, 0, 0, 0, 0, 0, 0, 0, 0.9894075955941112, 0, 0, 0, 0, 0, 0, 0, 0, 0, 0, 0.9999999893767383, 0, 0, 0, 0, 0, 0, 0.1499877494530665, 0, 0, 0.1499871127987097, 0.1499886711642104, 0, 0.1499938653758921, 0, 0.1499886402637196, 0, 0, 0.1499877494530665, 0.149989680676695, 0.1499841215946227, 0.1499834790198586, 0.1499887018078765, 0, 0.14998750459205, 0, 0.1499841215946235, 0.1499875045920505, 0.1499877081560642, 0.1499922117542083, 0, 0.9999999889910943, 0.1499877494530665, 0.1499841215946235, 0.1499938653758913, 0, 0.1499841215946235, 0.1499947230990091, 0, 0.1499871127987097, 0.1499886579974666, 0.1499828481821224, 0.1499896806766943, 0.1499834790198579, 0.1499871127987097, 0.1499871127987097, 0, 0, 0.9999999893976828, 0.1499886402637196, 0.1499871697488575, 0.1499871127987092, 0, 0.1499887018078762, 0, 0.1499843895306934, 0.1499938653758913, 0.1499871697488575, 0, 0.1499898160669797, 0.1499834790198579, 0.1499877494530665, 0.1499898160669797, 0.9999999881763302, 0.1499825989697341, 0.1499897991721756, 0, 0, 0, 0, 0, 0, 0.1499832399662889, 0.9999999878744148, 0.1499832399662889, 0, 0, 0, 0.9999999893759207, 0.1499898160669794, 0, 0.1499834790198579, 0.149989680676695, 0, 0.1499887018078765, 0, 0, 0.1499871697488575, 0.1499922117542091, 0.1499875045920505, 0.9893941922883043, 0.1499843895306926, 0.9893294772129837, 0.1499887018078765, 0.1499898160669797, 0.149988657997467, 0.1499935649982943, 0.1499843895306926, 0, 0, 0.1499898160669794, 0.1499886402637203, 0, 0.9893794177319939, 0.1499871127987097, 0.1499947230990091, 0, 0.1499843895306926, 0, 0, 0.1499843895306926, 0, 0.1499832399662889, 0.1499887018078765, 0.149987169748859, 0, 0, 0.1499877081560642, 0, 0, 0, 0, 0.1499886402637203, 0.149989680676695, 0, 0.1499886402637203, 0, 0, 0, 0.1499870512550895, 0, 0, 0, 0, 0.1499828481821224, 0, 0.1499877494530665, 0.1499947230990091, 0, 0.1499877494530665, 0, 0.975488485822696, 0.1499825989697333, 0.1499832399662889, 0.1499841215946227, 0.1499834790198586, 0.45, 0.1499912363451993, 0, 0, 0, 0.1499877494530665, 0.1499847687737084, 0.2008153890399151, 0.9999999892918361, 0.1499898160669794, 0.1499877494530665, 0.14998750459205, 0.200815666697394, 0.1499898160669794, 0.1499898160669794, 0, 0.45, 0.45, 0.45, 0.45, 0.45, 0.45, 0.45, 0.45, 0.45, 0.1499834790198579, 0, 0.9894909837262789, 0.1499886711642104, 0, 0, 0.1499935649982943, 0, 0.1499886402637203, 0.1499841215946227, 0.1499947230990091, 0, 0, 0.1499834790198579, 0.1499825989697333, 0, 0.1499947230990091, 0.1499825989697333, 0.1499898160669794, 0.1499896806766943, 0.1499938653758913, 0.1499877494530665, 0.1499898924688238, 0, 0, 0, 0, 0, 0, 0, 0, 0, 0, 0, 0, 0, 0, 0, 0, 0.1499896806766936, 0, 0.9894035765619502, 0.149989680676695, 0.1499886711642104, 0.1499887018078765, 0, 0, 0.1499880874059907, 0, 0, 0, 0.1499898160669794, 0.1499947230990091, 0.1499870512550895, 0, 0, 0.9999999894040117, 0.1499828481821224, 0, 0, 0.1499886402637203, 0, 0.1499832399662889, 0, 0.1499886402637188, 0, 0, 0, 0, 0, 0, 0, 0.1499886711642104, 0.1499825989697333, 0.1499935649982943, 0, 0, 0.149988657997467, 0.1499843895306926, 0.1499877494530665, 0, 0.1499898160669794, 0.1499870512550895, 0, 0.1499825989697333, 0.1499938653758913, 0.149988657997467, 0.1499938653758913, 0, 0, 0.149988657997467, 0.1499880874059899, 0.1499880874059899, 0.149988657997467, 0.1499886402637203, 0.1499841215946235, 0, 0, 0, 0, 0.149988657997467, 0, 0, 0, 0, 0, 0.1499877494530665, 0, 0, 0, 0, 0, 0, 0, 0, 0, 0, 0, 0, 0, 0, 0, 0.149991293823074, 0.1499871127987097, 0, 0, 0, 0, 0, 0, 0.1499875045920505, 0, 0, 0, 0.45, 0.45, 0.45, 0.2507306697943099, 0, 0, 0.1499871697488575, 0.1499871127987097, 0.1499834790198579, 0, 0.1499877494530665, 0.1499938653758913, 0, 0.1499871127987097, 0, 0.1499880874059907, 0, 0.1499871127987097, 0.1499875045920505, 0.1499890936046359, 0.149991293823074, 0.9891766725543959, 0.1499938653758921, 0.1499886402637203, 0.1499877494530665, 0.1499886711642104, 0, 0.1499886402637203, 0.1499880874059907, 0.1499938653758913, 0, 0.1499880874059907, 0.149988657997467, 0.1499935649982943, 0, 0.1499843895306926, 0, 0.1499825989697333, 0, 0, 0, 0, 0.1499897422212024, 0, 0, 0.149991293823074, 0, 0, 0, 0, 0, 0.1499938653758913, 0.1499886579974673, 0, 0, 0, 0, 0.1499938653758913, 0, 0.1499871697488575, 0, 0, 0, 0, 0, 0, 0, 0, 0, 0, 0, 0, 0, 0.1499922117542091, 0, 0, 0, 0, 0, 0, 0, 0, 0, 0, 0, 0.1499871697488575, 0, 0, 0, 0, 0, 0, 0, 0, 0, 0, 0, 0, 0, 0, 0, 0, 0, 0, 0, 0, 0, 0.1499886402637203, 0.1499875045920505, 0, 0, 0.1499841215946227, 0.1499889075168015, 0.1499877494530665, 0.1499922117542083, 0.1499877494530665, 0.1499887018078765, 0.149988657997467, 0.1499847687737084, 0.149988657997467, 0, 0.1499832399662889, 0.9893346227556953, 0.1499947230990091, 0.1499870512550895, 0, 0.1499922117542083, 0, 0.1499871697488605, 0.1499841215946227, 0.149989680676695, 0.1499947230990091, 0, 0.149989680676695, 0.1499897991721756, 0.01037344903351312, 0.1499886402637196, 0.1499901340202003, 0, 0, 0.149987749453066, 0, 0, 0, 0.1499922117542091, 0, 0, 0, 0.1499847687737084, 0.1499898160669794, 0, 0, 0, 0, 0, 0, 0, 0, 0, 0, 0, 0.149989680676695, 0, 0, 0, 0.1499898160669794, 0.1499886402637203, 0, 0, 0, 0, 0, 0, 0.1499922117542091, 0.1499834790198579, 0.1499841215946227, 0.1499886711642104, 0.1499922117542091, 0, 0.1499898160669794, 0, 0.1499870512550895, 0, 0.1499938653758913, 0, 0.1499896806766936, 0.45] 
        ],
       "original name":"speVen_SAMN27257238"
      },
     "uroCin_SAMN04495241":{
       "Global MG94xREV":0.002982381449985155,
       "Nucleotide GTR":0.002966796736152216,
       "Posterior prob omega class by site":        [
[0, 0, 0, 0, 0, 0.8500299155858722, 0.8500101127181906, 0.850023476675425, 0, 0.8500333467057806, 0.8500217696428386, 0.8500195489041917, 0.8500195162975759, 0.8500248147416154, 0.7992614937553799, 0.8500246967247469, 0.8500291888372302, 0, 0.8500113307967604, 0.8500235558868099, 0.8500166845080174, 0.8500195162975759, 0, 0.850023476675425, 0, 0.850023476675425, 0.8500316602637258, 0.8500246967247469, 0, 0, 0.9820295126734456, 0.850021769642831, 0, 0.8500239459153506, 0.8500328691398542, 0, 0, 0.8500228291127866, 0.8500316602637236, 0.8500000000000001, 0.8500000000000001, 0.8500000000000001, 0, 0, 0.8500000000000001, 0.8500000000000001, 0, 0.8500000000000001, 0.8500030342773002, 0.850011756543918, 0, 0, 0, 0.7990881374999997, 0, 0.8500279022068181, 0.8500094892784112, 0.7990881374999997, 0, 0.7990881374999997, 0.8500000000000001, 0.8500000000000009, 0.8500000000000004, 0.8500000000000001, 0, 0, 0.8500000000000001, 0.7990881375000001, 0, 0.8500000000000001, 0, 0, 0, 0, 0, 0.8500000000000001, 0.8500000000000001, 0.8500080104056813, 0.8500204273028376, 0, 0.8500117565439188, 0.8500132476026772, 0.8500080104056805, 0.7991654693123347, 0.8500193701105961, 0.8500321183641522, 0, 0, 0.8500246967247473, 0, 0, 0, 0.8500316602637258, 0, 0, 0, 0, 0, 0, 0, 0, 0, 0, 0, 0, 0, 0, 0, 0, 0.01111254189307118, 0.8095297025840587, 0.8500197759890334, 0, 0, 0, 0, 0, 0, 0, 0, 0, 0, 0, 0, 0, 0, 0, 0, 0, 0, 0, 0, 0, 0, 0, 0, 0, 0, 0, 0, 0, 0, 0.850023476675425, 0, 0, 0, 0, 0, 0, 0, 0.01115204723313138, 0, 0, 0, 0, 0, 0, 0, 0, 0, 0, 1.268152587862665e-09, 0, 0, 0, 0, 0, 0, 0.850023476675425, 0, 0, 0.8500246967247469, 0.850021710572765, 0, 0.850011756543918, 0, 0.8500217694669372, 0, 0, 0.850023476675425, 0.8500197759890281, 0.8500304288877466, 0.8500316602637258, 0.8500216516239902, 0, 0.8500239459153509, 0, 0.8500304288877458, 0.8500239459153509, 0.8500235558868099, 0.8500149255421513, 0, 8.619024986977087e-09, 0.850023476675425, 0.8500304288877458, 0.8500117565439188, 0, 0.8500304288877458, 0.8500101127187513, 0, 0.8500246967247469, 0.8500217355789071, 0.8500328691398535, 0.8500197759890334, 0.8500316602637258, 0.8500246967247469, 0.8500246967247469, 0, 0, 1.117201249419858e-08, 0.8500217696428318, 0.850024587663077, 0.8500246967247473, 0, 0.8500216516239906, 0, 0.8500299155858722, 0.850011756543918, 0.850024587663077, 0, 0.8500195162975759, 0.8500316602637258, 0.850023476675425, 0.8500195162975759, 1.031799745888167e-08, 0.8500333467057813, 0.8500195489041924, 0, 0, 0, 0, 0, 0, 0.8500321183620646, 1.195522142247078e-08, 0.8500321183641529, 0, 0, 0, 1.095033732118727e-08, 0.8500195162975759, 0, 0.8500316602637258, 0.8500197759890273, 0, 0.8500216516239902, 0, 0, 0.850024587663077, 0.8500149255421505, 0.8500239459153506, 0.01116898820981196, 0.8500299155858722, 0.01080808600565518, 0.8500216516239902, 0.8500195162975759, 0.8500217355789067, 0.8500123321146812, 0.8500299155858722, 0, 0, 0.8500195162975759, 0.850021769642831, 0, 0.0006415928847003911, 0.8500246967247469, 0.8500101127187513, 0, 0.8500299155858722, 0, 0, 0.8500299155858722, 0, 0.8500321183641529, 0.8500216516239902, 0.8500245876630698, 0, 0, 0.8500235558868099, 0, 0, 0, 0, 0.850021769642831, 0.8500197759890281, 0, 0.850021769642831, 0, 0, 0, 0.8500248147416158, 0, 0, 0, 0, 0.8500328691398542, 0, 0.850023476675425, 0.8500101127187513, 0, 0.850023476675425, 0, 0.8233537372542962, 0.8500333467057813, 0.8500321183641529, 0.8500304288877458, 0.850031660263725, 0.55, 0.8500167947460803, 0, 0, 0, 0.850023476675425, 0.8500291888372302, 0.7992729807793181, 1.070705679859058e-08, 0.8500195162975759, 0.850023476675425, 0.8500239459153509, 0.799272433905034, 0.8500195162975759, 0.8500195162975759, 0, 0.55, 0.55, 0.55, 0.55, 0.55, 0.55, 0.55, 0.55, 0.55, 0.8500316602637258, 0, 0.0111926917222482, 0.850021710572765, 0, 0, 0.8500123321146815, 0, 0.850021769642831, 0.8500304288877466, 0.8500101127187513, 0, 0, 0.8500316602637258, 0.8500333467057813, 0, 0.8500101127187513, 0.8500333467057813, 0.8500195162975759, 0.8500197759890334, 0.850011756543918, 0.850023476675425, 0.8500193701105954, 0, 0, 0, 0, 0, 0, 0, 0, 0, 0, 0, 0, 0, 0, 0, 0, 0.8500197759890334, 0, 0.01115995390885137, 0.8500197759890273, 0.850021710572765, 0.8500216516239902, 0, 0, 0.8500228291127866, 0, 0, 0, 0.8500195162975759, 0.8500101127187513, 0.8500248147416158, 0, 0, 1.114873503350565e-08, 0.8500328691398542, 0, 0, 0.850021769642831, 0, 0.8500321183641529, 0, 0.8500217696428394, 0, 0, 0, 0, 0, 0, 0, 0.850021710572765, 0.8500333467057813, 0.8500123321146815, 0, 0, 0.8500217355789067, 0.8500000000000009, 0.8500030342569896, 0, 0.8500008148459702, 0.8500248147416158, 0, 0.8500333467057828, 0.850011756543918, 0.8500217355789067, 0.850011756543918, 0, 0, 0.8500115064055921, 0.8500000000000001, 0.8500000000000001, 0.8500000000000001, 0.8500000000000001, 0.8500192287260204, 0, 0, 0, 0, 0.8500217355789067, 0, 0, 0, 0, 0, 0.850023476675425, 0, 0, 0, 0, 0, 0, 0, 0, 0, 0, 0, 0, 0, 0, 0, 0.8500166845080174, 0.8500246967247469, 0, 0, 0, 0, 0, 0, 0.8500239459153506, 0, 0, 0, 0.55, 0.55, 0.55, 0.7490881375, 0, 0, 0.850024587663077, 0.8500246967247469, 0.8500316602637258, 0, 0.850023476675425, 0.850011756543918, 0, 0.8500246967247469, 0, 0.8500228291127866, 0, 0.8500246967247469, 0.8500239459153506, 0.8500209008020388, 0.8500166845080174, 0.01109907553072848, 0.850011756543918, 0.8500217696428303, 0.850023476675425, 0.850021710572765, 0, 0.8500217696428303, 0.8500228291127866, 0.850011756543918, 0, 0.8500228291127866, 0.8500217355789067, 0.8500123321146815, 0, 0.8500299155858722, 0, 0.8500333467057813, 0, 0, 0, 0, 0.8500196579688971, 0, 0, 0.8500166845080174, 0, 0, 0, 0, 0, 0.850011756543918, 0.8500217355789064, 0, 0, 0, 0, 0.850011756543918, 0, 0.850024587663077, 0, 0, 0, 0, 0, 0, 0, 0, 0, 0, 0, 0, 0, 0.8500149255421505, 0, 0, 0, 0, 0, 0, 0, 0, 0, 0, 0, 0.850024587663077, 0, 0, 0, 0, 0, 0, 0, 0, 0, 0, 0, 0, 0, 0, 0, 0, 0, 0, 0, 0, 0, 0.850021769642831, 0.8500239459153506, 0, 0, 0.8500304288877466, 0.8500212572381795, 0.8500234766754247, 0.8500149255421513, 0.850023476675425, 0.8500216516239902, 0.8500217355789067, 0.8500291888372294, 0.8500217355789067, 0, 0.8500321183641529, 0.0108877414042308, 0.8500101127187513, 0.8500248147416158, 0, 0.8500118914839404, 0, 0.8500000000797094, 0.8500000000000009, 0.8500000000000001, 0.8500080104056805, 0, 0.8500098812980577, 0.8499999999999993, 0.911434268695495, 0.8500000000000001, 0.8500090123939629, 0, 0, 0.850023476675425, 0, 0, 0, 0.8500149255421505, 0, 0, 0, 0.8500291888372302, 0.8500195162975759, 0, 0, 0, 0, 0, 0, 0, 0, 0, 0, 0, 0.8500197759890273, 0, 0, 0, 0.8500195162975759, 0.850021769642831, 0, 0, 0, 0, 0, 0, 0.8500149255421505, 0.8500316602637258, 0.8500304288877466, 0.850021710572765, 0.8500149255421505, 0, 0.8500195162975759, 0, 0.8500248147416158, 0, 0.850011756543918, 0, 0.8500197759890334, 0.55],
        [0, 0, 0, 0, 0, 0.1499700844141278, 0.1499898872818094, 0.149976523324575, 0, 0.1499666532942194, 0.1499782303571614, 0.1499804510958083, 0.1499804837024241, 0.1499751852583846, 0.2007385062446201, 0.1499753032752531, 0.1499708111627698, 0, 0.1499886692032396, 0.1499764441131901, 0.1499833154919826, 0.1499804837024241, 0, 0.149976523324575, 0, 0.149976523324575, 0.1499683397362742, 0.1499753032752531, 0, 0, 0.01797048732655437, 0.149978230357169, 0, 0.1499760540846494, 0.1499671308601458, 0, 0, 0.1499771708872134, 0.1499683397362764, 0.1499999999999999, 0.1499999999999999, 0.1499999999999999, 0, 0, 0.1499999999999999, 0.1499999999999999, 0, 0.1499999999999999, 0.1499969657226998, 0.149988243456082, 0, 0, 0, 0.2009118625000003, 0, 0.1499720977931819, 0.1499905107215888, 0.2009118625000003, 0, 0.2009118625000003, 0.1499999999999999, 0.1499999999999991, 0.1499999999999996, 0.1499999999999999, 0, 0, 0.1499999999999999, 0.2009118624999999, 0, 0.1499999999999999, 0, 0, 0, 0, 0, 0.1499999999999999, 0.1499999999999999, 0.1499919895943187, 0.1499795726971624, 0, 0.1499882434560812, 0.1499867523973228, 0.1499919895943195, 0.2008345306876653, 0.1499806298894039, 0.1499678816358478, 0, 0, 0.1499753032752527, 0, 0, 0, 0.1499683397362742, 0, 0, 0, 0, 0, 0, 0, 0, 0, 0, 0, 0, 0, 0, 0, 0, 0.9888874581069288, 0.1904702974159413, 0.1499802240109666, 0, 0, 0, 0, 0, 0, 0, 0, 0, 0, 0, 0, 0, 0, 0, 0, 0, 0, 0, 0, 0, 0, 0, 0, 0, 0, 0, 0, 0, 0, 0.149976523324575, 0, 0, 0, 0, 0, 0, 0, 0.9888479527668687, 0, 0, 0, 0, 0, 0, 0, 0, 0, 0, 0.9999999987318474, 0, 0, 0, 0, 0, 0, 0.149976523324575, 0, 0, 0.1499753032752531, 0.149978289427235, 0, 0.149988243456082, 0, 0.1499782305330628, 0, 0, 0.149976523324575, 0.1499802240109719, 0.1499695711122534, 0.1499683397362742, 0.1499783483760098, 0, 0.1499760540846491, 0, 0.1499695711122542, 0.1499760540846491, 0.1499764441131901, 0.1499850744578487, 0, 0.9999999913809751, 0.149976523324575, 0.1499695711122542, 0.1499882434560812, 0, 0.1499695711122542, 0.1499898872812487, 0, 0.1499753032752531, 0.1499782644210929, 0.1499671308601465, 0.1499802240109666, 0.1499683397362742, 0.1499753032752531, 0.1499753032752531, 0, 0, 0.9999999888279875, 0.1499782303571682, 0.149975412336923, 0.1499753032752527, 0, 0.1499783483760094, 0, 0.1499700844141278, 0.149988243456082, 0.149975412336923, 0, 0.1499804837024241, 0.1499683397362742, 0.149976523324575, 0.1499804837024241, 0.9999999896820025, 0.1499666532942187, 0.1499804510958076, 0, 0, 0, 0, 0, 0, 0.1499678816379354, 0.9999999880447786, 0.1499678816358471, 0, 0, 0, 0.9999999890496627, 0.1499804837024241, 0, 0.1499683397362742, 0.1499802240109727, 0, 0.1499783483760098, 0, 0, 0.149975412336923, 0.1499850744578495, 0.1499760540846494, 0.9888310117901881, 0.1499700844141278, 0.9891919139943448, 0.1499783483760098, 0.1499804837024241, 0.1499782644210933, 0.1499876678853188, 0.1499700844141278, 0, 0, 0.1499804837024241, 0.149978230357169, 0, 0.9993584071152997, 0.1499753032752531, 0.1499898872812487, 0, 0.1499700844141278, 0, 0, 0.1499700844141278, 0, 0.1499678816358471, 0.1499783483760098, 0.1499754123369302, 0, 0, 0.1499764441131901, 0, 0, 0, 0, 0.149978230357169, 0.1499802240109719, 0, 0.149978230357169, 0, 0, 0, 0.1499751852583842, 0, 0, 0, 0, 0.1499671308601458, 0, 0.149976523324575, 0.1499898872812487, 0, 0.149976523324575, 0, 0.1766462627457038, 0.1499666532942187, 0.1499678816358471, 0.1499695711122542, 0.149968339736275, 0.45, 0.1499832052539197, 0, 0, 0, 0.149976523324575, 0.1499708111627698, 0.2007270192206819, 0.9999999892929432, 0.1499804837024241, 0.149976523324575, 0.1499760540846491, 0.200727566094966, 0.1499804837024241, 0.1499804837024241, 0, 0.45, 0.45, 0.45, 0.45, 0.45, 0.45, 0.45, 0.45, 0.45, 0.1499683397362742, 0, 0.9888073082777518, 0.149978289427235, 0, 0, 0.1499876678853185, 0, 0.149978230357169, 0.1499695711122534, 0.1499898872812487, 0, 0, 0.1499683397362742, 0.1499666532942187, 0, 0.1499898872812487, 0.1499666532942187, 0.1499804837024241, 0.1499802240109666, 0.149988243456082, 0.149976523324575, 0.1499806298894046, 0, 0, 0, 0, 0, 0, 0, 0, 0, 0, 0, 0, 0, 0, 0, 0, 0.1499802240109666, 0, 0.9888400460911486, 0.1499802240109727, 0.149978289427235, 0.1499783483760098, 0, 0, 0.1499771708872134, 0, 0, 0, 0.1499804837024241, 0.1499898872812487, 0.1499751852583842, 0, 0, 0.999999988851265, 0.1499671308601458, 0, 0, 0.149978230357169, 0, 0.1499678816358471, 0, 0.1499782303571606, 0, 0, 0, 0, 0, 0, 0, 0.149978289427235, 0.1499666532942187, 0.1499876678853185, 0, 0, 0.1499782644210933, 0.1499999999999991, 0.1499969657430104, 0, 0.1499991851540298, 0.1499751852583842, 0, 0.1499666532942172, 0.149988243456082, 0.1499782644210933, 0.149988243456082, 0, 0, 0.1499884935944079, 0.1499999999999999, 0.1499999999999999, 0.1499999999999999, 0.1499999999999999, 0.1499807712739796, 0, 0, 0, 0, 0.1499782644210933, 0, 0, 0, 0, 0, 0.149976523324575, 0, 0, 0, 0, 0, 0, 0, 0, 0, 0, 0, 0, 0, 0, 0, 0.1499833154919826, 0.1499753032752531, 0, 0, 0, 0, 0, 0, 0.1499760540846494, 0, 0, 0, 0.45, 0.45, 0.45, 0.2509118625, 0, 0, 0.149975412336923, 0.1499753032752531, 0.1499683397362742, 0, 0.149976523324575, 0.149988243456082, 0, 0.1499753032752531, 0, 0.1499771708872134, 0, 0.1499753032752531, 0.1499760540846494, 0.1499790991979612, 0.1499833154919826, 0.9889009244692715, 0.149988243456082, 0.1499782303571697, 0.149976523324575, 0.149978289427235, 0, 0.1499782303571697, 0.1499771708872134, 0.149988243456082, 0, 0.1499771708872134, 0.1499782644210933, 0.1499876678853185, 0, 0.1499700844141278, 0, 0.1499666532942187, 0, 0, 0, 0, 0.1499803420311029, 0, 0, 0.1499833154919826, 0, 0, 0, 0, 0, 0.149988243456082, 0.1499782644210936, 0, 0, 0, 0, 0.149988243456082, 0, 0.149975412336923, 0, 0, 0, 0, 0, 0, 0, 0, 0, 0, 0, 0, 0, 0.1499850744578495, 0, 0, 0, 0, 0, 0, 0, 0, 0, 0, 0, 0.149975412336923, 0, 0, 0, 0, 0, 0, 0, 0, 0, 0, 0, 0, 0, 0, 0, 0, 0, 0, 0, 0, 0, 0.149978230357169, 0.1499760540846494, 0, 0, 0.1499695711122534, 0.1499787427618205, 0.1499765233245753, 0.1499850744578487, 0.149976523324575, 0.1499783483760098, 0.1499782644210933, 0.1499708111627706, 0.1499782644210933, 0, 0.1499678816358471, 0.9891122585957692, 0.1499898872812487, 0.1499751852583842, 0, 0.1499881085160596, 0, 0.1499999999202906, 0.1499999999999991, 0.1499999999999999, 0.1499919895943195, 0, 0.1499901187019423, 0.1500000000000007, 0.08856573130450496, 0.1499999999999999, 0.1499909876060371, 0, 0, 0.149976523324575, 0, 0, 0, 0.1499850744578495, 0, 0, 0, 0.1499708111627698, 0.1499804837024241, 0, 0, 0, 0, 0, 0, 0, 0, 0, 0, 0, 0.1499802240109727, 0, 0, 0, 0.1499804837024241, 0.149978230357169, 0, 0, 0, 0, 0, 0, 0.1499850744578495, 0.1499683397362742, 0.1499695711122534, 0.149978289427235, 0.1499850744578495, 0, 0.1499804837024241, 0, 0.1499751852583842, 0, 0.149988243456082, 0, 0.1499802240109666, 0.45] 
        ],
       "original name":"uroCin_SAMN04495241"
      },
     "vulVul_marble_Fox4":{
       "Global MG94xREV":0.00381407423444998,
       "Nucleotide GTR":0.003874900630116329,
       "Posterior prob omega class by site":        [
[0, 0, 0, 0, 0, 0.8500382570025103, 0.8500118906404875, 0.8500300227015292, 0, 0.8500426446229113, 0.8500278397676772, 0.8500249999432101, 0.8500249580734979, 0.8500317339032311, 0.7993098027917483, 0.8500315829228887, 0.8500373276318514, 0, 0.8500144903817149, 0.8500301240522501, 0.8500213368044353, 0.8500249580734979, 0, 0.8500300227015292, 0, 0.8500300227015292, 0.8500404879979713, 0.8500315829228887, 0, 0, 0.9854725389823988, 0.8500278397676605, 0, 0.850030622775437, 0.8500420339110543, 0, 0, 0.8500291946400801, 0.8500404879979713, 0.8500249997531077, 0.8500278394398219, 0.8500278394398219, 0, 0, 0.8500144902730664, 0.850024957684706, 0, 0.8500277957498305, 0.850042239909151, 0.8500150348473419, 0, 0, 0, 0.7993237448607157, 0, 0.8500382569962712, 0.8500213366409332, 0.7993237448607157, 0, 0.7993237448607157, 0.850024957684706, 0.8500150347393245, 0.8500300223029402, 0.850024957684706, 0, 0, 0.8500277641354669, 0.7993244743219808, 0, 0.8500373273724303, 0, 0, 0, 0, 0, 0.850024957684706, 0.8500314431698329, 0.8500249578489215, 0.8500382569135119, 0, 0.8500150348473419, 0.8500271844990444, 0.8500271844367324, 0.7993855698765248, 0.850024771294933, 0.8500410738187093, 0, 0, 0.8500315829228891, 0, 0, 0, 0.8500404879979713, 0, 0, 0, 0, 0, 0, 0, 0, 0, 0, 0, 0, 0, 0, 0, 0, 0.01143507769280916, 0.8347085584110486, 0.8500252903483985, 0, 0, 0, 0, 0, 0, 0, 0, 0, 0, 0, 0, 0, 0, 0, 0, 0, 0, 0, 0, 0, 0, 0, 0, 0, 0, 0, 0, 0, 0, 0.8500300227015292, 0, 0, 0, 0, 0, 0, 0, 0.01148821378462029, 0, 0, 0, 0, 0, 0, 0, 0, 0, 0, 1.032594476348617e-08, 0, 0, 0, 0, 0, 0, 0.8500300227015292, 0, 0, 0.8500315829228887, 0.8500277643366047, 0, 0.8500150348473411, 0, 0.8500126367608564, 0, 0, 0.8500300227015292, 0.8500252903483871, 0.8500389133059613, 0.8500404879979713, 0.8500276887840925, 0, 0.8500306227754373, 0, 0.8500389133059605, 0.8500306227754373, 0.8500301240522501, 0.8500190874863762, 0, 4.381566688219601e-09, 0.8500300227015287, 0.8500389133059605, 0.8500150348473426, 0, 0.8500389133059605, 0.8500129325953567, 0, 0.8500315829228887, 0.8500277961464743, 0.8500420339110543, 0.8500252903483985, 0.8500404879979719, 0.8500315829228887, 0.8500315829228887, 0, 0, 1.151463134894985e-08, 0.8500278397676613, 0.8500314435083605, 0.8500315829228891, 0, 0.8500276887840925, 0, 0.8500382570025103, 0.8500150348473419, 0.8500314435083605, 0, 0.8500249580734979, 0.8500404879979713, 0.8500300227015292, 0.8500249580734979, 1.079724785764591e-08, 0.8500426446228962, 0.8500249999432109, 0, 0, 0, 0, 0, 0, 0.8500387507158041, 1.315097012131279e-08, 0.8500410738187101, 0, 0, 0, 2.632025184209011e-10, 0.8500249580734979, 0, 0.8500404879979713, 0.8500252903483864, 0, 0.850027688784093, 0, 0, 0.8500314435083597, 0.8500190874863754, 0.850030622775437, 0.01150669666594174, 0.8500382570025103, 0.01107220412299025, 0.8500276887840925, 0.8500249580734979, 0.8500277961464738, 0.850015770855757, 0.8500382570025103, 0, 0, 0.8500249580734979, 0.8500278397676605, 0, 0.01091082908738855, 0.8500315829228887, 0.8500129325953564, 0, 0.8500382570025103, 0, 0, 0.8500382570025103, 0, 0.8500410738187101, 0.850027688784093, 0.8500314435083446, 0, 0, 0.8500301240522501, 0, 0, 0, 0, 0.8500278397676605, 0.8500252903483871, 0, 0.8500278397676605, 0, 0, 0, 0.8500317339032315, 0, 0, 0, 0, 0.8500420339110543, 0, 0.8500300227015292, 0.8500129325953564, 0, 0.8500300227015292, 0, 0.8397211922711506, 0.8500426446229113, 0.8500410738187101, 0.8500389133059605, 0.8500404879979713, 0.55, 0.8500214778464663, 0, 0, 0, 0.8500300227015292, 0.8500373276318514, 0.7993244937509438, 7.142705668628359e-10, 0.8500249580734979, 0.8500300227015292, 0.8500306227754373, 0.7993237833820099, 0.8500249580734979, 0.8500249580734979, 0, 0.55, 0.55, 0.55, 0.55, 0.55, 0.55, 0.55, 0.55, 0.55, 0.8500404879979713, 0, 0.01154389131233295, 0.8500277643366047, 0, 0, 0.850015770855757, 0, 0.8500278397676605, 0.8500389133059613, 0.8500129325953564, 0, 0, 0.8500404879979713, 0.8500426446229113, 0, 0.8500129325953564, 0.8500426446229113, 0.8500249580734979, 0.8500252903483985, 0.8500150348473419, 0.8500300227015292, 0.8500247712949324, 0, 0, 0, 0, 0, 0, 0, 0, 0, 0, 0, 0, 0, 0, 0, 0, 0.8500252903483985, 0, 0.01149852727441012, 0.8500252903483857, 0.8500277643366047, 0.850027688784093, 0, 0, 0.8500291946400801, 0, 0, 0, 0.8500249580734979, 0.8500129325953564, 0.8500317339032315, 0, 0, 1.148014046976876e-08, 0.8500420339110543, 0, 0, 0.8500278397676605, 0, 0.8500410738187101, 0, 0.8500278397676772, 0, 0, 0, 0, 0, 0, 0, 0.8500277643366047, 0.8500426446229113, 0.850015770855757, 0, 0, 0.8500277961464738, 0.8500382567391948, 0.8500300223115214, 0, 0.8500249576854232, 0.8500317339032315, 0, 0.8500426446229151, 0.8500150348473419, 0.8500277961464738, 0.8500150348473419, 0, 0, 0.8500277959743996, 0.8500291943073018, 0.8500291943073018, 0.8500277957498305, 0.8500278394398219, 0.850038913081701, 0, 0, 0, 0, 0.8500277961464738, 0, 0, 0, 0, 0, 0.8500300227015292, 0, 0, 0, 0, 0, 0, 0, 0, 0, 0, 0, 0, 0, 0, 0, 0.8500213368044353, 0.8500315829228887, 0, 0, 0, 0, 0, 0, 0.850030622775437, 0, 0, 0, 0.55, 0.55, 0.55, 0.7495319128385873, 0, 0, 0.8500314435083597, 0.8500315829228887, 0.8500404879979713, 0, 0.8500300227015292, 0.8500150348473419, 0, 0.8500315829228887, 0, 0.8500291946400801, 0, 0.8500315829228887, 0.850030622775437, 0.8500267286161067, 0.8500213368044353, 0.01142704153979211, 0.8500150348473419, 0.8500278397676598, 0.8500300227015292, 0.8500277643366054, 0, 0.8500278397676598, 0.8500291946400801, 0.8500150348473419, 0, 0.8500291946400801, 0.8500277961464738, 0.8500157708557573, 0, 0.8500382570025103, 0, 0.8500426446229113, 0, 0, 0, 0, 0.8500251393627096, 0, 0, 0.8500213368044353, 0, 0, 0, 0, 0, 0.8500150348473419, 0.8500277961464738, 0, 0, 0, 0, 0.8500150348473419, 0, 0.8500314435083597, 0, 0, 0, 0, 0, 0, 0, 0, 0, 0, 0, 0, 0, 0.8500190874863754, 0, 0, 0, 0, 0, 0, 0, 0, 0, 0, 0, 0.8500314435083597, 0, 0, 0, 0, 0, 0, 0, 0, 0, 0, 0, 0, 0, 0, 0, 0, 0, 0, 0, 0, 0, 0.8500278397676605, 0.850030622775437, 0, 0, 0.8500389133059605, 0.850010244052478, 0.8500300227015292, 0.8500190874863762, 0.8500300227015292, 0.850027688784093, 0.8500277961464738, 0.8500373276318514, 0.8500277961464738, 0, 0.8500410738187101, 0.0111769173183826, 0.8500129325953564, 0.8500317339032315, 0, 0.8500190874777938, 0, 0.8500314431697664, 0.8500389129129101, 0.8500252901608689, 0.8500129325928446, 0, 0.850025290263781, 0.8500249997531054, 0.9938793628404585, 0.8500278394398234, 0.8500241790966784, 0, 0, 0.8500300227015292, 0, 0, 0, 0.8500190874863754, 0, 0, 0, 0.8500373276318514, 0.8500249580734979, 0, 0, 0, 0, 0, 0, 0, 0, 0, 0, 0, 0.8500252903483864, 0, 0, 0, 0.8500249580734979, 0.8500278397676605, 0, 0, 0, 0, 0, 0, 0.8500190874863754, 0.8500404879979713, 0.8500389133059613, 0.8500277643366047, 0.8500190874863754, 0, 0.8500249580734979, 0, 0.8500317339032315, 0, 0.8500150348473419, 0, 0.8500252903483985, 0.55],
        [0, 0, 0, 0, 0, 0.1499617429974897, 0.1499881093595125, 0.1499699772984708, 0, 0.1499573553770887, 0.1499721602323228, 0.1499750000567899, 0.1499750419265021, 0.1499682660967689, 0.2006901972082517, 0.1499684170771113, 0.1499626723681486, 0, 0.1499855096182851, 0.1499698759477499, 0.1499786631955647, 0.1499750419265021, 0, 0.1499699772984708, 0, 0.1499699772984708, 0.1499595120020287, 0.1499684170771113, 0, 0, 0.01452746101760116, 0.1499721602323395, 0, 0.149969377224563, 0.1499579660889457, 0, 0, 0.1499708053599199, 0.1499595120020287, 0.1499750002468923, 0.1499721605601781, 0.1499721605601781, 0, 0, 0.1499855097269336, 0.149975042315294, 0, 0.1499722042501695, 0.149957760090849, 0.1499849651526581, 0, 0, 0, 0.2006762551392843, 0, 0.1499617430037288, 0.1499786633590668, 0.2006762551392843, 0, 0.2006762551392843, 0.149975042315294, 0.1499849652606755, 0.1499699776970598, 0.149975042315294, 0, 0, 0.1499722358645331, 0.2006755256780192, 0, 0.1499626726275697, 0, 0, 0, 0, 0, 0.149975042315294, 0.1499685568301671, 0.1499750421510785, 0.1499617430864881, 0, 0.1499849651526581, 0.1499728155009556, 0.1499728155632676, 0.2006144301234752, 0.149975228705067, 0.1499589261812907, 0, 0, 0.1499684170771109, 0, 0, 0, 0.1499595120020287, 0, 0, 0, 0, 0, 0, 0, 0, 0, 0, 0, 0, 0, 0, 0, 0, 0.9885649223071908, 0.1652914415889514, 0.1499747096516015, 0, 0, 0, 0, 0, 0, 0, 0, 0, 0, 0, 0, 0, 0, 0, 0, 0, 0, 0, 0, 0, 0, 0, 0, 0, 0, 0, 0, 0, 0, 0.1499699772984708, 0, 0, 0, 0, 0, 0, 0, 0.9885117862153797, 0, 0, 0, 0, 0, 0, 0, 0, 0, 0, 0.9999999896740552, 0, 0, 0, 0, 0, 0, 0.1499699772984708, 0, 0, 0.1499684170771113, 0.1499722356633953, 0, 0.1499849651526589, 0, 0.1499873632391436, 0, 0, 0.1499699772984708, 0.1499747096516129, 0.1499610866940387, 0.1499595120020287, 0.1499723112159075, 0, 0.1499693772245627, 0, 0.1499610866940395, 0.1499693772245627, 0.1499698759477499, 0.1499809125136238, 0, 0.9999999956184333, 0.1499699772984713, 0.1499610866940395, 0.1499849651526574, 0, 0.1499610866940395, 0.1499870674046433, 0, 0.1499684170771113, 0.1499722038535257, 0.1499579660889457, 0.1499747096516015, 0.1499595120020281, 0.1499684170771113, 0.1499684170771113, 0, 0, 0.9999999884853686, 0.1499721602323387, 0.1499685564916395, 0.1499684170771109, 0, 0.1499723112159075, 0, 0.1499617429974897, 0.1499849651526581, 0.1499685564916395, 0, 0.1499750419265021, 0.1499595120020287, 0.1499699772984708, 0.1499750419265021, 0.9999999892027521, 0.1499573553771038, 0.1499750000567891, 0, 0, 0, 0, 0, 0, 0.1499612492841959, 0.9999999868490299, 0.1499589261812899, 0, 0, 0, 0.9999999997367974, 0.1499750419265021, 0, 0.1499595120020287, 0.1499747096516136, 0, 0.149972311215907, 0, 0, 0.1499685564916403, 0.1499809125136246, 0.149969377224563, 0.9884933033340583, 0.1499617429974897, 0.9889277958770097, 0.1499723112159075, 0.1499750419265021, 0.1499722038535262, 0.149984229144243, 0.1499617429974897, 0, 0, 0.1499750419265021, 0.1499721602323395, 0, 0.9890891709126115, 0.1499684170771113, 0.1499870674046436, 0, 0.1499617429974897, 0, 0, 0.1499617429974897, 0, 0.1499589261812899, 0.149972311215907, 0.1499685564916554, 0, 0, 0.1499698759477499, 0, 0, 0, 0, 0.1499721602323395, 0.1499747096516129, 0, 0.1499721602323395, 0, 0, 0, 0.1499682660967685, 0, 0, 0, 0, 0.1499579660889457, 0, 0.1499699772984708, 0.1499870674046436, 0, 0.1499699772984708, 0, 0.1602788077288494, 0.1499573553770887, 0.1499589261812899, 0.1499610866940395, 0.1499595120020287, 0.45, 0.1499785221535337, 0, 0, 0, 0.1499699772984708, 0.1499626723681486, 0.2006755062490562, 0.9999999992857295, 0.1499750419265021, 0.1499699772984708, 0.1499693772245627, 0.2006762166179901, 0.1499750419265021, 0.1499750419265021, 0, 0.45, 0.45, 0.45, 0.45, 0.45, 0.45, 0.45, 0.45, 0.45, 0.1499595120020287, 0, 0.9884561086876671, 0.1499722356633953, 0, 0, 0.149984229144243, 0, 0.1499721602323395, 0.1499610866940387, 0.1499870674046436, 0, 0, 0.1499595120020287, 0.1499573553770887, 0, 0.1499870674046436, 0.1499573553770887, 0.1499750419265021, 0.1499747096516015, 0.1499849651526581, 0.1499699772984708, 0.1499752287050676, 0, 0, 0, 0, 0, 0, 0, 0, 0, 0, 0, 0, 0, 0, 0, 0, 0.1499747096516015, 0, 0.9885014727255899, 0.1499747096516143, 0.1499722356633953, 0.149972311215907, 0, 0, 0.1499708053599199, 0, 0, 0, 0.1499750419265021, 0.1499870674046436, 0.1499682660967685, 0, 0, 0.9999999885198595, 0.1499579660889457, 0, 0, 0.1499721602323395, 0, 0.1499589261812899, 0, 0.1499721602323228, 0, 0, 0, 0, 0, 0, 0, 0.1499722356633953, 0.1499573553770887, 0.149984229144243, 0, 0, 0.1499722038535262, 0.1499617432608052, 0.1499699776884786, 0, 0.1499750423145768, 0.1499682660967685, 0, 0.1499573553770849, 0.1499849651526581, 0.1499722038535262, 0.1499849651526581, 0, 0, 0.1499722040256004, 0.1499708056926982, 0.1499708056926982, 0.1499722042501695, 0.1499721605601781, 0.149961086918299, 0, 0, 0, 0, 0.1499722038535262, 0, 0, 0, 0, 0, 0.1499699772984708, 0, 0, 0, 0, 0, 0, 0, 0, 0, 0, 0, 0, 0, 0, 0, 0.1499786631955647, 0.1499684170771113, 0, 0, 0, 0, 0, 0, 0.149969377224563, 0, 0, 0, 0.45, 0.45, 0.45, 0.2504680871614127, 0, 0, 0.1499685564916403, 0.1499684170771113, 0.1499595120020287, 0, 0.1499699772984708, 0.1499849651526581, 0, 0.1499684170771113, 0, 0.1499708053599199, 0, 0.1499684170771113, 0.149969377224563, 0.1499732713838933, 0.1499786631955647, 0.9885729584602079, 0.1499849651526581, 0.1499721602323402, 0.1499699772984708, 0.1499722356633946, 0, 0.1499721602323402, 0.1499708053599199, 0.1499849651526581, 0, 0.1499708053599199, 0.1499722038535262, 0.1499842291442427, 0, 0.1499617429974897, 0, 0.1499573553770887, 0, 0, 0, 0, 0.1499748606372904, 0, 0, 0.1499786631955647, 0, 0, 0, 0, 0, 0.1499849651526581, 0.1499722038535262, 0, 0, 0, 0, 0.1499849651526581, 0, 0.1499685564916403, 0, 0, 0, 0, 0, 0, 0, 0, 0, 0, 0, 0, 0, 0.1499809125136246, 0, 0, 0, 0, 0, 0, 0, 0, 0, 0, 0, 0.1499685564916403, 0, 0, 0, 0, 0, 0, 0, 0, 0, 0, 0, 0, 0, 0, 0, 0, 0, 0, 0, 0, 0, 0.1499721602323395, 0.149969377224563, 0, 0, 0.1499610866940395, 0.149989755947522, 0.1499699772984708, 0.1499809125136238, 0.1499699772984708, 0.149972311215907, 0.1499722038535262, 0.1499626723681486, 0.1499722038535262, 0, 0.1499589261812899, 0.9888230826816174, 0.1499870674046436, 0.1499682660967685, 0, 0.1499809125222062, 0, 0.1499685568302336, 0.1499610870870899, 0.1499747098391311, 0.1499870674071554, 0, 0.149974709736219, 0.1499750002468946, 0.006120637159541475, 0.1499721605601766, 0.1499758209033216, 0, 0, 0.1499699772984708, 0, 0, 0, 0.1499809125136246, 0, 0, 0, 0.1499626723681486, 0.1499750419265021, 0, 0, 0, 0, 0, 0, 0, 0, 0, 0, 0, 0.1499747096516136, 0, 0, 0, 0.1499750419265021, 0.1499721602323395, 0, 0, 0, 0, 0, 0, 0.1499809125136246, 0.1499595120020287, 0.1499610866940387, 0.1499722356633953, 0.1499809125136246, 0, 0.1499750419265021, 0, 0.1499682660967685, 0, 0.1499849651526581, 0, 0.1499747096516015, 0.45] 
        ],
       "original name":"vulVul_marble_Fox4"
      }
    },
   "attributes":{
     "Global MG94xREV":{
       "attribute type":"branch length",
       "display order":1
      },
     "Nucleotide GTR":{
       "attribute type":"branch length",
       "display order":0
      },
     "Posterior prob omega class by site":{
       "attribute type":"branch annotations",
       "display order":-1
      },
     "original name":{
       "attribute type":"node label",
       "display order":-1
      }
    }
  },
 "data partitions":{
   "0":{
     "coverage":      [
[0, 1, 2, 3, 4, 5, 6, 7, 8, 9, 10, 11, 12, 13, 14, 15, 16, 17, 18, 19, 20, 21, 22, 23, 24, 25, 26, 27, 28, 29, 30, 31, 32, 33, 34, 35, 36, 37, 38, 39, 40, 41, 42, 43, 44, 45, 46, 47, 48, 49, 50, 51, 52, 53, 54, 55, 56, 57, 58, 59, 60, 61, 62, 63, 64, 65, 66, 67, 68, 69, 70, 71, 72, 73, 74, 75, 76, 77, 78, 79, 80, 81, 82, 83, 84, 85, 86, 87, 88, 89, 90, 91, 92, 93, 94, 95, 96, 97, 98, 99, 100, 101, 102, 103, 104, 105, 106, 107, 108, 109, 110, 111, 112, 113, 114, 115, 116, 117, 118, 119, 120, 121, 122, 123, 124, 125, 126, 127, 128, 129, 130, 131, 132, 133, 134, 135, 136, 137, 138, 139, 140, 141, 142, 143, 144, 145, 146, 147, 148, 149, 150, 151, 152, 153, 154, 155, 156, 157, 158, 159, 160, 161, 162, 163, 164, 165, 166, 167, 168, 169, 170, 171, 172, 173, 174, 175, 176, 177, 178, 179, 180, 181, 182, 183, 184, 185, 186, 187, 188, 189, 190, 191, 192, 193, 194, 195, 196, 197, 198, 199, 200, 201, 202, 203, 204, 205, 206, 207, 208, 209, 210, 211, 212, 213, 214, 215, 216, 217, 218, 219, 220, 221, 222, 223, 224, 225, 226, 227, 228, 229, 230, 231, 232, 233, 234, 235, 236, 237, 238, 239, 240, 241, 242, 243, 244, 245, 246, 247, 248, 249, 250, 251, 252, 253, 254, 255, 256, 257, 258, 259, 260, 261, 262, 263, 264, 265, 266, 267, 268, 269, 270, 271, 272, 273, 274, 275, 276, 277, 278, 279, 280, 281, 282, 283, 284, 285, 286, 287, 288, 289, 290, 291, 292, 293, 294, 295, 296, 297, 298, 299, 300, 301, 302, 303, 304, 305, 306, 307, 308, 309, 310, 311, 312, 313, 314, 315, 316, 317, 318, 319, 320, 321, 322, 323, 324, 325, 326, 327, 328, 329, 330, 331, 332, 333, 334, 335, 336, 337, 338, 339, 340, 341, 342, 343, 344, 345, 346, 347, 348, 349, 350, 351, 352, 353, 354, 355, 356, 357, 358, 359, 360, 361, 362, 363, 364, 365, 366, 367, 368, 369, 370, 371, 372, 373, 374, 375, 376, 377, 378, 379, 380, 381, 382, 383, 384, 385, 386, 387, 388, 389, 390, 391, 392, 393, 394, 395, 396, 397, 398, 399, 400, 401, 402, 403, 404, 405, 406, 407, 408, 409, 410, 411, 412, 413, 414, 415, 416, 417, 418, 419, 420, 421, 422, 423, 424, 425, 426, 427, 428, 429, 430, 431, 432, 433, 434, 435, 436, 437, 438, 439, 440, 441, 442, 443, 444, 445, 446, 447, 448, 449, 450, 451, 452, 453, 454, 455, 456, 457, 458, 459, 460, 461, 462, 463, 464, 465, 466, 467, 468, 469, 470, 471, 472, 473, 474, 475, 476, 477, 478, 479, 480, 481, 482, 483, 484, 485, 486, 487, 488, 489, 490, 491, 492, 493, 494, 495, 496, 497, 498, 499, 500, 501, 502, 503, 504, 505, 506, 507, 508, 509, 510, 511, 512, 513, 514, 515, 516, 517, 518, 519, 520, 521, 522, 523, 524, 525, 526, 527, 528, 529, 530, 531, 532, 533, 534, 535, 536, 537, 538, 539, 540, 541, 542, 543, 544, 545, 546, 547, 548, 549, 550, 551, 552, 553, 554, 555, 556, 557, 558, 559, 560, 561, 562, 563, 564, 565, 566, 567, 568, 569, 570, 571, 572, 573, 574, 575, 576, 577, 578, 579, 580, 581, 582, 583, 584, 585, 586, 587, 588, 589, 590, 591, 592, 593, 594, 595, 596, 597, 598, 599, 600, 601, 602, 603, 604, 605, 606, 607, 608, 609, 610, 611, 612, 613, 614, 615, 616, 617, 618, 619, 620, 621, 622, 623, 624, 625, 626, 627, 628, 629, 630, 631, 632, 633, 634, 635, 636, 637, 638, 639, 640, 641, 642, 643, 644, 645, 646, 647, 648, 649, 650, 651, 652] 
      ],
     "name":"meme.filter.default"
    }
  },
 "fits":{
   "Global MG94xREV":{
     "AIC-c":5909.854729602176,
     "Equilibrium frequencies":      [
[0.04245388580766321],
      [0.03053560901453556],
      [0.0349808614663326],
      [0.03320183719740607],
      [0.0207609560372181],
      [0.01493263630077465],
      [0.01710647007288689],
      [0.01623648505423258],
      [0.01753549304728256],
      [0.01261267253590891],
      [0.01444877521482628],
      [0.01371395278090253],
      [0.02284807531350754],
      [0.01643382887655463],
      [0.01882620029024227],
      [0.01786875482423373],
      [0.02262000811850655],
      [0.01626978804582494],
      [0.01863827904813291],
      [0.01769039070668751],
      [0.01106171991504869],
      [0.007956311841147349],
      [0.009114560058901457],
      [0.008651020201228704],
      [0.0093431493382862],
      [0.00672020357455302],
      [0.007698504069628685],
      [0.007306980676544707],
      [0.01217376546932011],
      [0.008756167675438383],
      [0.01003085572272967],
      [0.009520715748446536],
      [0.03850819367782863],
      [0.0276976093856156],
      [0.03172971714451818],
      [0.03011603656376403],
      [0.01883141909883244],
      [0.01354478724034746],
      [0.01551658346882821],
      [0.01472745543124578],
      [0.0159057327651992],
      [0.0114404424369592],
      [0.01310589652265723],
      [0.01243936897009003],
      [0.02072456013388878],
      [0.01490645798864487],
      [0.01707648082624706],
      [0.01620802097293582],
      [0.01951531931091513],
      [0.02121930675454891],
      [0.0132683348831628],
      [0.00954345352747543],
      [0.01093275151630634],
      [0.01037674376068341],
      [0.008060763804812418],
      [0.009234217723797381],
      [0.008764592427376419],
      [0.01460221360480106],
      [0.01050286627243086],
      [0.01203183175093811],
      [0.01141992799021567] 
      ],
     "Log Likelihood":-2924.797331244041,
     "Rate Distributions":{
       "non-synonymous/synonymous rate ratio for *test*":        [
[0.4510202273834537, 1] 
        ]
      },
     "display order":1,
     "estimated parameters":30
    },
   "Nucleotide GTR":{
     "AIC-c":6041.443235575737,
     "Equilibrium frequencies":      [
[0.3365049491147358],
      [0.2085250243970445],
      [0.2405897114178168],
      [0.2143803150704029] 
      ],
     "Log Likelihood":-2993.686489308709,
     "Rate Distributions":{
       "Substitution rate from nucleotide A to nucleotide C":0.04146241251612353,
       "Substitution rate from nucleotide A to nucleotide G":1,
       "Substitution rate from nucleotide A to nucleotide T":0.04059413327833486,
       "Substitution rate from nucleotide C to nucleotide G":0.1160537396171646,
       "Substitution rate from nucleotide C to nucleotide T":1.137299322704539,
       "Substitution rate from nucleotide G to nucleotide T":0.1720019232982683
      },
     "display order":0,
     "estimated parameters":27
    }
  },
 "input":{
   "file name":"/home/morrillk/species-x/dw/analysis/2025-03-10_hyphy-analysis/data/res/FormBio049909/FormBio049909.t1.cds.aln.fa",
   "number of sequences":11,
   "number of sites":653,
   "partition count":1,
   "trees":{
     "0":"(vulVul_marble_Fox4,((chrBra_SAMN27257233,speVen_SAMN27257238)Node5,(DireGB,lupMes_SAMEA5411047,lycPic_SAMN09924608,(cuoAlp_SAMN10180424,canRuf_SAMN02921317,canLup_SAMN02921310,canBai_SAMN02921314)Node14)Node8)Node4,uroCin_SAMN04495241)"
    }
  },
 "runtime":"2.5.64",
 "substitutions":{
   "0":{
     "0":null,
     "1":{
       "canRuf_SAMN02921317":"NNN",
       "root":"TCC"
      },
     "10":{
       "canBai_SAMN02921314":"ANG",
       "canLup_SAMN02921310":"NNN",
       "canRuf_SAMN02921317":"NNN",
       "cuoAlp_SAMN10180424":"NNN",
       "root":"ACG"
      },
     "100":null,
     "101":null,
     "102":null,
     "103":{
       "Node4":"CAC",
       "lupMes_SAMEA5411047":"CAT",
       "lycPic_SAMN09924608":"CAT",
       "root":"CAT"
      },
     "104":null,
     "105":{
       "canBai_SAMN02921314":"GGT",
       "canLup_SAMN02921310":"GGN",
       "canRuf_SAMN02921317":"GGN",
       "root":"GGC"
      },
     "106":{
       "canRuf_SAMN02921317":"CCN",
       "root":"CCG",
       "uroCin_SAMN04495241":"CCT"
      },
     "107":null,
     "108":null,
     "109":{
       "lycPic_SAMN09924608":"ATA",
       "root":"ACA"
      },
     "11":{
       "canRuf_SAMN02921317":"NNN",
       "cuoAlp_SAMN10180424":"NNN",
       "root":"CTC"
      },
     "110":{
       "Node14":"GTA",
       "Node5":"GTA",
       "canRuf_SAMN02921317":"GNA",
       "root":"GCA"
      },
     "111":{
       "root":"CCT",
       "uroCin_SAMN04495241":"CCN"
      },
     "112":{
       "canLup_SAMN02921310":"NTC",
       "root":"GTC"
      },
     "113":null,
     "114":null,
     "115":null,
     "116":{
       "root":"AGG",
       "uroCin_SAMN04495241":"AGA"
      },
     "117":{
       "canRuf_SAMN02921317":"ANA",
       "root":"ACA"
      },
     "118":null,
     "119":null,
     "12":{
       "canRuf_SAMN02921317":"NNN",
       "cuoAlp_SAMN10180424":"NNN",
       "root":"AAA"
      },
     "120":null,
     "121":null,
     "122":null,
     "123":null,
     "124":null,
     "125":null,
     "126":null,
     "127":null,
     "128":null,
     "129":null,
     "13":{
       "canLup_SAMN02921310":"GNT",
       "canRuf_SAMN02921317":"NNN",
       "cuoAlp_SAMN10180424":"GCN",
       "root":"GCT"
      },
     "130":null,
     "131":null,
     "132":null,
     "133":null,
     "134":null,
     "135":null,
     "136":null,
     "137":null,
     "138":null,
     "139":null,
     "14":{
       "canRuf_SAMN02921317":"NNN",
       "cuoAlp_SAMN10180424":"NAT",
       "root":"CAT"
      },
     "140":{
       "DireGB":"CNC",
       "root":"CTC"
      },
     "141":{
       "canBai_SAMN02921314":"AAN",
       "canLup_SAMN02921310":"AAN",
       "canRuf_SAMN02921317":"AAN",
       "lupMes_SAMEA5411047":"AAT",
       "root":"AAC"
      },
     "142":{
       "canBai_SAMN02921314":"NAG",
       "root":"GAG"
      },
     "143":null,
     "144":null,
     "145":null,
     "146":null,
     "147":null,
     "148":null,
     "149":null,
     "15":{
       "canRuf_SAMN02921317":"NNN",
       "root":"GAT"
      },
     "150":{
       "DireGB":"ACC",
       "root":"GCC"
      },
     "151":null,
     "152":null,
     "153":null,
     "154":null,
     "155":null,
     "156":null,
     "157":null,
     "158":null,
     "159":null,
     "16":{
       "canBai_SAMN02921314":"TGN",
       "canLup_SAMN02921310":"TGN",
       "canRuf_SAMN02921317":"NNN",
       "root":"TGC"
      },
     "160":null,
     "161":{
       "root":"CAT",
       "uroCin_SAMN04495241":"CGT"
      },
     "162":null,
     "163":null,
     "164":null,
     "165":null,
     "166":null,
     "167":{
       "canBai_SAMN02921314":"GAN",
       "canLup_SAMN02921310":"GAN",
       "canRuf_SAMN02921317":"GAN",
       "root":"GAC"
      },
     "168":{
       "canLup_SAMN02921310":"NAG",
       "root":"GAG"
      },
     "169":{
       "canRuf_SAMN02921317":"ANA",
       "root":"ATA"
      },
     "17":{
       "canBai_SAMN02921314":"NTC",
       "canLup_SAMN02921310":"NTC",
       "canRuf_SAMN02921317":"NNN",
       "root":"GTC"
      },
     "170":null,
     "171":{
       "canRuf_SAMN02921317":"GAN",
       "root":"GAT"
      },
     "172":{
       "canRuf_SAMN02921317":"TTN",
       "root":"TTT"
      },
     "173":{
       "canRuf_SAMN02921317":"NNT",
       "root":"GCT"
      },
     "174":{
       "canRuf_SAMN02921317":"NTN",
       "root":"CTA"
      },
     "175":{
       "canRuf_SAMN02921317":"NNN",
       "chrBra_SAMN27257233":"AAG",
       "root":"AAA"
      },
     "176":{
       "canRuf_SAMN02921317":"NNN",
       "root":"ACT",
       "vulVul_marble_Fox4":"NCT"
      },
     "177":{
       "canRuf_SAMN02921317":"NNN",
       "root":"TCC"
      },
     "178":{
       "canRuf_SAMN02921317":"NNN",
       "root":"ATA"
      },
     "179":{
       "canRuf_SAMN02921317":"NNN",
       "root":"GAG"
      },
     "18":{
       "canRuf_SAMN02921317":"NNN",
       "root":"TTA"
      },
     "180":{
       "canBai_SAMN02921314":"CNG",
       "canLup_SAMN02921310":"CNN",
       "canRuf_SAMN02921317":"NNN",
       "root":"CCG"
      },
     "181":{
       "canRuf_SAMN02921317":"NNN",
       "root":"AGA"
      },
     "182":{
       "canBai_SAMN02921314":"NGA",
       "canLup_SAMN02921310":"NGA",
       "canRuf_SAMN02921317":"NNN",
       "root":"GGA"
      },
     "183":{
       "canBai_SAMN02921314":"ANN",
       "canLup_SAMN02921310":"ANN",
       "canRuf_SAMN02921317":"NNN",
       "root":"AAT"
      },
     "184":{
       "canBai_SAMN02921314":"NTA",
       "canLup_SAMN02921310":"NNA",
       "canRuf_SAMN02921317":"NNN",
       "root":"GTA"
      },
     "185":{
       "canBai_SAMN02921314":"GNN",
       "canLup_SAMN02921310":"GNN",
       "canRuf_SAMN02921317":"NNN",
       "root":"GAC"
      },
     "186":{
       "canBai_SAMN02921314":"NNN",
       "canLup_SAMN02921310":"NNN",
       "canRuf_SAMN02921317":"NNN",
       "root":"ACA"
      },
     "187":{
       "canBai_SAMN02921314":"NNN",
       "canLup_SAMN02921310":"NNN",
       "canRuf_SAMN02921317":"NNN",
       "root":"AGA"
      },
     "188":{
       "canBai_SAMN02921314":"NNN",
       "canLup_SAMN02921310":"NNN",
       "canRuf_SAMN02921317":"NNN",
       "root":"GAC"
      },
     "189":{
       "canBai_SAMN02921314":"NNN",
       "canLup_SAMN02921310":"NNN",
       "canRuf_SAMN02921317":"NNN",
       "root":"ATT"
      },
     "19":{
       "canRuf_SAMN02921317":"NNN",
       "root":"ATT"
      },
     "190":{
       "canBai_SAMN02921314":"NNN",
       "canLup_SAMN02921310":"NNN",
       "canRuf_SAMN02921317":"NNN",
       "root":"TTG"
      },
     "191":{
       "DireGB":"AGT",
       "canBai_SAMN02921314":"NNN",
       "canLup_SAMN02921310":"NNN",
       "canRuf_SAMN02921317":"NNN",
       "lupMes_SAMEA5411047":"AGT",
       "lycPic_SAMN09924608":"AGT",
       "root":"AGC"
      },
     "192":{
       "Node5":"ACA",
       "canBai_SAMN02921314":"NNN",
       "canLup_SAMN02921310":"NNN",
       "canRuf_SAMN02921317":"NNN",
       "root":"GCA",
       "vulVul_marble_Fox4":"ACA"
      },
     "193":{
       "canBai_SAMN02921314":"NNN",
       "canLup_SAMN02921310":"NNN",
       "canRuf_SAMN02921317":"NNN",
       "root":"GAG"
      },
     "194":{
       "canBai_SAMN02921314":"NNN",
       "canLup_SAMN02921310":"NNN",
       "canRuf_SAMN02921317":"NNN",
       "root":"AGA"
      },
     "195":{
       "canBai_SAMN02921314":"NNN",
       "canLup_SAMN02921310":"NNN",
       "canRuf_SAMN02921317":"NNN",
       "root":"CTG"
      },
     "196":{
       "canBai_SAMN02921314":"NNN",
       "canLup_SAMN02921310":"NNN",
       "canRuf_SAMN02921317":"NNN",
       "root":"AAC"
      },
     "197":{
       "canBai_SAMN02921314":"NNN",
       "canLup_SAMN02921310":"NNN",
       "canRuf_SAMN02921317":"NNN",
       "root":"AGA"
      },
     "198":{
       "canBai_SAMN02921314":"NNN",
       "canLup_SAMN02921310":"NNN",
       "canRuf_SAMN02921317":"NNN",
       "root":"CAA"
      },
     "199":{
       "canBai_SAMN02921314":"NNN",
       "canLup_SAMN02921310":"NNN",
       "canRuf_SAMN02921317":"NNN",
       "root":"GAA"
      },
     "2":{
       "canRuf_SAMN02921317":"NNN",
       "root":"TCC"
      },
     "20":{
       "canLup_SAMN02921310":"TAN",
       "canRuf_SAMN02921317":"NNN",
       "root":"TAC"
      },
     "200":{
       "canBai_SAMN02921314":"NNN",
       "canLup_SAMN02921310":"NNN",
       "canRuf_SAMN02921317":"NNN",
       "root":"GAT"
      },
     "201":{
       "canBai_SAMN02921314":"NNN",
       "canLup_SAMN02921310":"NNN",
       "canRuf_SAMN02921317":"NNN",
       "root":"AAG"
      },
     "202":{
       "canBai_SAMN02921314":"NNN",
       "canLup_SAMN02921310":"NNN",
       "canRuf_SAMN02921317":"NNN",
       "root":"AGT"
      },
     "203":{
       "canBai_SAMN02921314":"NNN",
       "canLup_SAMN02921310":"NNN",
       "canRuf_SAMN02921317":"NNN",
       "root":"CCT"
      },
     "204":{
       "canBai_SAMN02921314":"NNN",
       "canLup_SAMN02921310":"NNN",
       "canRuf_SAMN02921317":"NNN",
       "root":"GGA"
      },
     "205":{
       "canBai_SAMN02921314":"NNN",
       "canLup_SAMN02921310":"NNN",
       "canRuf_SAMN02921317":"NNN",
       "root":"GAT"
      },
     "206":{
       "canBai_SAMN02921314":"NNN",
       "canLup_SAMN02921310":"NNN",
       "canRuf_SAMN02921317":"NNN",
       "root":"GAT"
      },
     "207":{
       "canBai_SAMN02921314":"NNN",
       "canLup_SAMN02921310":"NNN",
       "canRuf_SAMN02921317":"NNN",
       "root":"ACA"
      },
     "208":{
       "canBai_SAMN02921314":"NNN",
       "canLup_SAMN02921310":"NNN",
       "canRuf_SAMN02921317":"NNN",
       "root":"CAA",
       "vulVul_marble_Fox4":"CAG"
      },
     "209":{
       "DireGB":"ACC",
       "canBai_SAMN02921314":"NNN",
       "canLup_SAMN02921310":"NNN",
       "canRuf_SAMN02921317":"NNN",
       "root":"GCC"
      },
     "21":{
       "canRuf_SAMN02921317":"NNN",
       "root":"AAA"
      },
     "210":{
       "canBai_SAMN02921314":"NNN",
       "canLup_SAMN02921310":"NNN",
       "canRuf_SAMN02921317":"NNN",
       "root":"ACT"
      },
     "211":{
       "canBai_SAMN02921314":"NNN",
       "canLup_SAMN02921310":"NNN",
       "canRuf_SAMN02921317":"NNN",
       "root":"GTG"
      },
     "212":{
       "canBai_SAMN02921314":"NNN",
       "canLup_SAMN02921310":"GNT",
       "canRuf_SAMN02921317":"NNN",
       "root":"GAT"
      },
     "213":{
       "Node4":"AAG",
       "canBai_SAMN02921314":"NNN",
       "canLup_SAMN02921310":"NAG",
       "canRuf_SAMN02921317":"NNN",
       "root":"AAA"
      },
     "214":{
       "canBai_SAMN02921314":"NNN",
       "canRuf_SAMN02921317":"NNN",
       "root":"AAT"
      },
     "215":{
       "canBai_SAMN02921314":"NNN",
       "canRuf_SAMN02921317":"NNN",
       "root":"GAA"
      },
     "216":{
       "canBai_SAMN02921314":"NNN",
       "canLup_SAMN02921310":"NNT",
       "canRuf_SAMN02921317":"NNN",
       "root":"TGT"
      },
     "217":{
       "canBai_SAMN02921314":"NNN",
       "canRuf_SAMN02921317":"NNN",
       "root":"CTA"
      },
     "218":{
       "canBai_SAMN02921314":"NNN",
       "canLup_SAMN02921310":"NTN",
       "canRuf_SAMN02921317":"NNN",
       "root":"GTG"
      },
     "219":{
       "canBai_SAMN02921314":"NNN",
       "root":"TTC"
      },
     "22":{
       "canRuf_SAMN02921317":"NNN",
       "root":"TCA"
      },
     "220":{
       "canBai_SAMN02921314":"NNN",
       "canLup_SAMN02921310":"NAA",
       "root":"AAA"
      },
     "221":{
       "canBai_SAMN02921314":"NNN",
       "canLup_SAMN02921310":"NGA",
       "root":"GGA"
      },
     "222":{
       "canBai_SAMN02921314":"NNN",
       "root":"GAG"
      },
     "223":{
       "canBai_SAMN02921314":"NNN",
       "root":"AAA"
      },
     "224":{
       "DireGB":"TNT",
       "Node4":"TGT",
       "canBai_SAMN02921314":"NNN",
       "canLup_SAMN02921310":"TNN",
       "canRuf_SAMN02921317":"NNT",
       "lupMes_SAMEA5411047":"TAT",
       "root":"TAT"
      },
     "225":{
       "canBai_SAMN02921314":"GNN",
       "canLup_SAMN02921310":"GNN",
       "canRuf_SAMN02921317":"NNN",
       "root":"GGG",
       "vulVul_marble_Fox4":"GGN"
      },
     "226":{
       "canLup_SAMN02921310":"NTT",
       "canRuf_SAMN02921317":"NTT",
       "root":"CTT"
      },
     "227":{
       "canRuf_SAMN02921317":"CNT",
       "root":"CAT"
      },
     "228":null,
     "229":null,
     "23":{
       "canRuf_SAMN02921317":"NNN",
       "root":"GAG"
      },
     "230":null,
     "231":null,
     "232":{
       "canLup_SAMN02921310":"NCT",
       "canRuf_SAMN02921317":"NCT",
       "lycPic_SAMN09924608":"ACC",
       "root":"ACT"
      },
     "233":{
       "canLup_SAMN02921310":"ANC",
       "canRuf_SAMN02921317":"ANC",
       "root":"AGC",
       "vulVul_marble_Fox4":"AGN"
      },
     "234":{
       "Node4":"AAA",
       "lupMes_SAMEA5411047":"GAA",
       "lycPic_SAMN09924608":"GAA",
       "root":"GAA"
      },
     "235":{
       "canLup_SAMN02921310":"ANC",
       "canRuf_SAMN02921317":"ANC",
       "root":"AGC"
      },
     "236":null,
     "237":{
       "canLup_SAMN02921310":"NTT",
       "canRuf_SAMN02921317":"NTT",
       "root":"GTT"
      },
     "238":null,
     "239":{
       "canLup_SAMN02921310":"NNN",
       "canRuf_SAMN02921317":"ANG",
       "root":"ATG",
       "vulVul_marble_Fox4":"ACG"
      },
     "24":{
       "canBai_SAMN02921314":"ANG",
       "canLup_SAMN02921310":"ANN",
       "canRuf_SAMN02921317":"NNN",
       "root":"ACG",
       "speVen_SAMN27257238":"ACA"
      },
     "240":{
       "canLup_SAMN02921310":"NNN",
       "root":"AAA"
      },
     "241":{
       "canLup_SAMN02921310":"NNN",
       "root":"GAA"
      },
     "242":{
       "canLup_SAMN02921310":"NNN",
       "canRuf_SAMN02921317":"NGA",
       "root":"GGA"
      },
     "243":{
       "canLup_SAMN02921310":"NNN",
       "root":"CCA"
      },
     "244":{
       "canLup_SAMN02921310":"NNN",
       "root":"GCA",
       "vulVul_marble_Fox4":"GNG"
      },
     "245":{
       "canLup_SAMN02921310":"AAN",
       "root":"AAT"
      },
     "246":{
       "canLup_SAMN02921310":"GAN",
       "root":"GAA"
      },
     "247":{
       "canLup_SAMN02921310":"NNN",
       "root":"ACA"
      },
     "248":{
       "canLup_SAMN02921310":"NNN",
       "canRuf_SAMN02921317":"NTN",
       "root":"GTG"
      },
     "249":{
       "canLup_SAMN02921310":"NNN",
       "root":"TTG"
      },
     "25":{
       "canRuf_SAMN02921317":"NNN",
       "root":"GAG"
      },
     "250":{
       "canLup_SAMN02921310":"NNN",
       "root":"GAC"
      },
     "251":{
       "DireGB":"AAC",
       "canLup_SAMN02921310":"NNN",
       "canRuf_SAMN02921317":"AAN",
       "root":"AAG"
      },
     "252":{
       "canLup_SAMN02921310":"NNN",
       "canRuf_SAMN02921317":"TNT",
       "root":"TGT"
      },
     "253":{
       "Node4":"GCA",
       "canLup_SAMN02921310":"NNN",
       "root":"TCA"
      },
     "254":{
       "canLup_SAMN02921310":"NAT",
       "cuoAlp_SAMN10180424":"NNN",
       "root":"AAT"
      },
     "255":{
       "canLup_SAMN02921310":"NAA",
       "cuoAlp_SAMN10180424":"NNN",
       "root":"AAA"
      },
     "256":{
       "canLup_SAMN02921310":"AAN",
       "canRuf_SAMN02921317":"AAN",
       "cuoAlp_SAMN10180424":"NNN",
       "root":"AAG"
      },
     "257":{
       "canBai_SAMN02921314":"CAN",
       "canLup_SAMN02921310":"CAN",
       "canRuf_SAMN02921317":"CAN",
       "cuoAlp_SAMN10180424":"NNN",
       "root":"CAG"
      },
     "258":{
       "canLup_SAMN02921310":"NNN",
       "canRuf_SAMN02921317":"NNN",
       "cuoAlp_SAMN10180424":"NNN",
       "root":"TGT"
      },
     "259":{
       "canLup_SAMN02921310":"NNT",
       "canRuf_SAMN02921317":"NTT",
       "root":"GTT"
      },
     "26":{
       "canRuf_SAMN02921317":"NNN",
       "root":"GGA"
      },
     "260":null,
     "261":{
       "canLup_SAMN02921310":"AAN",
       "root":"AAA"
      },
     "262":{
       "canLup_SAMN02921310":"NCT",
       "root":"ACT"
      },
     "263":{
       "canLup_SAMN02921310":"AAN",
       "root":"AAC"
      },
     "264":{
       "canLup_SAMN02921310":"ANT",
       "canRuf_SAMN02921317":"ANT",
       "root":"AGT",
       "uroCin_SAMN04495241":"GGT"
      },
     "265":{
       "canLup_SAMN02921310":"NNT",
       "root":"GAT"
      },
     "266":{
       "canLup_SAMN02921310":"CNA",
       "root":"CAA"
      },
     "267":null,
     "268":{
       "canLup_SAMN02921310":"TNT",
       "canRuf_SAMN02921317":"NNT",
       "root":"TGT"
      },
     "269":null,
     "27":{
       "canRuf_SAMN02921317":"NAN",
       "root":"GAT"
      },
     "270":{
       "canRuf_SAMN02921317":"ANN",
       "root":"AGG"
      },
     "271":{
       "canLup_SAMN02921310":"NNT",
       "canRuf_SAMN02921317":"TNT",
       "root":"TGT"
      },
     "272":null,
     "273":{
       "canLup_SAMN02921310":"NNC",
       "root":"AGC"
      },
     "274":{
       "canLup_SAMN02921310":"NNN",
       "root":"AAT"
      },
     "275":{
       "canLup_SAMN02921310":"NNA",
       "canRuf_SAMN02921317":"GNA",
       "root":"GTA"
      },
     "276":null,
     "277":{
       "canLup_SAMN02921310":"NCC",
       "root":"GCC"
      },
     "278":{
       "canLup_SAMN02921310":"ANT",
       "root":"ATT"
      },
     "279":null,
     "28":{
       "canRuf_SAMN02921317":"GAN",
       "root":"GAA"
      },
     "280":null,
     "281":null,
     "282":{
       "canBai_SAMN02921314":"CNA",
       "canLup_SAMN02921310":"NNA",
       "canRuf_SAMN02921317":"NNN",
       "root":"CGA"
      },
     "283":{
       "canLup_SAMN02921310":"NNC",
       "canRuf_SAMN02921317":"NNN",
       "root":"ACC"
      },
     "284":{
       "canBai_SAMN02921314":"CCN",
       "canLup_SAMN02921310":"CNN",
       "canRuf_SAMN02921317":"NNG",
       "root":"CCG"
      },
     "285":null,
     "286":{
       "canLup_SAMN02921310":"NNC",
       "canRuf_SAMN02921317":"NCC",
       "root":"ACC"
      },
     "287":null,
     "288":null,
     "289":null,
     "29":{
       "canRuf_SAMN02921317":"NNN",
       "root":"AAC"
      },
     "290":{
       "canRuf_SAMN02921317":"NCN",
       "root":"GCA"
      },
     "291":null,
     "292":null,
     "293":null,
     "294":null,
     "295":{
       "canRuf_SAMN02921317":"ANN",
       "root":"AGT"
      },
     "296":{
       "canRuf_SAMN02921317":"NCN",
       "root":"GCT"
      },
     "297":{
       "canRuf_SAMN02921317":"GNN",
       "root":"GAG"
      },
     "298":{
       "canRuf_SAMN02921317":"CNN",
       "root":"CAA"
      },
     "299":{
       "canBai_SAMN02921314":"GNN",
       "canLup_SAMN02921310":"GNN",
       "canRuf_SAMN02921317":"NNN",
       "lycPic_SAMN09924608":"GCA",
       "root":"GCG"
      },
     "3":null,
     "30":{
       "canRuf_SAMN02921317":"NNN",
       "chrBra_SAMN27257233":"CAG",
       "root":"CAC"
      },
     "300":{
       "canRuf_SAMN02921317":"NNN",
       "root":"GAG"
      },
     "301":{
       "canLup_SAMN02921310":"CNC",
       "canRuf_SAMN02921317":"NNN",
       "root":"CAC"
      },
     "302":{
       "canLup_SAMN02921310":"NCN",
       "canRuf_SAMN02921317":"NNN",
       "root":"ACT",
       "speVen_SAMN27257238":"GCT"
      },
     "303":{
       "canLup_SAMN02921310":"GNC",
       "canRuf_SAMN02921317":"NNN",
       "root":"GGC"
      },
     "304":{
       "canLup_SAMN02921310":"ANC",
       "canRuf_SAMN02921317":"NNN",
       "root":"AGC"
      },
     "305":{
       "DireGB":"ANN",
       "canBai_SAMN02921314":"AGN",
       "canLup_SAMN02921310":"AGN",
       "canRuf_SAMN02921317":"NNN",
       "root":"AGA"
      },
     "306":{
       "DireGB":"NNN",
       "canBai_SAMN02921314":"NNN",
       "canLup_SAMN02921310":"NNN",
       "canRuf_SAMN02921317":"NNN",
       "root":"GGA"
      },
     "307":{
       "root":"NNN"
      },
     "308":{
       "DireGB":"NNN",
       "canBai_SAMN02921314":"NNG",
       "canLup_SAMN02921310":"NNN",
       "canRuf_SAMN02921317":"NNN",
       "chrBra_SAMN27257233":"NGG",
       "cuoAlp_SAMN10180424":"NGG",
       "lupMes_SAMEA5411047":"NGG",
       "lycPic_SAMN09924608":"NGG",
       "root":"AGG",
       "speVen_SAMN27257238":"NGG",
       "uroCin_SAMN04495241":"NGG",
       "vulVul_marble_Fox4":"NGG"
      },
     "309":{
       "DireGB":"NNN",
       "canBai_SAMN02921314":"NNG",
       "canLup_SAMN02921310":"NNN",
       "canRuf_SAMN02921317":"NNN",
       "root":"GTG"
      },
     "31":{
       "canRuf_SAMN02921317":"NNT",
       "root":"ACT"
      },
     "310":{
       "DireGB":"NNN",
       "canLup_SAMN02921310":"NNN",
       "canRuf_SAMN02921317":"NNN",
       "root":"ATG"
      },
     "311":{
       "DireGB":"NNN",
       "canBai_SAMN02921314":"GAN",
       "canLup_SAMN02921310":"NNN",
       "canRuf_SAMN02921317":"NNN",
       "root":"GAC"
      },
     "312":{
       "DireGB":"NNN",
       "canBai_SAMN02921314":"NAG",
       "canLup_SAMN02921310":"NNN",
       "canRuf_SAMN02921317":"NNN",
       "root":"GAG"
      },
     "313":{
       "DireGB":"NNN",
       "canLup_SAMN02921310":"NNN",
       "canRuf_SAMN02921317":"NNN",
       "root":"TGC"
      },
     "314":{
       "DireGB":"NNN",
       "canRuf_SAMN02921317":"NNN",
       "root":"TTC"
      },
     "315":{
       "DireGB":"NNN",
       "canLup_SAMN02921310":"NNC",
       "canRuf_SAMN02921317":"NNN",
       "root":"ACC",
       "vulVul_marble_Fox4":"GCC"
      },
     "316":{
       "DireGB":"NNN",
       "canRuf_SAMN02921317":"NNN",
       "root":"AAA"
      },
     "317":{
       "DireGB":"NNN",
       "canLup_SAMN02921310":"GAN",
       "canRuf_SAMN02921317":"NNN",
       "root":"GAG"
      },
     "318":{
       "DireGB":"NNN",
       "canLup_SAMN02921310":"GNN",
       "canRuf_SAMN02921317":"NNN",
       "root":"GAC"
      },
     "319":{
       "DireGB":"NNN",
       "canBai_SAMN02921314":"AAN",
       "canLup_SAMN02921310":"NNN",
       "canRuf_SAMN02921317":"NNN",
       "root":"AAC"
      },
     "32":null,
     "320":{
       "DireGB":"NNN",
       "canLup_SAMN02921310":"NNN",
       "canRuf_SAMN02921317":"NNN",
       "root":"AAA"
      },
     "321":{
       "DireGB":"NNN",
       "canLup_SAMN02921310":"NNN",
       "canRuf_SAMN02921317":"NNN",
       "root":"AAA"
      },
     "322":{
       "DireGB":"NNN",
       "canBai_SAMN02921314":"AGN",
       "canLup_SAMN02921310":"NNN",
       "canRuf_SAMN02921317":"NNN",
       "chrBra_SAMN27257233":"AGN",
       "cuoAlp_SAMN10180424":"AGN",
       "lupMes_SAMEA5411047":"AGN",
       "lycPic_SAMN09924608":"AGN",
       "root":"AGA",
       "speVen_SAMN27257238":"AGN",
       "uroCin_SAMN04495241":"NGN",
       "vulVul_marble_Fox4":"AGN"
      },
     "323":{
       "root":"NNN"
      },
     "324":{
       "root":"NNN"
      },
     "325":{
       "root":"NNN"
      },
     "326":{
       "root":"NNN"
      },
     "327":{
       "root":"NNN"
      },
     "328":{
       "root":"NNN"
      },
     "329":{
       "root":"NNN"
      },
     "33":{
       "canRuf_SAMN02921317":"GAN",
       "root":"GAC"
      },
     "330":{
       "root":"NNN"
      },
     "331":{
       "root":"NNN"
      },
     "332":{
       "DireGB":"NNN",
       "canLup_SAMN02921310":"NNN",
       "canRuf_SAMN02921317":"NNN",
       "root":"GGA"
      },
     "333":{
       "DireGB":"NNC",
       "canBai_SAMN02921314":"CAN",
       "canLup_SAMN02921310":"NNN",
       "canRuf_SAMN02921317":"NNN",
       "root":"CAC"
      },
     "334":{
       "Node5":"GTA",
       "canBai_SAMN02921314":"NCA",
       "canLup_SAMN02921310":"NNN",
       "canRuf_SAMN02921317":"NNN",
       "root":"GCA"
      },
     "335":{
       "canLup_SAMN02921310":"NNN",
       "canRuf_SAMN02921317":"NNN",
       "root":"TTT"
      },
     "336":{
       "canLup_SAMN02921310":"NNN",
       "canRuf_SAMN02921317":"NNN",
       "root":"AGG"
      },
     "337":{
       "canLup_SAMN02921310":"NNN",
       "canRuf_SAMN02921317":"NNN",
       "root":"ACA"
      },
     "338":{
       "canLup_SAMN02921310":"NNN",
       "canRuf_SAMN02921317":"NNN",
       "root":"CAG"
      },
     "339":{
       "canRuf_SAMN02921317":"NNA",
       "root":"GAA"
      },
     "34":{
       "canRuf_SAMN02921317":"ANT",
       "root":"AGT"
      },
     "340":{
       "canLup_SAMN02921310":"NNC",
       "canRuf_SAMN02921317":"ANN",
       "root":"ACC"
      },
     "341":{
       "canLup_SAMN02921310":"NGA",
       "canRuf_SAMN02921317":"NGN",
       "root":"AGA"
      },
     "342":{
       "canLup_SAMN02921310":"NNA",
       "canRuf_SAMN02921317":"NAA",
       "root":"CAA"
      },
     "343":{
       "canLup_SAMN02921310":"GNC",
       "canRuf_SAMN02921317":"NNN",
       "root":"GCC"
      },
     "344":{
       "canBai_SAMN02921314":"CNA",
       "canLup_SAMN02921310":"NNA",
       "canRuf_SAMN02921317":"NNA",
       "root":"CGA"
      },
     "345":{
       "canRuf_SAMN02921317":"NNN",
       "root":"GGA"
      },
     "346":{
       "canRuf_SAMN02921317":"GNN",
       "root":"GGC"
      },
     "347":null,
     "348":{
       "canRuf_SAMN02921317":"NNA",
       "root":"CAA"
      },
     "349":{
       "canRuf_SAMN02921317":"GNN",
       "root":"GGC"
      },
     "35":{
       "canRuf_SAMN02921317":"AAN",
       "root":"AAC"
      },
     "350":{
       "canLup_SAMN02921310":"NNN",
       "canRuf_SAMN02921317":"NAA",
       "root":"AAA"
      },
     "351":{
       "canLup_SAMN02921310":"NNN",
       "canRuf_SAMN02921317":"NNN",
       "root":"CCC"
      },
     "352":{
       "canLup_SAMN02921310":"CNG",
       "canRuf_SAMN02921317":"NNG",
       "root":"CTG"
      },
     "353":{
       "canLup_SAMN02921310":"GAN",
       "canRuf_SAMN02921317":"GNN",
       "root":"GAG"
      },
     "354":{
       "canBai_SAMN02921314":"TCN",
       "canLup_SAMN02921310":"TCN",
       "canRuf_SAMN02921317":"NCN",
       "root":"TCC"
      },
     "355":{
       "canRuf_SAMN02921317":"NCT",
       "root":"GCT"
      },
     "356":null,
     "357":null,
     "358":null,
     "359":{
       "cuoAlp_SAMN10180424":"NNC",
       "root":"ACC"
      },
     "36":null,
     "360":{
       "cuoAlp_SAMN10180424":"TNC",
       "root":"TCC"
      },
     "361":null,
     "362":null,
     "363":null,
     "364":null,
     "365":null,
     "366":{
       "canBai_SAMN02921314":"NTG",
       "canRuf_SAMN02921317":"NTG",
       "root":"GTG"
      },
     "367":null,
     "368":null,
     "369":null,
     "37":{
       "canLup_SAMN02921310":"ATN",
       "canRuf_SAMN02921317":"ATN",
       "root":"ATC"
      },
     "370":{
       "canRuf_SAMN02921317":"GNT",
       "root":"GCT"
      },
     "371":{
       "canRuf_SAMN02921317":"NCT",
       "root":"CCT"
      },
     "372":{
       "DireGB":"NCT",
       "canRuf_SAMN02921317":"NCN",
       "root":"CCT"
      },
     "373":{
       "DireGB":"GTN",
       "canBai_SAMN02921314":"GNC",
       "canRuf_SAMN02921317":"NCC",
       "root":"GCC"
      },
     "374":{
       "DireGB":"NCA",
       "canBai_SAMN02921314":"CNN",
       "canRuf_SAMN02921317":"NCA",
       "root":"CCA"
      },
     "375":{
       "canRuf_SAMN02921317":"TTN",
       "root":"TTT"
      },
     "376":{
       "canRuf_SAMN02921317":"ANN",
       "root":"AAT"
      },
     "377":{
       "canRuf_SAMN02921317":"NNN",
       "root":"CAC"
      },
     "378":{
       "canBai_SAMN02921314":"CNT",
       "canLup_SAMN02921310":"CNT",
       "canRuf_SAMN02921317":"NNT",
       "root":"CGT"
      },
     "379":{
       "canLup_SAMN02921310":"ATN",
       "canRuf_SAMN02921317":"ANN",
       "root":"ATC"
      },
     "38":{
       "canLup_SAMN02921310":"NGA",
       "canRuf_SAMN02921317":"NNN",
       "root":"GGA",
       "uroCin_SAMN04495241":"GGN"
      },
     "380":{
       "canBai_SAMN02921314":"NTG",
       "canLup_SAMN02921310":"NTG",
       "canRuf_SAMN02921317":"NTG",
       "lycPic_SAMN09924608":"GTA",
       "root":"GTG"
      },
     "381":{
       "canRuf_SAMN02921317":"NNN",
       "root":"ACA"
      },
     "382":{
       "canRuf_SAMN02921317":"NNC",
       "root":"GCC"
      },
     "383":{
       "canRuf_SAMN02921317":"AAN",
       "root":"AAA"
      },
     "384":{
       "canLup_SAMN02921310":"NNN",
       "canRuf_SAMN02921317":"NNA",
       "root":"CAA"
      },
     "385":{
       "canLup_SAMN02921310":"GNN",
       "canRuf_SAMN02921317":"NNN",
       "root":"GCA"
      },
     "386":{
       "canLup_SAMN02921310":"NNN",
       "canRuf_SAMN02921317":"NNN",
       "root":"GCC"
      },
     "387":{
       "canBai_SAMN02921314":"NTC",
       "canLup_SAMN02921310":"NNC",
       "canRuf_SAMN02921317":"NNC",
       "root":"GTC"
      },
     "388":{
       "canLup_SAMN02921310":"ANN",
       "canRuf_SAMN02921317":"AAN",
       "lupMes_SAMEA5411047":"AGC",
       "root":"AAC"
      },
     "389":{
       "canRuf_SAMN02921317":"ANT",
       "root":"AGT"
      },
     "39":{
       "canRuf_SAMN02921317":"NNT",
       "root":"CTT",
       "uroCin_SAMN04495241":"NNN"
      },
     "390":null,
     "391":null,
     "392":{
       "canLup_SAMN02921310":"ANC",
       "canRuf_SAMN02921317":"NNN",
       "root":"ACC"
      },
     "393":{
       "canBai_SAMN02921314":"NTG",
       "canLup_SAMN02921310":"NTG",
       "canRuf_SAMN02921317":"NNG",
       "root":"GTG"
      },
     "394":{
       "canRuf_SAMN02921317":"AGN",
       "root":"AGC"
      },
     "395":null,
     "396":{
       "canBai_SAMN02921314":"ANN",
       "canLup_SAMN02921310":"ANG",
       "canRuf_SAMN02921317":"ANN",
       "root":"ACG"
      },
     "397":null,
     "398":{
       "root":"ATT",
       "vulVul_marble_Fox4":"ATA"
      },
     "399":null,
     "4":{
       "canBai_SAMN02921314":"ANN",
       "canLup_SAMN02921310":"ANN",
       "canRuf_SAMN02921317":"ANN",
       "root":"ACG",
       "vulVul_marble_Fox4":"ACN"
      },
     "40":{
       "canRuf_SAMN02921317":"NNC",
       "root":"ACC",
       "uroCin_SAMN04495241":"NNN"
      },
     "400":null,
     "401":{
       "canLup_SAMN02921310":"GGN",
       "canRuf_SAMN02921317":"GGN",
       "root":"GGG"
      },
     "402":{
       "DireGB":"GGA",
       "canLup_SAMN02921310":"NGN",
       "canRuf_SAMN02921317":"NNN",
       "cuoAlp_SAMN10180424":"GGA",
       "root":"GGG"
      },
     "403":{
       "canBai_SAMN02921314":"NNC",
       "canLup_SAMN02921310":"NNC",
       "canRuf_SAMN02921317":"NNN",
       "root":"CGC"
      },
     "404":{
       "canLup_SAMN02921310":"TTN",
       "canRuf_SAMN02921317":"TNN",
       "root":"TTT"
      },
     "405":{
       "canLup_SAMN02921310":"GNN",
       "canRuf_SAMN02921317":"NNC",
       "root":"GGC"
      },
     "406":{
       "canLup_SAMN02921310":"CAN",
       "canRuf_SAMN02921317":"CNN",
       "root":"CAG"
      },
     "407":{
       "canLup_SAMN02921310":"NNT",
       "canRuf_SAMN02921317":"NNT",
       "root":"GTT"
      },
     "408":{
       "canLup_SAMN02921310":"CNN",
       "root":"CAC"
      },
     "409":{
       "canLup_SAMN02921310":"AAN",
       "canRuf_SAMN02921317":"AAN",
       "root":"AAG"
      },
     "41":{
       "canLup_SAMN02921310":"ANC",
       "canRuf_SAMN02921317":"NCC",
       "root":"ACC",
       "uroCin_SAMN04495241":"NNN"
      },
     "410":{
       "canLup_SAMN02921310":"NNN",
       "canRuf_SAMN02921317":"TNN",
       "root":"TGT",
       "uroCin_SAMN04495241":"NNN"
      },
     "411":{
       "canLup_SAMN02921310":"GNN",
       "root":"GAG",
       "uroCin_SAMN04495241":"NNG"
      },
     "412":{
       "canLup_SAMN02921310":"NAG",
       "root":"GAG",
       "uroCin_SAMN04495241":"GNG"
      },
     "413":{
       "root":"AAA",
       "uroCin_SAMN04495241":"NNA"
      },
     "414":{
       "canLup_SAMN02921310":"GNN",
       "canRuf_SAMN02921317":"GCN",
       "root":"GCA"
      },
     "415":{
       "canLup_SAMN02921310":"ANA",
       "canRuf_SAMN02921317":"NNN",
       "root":"ACA"
      },
     "416":{
       "canLup_SAMN02921310":"GGN",
       "canRuf_SAMN02921317":"NNT",
       "root":"GGT"
      },
     "417":{
       "canRuf_SAMN02921317":"NNN",
       "root":"CTG"
      },
     "418":{
       "canRuf_SAMN02921317":"AAN",
       "root":"AAG"
      },
     "419":{
       "canRuf_SAMN02921317":"CNG",
       "root":"CTG"
      },
     "42":{
       "root":"AGG",
       "uroCin_SAMN04495241":"NNN"
      },
     "420":{
       "canBai_SAMN02921314":"GNN",
       "canLup_SAMN02921310":"GNN",
       "canRuf_SAMN02921317":"NNG",
       "root":"GCG"
      },
     "421":{
       "canLup_SAMN02921310":"GNN",
       "root":"GCC"
      },
     "422":{
       "root":"AAG",
       "uroCin_SAMN04495241":"ANN"
      },
     "423":{
       "root":"ATC",
       "uroCin_SAMN04495241":"NNN"
      },
     "424":{
       "root":"ATC",
       "uroCin_SAMN04495241":"NNN"
      },
     "425":{
       "root":"AAG",
       "uroCin_SAMN04495241":"NNN"
      },
     "426":{
       "canLup_SAMN02921310":"ANC",
       "canRuf_SAMN02921317":"NCC",
       "root":"ACC",
       "uroCin_SAMN04495241":"NNN"
      },
     "427":{
       "root":"AGA",
       "uroCin_SAMN04495241":"NGA"
      },
     "428":null,
     "429":{
       "canLup_SAMN02921310":"NNA",
       "canRuf_SAMN02921317":"NCA",
       "root":"ACA"
      },
     "43":{
       "canLup_SAMN02921310":"ATN",
       "canRuf_SAMN02921317":"ANN",
       "root":"ATG",
       "uroCin_SAMN04495241":"NNN"
      },
     "430":null,
     "431":null,
     "432":{
       "canRuf_SAMN02921317":"AAN",
       "root":"AAG"
      },
     "433":null,
     "434":null,
     "435":{
       "root":"GTG",
       "speVen_SAMN27257238":"GTA"
      },
     "436":null,
     "437":{
       "canLup_SAMN02921310":"AAN",
       "canRuf_SAMN02921317":"AAN",
       "root":"AAC"
      },
     "438":{
       "canRuf_SAMN02921317":"NAG",
       "root":"GAG"
      },
     "439":null,
     "44":{
       "cuoAlp_SAMN10180424":"NNA",
       "root":"TTA",
       "uroCin_SAMN04495241":"NNN"
      },
     "440":{
       "DireGB":"AAN",
       "root":"AAC"
      },
     "441":null,
     "442":null,
     "443":{
       "canLup_SAMN02921310":"AAN",
       "root":"AAC"
      },
     "444":null,
     "445":null,
     "446":null,
     "447":{
       "canBai_SAMN02921314":"CAN",
       "canLup_SAMN02921310":"CAN",
       "canRuf_SAMN02921317":"CAN",
       "root":"CAC"
      },
     "448":{
       "canBai_SAMN02921314":"NTG",
       "canLup_SAMN02921310":"NTG",
       "canRuf_SAMN02921317":"NTG",
       "root":"GTG"
      },
     "449":{
       "canLup_SAMN02921310":"AAN",
       "canRuf_SAMN02921317":"AAN",
       "root":"AAC"
      },
     "45":{
       "root":"AAA",
       "uroCin_SAMN04495241":"NNN"
      },
     "450":null,
     "451":{
       "root":"ATT",
       "vulVul_marble_Fox4":"ATC"
      },
     "452":null,
     "453":null,
     "454":{
       "canBai_SAMN02921314":"TAN",
       "canLup_SAMN02921310":"TAN",
       "canRuf_SAMN02921317":"TAN",
       "root":"TAC"
      },
     "455":{
       "canBai_SAMN02921314":"NAT",
       "canLup_SAMN02921310":"NAT",
       "canRuf_SAMN02921317":"NAT",
       "root":"GAT"
      },
     "456":null,
     "457":null,
     "458":{
       "lycPic_SAMN09924608":"GAA",
       "root":"GAG"
      },
     "459":null,
     "46":{
       "canLup_SAMN02921310":"NNG",
       "canRuf_SAMN02921317":"NTG",
       "cuoAlp_SAMN10180424":"GNN",
       "root":"GTG",
       "uroCin_SAMN04495241":"NNN"
      },
     "460":null,
     "461":null,
     "462":{
       "canLup_SAMN02921310":"GAN",
       "canRuf_SAMN02921317":"GAN",
       "root":"GAC"
      },
     "463":null,
     "464":null,
     "465":null,
     "466":{
       "root":"NNN"
      },
     "467":{
       "root":"NNN"
      },
     "468":{
       "root":"NNN"
      },
     "469":{
       "DireGB":"NNN",
       "Node14":"NNN",
       "chrBra_SAMN27257233":"NGT",
       "lupMes_SAMEA5411047":"NGT",
       "lycPic_SAMN09924608":"NNN",
       "root":"AGT",
       "speVen_SAMN27257238":"NGT",
       "uroCin_SAMN04495241":"NNN",
       "vulVul_marble_Fox4":"NGT"
      },
     "47":{
       "cuoAlp_SAMN10180424":"NNN",
       "root":"AAG",
       "uroCin_SAMN04495241":"NNN"
      },
     "470":{
       "DireGB":"NAC",
       "canBai_SAMN02921314":"NNN",
       "canLup_SAMN02921310":"NNN",
       "canRuf_SAMN02921317":"NAN",
       "cuoAlp_SAMN10180424":"NAC",
       "lycPic_SAMN09924608":"NAC",
       "root":"CAC",
       "uroCin_SAMN04495241":"NAC"
      },
     "471":{
       "canBai_SAMN02921314":"NTT",
       "canLup_SAMN02921310":"NNN",
       "canRuf_SAMN02921317":"NNN",
       "root":"GTT"
      },
     "472":{
       "canRuf_SAMN02921317":"NNN",
       "root":"GTG"
      },
     "473":{
       "canRuf_SAMN02921317":"NNN",
       "root":"GAT"
      },
     "474":{
       "canRuf_SAMN02921317":"NNN",
       "root":"GGA"
      },
     "475":{
       "canLup_SAMN02921310":"GGN",
       "canRuf_SAMN02921317":"NNN",
       "root":"GGG"
      },
     "476":{
       "canLup_SAMN02921310":"GNN",
       "canRuf_SAMN02921317":"NNN",
       "root":"GAG"
      },
     "477":{
       "canLup_SAMN02921310":"NNN",
       "canRuf_SAMN02921317":"NNN",
       "root":"CTG"
      },
     "478":{
       "canLup_SAMN02921310":"NNN",
       "canRuf_SAMN02921317":"NNN",
       "root":"TTC"
      },
     "479":{
       "canBai_SAMN02921314":"NAT",
       "canLup_SAMN02921310":"NNN",
       "canRuf_SAMN02921317":"NNN",
       "root":"GAT"
      },
     "48":{
       "cuoAlp_SAMN10180424":"NNN",
       "root":"AGG",
       "uroCin_SAMN04495241":"NNG"
      },
     "480":{
       "canBai_SAMN02921314":"NNC",
       "canLup_SAMN02921310":"NNN",
       "canRuf_SAMN02921317":"NNN",
       "root":"CGC"
      },
     "481":{
       "canBai_SAMN02921314":"ATN",
       "canLup_SAMN02921310":"ANN",
       "canRuf_SAMN02921317":"NNN",
       "root":"ATC"
      },
     "482":{
       "canBai_SAMN02921314":"ANN",
       "canLup_SAMN02921310":"NTN",
       "canRuf_SAMN02921317":"NNN",
       "lupMes_SAMEA5411047":"ATT",
       "root":"ATC"
      },
     "483":{
       "canBai_SAMN02921314":"NAT",
       "canLup_SAMN02921310":"NAN",
       "canRuf_SAMN02921317":"NNN",
       "root":"GAT"
      },
     "484":{
       "canLup_SAMN02921310":"GNN",
       "canRuf_SAMN02921317":"GAN",
       "root":"GAC"
      },
     "485":{
       "canBai_SAMN02921314":"AAN",
       "canLup_SAMN02921310":"NNN",
       "canRuf_SAMN02921317":"NAN",
       "root":"AAC"
      },
     "486":{
       "canLup_SAMN02921310":"NAN",
       "canRuf_SAMN02921317":"TNN",
       "root":"TAC"
      },
     "487":{
       "Node5":"AGT",
       "canRuf_SAMN02921317":"NAT",
       "root":"AAT"
      },
     "488":{
       "canBai_SAMN02921314":"CNG",
       "canLup_SAMN02921310":"CNG",
       "root":"CTG"
      },
     "489":{
       "canBai_SAMN02921314":"ANN",
       "canLup_SAMN02921310":"ANN",
       "canRuf_SAMN02921317":"ANN",
       "root":"ACC"
      },
     "49":{
       "cuoAlp_SAMN10180424":"NNN",
       "root":"CTG"
      },
     "490":{
       "canBai_SAMN02921314":"NAG",
       "canLup_SAMN02921310":"NAN",
       "canRuf_SAMN02921317":"NAG",
       "root":"GAG"
      },
     "491":{
       "canBai_SAMN02921314":"NTT",
       "canRuf_SAMN02921317":"NNN",
       "root":"TTT"
      },
     "492":{
       "canBai_SAMN02921314":"GAN",
       "canLup_SAMN02921310":"GAN",
       "canRuf_SAMN02921317":"GAN",
       "root":"GAC"
      },
     "493":{
       "canBai_SAMN02921314":"ANN",
       "canLup_SAMN02921310":"ANC",
       "canRuf_SAMN02921317":"ANN",
       "root":"ACC"
      },
     "494":{
       "canLup_SAMN02921310":"NTC",
       "canRuf_SAMN02921317":"NTC",
       "root":"ATC"
      },
     "495":{
       "root":"CTG",
       "vulVul_marble_Fox4":"CTN"
      },
     "496":{
       "canRuf_SAMN02921317":"NTC",
       "root":"TTC"
      },
     "497":{
       "canLup_SAMN02921310":"NTC",
       "root":"ATC"
      },
     "498":{
       "canRuf_SAMN02921317":"NAG",
       "root":"AAG"
      },
     "499":{
       "canBai_SAMN02921314":"CNG",
       "root":"CAG"
      },
     "5":{
       "canLup_SAMN02921310":"NGN",
       "canRuf_SAMN02921317":"TGN",
       "chrBra_SAMN27257233":"TGN",
       "cuoAlp_SAMN10180424":"TGN",
       "root":"TGT"
      },
     "50":{
       "cuoAlp_SAMN10180424":"NNN",
       "root":"GAA",
       "uroCin_SAMN04495241":"GNA"
      },
     "500":null,
     "501":{
       "canRuf_SAMN02921317":"TGN",
       "root":"TGT"
      },
     "502":null,
     "503":{
       "canLup_SAMN02921310":"NGC",
       "root":"GGC"
      },
     "504":null,
     "505":null,
     "506":{
       "canBai_SAMN02921314":"NAC",
       "canRuf_SAMN02921317":"NAN",
       "root":"CAC"
      },
     "507":null,
     "508":{
       "canBai_SAMN02921314":"CAN",
       "canRuf_SAMN02921317":"CNT",
       "root":"CAT"
      },
     "509":null,
     "51":{
       "cuoAlp_SAMN10180424":"NNN",
       "root":"GAA"
      },
     "510":null,
     "511":{
       "canBai_SAMN02921314":"TAN",
       "canRuf_SAMN02921317":"TNN",
       "root":"TAC"
      },
     "512":null,
     "513":null,
     "514":{
       "canRuf_SAMN02921317":"CNT",
       "root":"CAT"
      },
     "515":null,
     "516":null,
     "517":{
       "canRuf_SAMN02921317":"NTG",
       "root":"CTG"
      },
     "518":{
       "canBai_SAMN02921314":"NNN",
       "root":"AAG"
      },
     "519":null,
     "52":{
       "cuoAlp_SAMN10180424":"NNN",
       "root":"ATG",
       "uroCin_SAMN04495241":"ANN"
      },
     "520":null,
     "521":null,
     "522":null,
     "523":{
       "canBai_SAMN02921314":"CTN",
       "root":"CTG"
      },
     "524":null,
     "525":{
       "canLup_SAMN02921310":"GNG",
       "root":"GTG"
      },
     "526":null,
     "527":{
       "canBai_SAMN02921314":"NGG",
       "canLup_SAMN02921310":"NNG",
       "canRuf_SAMN02921317":"NNN",
       "root":"CGG",
       "uroCin_SAMN04495241":"CGA"
      },
     "528":null,
     "529":null,
     "53":{
       "canLup_SAMN02921310":"AAN",
       "cuoAlp_SAMN10180424":"NNN",
       "root":"AAC",
       "uroCin_SAMN04495241":"NNN"
      },
     "530":null,
     "531":null,
     "532":null,
     "533":null,
     "534":null,
     "535":null,
     "536":null,
     "537":null,
     "538":null,
     "539":{
       "canBai_SAMN02921314":"NTG",
       "root":"TTG"
      },
     "54":{
       "canLup_SAMN02921310":"ANA",
       "canRuf_SAMN02921317":"ANA",
       "cuoAlp_SAMN10180424":"NNN",
       "root":"ACA"
      },
     "540":null,
     "541":null,
     "542":null,
     "543":null,
     "544":null,
     "545":{
       "canLup_SAMN02921310":"NCC",
       "root":"CCC",
       "vulVul_marble_Fox4":"CCN"
      },
     "546":null,
     "547":null,
     "548":null,
     "549":null,
     "55":{
       "cuoAlp_SAMN10180424":"TNT",
       "root":"TGT",
       "uroCin_SAMN04495241":"TGN"
      },
     "550":null,
     "551":{
       "canRuf_SAMN02921317":"NNG",
       "root":"GTG"
      },
     "552":{
       "canRuf_SAMN02921317":"AAN",
       "root":"AAC"
      },
     "553":null,
     "554":null,
     "555":null,
     "556":null,
     "557":null,
     "558":null,
     "559":null,
     "56":{
       "canRuf_SAMN02921317":"TAN",
       "cuoAlp_SAMN10180424":"TNN",
       "root":"TAC",
       "uroCin_SAMN04495241":"TNN"
      },
     "560":null,
     "561":null,
     "562":null,
     "563":{
       "canRuf_SAMN02921317":"NTN",
       "root":"GTC"
      },
     "564":{
       "canBai_SAMN02921314":"NTG",
       "canLup_SAMN02921310":"NTG",
       "canRuf_SAMN02921317":"NTG",
       "root":"GTG"
      },
     "565":{
       "canRuf_SAMN02921317":"AAN",
       "root":"AAC"
      },
     "566":null,
     "567":null,
     "568":null,
     "569":{
       "canRuf_SAMN02921317":"NTT",
       "root":"GTT"
      },
     "57":{
       "canLup_SAMN02921310":"AAN",
       "canRuf_SAMN02921317":"AAN",
       "cuoAlp_SAMN10180424":"NNN",
       "root":"AAC",
       "uroCin_SAMN04495241":"NNN"
      },
     "570":{
       "canRuf_SAMN02921317":"TCN",
       "root":"TCC"
      },
     "571":null,
     "572":null,
     "573":{
       "canRuf_SAMN02921317":"NCT",
       "root":"ACT"
      },
     "574":{
       "canRuf_SAMN02921317":"GAN",
       "root":"GAC"
      },
     "575":{
       "canRuf_SAMN02921317":"ATN",
       "root":"ATG"
      },
     "576":null,
     "577":{
       "canBai_SAMN02921314":"AGN",
       "root":"AGA"
      },
     "578":{
       "canBai_SAMN02921314":"GNN",
       "root":"GAA",
       "vulVul_marble_Fox4":"NAA"
      },
     "579":{
       "canBai_SAMN02921314":"GNN",
       "root":"GAG"
      },
     "58":{
       "cuoAlp_SAMN10180424":"NNN",
       "root":"AGT",
       "uroCin_SAMN04495241":"NNN",
       "vulVul_marble_Fox4":"AGC"
      },
     "580":{
       "DireGB":"TTN",
       "canRuf_SAMN02921317":"NNN",
       "root":"TTG"
      },
     "581":{
       "canRuf_SAMN02921317":"NNN",
       "root":"GAG"
      },
     "582":{
       "canRuf_SAMN02921317":"NNN",
       "root":"AAT"
      },
     "583":{
       "canRuf_SAMN02921317":"NNN",
       "root":"AAG"
      },
     "584":{
       "canRuf_SAMN02921317":"NNN",
       "root":"TGC"
      },
     "585":{
       "canRuf_SAMN02921317":"NNN",
       "root":"AAG"
      },
     "586":{
       "canBai_SAMN02921314":"CNA",
       "canLup_SAMN02921310":"NGA",
       "canRuf_SAMN02921317":"NNN",
       "root":"CGA"
      },
     "587":{
       "canLup_SAMN02921310":"AGN",
       "canRuf_SAMN02921317":"NNN",
       "root":"AGC"
      },
     "588":{
       "Node4":"GCT",
       "canBai_SAMN02921314":"NCT",
       "canRuf_SAMN02921317":"NNN",
       "root":"TCT"
      },
     "589":{
       "canRuf_SAMN02921317":"CNN",
       "root":"CAA"
      },
     "59":{
       "canLup_SAMN02921310":"AAN",
       "canRuf_SAMN02921317":"AAN",
       "cuoAlp_SAMN10180424":"NNN",
       "root":"AAC",
       "uroCin_SAMN04495241":"NNN"
      },
     "590":{
       "canRuf_SAMN02921317":"NNN",
       "root":"GCA"
      },
     "591":{
       "canRuf_SAMN02921317":"TCN",
       "root":"TCC"
      },
     "592":{
       "canRuf_SAMN02921317":"NNN",
       "root":"TTG",
       "uroCin_SAMN04495241":"TTN"
      },
     "593":{
       "canRuf_SAMN02921317":"NNN",
       "root":"GCT"
      },
     "594":{
       "canRuf_SAMN02921317":"NNN",
       "root":"GTC",
       "uroCin_SAMN04495241":"NNC"
      },
     "595":{
       "root":"AGA",
       "uroCin_SAMN04495241":"NNN"
      },
     "596":{
       "canRuf_SAMN02921317":"NCA",
       "root":"CCA",
       "uroCin_SAMN04495241":"NNN"
      },
     "597":{
       "canRuf_SAMN02921317":"NAA",
       "root":"CAA",
       "uroCin_SAMN04495241":"NAA"
      },
     "598":{
       "root":"GCT",
       "uroCin_SAMN04495241":"GCN"
      },
     "599":{
       "root":"CCA",
       "uroCin_SAMN04495241":"NCN"
      },
     "6":{
       "canRuf_SAMN02921317":"NNN",
       "cuoAlp_SAMN10180424":"NNN",
       "root":"CAA",
       "vulVul_marble_Fox4":"CAN"
      },
     "60":{
       "cuoAlp_SAMN10180424":"NNN",
       "root":"AAA",
       "uroCin_SAMN04495241":"NNN"
      },
     "600":{
       "canRuf_SAMN02921317":"NTC",
       "root":"CTC",
       "uroCin_SAMN04495241":"NNN"
      },
     "601":{
       "Node8":"AAG",
       "canRuf_SAMN02921317":"NAG",
       "root":"CAG",
       "uroCin_SAMN04495241":"NNN"
      },
     "602":{
       "canRuf_SAMN02921317":"ANT",
       "root":"ACT",
       "uroCin_SAMN04495241":"NNN"
      },
     "603":{
       "root":"CAC",
       "uroCin_SAMN04495241":"NAC"
      },
     "604":null,
     "605":null,
     "606":{
       "cuoAlp_SAMN10180424":"GNG",
       "root":"GAG"
      },
     "607":{
       "canRuf_SAMN02921317":"NAA",
       "root":"GAA"
      },
     "608":null,
     "609":null,
     "61":{
       "canLup_SAMN02921310":"NTG",
       "canRuf_SAMN02921317":"NTG",
       "cuoAlp_SAMN10180424":"NNN",
       "root":"CTG",
       "uroCin_SAMN04495241":"NNN"
      },
     "610":{
       "canBai_SAMN02921314":"NTG",
       "root":"TTG"
      },
     "611":null,
     "612":null,
     "613":{
       "DireGB":"GNN",
       "canBai_SAMN02921314":"NAA",
       "canRuf_SAMN02921317":"NAA",
       "root":"GAA"
      },
     "614":{
       "DireGB":"NNN",
       "root":"TGC"
      },
     "615":{
       "DireGB":"NNN",
       "root":"AAA"
      },
     "616":null,
     "617":null,
     "618":null,
     "619":null,
     "62":{
       "cuoAlp_SAMN10180424":"NNN",
       "root":"GAG",
       "uroCin_SAMN04495241":"NNN"
      },
     "620":null,
     "621":null,
     "622":null,
     "623":null,
     "624":null,
     "625":{
       "canRuf_SAMN02921317":"AGN",
       "root":"AGG"
      },
     "626":null,
     "627":{
       "DireGB":"NCA",
       "root":"CCA"
      },
     "628":null,
     "629":null,
     "63":{
       "cuoAlp_SAMN10180424":"NNN",
       "root":"AAA",
       "uroCin_SAMN04495241":"NNN"
      },
     "630":null,
     "631":{
       "canRuf_SAMN02921317":"AAN",
       "root":"AAA"
      },
     "632":{
       "canRuf_SAMN02921317":"NNN",
       "root":"ACT"
      },
     "633":{
       "canRuf_SAMN02921317":"NNN",
       "root":"GCT"
      },
     "634":{
       "canBai_SAMN02921314":"GNN",
       "canLup_SAMN02921310":"GCN",
       "canRuf_SAMN02921317":"NNN",
       "root":"GCG"
      },
     "635":{
       "canRuf_SAMN02921317":"NNN",
       "root":"GTT"
      },
     "636":{
       "canRuf_SAMN02921317":"NNN",
       "root":"GCT"
      },
     "637":{
       "canRuf_SAMN02921317":"NNN",
       "root":"GCT"
      },
     "638":{
       "canRuf_SAMN02921317":"NNT",
       "root":"GCT"
      },
     "639":{
       "canRuf_SAMN02921317":"NNN",
       "root":"TTG"
      },
     "64":{
       "cuoAlp_SAMN10180424":"NNN",
       "root":"ATG",
       "uroCin_SAMN04495241":"NNN"
      },
     "640":{
       "canRuf_SAMN02921317":"NNN",
       "root":"GGA"
      },
     "641":{
       "canRuf_SAMN02921317":"NNN",
       "root":"AGA"
      },
     "642":{
       "canRuf_SAMN02921317":"NNN",
       "root":"TTT"
      },
     "643":{
       "canRuf_SAMN02921317":"NNN",
       "root":"TTG"
      },
     "644":{
       "canRuf_SAMN02921317":"NNN",
       "root":"GAA"
      },
     "645":{
       "canRuf_SAMN02921317":"NNN",
       "root":"AAA"
      },
     "646":{
       "canRuf_SAMN02921317":"NNN",
       "root":"TCA"
      },
     "647":{
       "canRuf_SAMN02921317":"NNN",
       "root":"GCA"
      },
     "648":{
       "canBai_SAMN02921314":"NTT",
       "canRuf_SAMN02921317":"NNN",
       "root":"GTT"
      },
     "649":{
       "canRuf_SAMN02921317":"NNN",
       "root":"CTG"
      },
     "65":{
       "cuoAlp_SAMN10180424":"NNN",
       "root":"GCC",
       "uroCin_SAMN04495241":"NNN"
      },
     "650":null,
     "651":{
       "canRuf_SAMN02921317":"NNN",
       "root":"CCT"
      },
     "652":{
       "root":"---"
      },
     "66":{
       "root":"TTT",
       "uroCin_SAMN04495241":"NNN"
      },
     "67":{
       "root":"TTC",
       "uroCin_SAMN04495241":"NNN"
      },
     "68":{
       "canLup_SAMN02921310":"CAN",
       "root":"CAC",
       "uroCin_SAMN04495241":"NNN"
      },
     "69":{
       "root":"TGC",
       "uroCin_SAMN04495241":"NNN"
      },
     "7":{
       "canRuf_SAMN02921317":"NNN",
       "cuoAlp_SAMN10180424":"NNN",
       "root":"GAG"
      },
     "70":{
       "root":"ATG",
       "uroCin_SAMN04495241":"NNN"
      },
     "71":{
       "root":"GAA",
       "uroCin_SAMN04495241":"NNN"
      },
     "72":{
       "root":"AAG",
       "uroCin_SAMN04495241":"NNG"
      },
     "73":null,
     "74":null,
     "75":{
       "root":"AAA",
       "uroCin_SAMN04495241":"NNN"
      },
     "76":{
       "root":"GTG",
       "uroCin_SAMN04495241":"NNN"
      },
     "77":{
       "root":"AAA",
       "uroCin_SAMN04495241":"NAA"
      },
     "78":{
       "DireGB":"NGT",
       "root":"TGT",
       "uroCin_SAMN04495241":"NGT"
      },
     "79":{
       "DireGB":"TNN",
       "root":"TTT"
      },
     "8":{
       "canRuf_SAMN02921317":"NNN",
       "cuoAlp_SAMN10180424":"NNN",
       "root":"GAA"
      },
     "80":{
       "DireGB":"CNG",
       "root":"CTG"
      },
     "81":{
       "root":"GAA",
       "uroCin_SAMN04495241":"GNN"
      },
     "82":{
       "DireGB":"NNN",
       "root":"GAA",
       "uroCin_SAMN04495241":"NAA"
      },
     "83":{
       "DireGB":"NNN",
       "root":"AAT",
       "uroCin_SAMN04495241":"NAN"
      },
     "84":{
       "DireGB":"NCN",
       "root":"TCT"
      },
     "85":{
       "DireGB":"NGC",
       "canLup_SAMN02921310":"AGN",
       "canRuf_SAMN02921317":"AGN",
       "root":"AGC"
      },
     "86":{
       "DireGB":"GNA",
       "root":"GAA"
      },
     "87":null,
     "88":{
       "DireGB":"GAN",
       "root":"GAT"
      },
     "89":null,
     "9":{
       "canRuf_SAMN02921317":"NNN",
       "cuoAlp_SAMN10180424":"NNN",
       "root":"GGC"
      },
     "90":null,
     "91":{
       "canLup_SAMN02921310":"TCN",
       "canRuf_SAMN02921317":"TCN",
       "root":"TCC"
      },
     "92":{
       "canLup_SAMN02921310":"NGA",
       "root":"GGA"
      },
     "93":null,
     "94":null,
     "95":null,
     "96":null,
     "97":null,
     "98":null,
     "99":null
    }
  },
 "tested":{
   "0":{
     "DireGB":"test",
     "Node14":"test",
     "Node4":"test",
     "Node5":"test",
     "Node8":"test",
     "canBai_SAMN02921314":"test",
     "canLup_SAMN02921310":"test",
     "canRuf_SAMN02921317":"test",
     "chrBra_SAMN27257233":"test",
     "cuoAlp_SAMN10180424":"test",
     "lupMes_SAMEA5411047":"test",
     "lycPic_SAMN09924608":"test",
     "speVen_SAMN27257238":"test",
     "uroCin_SAMN04495241":"test",
     "vulVul_marble_Fox4":"test"
    }
  },
 "timers":{
   "MEME analysis":{
     "order":2,
     "timer":47
    },
   "Model fitting":{
     "order":1,
     "timer":2
    },
   "Total time":{
     "order":0,
     "timer":49
    }
  }
}
```
