## Supplementary material for "On the ancestry and evolution of the extinct dire wolf": HyPhy results: FormBio051282.t1.cds.aln.fa.BUSTED.json

```
{
 "Evidence Ratios":{
   "constrained":    [
[0.9803804931491681, 0.9957830291434895, 0.9961728037796629, 0.995840138818228, 0.9964648126896775, 0.9978026632737331, 0.9861540965231312, 0.9959054025009122, 0.9956564233481739, 0.9958250154104838, 0.9970400290513499, 0.9978505278995443, 0.9953778723531389, 0.9961798664829744, 2.288956408897587, 0.9959224359875715, 0.986491069875966, 0.9963481188732282, 0.9959716615684939, 0.9954472266445068, 0.9969796204476061, 2.288652114629881, 0.9873626977975206, 0.9966531524614064, 0.9958143619044959, 0.9865843412385923, 0.9958143619044959, 0.9958958662731452, 0.9957744268090992, 0.9959348230896986, 0.995586157700877, 0.9956203894702108, 0.9955906904962787, 0.9958921411399974, 0.9940042575248819, 0.9957822048181775, 0.9977323114100609, 0.9958855668816596, 0.9956543926967795, 0.9999999999999996, 1, 1, 0.9999999999999996, 1, 1.000000000000002, 1, 1.000000000000001, 0.9999999999999996, 1, 1, 1.000000000000001, 1, 0.9999999999999996, 1, 1, 1, 1, 0.9842009403430789, 0.9963670448130452, 0.9962287525414, 0.9961147764842826, 0.9960388484177272, 0.9970479345333637, 0.9965101600707698, 0.9977510465033259, 0.9952203670024121, 0.995991918248913, 0.9959782133256214, 0.995657961996944, 0.997234454231715, 0.9949999032190786, 0.9958466276844368, 0.9963629926392704, 0.9962405827932249, 0.9963070017260505, 0.9956424336929142, 0.9958307177132245, 0.9957865604491598, 0.9958276816847363, 0.9967568570610147, 0.9856986124658046, 0.995792180598537, 0.9949626130211717, 0.995118238416289, 0.9969285145754962, 0.9959241774064188, 0.9959241774064188, 0.9963481188732282, 0.9957974067015559, 0.995118238416289, 0.9961341576579716, 0.9961334707875728, 0.9959677908713384, 0.9958003349005248, 0.9956800726898772, 0.9959970930488969, 0.9864755181395347, 0.9967748551472939, 0.9977510465033259, 0.9963670448130452, 0.9970507101979104, 0.995671208170109, 0.9959930897406929, 0.9959139927132603, 0.9961547527329206, 0.9951424675382264, 0.9962328584576442, 0.9956800726898772, 0.9959776166189777, 0.997234454231715, 0.9963670448130452, 0.9970507101979104, 0.995671208170109, 0.9965101600707698, 0.9962405827932249, 0.9961950528823856, 0.9959970930488969, 0.996111622625125, 0.9961553741484228, 0.9958207555607238, 0.995006963896553, 0.9959417537404087, 0.9959331784118512, 0.9949881193609977, 0.9956784435508852, 0.9958207555607238, 0.9962287525414, 0.9950156436644925, 0.9959970930488969, 0.9940659871281842, 0.9940659871281842, 0.9964407547746641, 0.9959139927132603, 0.9977510465033259, 0.9961553741484228, 0.99624779463191, 0.9956800726898772, 0.9959417537404087, 0.9959831543195571, 0.996352432211382, 0.9959782133256214, 0.9984397894283845, 0.9999999999999998, 0.9999999999999998, 0.9999999999999998, 0.9999999999999998, 0.9999999999999998, 0.9999999999999998, 0.9999999999999998, 0.9999999999999998, 0.9999999999999998, 0.9999999999999998, 0.9999999999999998, 1, 0.9999999999999996, 0.9968789562692759, 0.9842009403430789, 0.9977395567150911, 0.9956784435508852, 0.9958207555607238, 0.9940591828178672, 0.9940659871281842, 0.9961553741484228, 0.9959139927132603, 0.9952203670024121, 0.995671208170109, 0.996242799582425, 0.9963670448130452, 0.9963203381029775, 0.9958700231523018, 0.9967748551472939, 0.9956954022180249, 0.995937990231395, 0.9959417537404087, 0.9959417537404087, 0.9959417537404087, 0.9961197498756469, 0.9954000152340838, 0.9860889597812066, 0.9958479462053614, 0.9967568570610147, 0.9958276816847363, 0.9960905716740411, 0.9959224359875715, 0.9959677908713384, 0.995669486331509, 0.9955561393207987, 0.9960375920405259, 0.9958914384495676, 0.9961334707875728, 0.9961341576579716, 0.9960854681006626, 0.9963481188732282, 0.9860889597812066, 0.9959032228378644, 0.9977426258548806, 0.9959417537404087, 0.9959910891072679, 0.9956612558853393, 0.9954000152340838, 0.9977510465033259, 0.995205785398911, 0.9959139927132603, 0.9940659871281842, 0.9957501959941882, 0.9957888032366662, 0.9958295810619878, 0.9962616781804473, 0.9962173641164451, 0.9959726660377634, 0.9957501959941882, 0.9962328584576442, 0.9958898873621144, 0.9958722017017837, 0.9955708853590072, 0.9954726501117582, 0.9959417537404087, 0.9961387678854089, 0.9977510465033259, 0.9951424675382264, 0.9958351270676871, 0.9977410786302476, 0.9959285873587885, 0.995118238416289, 0.9949739496541737, 0.9950156436644925, 0.9964407547746641, 0.9977510465033259, 0.9959970930488969, 0.9977510465033259, 0.9970507101979104, 0.996111622625125, 0.9956784435508852, 0.9969490021977898, 0.9961246858474991, 0.9977510465033259, 0.9959970930488969, 0.9959058067504093, 0.9977510465033259, 0.9963670448130452, 0.9950156436644925, 0.9959139927132603, 0.9958207555607238, 0.9960380222486918, 0.9977510465033259, 0.9963670448130452, 0.9977510465033259, 0.9964407547746641, 0.9978608766315985, 0.9961006025486041, 0.9963629926392704, 2.29983011590682, 0.9962287525414, 0.9961147764842826, 0.9959417537404087, 0.9963670448130452, 0.9959058067504093, 0.9958207555607238, 0.9958207555607238, 0.9962328584576442, 0.9959022298140078, 0.9970507101979104, 0.9963670448130452, 0.9969490021977898, 0.9959139927132603, 0.9978288390500457, 0.9994267721259203, 0.9959524718105246, 1, 1, 1, 0.9976988675891026, 0.996138695523179, 0.9853505724795577, 0.9960075321378166, 0.9956784435508852, 0.9977510465033259, 0.9978608766315985, 0.9956800726898772, 0.9958351270676871, 0.9851699057579805, 0.995655798318751, 0.9951424675382264, 0.995006963896553, 0.9977510465033259, 0.996101425888725, 0.9963185977844922, 0.9960100346851877, 0.9969904248916938, 0.9958551455653321, 0.9960982976649019, 0.9956936071869936, 0.9979766532541371, 0.9958490019675476, 0.9952858835665315, 0.9963185977844922, 0.9960050131439476, 0.996101425888725, 0.9958551455653321, 0.9976549428415591, 0.9960335239168623, 0.9976549428415591, 0.9959102863649925, 0.9969904248916938, 0.9955693179251673, 0.9917995949977979, 0.996101425888725, 0.9976549428415591, 0.9957909253550714, 0.9955708853590072, 0.9969904248916938, 0.9959102863649925, 0.996101425888725, 1, 0.9999999999999998, 0.9999999999999998, 0.9999999999999998, 0.9999999999999998, 0.9999999999999998, 0.9999999999999998, 0.9999999999999998, 0.9999999999999998, 0.9999999999999998, 0.9999999999999998, 0.9999999999999998, 0.9999999999999998, 0.9999999999999998, 0.9999999999999998, 0.9999999999999998, 0.9999999999999998, 0.9999999999999998, 0.9999999999999998, 0.9999999999999998, 0.9999999999999998, 1, 0.9999999999999991, 0.9959054025009122, 0.9960854681006626, 0.9956193303672445, 0.9961798664829744, 0.9977353348846539, 0.9957974067015559, 0.9856428354821539, 0.9980543142140592, 0.9865843412385905, 0.9977353348846539, 0.9957974067015559, 0.9958795170315995, 0.9962055702387315, 0.9960349252027206, 0.9961341576579716, 0.9978505278995443, 0.9964192621594671, 1, 0.9999999999999998, 0.9999999999999998, 0.9999999999999998, 0.9999999999999998, 0.9999999999999998, 0.9999999999999998, 0.9999999999999998, 0.9999999999999998, 0.9999999999999998, 0.9999999999999998, 0.9999999999999998, 0.9999999999999998, 1, 1, 1, 0.9954238502764242, 0.9961796876018946, 0.9956297343248798, 0.9977150904779486, 0.9959159032731177, 0.9963628305378179, 0.9958351259434503, 0.9959236290255478, 0.9961051767043867, 0.9959058067504093, 0.9963670448130452, 0.9972387105311508, 0.9959417537404087, 0.9961509683982562, 0.985350572479556, 0.995669486331509, 0.9959716615684939, 0.9961334707875728, 0.9961334707875728, 0.9961764481618977, 0.9958795170315995, 0.984759074265438, 0.9977353348846539, 0.9977353348846539, 0.9970400290513499, 0.9955609847770199, 0.9959077538619641, 0.9976180652654866, 0.9954936714063051, 0.9976180652654866, 0.9967797644234139, 0.9954782296552304, 1, 0.9999999999999998, 0.9999999999999998, 0.9999999999999998, 0.9999999999999998, 0.9999999999999998, 0.9999999999999998, 0.9999999999999998, 0.9999999999999998, 0.9999999999999998, 1, 1, 1, 1, 0.9999999999999996, 1, 1, 1, 1, 1, 1, 1, 0.9999999999999996, 1, 0.9999999999999996, 0.9999999999999996, 1, 0.9999999999999998, 0.9999999999999998, 0.9999999999999998, 0.9999999999999998, 0.9999999999999998, 0.9999999999999998, 0.9999999999999998, 0.9999999999999998, 0.9999999999999998, 0.9999999999999998, 0.9999999999999998, 0.9999999999999998, 0.9999999999999998, 0.9999999999999998, 0.9995584839256505, 0.9964268061472306, 0.9956784435508852, 0.9977510465033259, 0.9963670448130452, 0.9961458413722173, 0.9961553741484228, 0.9961246858474991, 0.9950156436644925, 0.9959058067504093, 0.9970507101979104, 0.9960432606939642, 0.9977483610191438, 0.9956470887575257, 0.9999999999999996, 1, 1, 1, 1.000000000000002, 0.9999999999999996, 0.9969677299282071, 0.9960652475414845, 0.9958122313751648, 0.9959478863791967, 0.9961758715902176, 0.9959390961828585, 0.9962335136730279, 0.9958821530892082, 0.9958458550679872, 0.9962335136730279, 0.9961221213728579, 0.9960349252027206, 0.9960795641540207, 0.9961341576579716, 0.9956564233481739, 0.9962095508668786, 0.9961038589559765, 0.9953778723531389, 0.9959782133256214, 0.9963481188732282, 0.9953939230091664, 0.9959050060014712, 0.9961904128617123, 0.9977454039917973, 0.9961553741484228, 0.9865843757946171, 0.9961509683982562, 0.9959139494013429, 0.995000910450357, 0.9961553741484228, 0.9958351270676871, 0.9956784435508852, 0.9956784435508852, 0.9959058067504093, 0.9856986137744788, 0.9964407547746641, 0.9977510465033259, 0.9956953293451258, 0.9977509866843091, 0.9958484023693914, 0.9963239051839483, 0.9956318607632431, 1, 0.9999999999999998, 1, 1, 1, 1, 1, 0.9979216695274793, 0.995671208170109, 0.9959930897406929, 0.9962287525414, 0.9958351270676871, 0.9961197498756469, 0.9958351270676871, 0.9977510465033259, 0.9962328584576442, 0.996052239885081, 0.9962287525414, 0.9959970930488969, 0.9959417537404087, 0.9958351270676871, 0.9960291498680831, 0.9958351270676871, 0.9961547527329206, 0.9969490021977898, 0.9977510465033259, 0.9961062941346377, 0.9961547527329206, 0.995006963896553, 0.9959970930488969, 0.9977510465033259, 0.9959970930488969, 0.9959930897406929, 0.9956612558853393, 0.9956784435508852, 0.9958207555607238, 1, 1, 1, 1, 1, 0.9999999999999998, 0.9999999999999998, 0.9999999999999998, 0.9999999999999998, 0.9999999999999998, 0.9999999999999998, 0.9999999999999998, 0.9999999999999998, 0.9999999999999998, 0.9999999999999998, 0.9999999999999998, 0.9999999999999998, 0.9999999999999998, 0.9999999999999998, 0.9992109653011348, 0.9978608766315985, 0.9969490021977898, 0.9962328584576442, 0.9959050060014712, 0.9961547527329206, 0.9962328584576442, 0.9962287525414, 0.996111622625125, 0.9856986137744805, 0.9949881193609977, 0.9832570346403871, 0.9972356006980885, 0.9956954022180249, 0.9917995628670283, 0.9951424675382264, 0.9977510465033259, 0.9959417537404087, 0.9956489643123356, 0.9977510465033259, 0.9956110923583322, 0.9951323920384755, 0.986475518139533, 0.9976549428415591, 0.9957789545605631, 0.9955538581538049, 0.9939839243382982, 0.9968277010939609, 0.9955538581538049, 0.9950187956368166, 0.9960982976649019, 0.9939839243382982, 0.9955276254960757, 0.9959726660377634, 0.9958520080495508, 0.9956936071869936, 0.9950187956368166, 0.9952858835665315, 0.9960410883911009, 0.9958173795361303, 0.996028578698871, 0.9955276254960757, 0.9861195506236456, 0.9960335239168623, 0.9950673360231818, 0.9963052355230467, 0.9955708853590072, 0.9969904248916938, 0.9959409079794019, 0.9961147764842826, 0.9959058067504093, 0.9959910891072679, 0.9958584130562251, 0.9961458413722173, 0.9959732989086016, 0.9960395387430676, 0.9969285145754962, 0.9959224359875715, 0.995669486331509, 0.9977426258548806, 0.9977381188670089, 0.9949626130211717, 0.9961334707875728, 0.995669486331509, 0.9964192621594671, 0.995669486331509, 0.9963481188732282, 0.9957974067015559, 0.9961630194261217, 0.9827386571043464, 0.9977353348846539, 0.9958914384495676, 0.9970400290513499, 0.9963481188732282, 0.9963481188732282, 0.9960075321378166, 0.9958914384495676, 0.995657961996944, 0.9961630194261217, 0.9977353348846539, 0.9962095508668786, 0.9961334707875728, 0.9964192621594671, 0.9955970665479091, 0.995669486331509, 0.9961597250476883, 0.9964192621594671, 0.995669486331509, 0.9961334707875728, 0.9960075321378166, 0.9970400290513499, 0.9958914384495676, 0.9961458413722173, 0.9962034264889836, 0.9977510465033259, 0.9959058067504093, 0.9961048796290013, 0.9961147764842826, 0.9953939230091664, 0.9958207555607238, 0.9951424675382264, 0.9954000152340838, 0.9960432606939642, 0.9977483610191438, 0.9959771371619475, 0.9957961102526963, 0.9956564233481739, 0.9957961102526963, 0.9959058067504093, 0.9956954022180249, 0.9959782133256214, 0.9959644861795853, 0.9961150480240747, 0.9954000152340838, 0.9956748997893756, 0.9961845218026454, 0.9956365409181858, 0.9953884317554851, 0.9958033591515302, 0.995657961996944, 0.9953884317554851, 0.9940527822127866, 0.9958914384495676, 0.9977483610191438, 0.9977510465033259, 0.9977510465033259, 0.9962287525414, 0.9958584130562251, 0.9958331395723847, 0.9964407547746641, 0.9902850767420226, 0.9886650593512661, 0.995896979535408, 0.9961674912004655, 0.9961197498756469, 0.9977510465033259, 0.9940659871281842, 0.9951424675382264, 0.9961062941346377, 0.9957496305531356, 0.9961062941346377, 0.9827386571043447, 0.9964407547746641, 0.9959417537404087, 0.9972356006980885, 0.9956612558853393, 0.9977774297480902, 0.9957496305531356, 0.9978608766315985, 0.9956954022180249, 0.9940659871281842, 0.9962287525414, 0.9959058067504093, 0.9962328584576442, 0.9954726501117582, 0.9959970930488969, 0.9959139927132603, 0.9962287525414, 0.995671208170109, 0.9856986124658064, 0.9970507101979104, 0.9940659871281842, 0.9962328584576442, 0.9959417537404087, 0.995671208170109, 0.9958207555607238, 0.995006963896553, 0.9959417537404087, 0.995671208170109, 0.9957496305531356, 0.9959139927132603, 0.9965101600707698, 0.9959417537404087, 0.9962405827932249, 0.9959376746131354, 0.9964407547746641, 0.9962328584576442, 0.9954000152340838, 0.9961547527329206, 0.9956784435508852, 0.9978608766315985, 0.995671208170109, 0.9969490021977898, 0.996111622625125, 0.9961547527329206, 0.9949881193609977, 0.9956784435508852, 0.9961547527329206, 0.9970507101979104, 0.9961547527329206, 0.9963670448130452, 0.9959776166189777, 0.9949881193609977, 0.9963670448130452, 0.9949881193609977, 0.9961725150842222, 0.9977510465033259, 0.9962328584576442, 0.9967748551472939, 0.9958056331795661, 0.9865841547476681, 0.9956954022180249, 0.9959856421094506, 0.9959417537404087, 0.9967748551472939, 0.9961147764842826, 0.9979605984558736, 0.9865841547653826, 0.9959058067504093, 0.9959417537404087, 0.9962287525414, 0.9961147764842826, 0.9959417537404087, 0.9960920835155994, 0.9958970158505597, 0.9958056331795661, 0.9969417863051165, 0.9969490021977898, 0.9962328584576442, 0.9956612558853393, 0.9954726501117582, 0.9956954022180249, 0.9959417537404087, 0.9970439260821011, 0.9950084909963414, 2.288718961693393, 0.9959324034193023, 0.9959058067504093, 0.9951424675382264, 0.9958584130562251, 0.9967748551472939, 0.9964407547746641, 0.9956816343489877, 0.9958207555607238, 2.296610640847069, 1] 
    ],
   "optimized null":    [
[1.003415686928009, 1.000151595981036, 1.000179594094496, 0.9994536176906874, 1.000170141241404, 1.000728501933294, 1.005591161945, 0.9994530378472003, 0.9996426181756498, 0.9988055059952535, 0.9998665022528562, 1.000670261670971, 0.9993089696441453, 1.000286065386366, 1.214711937184866, 1.000119548365392, 1.008346534413689, 1.000059688839825, 1.000213722234636, 0.99959054623243, 0.9998810562942613, 1.198841409191513, 1.004350030478154, 1.000346227867118, 1.000251857272074, 1.005382421154579, 1.000251857272074, 1.000190168523954, 1.000121864212495, 1.000120264519782, 1.000187990136926, 0.9998848077549047, 0.9998788642546071, 1.000113112247976, 0.9981345116930055, 0.9994661584406538, 1.001406774115278, 0.9999322652505279, 0.9987557790694903, 0.9999859198196581, 0.9999769893203629, 1.000063330685225, 0.9999458415335644, 0.9807400375666995, 0.9946308228019007, 1.000012823701635, 0.9999610362701523, 0.999910248129772, 0.999927439117079, 0.9999846298585194, 0.9999610362701523, 1.000021497937376, 0.999910248129772, 0.9999837995375352, 0.9999340803409007, 0.9999150414708551, 1.000016424284426, 1.003513000461193, 1.000064406254768, 1.000174541907271, 1.000181528229047, 0.9995220604961395, 0.9998701217142404, 1.000166815843292, 1.001400948443254, 0.9995295518350102, 1.000216820769761, 1.000192097906007, 0.9994250294752783, 1.000616016218145, 0.9992627170667052, 1.00006011636009, 1.000062599807371, 0.999549186884977, 0.999833902143775, 0.9998888070784627, 0.9988094568215975, 0.9994662954980104, 0.998810444379079, 1.000289030192648, 1.006349844992443, 0.9994709791266899, 0.9992049318579084, 0.999241615192636, 1.00075625437357, 0.9994819372096353, 0.9994819372096353, 1.000059688839825, 0.9998683745713765, 0.999241615192636, 0.99998681942345, 1.000193041898079, 1.00012131791277, 0.9994684703804051, 0.99964571956283, 1.000218073727924, 0.9933825409214482, 1.00028766990161, 1.001400948443254, 1.000064406254768, 0.9998709185939961, 0.9993671157821324, 1.000123298363858, 0.9999396561647746, 0.9999920629501335, 0.9992494516697453, 1.000270266460549, 0.99964571956283, 1.000222144829826, 1.000616016218145, 1.000064406254768, 0.9998709185939961, 0.9993671157821324, 1.000166815843292, 0.999549186884977, 1.000192033101848, 1.000218073727924, 0.999802470032894, 1.000200990829665, 0.9998742978343832, 0.9992669681420345, 0.9994882526783223, 1.000124726714263, 0.9992138430183266, 0.999429838086496, 0.9998742978343832, 1.000174541907271, 0.9994780457599108, 1.000218073727924, 0.9981627257435824, 0.9981627257435824, 1.00034193181508, 0.9999396561647746, 1.001400948443254, 1.000200990829665, 0.9995472250462438, 0.99964571956283, 0.9994882526783223, 1.000194231422181, 1.000062049973603, 1.000192097906007, 0.9996674194164025, 1, 1, 1, 1, 1, 1, 1, 1, 1, 1, 1, 0.9999236431843813, 0.9999502411059253, 1.00077550199054, 1.002167730991387, 1.00141437638418, 0.999429838086496, 0.9998742978343832, 0.9981600530347807, 0.9981627257435824, 1.000200990829665, 0.9999396561647746, 0.9995295518350102, 0.9993671157821324, 0.9995447361044056, 1.000064406254768, 0.9998314862980746, 0.9997502415263884, 1.00028766990161, 1.000081837568074, 0.9994872263761957, 0.9994882526783223, 0.9994882526783223, 0.9994882526783223, 1.00000883595686, 0.9993152574453898, 1.002523232477699, 0.9997460744126101, 1.000289030192648, 0.998810444379079, 1.000179244051991, 1.000119548365392, 1.00012131791277, 1.000071176693246, 0.9998914338268592, 1.000201794314659, 0.9999326775986263, 1.000193041898079, 0.99998681942345, 1.000201649885718, 1.000059688839825, 1.0030387700583, 0.9999340063921668, 1.001404890225922, 0.9994882526783223, 1.000195395185143, 0.9998938696878651, 0.9993152574453898, 1.001400948443254, 0.9995299132943931, 0.9999396561647746, 0.9981627257435824, 0.999785242606838, 0.9987989403111138, 1.000250979203777, 1.000082782657169, 0.9998764623288956, 1.000242464353715, 0.999785242606838, 1.000270266460549, 1.000202361909789, 0.9995097589011179, 0.9994541178412486, 0.9995949666884799, 0.9994882526783223, 1.000211327329928, 1.001400948443254, 0.9992494516697453, 0.9988169598225867, 1.00140162186351, 0.9994851502479829, 0.999241615192636, 0.9992059520003173, 0.9994780457599108, 1.00034193181508, 1.001400948443254, 1.000218073727924, 1.001400948443254, 0.9998709185939961, 0.999802470032894, 0.999429838086496, 1.000752891138081, 1.000012110121868, 1.001400948443254, 1.000218073727924, 1.000153686570123, 1.001400948443254, 1.000064406254768, 0.9994780457599108, 0.9999396561647746, 0.9998742978343832, 0.9995325434923326, 1.001400948443254, 1.000064406254768, 1.001400948443254, 1.00034193181508, 1.000666792933287, 1.000184967067886, 1.000062599807371, 1.201783836501874, 1.000174541907271, 1.000181528229047, 0.9994882526783223, 1.000064406254768, 1.000153686570123, 0.9998742978343832, 0.9998742978343832, 1.000270266460549, 0.9999383394035016, 0.9998709185939961, 1.000064406254768, 1.000752891138081, 0.9999396561647746, 0.999300036437191, 1.000577067194681, 0.9986672529363065, 0.9998781027249951, 0.9999774735547744, 0.9998955489919245, 1.000761987365609, 1.000196768898871, 1.003738666943374, 0.9999199587639221, 0.999429838086496, 1.001400948443254, 1.000666792933287, 0.99964571956283, 0.9988169598225867, 0.9970110144972137, 0.9998907139774048, 0.9992494516697453, 0.9992669681420345, 1.001400948443254, 1.000307276797694, 1.000380216004681, 1.000026094210133, 0.9998853072372124, 1.000250678641129, 1.000227779794835, 0.999890424902767, 1.00171880750469, 0.9995031558160864, 0.9993364278294317, 1.000380216004681, 1.000022835726241, 1.000307276797694, 1.000250678641129, 1.001479064150909, 1.000205481011765, 1.001479064150909, 0.9999441072929642, 0.9998853072372124, 0.9993847715376054, 1.008676691956076, 1.000307276797694, 1.001479064150909, 0.9999528522353555, 0.9994541178412486, 0.9998853072372124, 0.9999441072929642, 1.000307276797694, 0.9999462042089918, 1, 1, 1, 1, 1, 1, 1, 1, 1, 1, 1, 1, 1, 1, 1, 1, 1, 1, 1, 1, 1.000043994011176, 1.000007639128347, 0.9994530378472003, 1.000201649885718, 1.000078703040972, 1.000286065386366, 1.001405602059225, 0.9998683745713765, 1.004791816578141, 1.001586511497496, 1.003473510004253, 1.001405602059225, 0.9998683745713765, 1.000150324189687, 1.000174307907256, 0.9995204852950483, 0.99998681942345, 1.000670261670971, 1.000339857207711, 1.000001067916929, 1, 1, 1, 1, 1, 1, 1, 1, 1, 1, 1, 1, 1.000020182900777, 0.9999426964576515, 1.000015428013849, 0.9985256292696512, 1.000268890913551, 0.9998818268906425, 1.001416555980449, 1.00011892714618, 1.000063003063304, 0.9988169571950219, 0.9994567132911837, 1.000203020567356, 1.000153686570123, 1.000064406254768, 1.000619355062874, 0.9994882526783223, 1.000199816726524, 1.004323619107477, 1.000071176693246, 1.000213722234636, 1.000193041898079, 1.000193041898079, 1.000193649291859, 1.000150324189687, 0.9928847172930468, 1.001405602059225, 1.001405602059225, 0.9998665022528562, 0.9998854259444748, 1.00010931095941, 1.001496946488784, 1.000060792889771, 1.001496946488784, 1.000848938851882, 0.9986925311300372, 1.000032471256837, 1, 1, 1, 1, 1, 1, 1, 1, 1, 0.9999573038229406, 0.9999752307382275, 1.000059317059303, 0.9999752307382275, 0.9999970020626204, 0.9999805795139511, 0.9999199283604705, 0.9999752307382275, 1.000059317059303, 1.000059317059303, 0.9998874024790226, 1.000078758516407, 0.999910248129772, 0.9999358048148007, 0.9999970020626204, 0.9999169607554393, 0.9999924224033636, 1, 1, 1, 1, 1, 1, 1, 1, 1, 1, 1, 1, 1, 1, 1.000952694729123, 0.998849706172284, 0.999429838086496, 1.001400948443254, 1.000064406254768, 1.000196304458265, 1.000200990829665, 1.000012110121868, 0.9994780457599108, 1.000153686570123, 0.9998709185939961, 0.9995245632250955, 1.001400912147705, 0.9987060884043589, 1.000002268551431, 1, 1.000018258868329, 0.999995352794113, 0.9791911026977629, 1, 0.9999165616290924, 0.9999928140057022, 0.9987932187033549, 1.000185439933313, 1.000178675548892, 1.000212931058831, 1.000169565699849, 0.9994519790396772, 1.000150801787257, 1.000169565699849, 0.9999836015264467, 0.9995204852950483, 1.00020173585868, 0.99998681942345, 0.9996426181756498, 1.000267636569399, 1.000005659088317, 0.9993089696441453, 1.000192097906007, 1.000059688839825, 0.9993125704626633, 1.000078575841777, 1.00019026934364, 1.001405203357455, 1.000200990829665, 0.5233685584031578, 1.000199816726524, 0.9999396959459339, 0.9994741118350194, 1.000200990829665, 0.9988169598225867, 0.999429838086496, 0.999429838086496, 1.000153686570123, 0.9857144074926399, 1.00034193181508, 1.001400948443254, 1.000081875405978, 1.0014010693834, 0.9999343752794783, 1.00005764329325, 0.9994227357579631, 1.000001218496258, 1, 0.999969019517545, 1, 1.000000000000001, 1, 0.9999884456200272, 1.00053851058271, 0.9993671157821324, 1.000123298363858, 1.000174541907271, 0.9988169598225867, 1.00000883595686, 0.9988169598225867, 1.001400948443254, 1.000270266460549, 0.9995248279424852, 1.000174541907271, 1.000218073727924, 0.9994882526783223, 0.9988169598225867, 0.9999245853387457, 0.9988169598225867, 0.9999920629501335, 1.000752891138081, 1.001400948443254, 1.000109109058304, 0.9999920629501335, 0.9992669681420345, 1.000218073727924, 1.001400948443254, 1.000218073727924, 1.000123298363858, 0.9998938696878651, 0.999429838086496, 0.9998742978343832, 0.9999777676798078, 0.9999656378619477, 0.9998679607587814, 0.999890549452933, 1.000024029772511, 1, 1, 1, 1, 1, 1, 1, 1, 1, 1, 1, 1, 1, 1, 1.000374757652974, 1.000666792933287, 1.000752891138081, 1.000270266460549, 1.000078575841777, 0.9999920629501335, 1.000270266460549, 1.000174541907271, 0.999802470032894, 1.004521336239526, 0.9992138430183266, 1.001612010927522, 1.000617944179375, 1.000081837568074, 1.009568287829547, 0.9992494516697453, 1.001400948443254, 0.9994882526783223, 1.000195126907363, 1.001400948443254, 0.9998893684492344, 0.999558457307554, 1.00248150383272, 1.001479064150909, 0.9999517597125147, 1.000080097031305, 0.9981575064364691, 1.000833622230427, 1.000080097031305, 0.9992673825908031, 1.000227779794835, 0.9981575064364691, 0.9999013934228169, 1.000242464353715, 1.0001718016279, 0.999890424902767, 0.9992673825908031, 0.9993364278294317, 1.00000948511397, 0.9994829633348236, 1.00020256204436, 0.9999013934228169, 1.002883422979981, 1.000205481011765, 0.9995575889376996, 1.000381759263379, 0.9994541178412486, 0.9998853072372124, 1.000126666087776, 1.000181528229047, 1.000153686570123, 1.000195395185143, 1.000065012081609, 1.000196304458265, 1.000123331293305, 0.999523389345053, 1.00075625437357, 1.000119548365392, 1.000071176693246, 1.001404890225922, 1.001405915343715, 0.9992049318579084, 1.000193041898079, 1.000071176693246, 1.000339857207711, 1.000071176693246, 1.000059688839825, 0.9998683745713765, 1.000173457081739, 0.9927504941344673, 1.001405602059225, 0.9999326775986263, 0.9998665022528562, 1.000059688839825, 1.000059688839825, 0.9999199587639221, 0.9999326775986263, 0.9994250294752783, 1.000173457081739, 1.001405602059225, 1.000267636569399, 1.000193041898079, 1.000339857207711, 1.000197280397525, 1.000071176693246, 1.000203336487631, 1.000339857207711, 1.000071176693246, 1.000193041898079, 0.9999199587639221, 0.9998665022528562, 0.9999326775986263, 1.000196304458265, 1.000289859784768, 1.001400948443254, 1.000153686570123, 1.000202388826123, 1.000181528229047, 0.9993125704626633, 0.9998742978343832, 0.9992494516697453, 0.9993152574453898, 0.9995245632250955, 1.001400912147705, 1.000217411293501, 0.999472097379781, 0.9996426181756498, 0.999472097379781, 1.000153686570123, 1.000081837568074, 1.000192097906007, 0.9997334801831103, 1.000006845098809, 0.9993152574453898, 0.9996444539817115, 1.000287738253866, 0.999884662620912, 0.9993099071117747, 0.9998710455529195, 0.9994250294752783, 0.9993099071117747, 0.9981544732247454, 0.9999326775986263, 1.001400912147705, 1.001400948443254, 1.001400948443254, 1.000174541907271, 1.000065012081609, 0.9988137239743771, 1.00034193181508, 1.00493270456132, 1.003754501520033, 0.9999367599872222, 1.000175578010775, 1.00000883595686, 1.001400948443254, 0.9981627257435824, 0.9992494516697453, 1.000109109058304, 1.000172279743372, 1.000109109058304, 1.000360916362865, 1.00034193181508, 0.9994882526783223, 1.000617944179375, 0.9998938696878651, 1.001382184579858, 1.000172279743372, 1.000666792933287, 1.000081837568074, 0.9981627257435824, 1.000174541907271, 1.000153686570123, 1.000270266460549, 0.9995949666884799, 1.000218073727924, 0.9999396561647746, 1.000174541907271, 0.9993671157821324, 0.995763900602743, 0.9998709185939961, 0.9981627257435824, 1.000270266460549, 0.9994882526783223, 0.9993671157821324, 0.9998742978343832, 0.9992669681420345, 0.9994882526783223, 0.9993671157821324, 1.000172279743372, 0.9999396561647746, 1.000166815843292, 0.9994882526783223, 0.999549186884977, 0.9994858668790054, 1.00034193181508, 1.000270266460549, 0.9993152574453898, 0.9999920629501335, 0.999429838086496, 1.000666792933287, 0.9993671157821324, 1.000752891138081, 0.999802470032894, 0.9999920629501335, 0.9992138430183266, 0.999429838086496, 0.9999920629501335, 0.9998709185939961, 0.9999920629501335, 1.000064406254768, 1.000222144829826, 0.9992138430183266, 1.000064406254768, 0.9992138430183266, 1.000177109581425, 1.001400948443254, 1.000270266460549, 1.00028766990161, 0.9994724167431018, 1.005941632957789, 1.000081837568074, 0.9997352697169735, 0.9994882526783223, 1.00028766990161, 1.000181528229047, 1.000773982452761, 1.008355741477111, 1.000153686570123, 0.9994882526783223, 1.000174541907271, 1.000181528229047, 0.9994882526783223, 1.000112275327937, 0.9999349498471367, 0.9994724167431018, 1.000753573407081, 1.000752891138081, 1.000270266460549, 0.9998938696878651, 0.9995949666884799, 1.000081837568074, 0.9994882526783223, 0.9998698126978396, 0.9994739890387486, 1.230845310120915, 0.9994863069692922, 1.000153686570123, 0.9992494516697453, 1.000065012081609, 1.00028766990161, 1.00034193181508, 1.000078376700895, 0.9998742978343832, 1.198586708622099, 1] 
    ]
  },
 "Site Log Likelihood":{
   "constrained":    [
[-10.07873675080368, -4.410950930102137, -4.592374082179392, -4.406578735712041, -4.933075174538941, -4.478549229248379, -10.57807958856679, -4.413249339375427, -4.478779512812024, -4.068539690270302, -3.840388923610963, -4.487699402962905, -3.948284128140215, -4.062673870716868, -10.53966820145302, -3.739339755555889, -10.98273642171688, -3.710853825144429, -4.194437241593523, -4.281436638106507, -3.831631766641803, -11.96778081281759, -8.558985891030508, -4.497985670799175, -4.301245162404956, -9.542194046949195, -4.301245162404956, -3.852693196193598, -3.724757050047329, -4.375037787163863, -4.321287885040074, -3.999060379145953, -3.996322262038643, -3.736372194101369, -4.00313025567934, -3.989796796198864, -3.603293345398935, -3.860637249152169, -3.877216641285584, -3.705396953629341, -3.596682594803945, -3.853603277458124, -3.979877930498796, -13.60644007401859, -12.76555659871272, -3.993889976955344, -4.279253522873732, -3.943829237567075, -4.214230945038117, -3.705215797132946, -4.279253522873732, -3.995881743335703, -3.943829237567075, -3.837263413893527, -3.985166180898645, -3.940342724926301, -4.153015737130486, -10.96349047756978, -3.712957904163544, -4.362098396248684, -4.518069506259404, -3.972059218993778, -3.84152929112139, -4.938227064926956, -3.606446280902576, -4.752086655588903, -4.196407127563286, -3.860867005288422, -4.146327694538596, -4.495083706219845, -4.294427157013609, -4.941977619478615, -3.712507778704202, -4.214130299697968, -4.54687584560688, -4.001087924483656, -4.069150135638006, -3.990227342026504, -4.068825167794517, -4.510884519259295, -9.177564704688363, -3.990782609324148, -4.219005010991558, -4.416657944007623, -3.843150855224622, -3.863333242202229, -3.863333242202229, -3.710853825144429, -4.086944008538785, -4.416657944007623, -3.842672083659081, -3.607592148758311, -4.378253317107617, -3.991587701534135, -4.48097695984204, -4.196909735739305, -10.06320069034582, -4.513106287590543, -3.606446280902576, -3.712957904163544, -3.841929373086884, -4.290208691124146, -4.380713863052409, -3.863423778290488, -3.844826313334315, -4.418698580808432, -4.178338241481527, -4.48097695984204, -4.317167867627377, -4.495083706219845, -3.712957904163544, -3.841929373086884, -4.290208691124146, -4.938227064926956, -4.214130299697968, -4.248435656799586, -4.196909735739305, -4.306962398862932, -3.609857490256484, -4.089176532280325, -4.295002844446368, -3.865139402057993, -3.740389928802268, -4.221081720390014, -4.14827863576322, -4.089176532280325, -4.362098396248684, -4.55472638723792, -4.196909735739305, -4.007651045488672, -4.007651045488672, -4.046494733921924, -3.863423778290488, -3.606446280902576, -3.609857490256484, -4.214932195034482, -4.48097695984204, -3.865139402057993, -3.86135533258147, -3.711333747361465, -3.860867005288422, -1.205215082642104, 0, 0, 0, 0, 0, 0, 0, 0, 0, 0, 0, -1.562853159221823, -3.978687855193971, -3.836905542630272, -9.971535286036671, -3.604513839483775, -4.14827863576322, -4.089176532280325, -4.007153730418458, -4.007651045488672, -3.609857490256484, -3.863423778290488, -4.752086655588903, -4.290208691124146, -4.214376856325798, -3.712957904163544, -4.548347366859995, -4.325574922561445, -4.513106287590543, -3.88103192507829, -3.864752934873524, -3.865139402057993, -3.865139402057993, -3.865139402057993, -3.731075352505678, -3.950263291649637, -12.09189062922417, -4.323421783500665, -4.510884519259295, -4.068825167794517, -4.51563651299527, -3.739339755555889, -4.378253317107617, -3.878659406464542, -3.993127329465452, -3.597615102979887, -3.861213464200548, -3.607592148758311, -3.842672083659081, -4.617480993994777, -3.710853825144429, -11.28808656714598, -3.862368941723367, -3.605030396780486, -3.865139402057993, -3.862139043257365, -4.002815871886568, -3.950263291649637, -3.606446280902576, -4.750873338772528, -3.863423778290488, -4.007651045488672, -4.313832214540216, -4.064654367482894, -4.302740293211293, -3.701187148169199, -4.536928740293549, -4.606097439255253, -4.313832214540216, -4.178338241481527, -3.85209711683628, -3.857973005391365, -4.137990579989368, -4.283682320016414, -3.865139402057993, -3.608140468460259, -3.606446280902576, -4.418698580808432, -4.069621912400143, -3.60477002160452, -3.863786719525168, -4.416657944007623, -4.219928564668143, -4.55472638723792, -4.046494733921924, -3.606446280902576, -4.196909735739305, -3.606446280902576, -3.841929373086884, -4.306962398862932, -4.14827863576322, -3.845721343009632, -3.731587036581187, -3.606446280902576, -4.196909735739305, -4.422651023314604, -3.606446280902576, -3.712957904163544, -4.55472638723792, -3.863423778290488, -4.089176532280325, -3.971972116339881, -3.606446280902576, -3.712957904163544, -3.606446280902576, -4.046494733921924, -4.489666786856356, -4.516645504084162, -3.712507778704202, -11.7217249913291, -4.362098396248684, -4.518069506259404, -3.865139402057993, -3.712957904163544, -4.422651023314604, -4.089176532280325, -4.089176532280325, -4.178338241481527, -3.862271625692627, -3.841929373086884, -3.712957904163544, -3.845721343009632, -3.863423778290488, -4.085141126512542, -4.415410825323744, -3.948926713351437, -4.278977227194391, -4.084660246888921, -4.547863741294195, -4.333662383874916, -3.608132980037376, -9.511764113241808, -4.284245502895796, -4.14827863576322, -3.606446280902576, -4.489666786856356, -4.48097695984204, -4.069621912400143, -17.93912770465786, -4.002315154221889, -4.418698580808432, -4.295002844446368, -3.606446280902576, -4.164622828592073, -4.032947088454043, -3.719633686636943, -3.833203679121858, -4.18303052114644, -4.348479508004812, -4.07695833932341, -4.472599138091255, -3.855571118564612, -3.940019836906837, -4.032947088454043, -3.719106868375813, -4.164622828592073, -4.18303052114644, -3.590166634176671, -3.597189568798726, -3.590166634176671, -4.27436186935754, -3.833203679121858, -4.280405094656618, -11.2965335579405, -4.164622828592073, -3.590166634176671, -3.851303360275213, -4.137990579989368, -3.833203679121858, -4.27436186935754, -4.164622828592073, -4.499575707990536, 0, 0, 0, 0, 0, 0, 0, 0, 0, 0, 0, 0, 0, 0, 0, 0, 0, 0, 0, 0, -2.469967622926431, -4.314467743296419, -4.413249339375427, -4.617480993994777, -3.874051734103258, -4.062673870716868, -3.60380284018273, -4.086944008538785, -11.20606566457139, -4.487565580297689, -9.53050743637889, -3.60380284018273, -4.086944008538785, -4.420157236415509, -4.359691782204162, -3.971645528541074, -3.842672083659081, -4.487699402962905, -4.044124392743537, -3.72511618056868, 0, 0, 0, 0, 0, 0, 0, 0, 0, 0, 0, 0, -1.15946587691355, -4.168219618405669, -3.992941536960668, -4.215058049829673, -4.172812328216703, -3.999920386024286, -3.600386434044883, -3.73870058144755, -3.712489767859516, -4.06962179214133, -4.415104351946198, -4.619456680654765, -4.422651023314604, -3.712957904163544, -4.495695990779297, -3.865139402057993, -3.609402240395592, -10.99213162124949, -3.878659406464542, -4.194437241593523, -3.607592148758311, -3.607592148758311, -4.246519664889721, -4.420157236415509, -10.33029475938395, -3.60380284018273, -3.60380284018273, -3.840388923610963, -3.993576002601843, -4.149198740425017, -3.58384865056781, -3.862413740751353, -3.58384865056781, -3.824287042179513, -3.860912444562983, -1.217433817648274, 0, 0, 0, 0, 0, 0, 0, 0, 0, -1.232382814313545, -3.599726480953764, -3.603174988122975, -3.599726480953764, -3.856742264877384, -3.83838645900711, -4.412004636695213, -3.599726480953764, -3.603174988122975, -3.603174988122975, -4.37352754608631, -3.873890836552625, -3.943829237567075, -4.415350979513152, -3.856742264877384, -3.96769644653004, -1.64454452748009, 0, 0, 0, 0, 0, 0, 0, 0, 0, 0, 0, 0, 0, 0, -1.163580164820348, -4.044850823385358, -4.14827863576322, -3.606446280902576, -3.712957904163544, -3.60887219943743, -3.609857490256484, -3.731587036581187, -4.55472638723792, -4.422651023314604, -3.841929373086884, -3.972524275007413, -3.60599494970287, -4.001509016416841, -3.823562895313396, -2.434377973407063, -1.147348443391994, -4.0593127098025, -13.76957476885264, -1.632366546331083, -4.197251969719745, -3.835430207649982, -4.067169772508234, -3.857864502992424, -4.356600202759863, -4.191262224079192, -4.598826992557107, -4.410878115089037, -4.416955027657376, -4.598826992557107, -3.841410945150243, -3.971645528541074, -4.616888392974571, -3.842672083659081, -4.478779512812024, -4.175919700295842, -3.729426250867042, -3.948284128140215, -3.860867005288422, -3.710853825144429, -3.949719150044739, -3.96522534865357, -4.247958151566242, -3.605497746326093, -3.609857490256484, -10.80908210610664, -3.609402240395592, -3.863419538408258, -4.553554989733911, -3.609857490256484, -4.069621912400143, -4.14827863576322, -4.14827863576322, -4.422651023314604, -15.89491617314423, -4.046494733921924, -3.606446280902576, -3.881025261676966, -3.606436229742024, -3.979201783299542, -3.70815541256814, -4.143835930032927, -3.689478957412667, 0, -4.705558839005599, -4.366644253683718, -3.680256724041863, -1.598344193341134, -2.605020868366949, -3.843462701001263, -4.290208691124146, -4.380713863052409, -4.362098396248684, -4.069621912400143, -3.731075352505678, -4.069621912400143, -3.606446280902576, -4.178338241481527, -3.9734700186317, -4.362098396248684, -4.196909735739305, -3.865139402057993, -4.069621912400143, -4.286429425487397, -4.069621912400143, -3.844826313334315, -3.845721343009632, -3.606446280902576, -4.803767349494001, -3.844826313334315, -4.295002844446368, -4.196909735739305, -3.606446280902576, -4.196909735739305, -4.380713863052409, -4.002815871886568, -4.14827863576322, -4.089176532280325, -4.003079095126011, -4.192201722049322, -3.841374070123742, -4.376017672930746, -2.586624993149456, 0, 0, 0, 0, 0, 0, 0, 0, 0, 0, 0, 0, 0, 0, -3.842788323166585, -4.489666786856356, -3.845721343009632, -4.178338241481527, -3.96522534865357, -3.844826313334315, -4.178338241481527, -4.362098396248684, -4.306962398862932, -10.15917271015384, -4.221081720390014, -9.822468540937368, -4.495248666580191, -3.88103192507829, -9.000711958870131, -4.418698580808432, -3.606446280902576, -3.865139402057993, -4.327071982490363, -3.606446280902576, -3.998204031453076, -4.744743916991392, -11.61426629739442, -3.590166634176671, -3.850116526322843, -3.868004881918712, -4.001636661503199, -3.830405097503115, -3.868004881918712, -4.408238732631689, -4.348479508004812, -4.001636661503199, -3.990482958425481, -4.606097439255253, -4.366914473149567, -4.07695833932341, -4.408238732631689, -3.940019836906837, -3.832878815762635, -4.40424200458126, -3.596672044761647, -3.990482958425481, -11.82275170352515, -3.597189568798726, -4.739279196309058, -4.031453968133699, -4.137990579989368, -3.833203679121858, -3.741144885212069, -4.518069506259404, -4.422651023314604, -3.862139043257365, -4.943082306678974, -3.60887219943743, -4.37878953981626, -3.972131993886331, -3.843150855224622, -3.739339755555889, -3.878659406464542, -3.605030396780486, -3.604271747964556, -4.219005010991558, -3.607592148758311, -3.878659406464542, -4.044124392743537, -3.878659406464542, -3.710853825144429, -4.086944008538785, -3.720773960980617, -11.90334699415616, -3.60380284018273, -3.861213464200548, -3.840388923610963, -3.710853825144429, -3.710853825144429, -4.284245502895796, -3.861213464200548, -4.146327694538596, -3.720773960980617, -3.60380284018273, -4.175919700295842, -3.607592148758311, -4.044124392743537, -4.322294925691251, -3.878659406464542, -4.244794310162839, -4.044124392743537, -3.878659406464542, -3.607592148758311, -4.284245502895796, -3.840388923610963, -3.861213464200548, -3.60887219943743, -4.065098748476379, -3.606446280902576, -4.422651023314604, -4.619426929324002, -4.518069506259404, -3.949719150044739, -4.089176532280325, -4.418698580808432, -3.950263291649637, -3.972524275007413, -3.60599494970287, -4.19497010526975, -3.991170673658, -4.478779512812024, -3.991170673658, -4.422651023314604, -3.88103192507829, -3.860867005288422, -4.746454542662488, -3.730587694737454, -3.950263291649637, -4.480496717242943, -4.063153478777991, -4.000546331509319, -3.949228431772007, -4.087513631324191, -4.146327694538596, -3.949228431772007, -4.006685695598918, -3.861213464200548, -3.60599494970287, -3.606446280902576, -3.606446280902576, -4.362098396248684, -4.943082306678974, -4.069409288846495, -4.046494733921924, -9.694322059587213, -9.708240330102933, -3.861756942550839, -3.721240698745946, -3.731075352505678, -3.606446280902576, -4.007651045488672, -4.418698580808432, -4.803767349494001, -4.33627349200208, -4.803767349494001, -10.09597548096873, -4.046494733921924, -3.865139402057993, -4.495248666580191, -4.002815871886568, -4.245355529410646, -4.33627349200208, -4.489666786856356, -3.88103192507829, -4.007651045488672, -4.362098396248684, -4.422651023314604, -4.178338241481527, -4.283682320016414, -4.196909735739305, -3.863423778290488, -4.362098396248684, -4.290208691124146, -12.04407517231085, -3.841929373086884, -4.007651045488672, -4.178338241481527, -3.865139402057993, -4.290208691124146, -4.089176532280325, -4.295002844446368, -3.865139402057993, -4.290208691124146, -4.33627349200208, -3.863423778290488, -4.938227064926956, -3.865139402057993, -4.214130299697968, -3.864720517879213, -4.046494733921924, -4.178338241481527, -3.950263291649637, -3.844826313334315, -4.14827863576322, -4.489666786856356, -4.290208691124146, -3.845721343009632, -4.306962398862932, -3.844826313334315, -4.221081720390014, -4.14827863576322, -3.844826313334315, -3.841929373086884, -3.844826313334315, -3.712957904163544, -4.317167867627377, -4.221081720390014, -3.712957904163544, -4.221081720390014, -3.721764802759034, -3.606446280902576, -4.178338241481527, -4.513106287590543, -3.992110465118619, -10.22575993047975, -3.88103192507829, -4.74858110782814, -3.865139402057993, -4.513106287590543, -4.518069506259404, -3.879280616498454, -10.61821661688789, -4.422651023314604, -3.865139402057993, -4.362098396248684, -4.518069506259404, -3.865139402057993, -4.802343387908227, -3.861760503423624, -3.992110465118619, -3.844816751701483, -3.845721343009632, -4.178338241481527, -4.002815871886568, -4.283682320016414, -3.88103192507829, -3.865139402057993, -3.840951233672929, -4.554157869558142, -16.35834645964432, -3.864178960792838, -4.422651023314604, -4.418698580808432, -4.943082306678974, -4.513106287590543, -4.046494733921924, -3.879772220482564, -4.089176532280325, -11.97911682418809, -1.499476137806848] 
    ],
   "optimized null":    [
[-10.10196114187747, -4.415328401947678, -4.59638819882459, -4.410200741555626, -4.936786752159165, -4.481477220365853, -10.597597830069, -4.416805230901163, -4.482775104498018, -4.071528206460213, -3.843219777278621, -4.490521225640152, -3.952225701622026, -4.066787344057745, -9.90607916434166, -3.743545196720425, -11.00464932231733, -3.71457207772631, -4.198687415035595, -4.285590269282005, -3.834537765965936, -11.3211733628393, -8.576044319553963, -4.501684299503972, -4.305691410365462, -9.561068496390314, -4.305691410365462, -3.856995925435876, -3.72911343299012, -4.37923150665615, -4.325899469568833, -4.003334409383761, -4.000620178134707, -3.740601619242296, -4.007276814292515, -3.993489527265926, -3.606969394623999, -3.864692432795902, -3.880326722568249, -3.705382873349873, -3.596659583859558, -3.853666606138046, -3.979823770565738, -13.58699222210021, -12.76017295567973, -3.993902800574755, -4.279214558384777, -3.943739481668907, -4.214158381522528, -3.705200426873343, -4.279214558384777, -3.995903241042003, -3.943739481668907, -3.837247213299833, -3.985100259066749, -3.940257762787975, -4.153032161280035, -10.9829225169701, -3.716661878739665, -4.36605129946692, -4.522143808617039, -3.975550182963151, -3.844355835807088, -4.941889810483381, -3.6100977351237, -4.756407188699545, -4.200640060469199, -3.865088980553833, -4.150104050681412, -4.498468909733046, -4.298702241244393, -4.946199755555376, -3.716214013904721, -4.217445886512779, -4.550409568182253, -4.005343813550376, -4.072136881178138, -3.99391583615373, -4.071815950812964, -4.514421921015972, -9.198299112329273, -3.994470145656275, -4.223259743997752, -4.420792987785415, -3.84698303589893, -3.866899196568314, -3.866899196568314, -3.71457207772631, -4.091023823460456, -4.420792987785415, -3.84653223702021, -3.611659195587019, -4.382414988064996, -3.995264539063667, -4.484951901788701, -4.201138725720013, -10.07017800952432, -4.516624272964764, -3.6100977351237, -3.716661878739665, -3.844753930876656, -4.293913794726121, -4.384852113248608, -3.867457810458178, -3.848671035489974, -4.42281711929358, -4.182382726517514, -4.484951901788701, -4.32142048271088, -4.498468909733046, -3.716661878739665, -3.844753930876656, -4.293913794726121, -4.941889810483381, -4.217445886512779, -4.252439875809093, -4.201138725720013, -4.310660806152466, -3.613910496313195, -4.093238824103047, -4.299275086746212, -3.868694027036848, -3.744589761334911, -4.225319736460422, -4.152039232610202, -4.093238824103047, -4.36605129946692, -4.559201116403564, -4.201138725720013, -4.011763770461918, -4.011763770461918, -4.050402201700277, -3.867457810458178, -3.6100977351237, -3.613910496313195, -4.218238580096708, -4.484951901788701, -3.868694027036848, -3.86557448001752, -3.715050031795097, -3.865088980553833, -1.206443875708916, -2.220446049250314e-16, -2.220446049250314e-16, -2.220446049250314e-16, -2.220446049250314e-16, -2.220446049250314e-16, -2.220446049250314e-16, -2.220446049250314e-16, -2.220446049250314e-16, -2.220446049250314e-16, -2.220446049250314e-16, -2.220446049250314e-16, -1.562776799490875, -3.978638095061882, -3.840806668419945, -9.989625866000853, -3.608190218523172, -4.152039232610202, -4.093238824103047, -4.011270622711415, -4.011763770461918, -3.613910496313195, -3.867457810458178, -4.756407188699545, -4.293913794726121, -4.217685765190741, -3.716661878739665, -4.551865287464301, -4.329463661649316, -4.516624272964764, -3.88542764853443, -3.868310311875884, -3.868694027036848, -3.868694027036848, -3.868694027036848, -3.734971986249341, -3.954188911804968, -12.10841938924309, -4.327328523173105, -4.514421921015972, -4.071815950812964, -4.519732831101175, -3.743545196720425, -4.382414988064996, -3.883070498126427, -3.997472521376792, -3.601787156034024, -3.865263164411717, -3.611659195587019, -3.84653223702021, -4.621604837284965, -3.71457207772631, -11.30512943502225, -3.866408137881741, -3.608694226926414, -3.868694027036848, -3.866351387472366, -4.007057919721207, -3.954188911804968, -3.6100977351237, -4.755208885252881, -3.867457810458178, -4.011763770461918, -4.317876294173067, -4.067672674769124, -4.307170380313864, -3.705015254208023, -4.540595003134117, -4.610375339730547, -4.317876294173067, -4.182382726517514, -3.856418040640153, -3.861618985259589, -4.141883501010565, -4.287814834031114, -3.868694027036848, -3.61222047937995, -3.6100977351237, -4.42281711929358, -4.072611742050872, -3.608432138694361, -3.867351460599543, -4.420792987785415, -4.224172924663728, -4.559201116403564, -4.050402201700277, -3.6100977351237, -4.201138725720013, -3.6100977351237, -3.844753930876656, -4.310660806152466, -4.152039232610202, -3.849529612451904, -3.73548198926858, -3.6100977351237, -4.201138725720013, -4.426907295481597, -3.6100977351237, -3.716661878739665, -4.559201116403564, -3.867457810458178, -4.093238824103047, -3.975474397718057, -3.6100977351237, -3.716661878739665, -3.6100977351237, -4.050402201700277, -4.492474772142813, -4.520737473971205, -3.716214013904721, -11.07269671719077, -4.36605129946692, -4.522143808617039, -3.868694027036848, -3.716661878739665, -4.426907295481597, -4.093238824103047, -4.093238824103047, -4.182382726517514, -3.866316152248203, -3.844753930876656, -3.716661878739665, -3.849529612451904, -3.867457810458178, -4.086614439197891, -4.416561118311169, -3.951648818992372, -4.278855322489309, -4.084637720189972, -4.547759284830733, -4.336727865160311, -3.612198508138747, -9.5302535987251, -4.288165917495014, -4.152039232610202, -3.6100977351237, -4.492474772142813, -4.484951901788701, -4.072611742050872, -17.95107540274664, -4.006559527369916, -4.42281711929358, -4.299275086746212, -3.6100977351237, -4.168836251550498, -4.037015427448642, -3.723657726969791, -3.836103092767835, -4.18743463652672, -4.352616595694444, -4.081164450251912, -4.476341866614005, -3.859233788253637, -3.944081307399521, -4.037015427448642, -3.723132691974472, -4.168836251550498, -4.18743463652672, -3.593992416700825, -3.601369392115068, -3.593992416700825, -4.278404074473618, -3.836103092767835, -4.284230203499701, -11.31340703701713, -4.168836251550498, -3.593992416700825, -3.855474169133844, -4.141883501010565, -3.836103092767835, -4.278404074473618, -4.168836251550498, -4.499521910752482, -2.220446049250314e-16, -2.220446049250314e-16, -2.220446049250314e-16, -2.220446049250314e-16, -2.220446049250314e-16, -2.220446049250314e-16, -2.220446049250314e-16, -2.220446049250314e-16, -2.220446049250314e-16, -2.220446049250314e-16, -2.220446049250314e-16, -2.220446049250314e-16, -2.220446049250314e-16, -2.220446049250314e-16, -2.220446049250314e-16, -2.220446049250314e-16, -2.220446049250314e-16, -2.220446049250314e-16, -2.220446049250314e-16, -2.220446049250314e-16, -2.470011615969899, -4.314475382395589, -4.416805230901163, -4.621604837284965, -3.878520726927742, -4.066787344057745, -3.607474688655675, -4.091023823460456, -11.225307262763, -4.491098415706705, -9.54748138942773, -3.607474688655675, -4.091023823460456, -4.424436544858007, -4.363667721793766, -3.975138855379919, -3.84653223702021, -4.490521225640152, -4.048051356240056, -3.725117248485039, -2.220446049250314e-16, -2.220446049250314e-16, -2.220446049250314e-16, -2.220446049250314e-16, -2.220446049250314e-16, -2.220446049250314e-16, -2.220446049250314e-16, -2.220446049250314e-16, -2.220446049250314e-16, -2.220446049250314e-16, -2.220446049250314e-16, -2.220446049250314e-16, -1.159486059610655, -4.168162313221409, -3.992956964855506, -4.218169243495334, -4.17690881141605, -4.004182049132499, -3.604089511567406, -3.742911960949528, -3.716196568983827, -4.072611620290321, -4.418645619626299, -4.623562108488176, -4.426907295481597, -3.716661878739665, -4.499080262982183, -3.868694027036848, -3.613458495348191, -11.0112037103549, -3.883070498126427, -4.198687415035595, -3.611659195587019, -3.611659195587019, -4.250544175732872, -4.424436544858007, -10.3385123047154, -3.607474688655675, -3.607474688655675, -3.843219777278621, -3.9979103188874, -4.153408687701594, -3.58772925380293, -3.866991044492504, -3.58772925380293, -3.828361052579937, -3.864136144681011, -1.217466288377932, -2.220446049250314e-16, -2.220446049250314e-16, -2.220446049250314e-16, -2.220446049250314e-16, -2.220446049250314e-16, -2.220446049250314e-16, -2.220446049250314e-16, -2.220446049250314e-16, -2.220446049250314e-16, -1.232340117224978, -3.599701711385229, -3.603234303423091, -3.599701711385229, -3.856739266935511, -3.838367038332481, -4.411924561849778, -3.599701711385229, -3.603234303423091, -3.603234303423091, -4.373414942225756, -3.873969591967743, -3.943739481668907, -4.415286782267353, -3.856739266935511, -3.967613403837531, -1.644536949854744, -2.220446049250314e-16, -2.220446049250314e-16, -2.220446049250314e-16, -2.220446049250314e-16, -2.220446049250314e-16, -2.220446049250314e-16, -2.220446049250314e-16, -2.220446049250314e-16, -2.220446049250314e-16, -2.220446049250314e-16, -2.220446049250314e-16, -2.220446049250314e-16, -2.220446049250314e-16, -2.220446049250314e-16, -1.164974019595143, -4.047279460419879, -4.152039232610202, -3.6100977351237, -3.716661878739665, -3.612930089666895, -3.613910496313195, -3.73548198926858, -4.559201116403564, -4.426907295481597, -3.844753930876656, -3.976013313085705, -3.609649059220168, -4.004576679738233, -3.823565163862254, -2.434377973407063, -1.147366702093632, -4.059308062585814, -13.74854631529006, -1.632366546331084, -4.200205404585103, -3.839365535593259, -4.070158824350567, -3.862110271412762, -4.360610321431937, -4.195544304149386, -4.602770141280366, -4.414456292499827, -4.421268615437872, -4.602770141280366, -3.845279963635849, -3.975138855379919, -4.621018249386603, -3.84653223702021, -4.482775104498018, -4.179984952147262, -3.733335660713038, -3.952225701622026, -3.865088980553833, -3.71457207772631, -3.953648201769872, -3.96940732285503, -4.251965264908607, -3.609159104745684, -3.613910496313195, -10.17511917030543, -3.613458495348191, -3.867453653849124, -4.558040590039729, -3.613910496313195, -4.072611742050872, -4.152039232610202, -4.152039232610202, -4.426907295481597, -15.89493219588324, -4.050402201700277, -3.6100977351237, -3.88542109615586, -3.610087864687944, -3.983296395864176, -3.71189592245765, -4.147636206540326, -3.689480175908182, -2.220446049250314e-16, -4.705527858043239, -4.366644253683718, -3.680256724041864, -1.598344193341134, -2.605009313920224, -3.846081559837573, -4.293913794726121, -4.384852113248608, -4.36605129946692, -4.072611742050872, -3.734971986249341, -4.072611742050872, -3.6100977351237, -4.182382726517514, -3.976950306733327, -4.36605129946692, -4.201138725720013, -3.868694027036848, -4.072611742050872, -4.290332762872295, -4.072611742050872, -3.848671035489974, -3.849529612451904, -3.6100977351237, -4.807777758673454, -3.848671035489974, -4.299275086746212, -4.201138725720013, -3.6100977351237, -4.201138725720013, -4.384852113248608, -4.007057919721207, -4.152039232610202, -4.093238824103047, -4.003056862558677, -4.192167359320877, -3.841242022164575, -4.375908216393531, -2.586649022633257, -2.220446049250314e-16, -2.220446049250314e-16, -2.220446049250314e-16, -2.220446049250314e-16, -2.220446049250314e-16, -2.220446049250314e-16, -2.220446049250314e-16, -2.220446049250314e-16, -2.220446049250314e-16, -2.220446049250314e-16, -2.220446049250314e-16, -2.220446049250314e-16, -2.220446049250314e-16, -2.220446049250314e-16, -3.843952356766033, -4.492474772142813, -3.849529612451904, -4.182382726517514, -3.96940732285503, -3.848671035489974, -4.182382726517514, -4.36605129946692, -4.310660806152466, -10.17808849250555, -4.225319736460422, -9.840963967187822, -4.498634647220732, -3.88542764853443, -9.018469006227496, -4.42281711929358, -3.6100977351237, -3.868694027036848, -4.33162761935353, -3.6100977351237, -4.002491960952548, -4.749181770140051, -11.6303614980965, -3.593992416700825, -3.854298264072232, -3.872541031072692, -4.005826713614794, -3.834415713776564, -3.872541031072692, -4.41249949864192, -4.352616595694444, -4.005826713614794, -3.994866752476518, -4.610375339730547, -4.371242878754465, -4.081164450251912, -4.41249949864192, -3.944081307399521, -3.836855069675339, -4.40791622629484, -3.600853914629512, -3.994866752476518, -11.83960866104736, -3.601369392115068, -4.743781557072305, -4.035537261524262, -4.141883501010565, -3.836103092767835, -3.745338895773918, -4.522143808617039, -4.426907295481597, -3.866351387472366, -4.947297503716028, -3.612930089666895, -4.382947693586472, -3.975623594268689, -3.84698303589893, -3.743545196720425, -3.883070498126427, -3.608694226926414, -3.607941118984646, -4.223259743997752, -3.611659195587019, -3.883070498126427, -4.048051356240056, -3.883070498126427, -3.71457207772631, -4.091023823460456, -3.72479176368849, -11.91348313967021, -3.607474688655675, -3.865263164411717, -3.843219777278621, -3.71457207772631, -3.71457207772631, -4.288165917495014, -3.865263164411717, -4.150104050681412, -3.72479176368849, -3.607474688655675, -4.179984952147262, -3.611659195587019, -4.048051356240056, -4.32690484154092, -3.883070498126427, -4.248845293721539, -4.048051356240056, -3.883070498126427, -3.611659195587019, -4.288165917495014, -3.843219777278621, -3.865263164411717, -3.612930089666895, -4.069192365049476, -3.6100977351237, -4.426907295481597, -4.623532023781221, -4.522143808617039, -3.953648201769872, -4.093238824103047, -4.42281711929358, -3.954188911804968, -3.976013313085705, -3.609649059220168, -4.19921846925052, -3.994855382582965, -4.482775104498018, -3.994855382582965, -4.426907295481597, -3.88542764853443, -3.865088980553833, -4.750231665802325, -3.734487057816816, -3.954188911804968, -4.484475588516661, -4.067263951345666, -4.004803994231797, -3.953160334989652, -4.091590140022043, -4.150104050681412, -3.953160334989652, -4.01080343665862, -3.865263164411717, -3.609649059220168, -3.6100977351237, -3.6100977351237, -4.36605129946692, -4.947297503716028, -4.072397874620672, -4.050402201700277, -9.709005059220674, -9.723387471768261, -3.86580516148695, -3.725256133024312, -3.734971986249341, -3.6100977351237, -4.011763770461918, -4.42281711929358, -4.807777758673454, -4.340705184851169, -4.807777758673454, -10.1137483889588, -4.050402201700277, -3.868694027036848, -4.498634647220732, -4.007057919721207, -4.248961803479658, -4.340705184851169, -4.492474772142813, -3.88542764853443, -4.011763770461918, -4.36605129946692, -4.426907295481597, -4.182382726517514, -4.287814834031114, -4.201138725720013, -3.867457810458178, -4.36605129946692, -4.293913794726121, -12.05423471320101, -3.844753930876656, -4.011763770461918, -4.182382726517514, -3.868694027036848, -4.293913794726121, -4.093238824103047, -4.299275086746212, -3.868694027036848, -4.293913794726121, -4.340705184851169, -3.867457810458178, -4.941889810483381, -3.868694027036848, -4.217445886512779, -3.868276851591569, -4.050402201700277, -4.182382726517514, -3.954188911804968, -3.848671035489974, -4.152039232610202, -4.492474772142813, -4.293913794726121, -3.849529612451904, -4.310660806152466, -3.848671035489974, -4.225319736460422, -4.152039232610202, -3.848671035489974, -3.844753930876656, -3.848671035489974, -3.716661878739665, -4.32142048271088, -4.225319736460422, -3.716661878739665, -4.225319736460422, -3.725776725138821, -3.6100977351237, -4.182382726517514, -4.516624272964764, -3.995785930492052, -10.24519063231949, -3.88542764853443, -4.752338779552071, -3.868694027036848, -4.516624272964764, -4.522143808617039, -3.882095783536443, -10.64004429316421, -4.426907295481597, -3.868694027036848, -4.36605129946692, -4.522143808617039, -3.868694027036848, -4.80637122927593, -3.865806875638764, -3.995785930492052, -3.848632940901151, -3.849529612451904, -4.182382726517514, -4.007057919721207, -4.287814834031114, -3.88542764853443, -3.868694027036848, -3.84378148962963, -4.558635728399883, -15.73805538131885, -3.867741027530252, -4.426907295481597, -4.42281711929358, -4.947297503716028, -4.516624272964764, -4.050402201700277, -3.884178310834734, -4.093238824103047, -11.32882554242934, -1.499476137806848] 
    ],
   "unconstrained":    [
[-10.09855127515848, -4.415176817456152, -4.596208620855182, -4.410747273186146, -4.93661662539014, -4.480748983661287, -10.59202224065123, -4.417352342692328, -4.483132550198472, -4.072723414441541, -3.843353283937382, -4.489851188494214, -3.952916970849408, -4.06650131958028, -9.711572204395862, -3.743425655500369, -10.99633742760781, -3.714512390667793, -4.198473715636302, -4.285999806898658, -3.834656716746038, -11.1398177647737, -8.571703723109396, -4.501338131559891, -4.305439584804106, -9.555700508696333, -4.305439584804106, -3.856805774991664, -3.728991576202464, -4.379111249367566, -4.325711497099839, -4.003449608263993, -4.000741321217627, -3.740488513391028, -4.009144044789849, -3.99402351136941, -3.605563609088397, -3.864760169839475, -3.881571718184274, -3.705396953629341, -3.596682594803945, -3.853603277458124, -3.979877930498796, -13.60644007401859, -12.76555659871271, -3.993889976955344, -4.279253522873731, -3.943829237567075, -4.214230945038117, -3.705215797132946, -4.279253522873731, -3.995881743335703, -3.943829237567075, -3.837263413893527, -3.985166180898645, -3.940342724926301, -4.153015737130486, -10.97941567268148, -3.716597474558891, -4.365876772790316, -4.521962296862247, -3.976028236716501, -3.844485722527763, -4.941723008552304, -3.608697767093151, -4.756877747559992, -4.200423263201664, -3.864896901096266, -4.150679186565073, -4.497853083175007, -4.299439796104416, -4.946139641002202, -3.716151416056637, -4.217896801274585, -4.550575679834254, -4.005455012654305, -4.073328133616062, -3.994449683126661, -4.073006214516765, -4.514132932584504, -9.191969342663885, -3.994999306510498, -4.224055128374149, -4.421551660312014, -3.846227067341608, -3.867417393599572, -3.867417393599572, -3.714512390667793, -4.091155457552467, -4.421551660312014, -3.846545417683625, -3.611466172319129, -4.382293677510648, -3.995796209995207, -4.485306244998012, -4.200920675766708, -10.07681746106169, -4.516336644432206, -3.608697767093151, -3.716597474558891, -3.844883020614381, -4.294546879299745, -4.384728822485369, -3.867518156114166, -3.848678972571339, -4.423567949426245, -4.182112496572366, -4.485306244998012, -4.321198362551563, -4.497853083175007, -3.716597474558891, -3.844883020614381, -4.294546879299745, -4.941723008552304, -4.217896801274585, -4.252247861143241, -4.200920675766708, -4.310858355631185, -3.61370952567948, -4.093364534169843, -4.300008387403397, -3.869205905345876, -3.744465042398378, -4.226106202625551, -4.152609557127819, -4.093364534169843, -4.365876772790316, -4.559723206909186, -4.200920675766708, -4.013602734576822, -4.013602734576822, -4.050060328330558, -3.867518156114166, -3.608697767093151, -3.61370952567948, -4.218691457583994, -4.485306244998012, -3.869205905345876, -3.865380267455819, -3.714987983746513, -3.864896901096266, -1.206776511609701, -2.220446049250314e-16, -2.220446049250314e-16, -2.220446049250314e-16, -2.220446049250314e-16, -2.220446049250314e-16, -2.220446049250314e-16, -2.220446049250314e-16, -2.220446049250314e-16, -2.220446049250314e-16, -2.220446049250314e-16, -2.220446049250314e-16, -1.562853159221823, -3.978687855193971, -3.840031466975701, -9.987460481148371, -3.606776841427135, -4.152609557127819, -4.093364534169843, -4.013112264458243, -4.013602734576822, -3.61370952567948, -3.867518156114166, -4.756877747559992, -4.294546879299745, -4.218141132750407, -3.716597474558891, -4.552033815366255, -4.32971345131777, -4.516336644432206, -3.885345814314867, -3.868823217013043, -3.869205905345876, -3.869205905345876, -3.869205905345876, -3.734963150331517, -3.954873888902835, -12.10589933477168, -4.327582481005056, -4.514132932584504, -4.073006214516765, -4.519553603111479, -3.743425655500369, -4.382293677510648, -3.882999323966122, -3.997581093443666, -3.601585382077099, -3.865330489079345, -3.611466172319129, -3.846545417683625, -4.621403207727852, -3.714512390667793, -11.30209527269349, -3.866474133667248, -3.607290322635453, -3.869205905345876, -3.866156011374376, -4.007164055665562, -3.954873888902835, -3.608697767093151, -4.755679082483883, -3.867518156114166, -4.013602734576822, -4.3180910746299, -4.068874456308246, -4.306919432600099, -3.704932474977149, -4.540718548436628, -4.610132904766563, -4.3180910746299, -4.182112496572366, -3.856215699202773, -3.862109346565928, -4.142429532217226, -4.288219949390782, -3.869205905345876, -3.612009174376496, -3.608697767093151, -4.423567949426245, -4.073795482572727, -3.60703149818589, -3.867866442932202, -4.421551660312014, -4.224967288086509, -4.559723206909186, -4.050060328330558, -3.608697767093151, -4.200920675766708, -3.608697767093151, -3.844883020614381, -4.310858355631185, -4.152609557127819, -3.848777004594179, -3.735469879220039, -3.608697767093151, -4.200920675766708, -4.426753620720046, -3.608697767093151, -3.716597474558891, -4.559723206909186, -3.867518156114166, -4.093364534169843, -3.975941963517579, -3.608697767093151, -3.716597474558891, -3.608697767093151, -4.050060328330558, -4.491808201417162, -4.520552524007618, -3.716151416056637, -10.88888973377119, -4.365876772790316, -4.521962296862247, -3.869205905345876, -3.716597474558891, -4.426753620720046, -4.093364534169843, -4.093364534169843, -4.182112496572366, -3.866377814745794, -3.844883020614381, -3.716597474558891, -3.848777004594179, -3.867518156114166, -4.087314647849571, -4.415984217555734, -3.952982454953305, -4.278977227194391, -4.084660246888921, -4.547863741294195, -4.335966167959683, -3.612001758596336, -9.526521903226445, -4.288245961934563, -4.152609557127819, -3.608697767093151, -4.491808201417162, -4.485306244998012, -4.073795482572727, -17.95406886418783, -4.006668819364664, -4.423567949426245, -4.300008387403397, -3.608697767093151, -4.168529021952651, -4.036635283707749, -3.723631633100106, -3.836217792108341, -4.187183989300231, -4.352388841837488, -4.081274031352935, -4.474624534568489, -3.85973075590552, -3.944745099831547, -4.036635283707749, -3.723109856508962, -4.168529021952651, -4.187183989300231, -3.592514445287944, -3.601163932211634, -3.592514445287944, -4.27845996874271, -3.836217792108341, -4.284845621292784, -11.30476777121836, -4.168529021952651, -3.592514445287944, -3.85552131800998, -4.142429532217226, -3.836217792108341, -4.27845996874271, -4.168529021952651, -4.499575707990536, -2.220446049250314e-16, -2.220446049250314e-16, -2.220446049250314e-16, -2.220446049250314e-16, -2.220446049250314e-16, -2.220446049250314e-16, -2.220446049250314e-16, -2.220446049250314e-16, -2.220446049250314e-16, -2.220446049250314e-16, -2.220446049250314e-16, -2.220446049250314e-16, -2.220446049250314e-16, -2.220446049250314e-16, -2.220446049250314e-16, -2.220446049250314e-16, -2.220446049250314e-16, -2.220446049250314e-16, -2.220446049250314e-16, -2.220446049250314e-16, -2.469967622926431, -4.31446774329642, -4.417352342692328, -4.621403207727852, -3.878442026983692, -4.06650131958028, -3.606070073530308, -4.091155457552467, -11.22052689039345, -4.489513161389064, -9.54401389812603, -3.606070073530308, -4.091155457552467, -4.424286231965869, -4.363493429076368, -3.975618485088813, -3.846545417683625, -4.489851188494214, -4.047711556770724, -3.72511618056868, -2.220446049250314e-16, -2.220446049250314e-16, -2.220446049250314e-16, -2.220446049250314e-16, -2.220446049250314e-16, -2.220446049250314e-16, -2.220446049250314e-16, -2.220446049250314e-16, -2.220446049250314e-16, -2.220446049250314e-16, -2.220446049250314e-16, -2.220446049250314e-16, -1.15946587691355, -4.168219618405669, -3.992941536960668, -4.219644702179704, -4.176639956647182, -4.004300229224849, -3.602673957955884, -3.74279304087462, -3.716133567905133, -4.073795363442853, -4.419189053968814, -4.623359108526707, -4.426753620720046, -3.716597474558891, -4.498461099640497, -3.869205905345876, -3.61325869858237, -11.00688941123413, -3.882999323966122, -4.198473715636302, -3.611466172319129, -3.611466172319129, -4.250350545188617, -4.424286231965869, -10.34565302176653, -3.606070073530308, -3.606070073530308, -3.843353283937382, -3.998024899507033, -4.153299382716192, -3.586233426621651, -3.866930253450546, -3.586233426621651, -3.827512473872829, -3.865444469034157, -1.217433817648274, -2.220446049250314e-16, -2.220446049250314e-16, -2.220446049250314e-16, -2.220446049250314e-16, -2.220446049250314e-16, -2.220446049250314e-16, -2.220446049250314e-16, -2.220446049250314e-16, -2.220446049250314e-16, -1.232382814313545, -3.599726480953764, -3.603174988122975, -3.599726480953764, -3.856742264877385, -3.83838645900711, -4.412004636695213, -3.599726480953764, -3.603174988122975, -3.603174988122975, -4.37352754608631, -3.873890836552625, -3.943829237567075, -4.415350979513152, -3.856742264877385, -3.96769644653004, -1.64454452748009, -2.220446049250314e-16, -2.220446049250314e-16, -2.220446049250314e-16, -2.220446049250314e-16, -2.220446049250314e-16, -2.220446049250314e-16, -2.220446049250314e-16, -2.220446049250314e-16, -2.220446049250314e-16, -2.220446049250314e-16, -2.220446049250314e-16, -2.220446049250314e-16, -2.220446049250314e-16, -2.220446049250314e-16, -1.164021778391618, -4.048430416343325, -4.152609557127819, -3.608697767093151, -3.716597474558891, -3.612733804473828, -3.61370952567948, -3.735469879220039, -4.559723206909186, -4.426753620720046, -3.844883020614381, -3.976488862916509, -3.608249127434392, -4.005871429160276, -3.823562895313397, -2.434377973407063, -1.147348443391994, -4.0593127098025, -13.76957476885264, -1.632366546331084, -4.200288846437185, -3.839372721613376, -4.071366334394112, -3.861924848671307, -4.36043166184362, -4.195331395757155, -4.602600589955155, -4.41500446367852, -4.421117825020061, -4.602600589955155, -3.845296362243858, -3.975618485088813, -4.620816533873866, -3.846545417683625, -4.483132550198472, -4.179717351386141, -3.733330001640734, -3.952916970849408, -3.864896901096266, -3.714512390667793, -3.954335867695233, -3.969328750100172, -4.251775013663884, -3.607754887762537, -3.61370952567948, -10.82258853282786, -3.61325869858237, -3.867513959721553, -4.558566616532389, -3.61370952567948, -4.073795482572727, -4.152609557127819, -4.152609557127819, -4.426753620720046, -15.90932080979209, -4.050060328330558, -3.608697767093151, -3.885339224101489, -3.608687775886451, -3.983362022738094, -3.711838280825711, -4.148213637463515, -3.689478957412667, -2.220446049250314e-16, -4.705558839005599, -4.366644253683718, -3.680256724041863, -1.598344193341134, -2.605020868366949, -3.845543194199653, -4.294546879299745, -4.384728822485369, -4.365876772790316, -4.073795482572727, -3.734963150331517, -4.073795482572727, -3.608697767093151, -4.182112496572366, -3.977425591720859, -4.365876772790316, -4.200920675766708, -3.869205905345876, -4.073795482572727, -4.290408180377378, -4.073795482572727, -3.848678972571339, -3.848777004594179, -3.608697767093151, -4.80766865556711, -3.848678972571339, -4.300008387403397, -4.200920675766708, -3.608697767093151, -4.200920675766708, -4.384728822485369, -4.007164055665562, -4.152609557127819, -4.093364534169843, -4.003079095126011, -4.192201722049322, -3.841374070123742, -4.376017672930746, -2.586624993149456, -2.220446049250314e-16, -2.220446049250314e-16, -2.220446049250314e-16, -2.220446049250314e-16, -2.220446049250314e-16, -2.220446049250314e-16, -2.220446049250314e-16, -2.220446049250314e-16, -2.220446049250314e-16, -2.220446049250314e-16, -2.220446049250314e-16, -2.220446049250314e-16, -2.220446049250314e-16, -2.220446049250314e-16, -3.843577669317169, -4.491808201417162, -3.848777004594179, -4.182112496572366, -3.969328750100172, -3.848678972571339, -4.182112496572366, -4.365876772790316, -4.310858355631185, -10.1735773468017, -4.226106202625551, -9.839353254155288, -4.498016893890243, -3.885345814314867, -9.008946204544429, -4.423567949426245, -3.608697767093151, -3.869205905345876, -4.331432511480946, -3.608697767093151, -4.002602598623435, -4.749623410341176, -11.62788306811029, -3.592514445287944, -3.854346505523317, -3.872460937248983, -4.007670906657431, -3.833582438816168, -3.872460937248983, -4.413232384546395, -4.352388841837488, -4.007670906657431, -3.994965363915649, -4.610132904766563, -4.371071091882775, -4.081274031352935, -4.413232384546395, -3.944745099831547, -3.836845584606352, -4.408433396669563, -3.600651373098073, -3.994965363915649, -11.83672938715761, -3.601163932211634, -4.744224066027253, -4.035155575112411, -4.142429532217226, -3.836217792108341, -3.745212237707613, -4.521962296862247, -4.426753620720046, -3.866156011374376, -4.947232493747612, -3.612733804473828, -4.382824369897846, -3.976100318538595, -3.846227067341608, -3.743425655500369, -3.882999323966122, -3.607290322635453, -3.606536191014574, -4.224055128374149, -3.611466172319129, -3.882999323966122, -4.047711556770724, -3.882999323966122, -3.714512390667793, -4.091155457552467, -3.724618321648691, -11.920759050898, -3.606070073530308, -3.865330489079345, -3.843353283937382, -3.714512390667793, -3.714512390667793, -4.288245961934563, -3.865330489079345, -4.150679186565073, -3.724618321648691, -3.606070073530308, -4.179717351386141, -3.611466172319129, -4.047711556770724, -4.326707580600615, -3.882999323966122, -4.248641977903969, -4.047711556770724, -3.882999323966122, -3.611466172319129, -4.288245961934563, -3.843353283937382, -3.865330489079345, -3.612733804473828, -4.06890254726594, -3.608697767093151, -4.426753620720046, -4.623329655432953, -4.521962296862247, -3.954335867695233, -4.093364534169843, -4.423567949426245, -3.954873888902835, -3.976488862916509, -3.608249127434392, -4.19900108158743, -3.995383424592831, -4.483132550198472, -3.995383424592831, -4.426753620720046, -3.885345814314867, -3.864896901096266, -4.750498221141933, -3.734480212741434, -3.954873888902835, -4.484831197756421, -4.066976254480512, -4.004919338262752, -3.953850666101578, -4.091719102784463, -4.150679186565073, -3.953850666101578, -4.012650668516587, -3.865330489079345, -3.608249127434392, -3.608697767093151, -3.608697767093151, -4.365876772790316, -4.947232493747612, -4.073584854828658, -4.050060328330558, -9.704084480587101, -9.719640000797083, -3.865868403499462, -3.725080570425552, -3.734963150331517, -3.608697767093151, -4.013602734576822, -4.423567949426245, -4.80766865556711, -4.340532919946248, -4.80766865556711, -10.11338753771058, -4.050060328330558, -3.869205905345876, -4.498016893890243, -4.007164055665562, -4.247580573237627, -4.340532919946248, -4.491808201417162, -3.885345814314867, -4.013602734576822, -4.365876772790316, -4.426753620720046, -4.182112496572366, -4.288219949390782, -4.200920675766708, -3.867518156114166, -4.365876772790316, -4.294546879299745, -12.05847981028638, -3.844883020614381, -4.013602734576822, -4.182112496572366, -3.869205905345876, -4.294546879299745, -4.093364534169843, -4.300008387403397, -3.869205905345876, -4.294546879299745, -4.340532919946248, -3.867518156114166, -4.941723008552304, -3.869205905345876, -4.217896801274585, -3.868791116924315, -4.050060328330558, -4.182112496572366, -3.954873888902835, -3.848678972571339, -4.152609557127819, -4.491808201417162, -4.294546879299745, -3.848777004594179, -4.310858355631185, -3.848678972571339, -4.226106202625551, -4.152609557127819, -3.848678972571339, -3.844883020614381, -3.848678972571339, -3.716597474558891, -4.321198362551563, -4.226106202625551, -3.716597474558891, -4.226106202625551, -3.725599631239446, -3.608697767093151, -4.182112496572366, -4.516336644432206, -3.996313652969965, -10.23926658125375, -3.885345814314867, -4.752603544882344, -3.869205905345876, -4.516336644432206, -4.521962296862247, -3.881322100453639, -10.63172326764393, -4.426753620720046, -3.869205905345876, -4.365876772790316, -4.521962296862247, -3.869205905345876, -4.806258960250396, -3.86587192790748, -3.996313652969965, -3.847879651287946, -3.848777004594179, -4.182112496572366, -4.007164055665562, -4.288219949390782, -3.885345814314867, -3.869205905345876, -3.843911685406892, -4.559161877753433, -15.5303542039778, -3.868254852546426, -4.426753620720046, -4.423567949426245, -4.947232493747612, -4.516336644432206, -4.050060328330558, -3.884099937205132, -4.093364534169843, -11.1476824225344, -1.499476137806848] 
    ]
  },
 "Synonymous site-posteriors":  [
[0, 0.3227389019259154, 0.3217201954261049, 0.3176566563577352, 0.3228743300732539, 0.318060385839073, 0, 0.3197617451276902, 0.3228205376949288, 0.3131662002246723, 0.3171367302321161, 0.320968652359849, 0.3207402411293016, 0.3250543096469231, 0, 0.3239363618690118, 0, 0.3220497903617475, 0.3254799723250843, 0.3232190842902708, 0.3143906872295293, 0, 0, 0.3191022646769384, 0.3210622930383339, 0, 0.3210622930383339, 0.3215958283433468, 0.3192942218390034, 0.3243247171868913, 0.3220118354793384, 0.32301877655063, 0.3221451325557239, 0.3229863106405461, 0.3152614404913791, 0.3198251014198369, 0.3272313952003013, 0.3227801450846805, 0.3239997466837995, 0.3191275049633903, 0.3243381151525631, 0.3205675658791037, 0.3153328373330186, 0, 0, 0.3199455490064299, 0.3198774109119666, 0.3178386438057576, 0.3184073062847326, 0.3190696981788832, 0.3198774109119666, 0.3205834408493667, 0.3178386438057576, 0.31521127758775, 0.3170048133535787, 0.3167324249000796, 0.3194530186464486, 0, 0.3227219917463643, 0.3256520648795874, 0.3259180155507208, 0.3196088129830429, 0.3174960715314333, 0.324527266788227, 0.3282585989655799, 0.3244812015134945, 0.3261151299465298, 0.324208456042029, 0.3205464627451877, 0.323712386284325, 0.3221714522499002, 0.3261300604394078, 0.3225780709590131, 0.3194137194751595, 0.3217523100933711, 0.3236672097913977, 0.3133556351024388, 0.3199614308931443, 0.3132547761737058, 0.3232113460422757, 0, 0.3201373375142568, 0.3215508139522088, 0.3212711779723291, 0.3266377782397285, 0.319283154682694, 0.319283154682694, 0.3220497903617475, 0.3231789919383262, 0.3212711779723291, 0.3224910709347968, 0.3235168954306529, 0.3253585013938405, 0.3203925577535499, 0.3235230142270961, 0.3262773840600884, 0, 0.3239243961047279, 0.3282585989655799, 0.3227219917463643, 0.3176222371741863, 0.3204354587657179, 0.3261517619737512, 0.323671597035621, 0.3231798578565026, 0.3219196070417498, 0.3257917868356413, 0.3235230142270961, 0.3261619187556259, 0.323712386284325, 0.3227219917463643, 0.3176222371741863, 0.3204354587657179, 0.324527266788227, 0.3194137194751595, 0.3255596103045024, 0.3262773840600884, 0.3226421667973867, 0.324243472825351, 0.3238937082335198, 0.3223546882226827, 0.319854707317186, 0.3242732321182613, 0.3222110153768444, 0.3211658338163735, 0.3238937082335198, 0.3256520648795874, 0.3248747168396725, 0.3262773840600884, 0.3166702318041567, 0.3166702318041567, 0.3253397622673386, 0.323671597035621, 0.3282585989655799, 0.324243472825351, 0.3196676444808441, 0.3235230142270961, 0.319854707317186, 0.3243652053837898, 0.3222029914408456, 0.324208456042029, 0.3087814789502878, 0.304106555364055, 0.304106555364055, 0.304106555364055, 0.304106555364055, 0.304106555364055, 0.304106555364055, 0.304106555364055, 0.304106555364055, 0.304106555364055, 0.304106555364055, 0.304106555364055, 0.314255853042066, 0.3149577907216276, 0.3246203172458105, 0, 0.3276286438399297, 0.3211658338163735, 0.3238937082335198, 0.3165149526010307, 0.3166702318041567, 0.324243472825351, 0.323671597035621, 0.3244812015134945, 0.3204354587657179, 0.3194917718355728, 0.3227219917463643, 0.322221810783855, 0.3231382296256324, 0.3239243961047279, 0.3252248632737699, 0.3197323260709248, 0.319854707317186, 0.319854707317186, 0.319854707317186, 0.3230600265972757, 0.3213685180403428, 0, 0.3224503648214371, 0.3232113460422757, 0.3132547761737058, 0.3251339235612346, 0.3239363618690118, 0.3253585013938405, 0.324462620917835, 0.3211286875054538, 0.3203360334411283, 0.3229642853160375, 0.3235168954306529, 0.3224910709347968, 0.3252855705916318, 0.3220497903617475, 0, 0.3233338529597622, 0.3277969181910096, 0.319854707317186, 0.3246169273425235, 0.3242208439317883, 0.3213685180403428, 0.3282585989655799, 0.3240924902432401, 0.323671597035621, 0.3166702318041567, 0.3194043357899987, 0.3119631533549707, 0.3215377680936469, 0.318979311469029, 0.3185963352781456, 0.3216400851123246, 0.3194043357899987, 0.3257917868356413, 0.3214061184083572, 0.3175928746921189, 0.3179129429747535, 0.3239374738821179, 0.319854707317186, 0.3236926134737766, 0.3282585989655799, 0.3219196070417498, 0.3135021157576937, 0.3277120873127166, 0.3194265607660177, 0.3212711779723291, 0.3218442534616759, 0.3248747168396725, 0.3253397622673386, 0.3282585989655799, 0.3262773840600884, 0.3282585989655799, 0.3176222371741863, 0.3226421667973867, 0.3211658338163735, 0.3274717469105653, 0.3232237719292203, 0.3282585989655799, 0.3262773840600884, 0.3264968975157245, 0.3282585989655799, 0.3227219917463643, 0.3248747168396725, 0.323671597035621, 0.3238937082335198, 0.3195812404977436, 0.3282585989655799, 0.3227219917463643, 0.3282585989655799, 0.3253397622673386, 0.3215974072003804, 0.3254588689018487, 0.3225780709590131, 0, 0.3256520648795874, 0.3259180155507208, 0.319854707317186, 0.3227219917463643, 0.3264968975157245, 0.3238937082335198, 0.3238937082335198, 0.3257917868356413, 0.3233027112915658, 0.3176222371741863, 0.3227219917463643, 0.3274717469105653, 0.323671597035621, 0.3219401036204411, 0.3194874889802332, 0.3207612452042846, 0.32095720392217, 0.3210866786672188, 0.3210446325731557, 0.3253309499926145, 0.3236902130494161, 0, 0.322766861168197, 0.3211658338163735, 0.3282585989655799, 0.3215974072003804, 0.3235230142270961, 0.3135021157576937, 0, 0.3240603177528418, 0.3219196070417498, 0.3223546882226827, 0.3282585989655799, 0.3213963227890089, 0.3210012489699504, 0.3194199292022409, 0.3148818580630972, 0.3218260571706895, 0.3212891815907898, 0.3200012487545039, 0.3246546050197258, 0.3168383489562382, 0.3181298735686282, 0.3210012489699504, 0.3192533068340443, 0.3213963227890089, 0.3218260571706895, 0.3229890389237617, 0.3202010563079764, 0.3229890389237617, 0.3196236715623872, 0.3148818580630972, 0.3173418618591646, 0, 0.3213963227890089, 0.3229890389237617, 0.3198117604976107, 0.3179129429747535, 0.3148818580630972, 0.3196236715623872, 0.3213963227890089, 0.3187028853326148, 0.304106555364055, 0.304106555364055, 0.304106555364055, 0.304106555364055, 0.304106555364055, 0.304106555364055, 0.304106555364055, 0.304106555364055, 0.304106555364055, 0.304106555364055, 0.304106555364055, 0.304106555364055, 0.304106555364055, 0.304106555364055, 0.304106555364055, 0.304106555364055, 0.304106555364055, 0.304106555364055, 0.304106555364055, 0.304106555364055, 0.3146352506156097, 0.3184114922957391, 0.3197617451276902, 0.3252855705916318, 0.3229873126569413, 0.3250543096469231, 0.3273971682417791, 0.3231789919383262, 0, 0.32952442881606, 0, 0.3273971682417791, 0.3231789919383262, 0.3256922957833556, 0.3248768482486216, 0.3194778795786192, 0.3224910709347968, 0.320968652359849, 0.3245765101897161, 0.3198944754055791, 0.304106555364055, 0.304106555364055, 0.304106555364055, 0.304106555364055, 0.304106555364055, 0.304106555364055, 0.304106555364055, 0.304106555364055, 0.304106555364055, 0.304106555364055, 0.304106555364055, 0.304106555364055, 0.3123520190099027, 0.3212968970088887, 0.3196422437078079, 0.3201357606074622, 0.3240137479068922, 0.3232936599869458, 0.3262871755183297, 0.3237314997948859, 0.3225723135881103, 0.3135020784102284, 0.3203495948205753, 0.3259224195026301, 0.3264968975157245, 0.3227219917463643, 0.3239092685930468, 0.319854707317186, 0.3240973280272331, 0, 0.324462620917835, 0.3254799723250843, 0.3235168954306529, 0.3235168954306529, 0.3249425064672897, 0.3256922957833556, 0, 0.3273971682417791, 0.3273971682417791, 0.3171367302321161, 0.3212712379941358, 0.3195436429370103, 0.3209666965749426, 0.3192904752625952, 0.3209666965749426, 0.3205817300016434, 0.3188164307013661, 0.3067313766730486, 0.304106555364055, 0.304106555364055, 0.304106555364055, 0.304106555364055, 0.304106555364055, 0.304106555364055, 0.304106555364055, 0.304106555364055, 0.304106555364055, 0.312661510389171, 0.3253268675105194, 0.3208456464712657, 0.3253268675105194, 0.320202472135288, 0.3198705843711164, 0.3182185892031817, 0.3253268675105194, 0.3208456464712657, 0.3208456464712657, 0.3225188306585623, 0.3215206758934002, 0.3178386438057576, 0.322795115691959, 0.320202472135288, 0.3169569620848277, 0.3078326010711561, 0.304106555364055, 0.304106555364055, 0.304106555364055, 0.304106555364055, 0.304106555364055, 0.304106555364055, 0.304106555364055, 0.304106555364055, 0.304106555364055, 0.304106555364055, 0.304106555364055, 0.304106555364055, 0.304106555364055, 0.304106555364055, 0.31377831058991, 0.3248099190051366, 0.3211658338163735, 0.3282585989655799, 0.3227219917463643, 0.3239272558879941, 0.324243472825351, 0.3232237719292203, 0.3248747168396725, 0.3264968975157245, 0.3176222371741863, 0.319756067088002, 0.3281113621703576, 0.3238020182262773, 0.3109221682238721, 0.304106555364055, 0.3085899535061314, 0.3130502048606845, 0, 0.304106555364055, 0.3139988432487162, 0.3201862163897695, 0.3127414968662254, 0.3232463219787135, 0.3238836721728288, 0.3244588153789255, 0.3237832073041133, 0.3190118638965679, 0.3246620031063447, 0.3237832073041133, 0.3220885131691902, 0.3194778795786192, 0.3250947900207451, 0.3224910709347968, 0.3228205376949288, 0.3250124019482635, 0.3225328521321097, 0.3207402411293016, 0.324208456042029, 0.3220497903617475, 0.3211956614666023, 0.3241770404349045, 0.3254057066527339, 0.3279492365861344, 0.324243472825351, 0, 0.3240973280272331, 0.3236702387853721, 0.3244991870774281, 0.324243472825351, 0.3135021157576937, 0.3211658338163735, 0.3211658338163735, 0.3264968975157245, 0, 0.3253397622673386, 0.3282585989655799, 0.3252227199795877, 0.3282553192824505, 0.322125635766672, 0.3211897442890403, 0.3197571131918666, 0.314087851551643, 0.304106555364055, 0.3080920577857666, 0.304106555364055, 0.3041065553640548, 0.304106555364055, 0.3178428594665091, 0.3221680247194268, 0.3204354587657179, 0.3261517619737512, 0.3256520648795874, 0.3135021157576937, 0.3230600265972757, 0.3135021157576937, 0.3282585989655799, 0.3257917868356413, 0.3200557321369386, 0.3256520648795874, 0.3262773840600884, 0.319854707317186, 0.3135021157576937, 0.3234655086702089, 0.3135021157576937, 0.3231798578565026, 0.3274717469105653, 0.3282585989655799, 0.3259603297308707, 0.3231798578565026, 0.3223546882226827, 0.3262773840600884, 0.3282585989655799, 0.3262773840600884, 0.3261517619737512, 0.3242208439317883, 0.3211658338163735, 0.3238937082335198, 0.3133551822472501, 0.3234449525126907, 0.3250564462142125, 0.3233229442134882, 0.3107415166963076, 0.304106555364055, 0.304106555364055, 0.304106555364055, 0.304106555364055, 0.304106555364055, 0.304106555364055, 0.304106555364055, 0.304106555364055, 0.304106555364055, 0.304106555364055, 0.304106555364055, 0.304106555364055, 0.304106555364055, 0.304106555364055, 0.3257735301295065, 0.3215974072003804, 0.3274717469105653, 0.3257917868356413, 0.3241770404349045, 0.3231798578565026, 0.3257917868356413, 0.3256520648795874, 0.3226421667973867, 0, 0.3222110153768444, 0, 0.3237654181853314, 0.3252248632737699, 0, 0.3219196070417498, 0.3282585989655799, 0.319854707317186, 0.3238593496093631, 0.3282585989655799, 0.3227452923710291, 0.3221358228260349, 0, 0.3229890389237617, 0.3194362622611932, 0.321061262238743, 0.314797358753889, 0.3225335676644568, 0.321061262238743, 0.3186095213262127, 0.3212891815907898, 0.314797358753889, 0.3202897993458262, 0.3216400851123246, 0.3217275501912801, 0.3200012487545039, 0.3186095213262127, 0.3181298735686282, 0.3193780835145296, 0.3169224877955135, 0.3200369763923142, 0.3202897993458262, 0, 0.3202010563079764, 0.3204011877628684, 0.3205266119116055, 0.3179129429747535, 0.3148818580630972, 0.3245156180997676, 0.3259180155507208, 0.3264968975157245, 0.3246169273425235, 0.3264866673952731, 0.3239272558879941, 0.3255312124978207, 0.3196318517989701, 0.3266377782397285, 0.3239363618690118, 0.324462620917835, 0.3277969181910096, 0.3275498093577787, 0.3215508139522088, 0.3235168954306529, 0.324462620917835, 0.3245765101897161, 0.324462620917835, 0.3220497903617475, 0.3231789919383262, 0.323454522207594, 0, 0.3273971682417791, 0.3229642853160375, 0.3171367302321161, 0.3220497903617475, 0.3220497903617475, 0.322766861168197, 0.3229642853160375, 0.3205464627451877, 0.323454522207594, 0.3273971682417791, 0.3250124019482635, 0.3235168954306529, 0.3245765101897161, 0.3223327459559959, 0.324462620917835, 0.3243877943477815, 0.3245765101897161, 0.324462620917835, 0.3235168954306529, 0.322766861168197, 0.3171367302321161, 0.3229642853160375, 0.3239272558879941, 0.3258357769195274, 0.3282585989655799, 0.3264968975157245, 0.3259128202204173, 0.3259180155507208, 0.3211956614666023, 0.3238937082335198, 0.3219196070417498, 0.3213685180403428, 0.319756067088002, 0.3281113621703576, 0.3256516646486263, 0.3202603316750542, 0.3228205376949288, 0.3202603316750542, 0.3264968975157245, 0.3252248632737699, 0.324208456042029, 0.322253340959354, 0.3229040464339523, 0.3213685180403428, 0.3233693620105167, 0.3252087259489881, 0.3234938759851125, 0.3210398546217049, 0.3233612015821884, 0.3205464627451877, 0.3210398546217049, 0.3163688842982978, 0.3229642853160375, 0.3281113621703576, 0.3282585989655799, 0.3282585989655799, 0.3256520648795874, 0.3264866673952731, 0.3134360904679137, 0.3253397622673386, 0, 0, 0.3231380591958393, 0.3236040732270797, 0.3230600265972757, 0.3282585989655799, 0.3166702318041567, 0.3219196070417498, 0.3259603297308707, 0.326820053349677, 0.3259603297308707, 0, 0.3253397622673386, 0.319854707317186, 0.3237654181853314, 0.3242208439317883, 0.329704588257953, 0.326820053349677, 0.3215974072003804, 0.3252248632737699, 0.3166702318041567, 0.3256520648795874, 0.3264968975157245, 0.3257917868356413, 0.3239374738821179, 0.3262773840600884, 0.323671597035621, 0.3256520648795874, 0.3204354587657179, 0, 0.3176222371741863, 0.3166702318041567, 0.3257917868356413, 0.319854707317186, 0.3204354587657179, 0.3238937082335198, 0.3223546882226827, 0.319854707317186, 0.3204354587657179, 0.326820053349677, 0.323671597035621, 0.324527266788227, 0.319854707317186, 0.3194137194751595, 0.3197220627996156, 0.3253397622673386, 0.3257917868356413, 0.3213685180403428, 0.3231798578565026, 0.3211658338163735, 0.3215974072003804, 0.3204354587657179, 0.3274717469105653, 0.3226421667973867, 0.3231798578565026, 0.3222110153768444, 0.3211658338163735, 0.3231798578565026, 0.3176222371741863, 0.3231798578565026, 0.3227219917463643, 0.3261619187556259, 0.3222110153768444, 0.3227219917463643, 0.3222110153768444, 0.3237720870216246, 0.3282585989655799, 0.3257917868356413, 0.3239243961047279, 0.3205583855312337, 0, 0.3252248632737699, 0.322932503245886, 0.319854707317186, 0.3239243961047279, 0.3259180155507208, 0.3239188806955179, 0, 0.3264968975157245, 0.319854707317186, 0.3256520648795874, 0.3259180155507208, 0.319854707317186, 0.3255011487093245, 0.323139198068213, 0.3205583855312337, 0.3271780208635067, 0.3274717469105653, 0.3257917868356413, 0.3242208439317883, 0.3239374738821179, 0.3252248632737699, 0.319854707317186, 0.317313869301069, 0.3246924063620239, 0, 0.319550653211047, 0.3264968975157245, 0.3219196070417498, 0.3264866673952731, 0.3239243961047279, 0.3253397622673386, 0.3248199253649152, 0.3238937082335198, 0, 0.304106555364055],
  [0, 0.392417867403982, 0.391179223318064, 0.3862383707409288, 0.3925825343358204, 0.3867292649626334, 0, 0.3887979458057019, 0.3925171282435924, 0.3807784301855999, 0.3856061931502959, 0.3902654229501428, 0.3899876979921422, 0.3952331690444923, 0, 0.3938738576002908, 0, 0.3915799774291432, 0.3957507318155147, 0.3930017206000513, 0.3822672825558671, 0, 0, 0.3879960842682972, 0.3903792805456605, 0, 0.3903792805456605, 0.3910280055221925, 0.3882294847654822, 0.3943460583939597, 0.3915338281303644, 0.3927581666449957, 0.3916959038954309, 0.3927186913814856, 0.3833260304663642, 0.3888749806499753, 0.3978802849171515, 0.392468014914279, 0.3939509271252112, 0.3880267739041701, 0.3943623489653321, 0.3897777423498823, 0.3834128418057112, 0, 0, 0.3890214327348735, 0.3889385837025482, 0.3864596490740368, 0.3871510851418315, 0.3879564866999861, 0.3889385837025482, 0.3897970447083476, 0.3864596490740368, 0.3832650374483317, 0.3854457955662385, 0.3851145987523753, 0.3884225656248282, 0, 0.392397306335709, 0.3959599789587356, 0.3962833480802702, 0.3886119957832477, 0.3860431158314687, 0.3945923382261254, 0.3991292608185831, 0.3945363275104539, 0.3965230192521568, 0.3942046965988474, 0.3897520830731187, 0.3936015259390969, 0.3917279059819403, 0.3965411732216334, 0.3922223132124429, 0.3883747818067139, 0.3912182715058274, 0.3935465958922214, 0.3810087638401468, 0.3890407435030444, 0.3808861295822811, 0.3929923116730283, 0, 0.3892546281655604, 0.3909732725747002, 0.3906332635016725, 0.3971585067232842, 0.3882160282225889, 0.3882160282225889, 0.3915799774291432, 0.3929529723544714, 0.3906332635016725, 0.3921165299809721, 0.3933638288302663, 0.3956030354470081, 0.3895649501671042, 0.3933712686679709, 0.3967203038461126, 0, 0.393859308440973, 0.3991292608185831, 0.392397306335709, 0.3861965204944124, 0.389617113459487, 0.3965675600928026, 0.3935519303375319, 0.3929540252234068, 0.3914216876769622, 0.3961298667277556, 0.3933712686679709, 0.3965799097124462, 0.3936015259390969, 0.392397306335709, 0.3861965204944124, 0.389617113459487, 0.3945923382261254, 0.3883747818067139, 0.3958475635450059, 0.3967203038461126, 0.3923002472701408, 0.3942472734662551, 0.3938219950929298, 0.391950702394898, 0.3889109784272218, 0.3942834577569917, 0.3917760107434383, 0.3905051756610778, 0.3938219950929298, 0.3959599789587356, 0.3950148023524022, 0.3967203038461126, 0.3850389782370806, 0.3850389782370806, 0.3955802505641972, 0.3935519303375319, 0.3991292608185831, 0.3942472734662551, 0.3886835289351719, 0.3933712686679709, 0.3889109784272218, 0.3943952879469734, 0.3917662544486934, 0.3942046965988474, 0.375447052525866, 0.369762818201963, 0.369762818201963, 0.369762818201963, 0.369762818201963, 0.369762818201963, 0.369762818201963, 0.369762818201963, 0.369762818201963, 0.369762818201963, 0.369762818201963, 0.369762818201963, 0.3821033378191721, 0.3829568230532741, 0.3947054781727138, 0, 0.39836329909072, 0.3905051756610778, 0.3938219950929298, 0.384850174428865, 0.3850389782370806, 0.3942472734662551, 0.3935519303375319, 0.3945363275104539, 0.389617113459487, 0.3884696855838429, 0.392397306335709, 0.3917891368666654, 0.3929034095043708, 0.393859308440973, 0.395440545007309, 0.3887621752077108, 0.3889109784272218, 0.3889109784272218, 0.3889109784272218, 0.392808322530259, 0.3907516191807522, 0, 0.3920670354635787, 0.3929923116730283, 0.3808861295822811, 0.3953299715132477, 0.3938738576002908, 0.3956030354470081, 0.3945137353851159, 0.3904600095034623, 0.389496222319285, 0.3926919108142191, 0.3933638288302663, 0.3921165299809721, 0.3955143589667325, 0.3915799774291432, 0, 0.3931412676960409, 0.3985679036846982, 0.3889109784272218, 0.3947013563931246, 0.3942197590200553, 0.3907516191807522, 0.3991292608185831, 0.3940636939146931, 0.3935519303375319, 0.3850389782370806, 0.3883633721944943, 0.3793156468515234, 0.3909574101299662, 0.3878465856012621, 0.3873809252820501, 0.3910818172777536, 0.3883633721944943, 0.3961298667277556, 0.3907973374258779, 0.386160818685533, 0.3865499893499479, 0.3938752096957742, 0.3889109784272218, 0.3935774842010181, 0.3991292608185831, 0.3914216876769622, 0.3811868695039141, 0.3984647579153129, 0.3883903955178074, 0.3906332635016725, 0.3913300653438085, 0.3950148023524022, 0.3955802505641972, 0.3991292608185831, 0.3967203038461126, 0.3991292608185831, 0.3861965204944124, 0.3923002472701408, 0.3905051756610778, 0.3981725282909929, 0.3930074202949711, 0.3991292608185831, 0.3967203038461126, 0.3969872100096186, 0.3991292608185831, 0.392397306335709, 0.3950148023524022, 0.3935519303375319, 0.3938219950929298, 0.3885784704294226, 0.3991292608185831, 0.392397306335709, 0.3991292608185831, 0.3955802505641972, 0.3910299252526817, 0.3957250721869678, 0.3922223132124429, 0, 0.3959599789587356, 0.3962833480802702, 0.3889109784272218, 0.392397306335709, 0.3969872100096186, 0.3938219950929298, 0.3938219950929298, 0.3961298667277556, 0.3931034025767506, 0.3861965204944124, 0.392397306335709, 0.3981725282909929, 0.3935519303375319, 0.391446609443911, 0.3884644780648586, 0.3900132368232606, 0.3902515028076613, 0.3904089310043601, 0.3903578072059384, 0.395569535729284, 0.3935745655277413, 0, 0.3924518630151863, 0.3905051756610778, 0.3991292608185831, 0.3910299252526817, 0.3933712686679709, 0.3811868695039141, 0, 0.3940245754198484, 0.3914216876769622, 0.391950702394898, 0.3991292608185831, 0.3907854269433433, 0.3903050571316569, 0.3883823322068792, 0.3828644966192775, 0.3913079404940897, 0.3906551540810843, 0.3890891579958312, 0.3947471686384048, 0.3852433916929737, 0.386813755014747, 0.3903050571316569, 0.3881797362570283, 0.3907854269433433, 0.3913079404940897, 0.3927220086979751, 0.389332103775088, 0.3927220086979751, 0.3886300623131395, 0.3828644966192775, 0.3858556124646182, 0, 0.3907854269433433, 0.3927220086979751, 0.3888587594376641, 0.3865499893499479, 0.3828644966192775, 0.3886300623131395, 0.3907854269433433, 0.3875104793732894, 0.369762818201963, 0.369762818201963, 0.369762818201963, 0.369762818201963, 0.369762818201963, 0.369762818201963, 0.369762818201963, 0.369762818201963, 0.369762818201963, 0.369762818201963, 0.369762818201963, 0.369762818201963, 0.369762818201963, 0.369762818201963, 0.369762818201963, 0.369762818201963, 0.369762818201963, 0.369762818201963, 0.369762818201963, 0.369762818201963, 0.3825646469015907, 0.3871561749079003, 0.3887979458057019, 0.3955143589667325, 0.3927199097320923, 0.3952331690444923, 0.3980818481716015, 0.3929529723544714, 0, 0.400668381908286, 0, 0.3980818481716015, 0.3929529723544714, 0.3960088956693217, 0.3950173939301432, 0.3884527940042576, 0.3921165299809721, 0.3902654229501428, 0.3946522132225413, 0.3889593324011148, 0.369762818201963, 0.369762818201963, 0.369762818201963, 0.369762818201963, 0.369762818201963, 0.369762818201963, 0.369762818201963, 0.369762818201963, 0.369762818201963, 0.369762818201963, 0.369762818201963, 0.369762818201963, 0.3797884681634398, 0.3906645352492622, 0.3886526441638419, 0.3892527108063646, 0.3939679511966023, 0.3930923971056561, 0.3967322092691616, 0.3936247660350635, 0.3922153128316457, 0.3811868240931731, 0.3895127115852826, 0.3962887028404372, 0.3969872100096186, 0.392397306335709, 0.3938409149165555, 0.3889109784272218, 0.3940695761708023, 0, 0.3945137353851159, 0.3957507318155147, 0.3933638288302663, 0.3933638288302663, 0.3950972276842817, 0.3960088956693217, 0, 0.3980818481716015, 0.3980818481716015, 0.3856061931502959, 0.3906333364821196, 0.388532755597667, 0.3902630449134775, 0.3882249293074467, 0.3902630449134775, 0.3897949644905275, 0.3876485390592866, 0.3729543354756639, 0.369762818201963, 0.369762818201963, 0.369762818201963, 0.369762818201963, 0.369762818201963, 0.369762818201963, 0.369762818201963, 0.369762818201963, 0.369762818201963, 0.380164778382963, 0.395564571843902, 0.3901158602287356, 0.395564571843902, 0.3893338252779218, 0.3889302833192161, 0.3869216242548948, 0.395564571843902, 0.3901158602287356, 0.3901158602287356, 0.3921502829978374, 0.3909366277429344, 0.3864596490740368, 0.39248621765881, 0.3893338252779218, 0.3853876132624513, 0.3742933129811948, 0.369762818201963, 0.369762818201963, 0.369762818201963, 0.369762818201963, 0.369762818201963, 0.369762818201963, 0.369762818201963, 0.369762818201963, 0.369762818201963, 0.369762818201963, 0.369762818201963, 0.369762818201963, 0.369762818201963, 0.369762818201963, 0.3815226944893731, 0.3949360147383612, 0.3905051756610778, 0.3991292608185831, 0.392397306335709, 0.3938627856482259, 0.3942472734662551, 0.3930074202949711, 0.3950148023524022, 0.3969872100096186, 0.3861965204944124, 0.3887910418836393, 0.3989502357650809, 0.393710509316379, 0.3780499142029111, 0.369762818201963, 0.3752141769539999, 0.3806373915531535, 0, 0.3697628182019631, 0.3817908399008659, 0.389314059935252, 0.3802620338503379, 0.3930348388747555, 0.3938097922580376, 0.3945091082346414, 0.3936876371373034, 0.3878861660612482, 0.3947561639635935, 0.3936876371373034, 0.3916270604471058, 0.3884527940042576, 0.3952823890854362, 0.3921165299809721, 0.3925171282435924, 0.3951822135208859, 0.3921673316917336, 0.3899876979921422, 0.3942046965988474, 0.3915799774291432, 0.3905414430674011, 0.394166498397523, 0.395660432268137, 0.3987531074497994, 0.3942472734662551, 0, 0.3940695761708023, 0.3935502788425838, 0.3945581961373867, 0.3942472734662551, 0.3811868695039141, 0.3905051756610778, 0.3905051756610778, 0.3969872100096186, 0, 0.3955802505641972, 0.3991292608185831, 0.3954379389783264, 0.3991252730555595, 0.3916721977715787, 0.390534248377867, 0.3887923138401501, 0.3818990649961592, 0.369762818201963, 0.3746087861083063, 0.3697628182019631, 0.3697628182019629, 0.369762818201963, 0.3864647748911971, 0.3917237384514977, 0.389617113459487, 0.3965675600928026, 0.3959599789587356, 0.3811868695039141, 0.392808322530259, 0.3811868695039141, 0.3991292608185831, 0.3961298667277556, 0.3891554042791779, 0.3959599789587356, 0.3967203038461126, 0.3889109784272218, 0.3811868695039141, 0.3933013477261108, 0.3811868695039141, 0.3929540252234068, 0.3981725282909929, 0.3991292608185831, 0.396334797844263, 0.3929540252234068, 0.391950702394898, 0.3967203038461126, 0.3991292608185831, 0.3967203038461126, 0.3965675600928026, 0.3942197590200553, 0.3905051756610778, 0.3938219950929298, 0.3810082132140328, 0.3932763535173334, 0.3952357668942535, 0.3931280037637309, 0.3778302602139834, 0.369762818201963, 0.369762818201963, 0.369762818201963, 0.369762818201963, 0.369762818201963, 0.369762818201963, 0.369762818201963, 0.369762818201963, 0.369762818201963, 0.369762818201963, 0.369762818201963, 0.369762818201963, 0.369762818201963, 0.369762818201963, 0.3961076684193259, 0.3910299252526817, 0.3981725282909929, 0.3961298667277556, 0.394166498397523, 0.3929540252234068, 0.3961298667277556, 0.3959599789587356, 0.3923002472701408, 0, 0.3917760107434383, 0, 0.3936660073678095, 0.395440545007309, 0, 0.3914216876769622, 0.3991292608185831, 0.3889109784272218, 0.3937802184805102, 0.3991292608185831, 0.3924256375389992, 0.391684584205586, 0, 0.3927220086979751, 0.388402191554866, 0.3903780271975988, 0.3827617540043688, 0.3921682017067087, 0.3903780271975988, 0.3873969581830456, 0.3906551540810843, 0.3827617540043688, 0.3894400063348729, 0.3910818172777536, 0.391188165968758, 0.3890891579958312, 0.3873969581830456, 0.386813755014747, 0.388331452082315, 0.3853456960128968, 0.3891325991904105, 0.3894400063348729, 0, 0.389332103775088, 0.3895754433857161, 0.3897279464669209, 0.3865499893499479, 0.3828644966192775, 0.3945781745989457, 0.3962833480802702, 0.3969872100096186, 0.3947013563931246, 0.3969747712176822, 0.3938627856482259, 0.3958130346838416, 0.3886400086535887, 0.3971585067232842, 0.3938738576002908, 0.3945137353851159, 0.3985679036846982, 0.3982674443326508, 0.3909732725747002, 0.3933638288302663, 0.3945137353851159, 0.3946522132225413, 0.3945137353851159, 0.3915799774291432, 0.3929529723544714, 0.3932879892985896, 0, 0.3980818481716015, 0.3926919108142191, 0.3856061931502959, 0.3915799774291432, 0.3915799774291432, 0.3924518630151863, 0.3926919108142191, 0.3897520830731187, 0.3932879892985896, 0.3980818481716015, 0.3951822135208859, 0.3933638288302663, 0.3946522132225413, 0.3919240228175435, 0.3945137353851159, 0.3944227538428526, 0.3946522132225413, 0.3945137353851159, 0.3933638288302663, 0.3924518630151863, 0.3856061931502959, 0.3926919108142191, 0.3938627856482259, 0.3961833542212139, 0.3991292608185831, 0.3969872100096186, 0.3962770310840048, 0.3962833480802702, 0.3905414430674011, 0.3938219950929298, 0.3914216876769622, 0.3907516191807522, 0.3887910418836393, 0.3989502357650809, 0.3959594923183606, 0.3894041766271659, 0.3925171282435924, 0.3894041766271659, 0.3969872100096186, 0.395440545007309, 0.3942046965988474, 0.3918274743715474, 0.3926186664253289, 0.3907516191807522, 0.3931844431108652, 0.3954209236522795, 0.3933358395123566, 0.39035199770015, 0.3931745208552506, 0.3897520830731187, 0.39035199770015, 0.3846725701440649, 0.3926919108142191, 0.3989502357650809, 0.3991292608185831, 0.3991292608185831, 0.3959599789587356, 0.3969747712176822, 0.381106589428424, 0.3955802505641972, 0, 0, 0.3929032022789772, 0.3934698282147675, 0.392808322530259, 0.3991292608185831, 0.3850389782370806, 0.3914216876769622, 0.396334797844263, 0.3973801348242041, 0.396334797844263, 0, 0.3955802505641972, 0.3889109784272218, 0.3936660073678095, 0.3942197590200553, 0.4008874375707998, 0.3973801348242041, 0.3910299252526817, 0.395440545007309, 0.3850389782370806, 0.3959599789587356, 0.3969872100096186, 0.3961298667277556, 0.3938752096957742, 0.3967203038461126, 0.3935519303375319, 0.3959599789587356, 0.389617113459487, 0, 0.3861965204944124, 0.3850389782370806, 0.3961298667277556, 0.3889109784272218, 0.389617113459487, 0.3938219950929298, 0.391950702394898, 0.3889109784272218, 0.389617113459487, 0.3973801348242041, 0.3935519303375319, 0.3945923382261254, 0.3889109784272218, 0.3883747818067139, 0.3887496961076837, 0.3955802505641972, 0.3961298667277556, 0.3907516191807522, 0.3929540252234068, 0.3905051756610778, 0.3910299252526817, 0.389617113459487, 0.3981725282909929, 0.3923002472701408, 0.3929540252234068, 0.3917760107434383, 0.3905051756610778, 0.3929540252234068, 0.3861965204944124, 0.3929540252234068, 0.392397306335709, 0.3965799097124462, 0.3917760107434383, 0.392397306335709, 0.3917760107434383, 0.3936741159983483, 0.3991292608185831, 0.3961298667277556, 0.393859308440973, 0.3897665799752454, 0, 0.395440545007309, 0.3926532670309128, 0.3889109784272218, 0.393859308440973, 0.3962833480802702, 0.3938526022611257, 0, 0.3969872100096186, 0.3889109784272218, 0.3959599789587356, 0.3962833480802702, 0.3889109784272218, 0.395776480157265, 0.3929045870326139, 0.3897665799752454, 0.3978153871211498, 0.3981725282909929, 0.3961298667277556, 0.3942197590200553, 0.3938752096957742, 0.395440545007309, 0.3889109784272218, 0.3858215763447532, 0.3947931312479356, 0, 0.3885412793819736, 0.3969872100096186, 0.3914216876769622, 0.3969747712176822, 0.393859308440973, 0.3955802505641972, 0.3949481814599475, 0.3938219950929298, 0, 0.3697628182019629],
  [0.9999999999999999, 0.2848432306701026, 0.2871005812558313, 0.2961049729013361, 0.2845431355909257, 0.2952103491982936, 1, 0.2914403090666079, 0.2846623340614788, 0.3060553695897277, 0.297257076617588, 0.2887659246900083, 0.2892720608785563, 0.2797125213085848, 1, 0.2821897805306974, 1, 0.2863702322091092, 0.278769295859401, 0.2837791951096779, 0.3033420302146037, 1, 1, 0.2929016510547643, 0.2885584264160055, 1, 0.2885584264160055, 0.2873761661344607, 0.2924762933955144, 0.281329224419149, 0.2864543363902972, 0.284223056804374, 0.2861589635488452, 0.2842949979779682, 0.3014125290422567, 0.2912999179301879, 0.2748883198825472, 0.2847518400010405, 0.2820493261909892, 0.2928457211324397, 0.2812995358821047, 0.2896546917710139, 0.3012543208612701, 1, 1, 0.2910330182586964, 0.2911840053854851, 0.2957017071202057, 0.2944416085734358, 0.2929738151211306, 0.2911840053854851, 0.2896195144422857, 0.2957017071202057, 0.3015236849639183, 0.2975493910801829, 0.298152976347545, 0.2921244157287231, 0.9999999999999999, 0.2848807019179268, 0.2783879561616769, 0.2777986363690091, 0.2917791912337094, 0.2964608126370981, 0.2808803949856477, 0.2726121402158371, 0.2809824709760516, 0.2773618508013134, 0.2815868473591235, 0.2897014541816936, 0.2826860877765779, 0.2861006417681594, 0.2773287663389586, 0.285199615828544, 0.2922114987181267, 0.2870294184008013, 0.2827861943163809, 0.3056356010574144, 0.2909978256038113, 0.305859094244013, 0.283796342284696, 1, 0.2906080343201828, 0.287475913473091, 0.2880955585259982, 0.2762037150369872, 0.2925008170947171, 0.2925008170947171, 0.2863702322091092, 0.2838680357072024, 0.2880955585259982, 0.2853923990842311, 0.2831192757390809, 0.2790384631591513, 0.290042492079346, 0.283105717104933, 0.277002312093799, 1, 0.2822162954542991, 0.2726121402158371, 0.2848807019179268, 0.2961812423314012, 0.2899474277747953, 0.2772806779334463, 0.2827764726268471, 0.2838661169200906, 0.286658705281288, 0.2780783464366031, 0.283105717104933, 0.2772581715319278, 0.2826860877765779, 0.2848807019179268, 0.2961812423314012, 0.2899474277747953, 0.2808803949856477, 0.2922114987181267, 0.2785928261504916, 0.277002312093799, 0.2850575859324725, 0.2815092537083939, 0.2822842966735502, 0.2856946093824191, 0.2912343142555923, 0.2814433101247469, 0.2860129738797172, 0.2883289905225488, 0.2822842966735502, 0.2783879561616769, 0.2801104808079253, 0.277002312093799, 0.2982907899587626, 0.2982907899587626, 0.2790799871684642, 0.2827764726268471, 0.2726121402158371, 0.2815092537083939, 0.2916488265839842, 0.283105717104933, 0.2912343142555923, 0.2812395066692369, 0.2860307541104611, 0.2815868473591235, 0.3157714685238462, 0.3261306264339821, 0.3261306264339821, 0.3261306264339821, 0.3261306264339821, 0.3261306264339821, 0.3261306264339821, 0.3261306264339821, 0.3261306264339821, 0.3261306264339821, 0.3261306264339821, 0.3261306264339821, 0.303640809138762, 0.3020853862250983, 0.2806742045814755, 0.9999999999999999, 0.2740080570693502, 0.2883289905225488, 0.2822842966735502, 0.2986348729701043, 0.2982907899587626, 0.2815092537083939, 0.2827764726268471, 0.2809824709760516, 0.2899474277747953, 0.2920385425805843, 0.2848807019179268, 0.2859890523494795, 0.2839583608699968, 0.2822162954542991, 0.2793345917189212, 0.2915054987213644, 0.2912343142555923, 0.2912343142555923, 0.2912343142555923, 0.2841316508724652, 0.2878798627789051, 1, 0.2854825997149842, 0.283796342284696, 0.305859094244013, 0.2795361049255178, 0.2821897805306974, 0.2790384631591513, 0.2810236436970492, 0.2884113029910839, 0.2901677442395865, 0.2843438038697433, 0.2831192757390809, 0.2853923990842311, 0.2792000704416358, 0.2863702322091092, 1, 0.283524879344197, 0.2736351781242922, 0.2912343142555923, 0.2806817162643518, 0.2815593970481563, 0.2878798627789051, 0.2726121402158371, 0.2818438158420667, 0.2827764726268471, 0.2982907899587626, 0.2922322920155072, 0.308721199793506, 0.2875048217763869, 0.2931741029297091, 0.2940227394398043, 0.2872780976099217, 0.2922322920155072, 0.2780783464366031, 0.2877965441657649, 0.2962463066223481, 0.2955370676752984, 0.2821873164221079, 0.2912343142555923, 0.2827299023252053, 0.2726121402158371, 0.286658705281288, 0.3053110147383921, 0.2738231547719705, 0.2921830437161749, 0.2880955585259982, 0.2868256811945156, 0.2801104808079253, 0.2790799871684642, 0.2726121402158371, 0.277002312093799, 0.2726121402158371, 0.2961812423314012, 0.2850575859324725, 0.2883289905225488, 0.2743557247984417, 0.2837688077758084, 0.2726121402158371, 0.277002312093799, 0.276515892474657, 0.2726121402158371, 0.2848807019179268, 0.2801104808079253, 0.2827764726268471, 0.2822842966735502, 0.291840289072834, 0.2726121402158371, 0.2848807019179268, 0.2726121402158371, 0.2790799871684642, 0.287372667546938, 0.2788160589111835, 0.285199615828544, 1, 0.2783879561616769, 0.2777986363690091, 0.2912343142555923, 0.2848807019179268, 0.276515892474657, 0.2822842966735502, 0.2822842966735502, 0.2780783464366031, 0.2835938861316836, 0.2961812423314012, 0.2848807019179268, 0.2743557247984417, 0.2827764726268471, 0.2866132869356478, 0.2920480329549082, 0.2892255179724549, 0.2887912932701687, 0.288504390328421, 0.2885975602209057, 0.2790995142781014, 0.2827352214228427, 1, 0.2847812758166167, 0.2883289905225488, 0.2726121402158371, 0.287372667546938, 0.283105717104933, 0.3053110147383921, 1, 0.2819151068273097, 0.286658705281288, 0.2856946093824191, 0.2726121402158371, 0.287818250267648, 0.2886936938983927, 0.2921977385908799, 0.3022536453176253, 0.2868660023352206, 0.2880556643281258, 0.2909095932496649, 0.2805982263418694, 0.2979182593507882, 0.2950563714166247, 0.2886936938983927, 0.2925669569089273, 0.287818250267648, 0.2868660023352206, 0.2842889523782631, 0.2904668399169357, 0.2842889523782631, 0.2917462661244732, 0.3022536453176253, 0.2968025256762172, 1, 0.287818250267648, 0.2842889523782631, 0.2913294800647251, 0.2955370676752984, 0.3022536453176253, 0.2917462661244732, 0.287818250267648, 0.2937866352940959, 0.3261306264339821, 0.3261306264339821, 0.3261306264339821, 0.3261306264339821, 0.3261306264339821, 0.3261306264339821, 0.3261306264339821, 0.3261306264339821, 0.3261306264339821, 0.3261306264339821, 0.3261306264339821, 0.3261306264339821, 0.3261306264339821, 0.3261306264339821, 0.3261306264339821, 0.3261306264339821, 0.3261306264339821, 0.3261306264339821, 0.3261306264339821, 0.3261306264339821, 0.3028001024827996, 0.2944323327963607, 0.2914403090666079, 0.2792000704416358, 0.2842927776109664, 0.2797125213085848, 0.2745209835866193, 0.2838680357072024, 1, 0.269807189275654, 1, 0.2745209835866193, 0.2838680357072024, 0.2782988085473228, 0.2801057578212352, 0.2920693264171231, 0.2853923990842311, 0.2887659246900083, 0.2807712765877426, 0.2911461921933061, 0.3261306264339821, 0.3261306264339821, 0.3261306264339821, 0.3261306264339821, 0.3261306264339821, 0.3261306264339821, 0.3261306264339821, 0.3261306264339821, 0.3261306264339821, 0.3261306264339821, 0.3261306264339821, 0.3261306264339821, 0.3078595128266576, 0.2880385677418492, 0.2917051121283502, 0.2906115285861733, 0.2820183008965057, 0.2836139429073979, 0.2769806152125086, 0.2826437341700506, 0.2852123735802439, 0.3053110974965985, 0.290137693594142, 0.2777888776569328, 0.276515892474657, 0.2848807019179268, 0.2822498164903977, 0.2912343142555923, 0.2818330958019646, 1, 0.2810236436970492, 0.278769295859401, 0.2831192757390809, 0.2831192757390809, 0.2799602658484286, 0.2782988085473228, 1, 0.2745209835866193, 0.2745209835866193, 0.297257076617588, 0.2880954255237446, 0.2919236014653228, 0.2887702585115801, 0.2924845954299582, 0.2887702585115801, 0.289623305507829, 0.2935350302393472, 0.3203142878512876, 0.3261306264339821, 0.3261306264339821, 0.3261306264339821, 0.3261306264339821, 0.3261306264339821, 0.3261306264339821, 0.3261306264339821, 0.3261306264339821, 0.3261306264339821, 0.307173711227866, 0.2791085606455787, 0.2890384932999986, 0.2791085606455787, 0.2904637025867903, 0.2911991323096674, 0.2948597865419234, 0.2791085606455787, 0.2890384932999986, 0.2890384932999986, 0.2853308863436004, 0.2875426963636654, 0.2957017071202057, 0.2847186666492311, 0.2904637025867903, 0.297655424652721, 0.3178740859476492, 0.3261306264339821, 0.3261306264339821, 0.3261306264339821, 0.3261306264339821, 0.3261306264339821, 0.3261306264339821, 0.3261306264339821, 0.3261306264339821, 0.3261306264339821, 0.3261306264339821, 0.3261306264339821, 0.3261306264339821, 0.3261306264339821, 0.3261306264339821, 0.3046989949207169, 0.2802540662565022, 0.2883289905225488, 0.2726121402158371, 0.2848807019179268, 0.2822099584637798, 0.2815092537083939, 0.2837688077758084, 0.2801104808079253, 0.276515892474657, 0.2961812423314012, 0.2914528910283587, 0.2729384020645615, 0.2824874724573436, 0.3110279175732168, 0.3261306264339821, 0.3161958695398687, 0.3063124035861619, 1, 0.3261306264339822, 0.304210316850418, 0.2904997236749784, 0.3069964692834366, 0.2837188391465311, 0.2823065355691336, 0.281032076386433, 0.2825291555585833, 0.2931019700421838, 0.2805818329300617, 0.2825291555585833, 0.286284426383704, 0.2920693264171231, 0.2796228208938188, 0.2853923990842311, 0.2846623340614788, 0.2798053845308506, 0.2852998161761565, 0.2892720608785563, 0.2815868473591235, 0.2863702322091092, 0.2882628954659967, 0.2816564611675724, 0.278933861079129, 0.2732976559640661, 0.2815092537083939, 0.9999999999999999, 0.2818330958019646, 0.2827794823720441, 0.2809426167851851, 0.2815092537083939, 0.3053110147383921, 0.2883289905225488, 0.2883289905225488, 0.276515892474657, 1, 0.2790799871684642, 0.2726121402158371, 0.2793393410420859, 0.2726194076619899, 0.2862021664617492, 0.2882760073330926, 0.2914505729679834, 0.304013083452198, 0.3261306264339821, 0.317299156105927, 0.326130626433982, 0.3261306264339821, 0.326130626433982, 0.2956923656422938, 0.2861082368290755, 0.2899474277747953, 0.2772806779334463, 0.2783879561616769, 0.3053110147383921, 0.2841316508724652, 0.3053110147383921, 0.2726121402158371, 0.2780783464366031, 0.2907888635838837, 0.2783879561616769, 0.277002312093799, 0.2912343142555923, 0.3053110147383921, 0.2832331436036803, 0.3053110147383921, 0.2838661169200906, 0.2743557247984417, 0.2726121402158371, 0.2777048724248662, 0.2838661169200906, 0.2856946093824191, 0.277002312093799, 0.2726121402158371, 0.277002312093799, 0.2772806779334463, 0.2815593970481563, 0.2883289905225488, 0.2822842966735502, 0.305636604538717, 0.283278693969976, 0.2797077868915339, 0.2835490520227809, 0.3114282230897091, 0.3261306264339821, 0.3261306264339821, 0.3261306264339821, 0.3261306264339821, 0.3261306264339821, 0.3261306264339821, 0.3261306264339821, 0.3261306264339821, 0.3261306264339821, 0.3261306264339821, 0.3261306264339821, 0.3261306264339821, 0.3261306264339821, 0.3261306264339821, 0.2781188014511675, 0.287372667546938, 0.2743557247984417, 0.2780783464366031, 0.2816564611675724, 0.2838661169200906, 0.2780783464366031, 0.2783879561616769, 0.2850575859324725, 1, 0.2860129738797172, 1, 0.2825685744468589, 0.2793345917189212, 1, 0.286658705281288, 0.2726121402158371, 0.2912343142555923, 0.2823604319101267, 0.2726121402158371, 0.2848290700899717, 0.2861795929683791, 1, 0.2842889523782631, 0.2921615461839407, 0.2885607105636582, 0.3024408872417421, 0.2852982306288345, 0.2885607105636582, 0.2939935204907416, 0.2880556643281258, 0.3024408872417421, 0.2902701943193009, 0.2872780976099217, 0.2870842838399619, 0.2909095932496649, 0.2939935204907416, 0.2950563714166247, 0.2922904644031554, 0.2977318161915898, 0.2908304244172753, 0.2902701943193009, 0.9999999999999999, 0.2904668399169357, 0.2900233688514157, 0.2897454416214736, 0.2955370676752984, 0.3022536453176253, 0.2809062073012866, 0.2777986363690091, 0.276515892474657, 0.2806817162643518, 0.2765385613870447, 0.2822099584637798, 0.2786557528183377, 0.2917281395474414, 0.2762037150369872, 0.2821897805306974, 0.2810236436970492, 0.2736351781242922, 0.2741827463095703, 0.287475913473091, 0.2831192757390809, 0.2810236436970492, 0.2807712765877426, 0.2810236436970492, 0.2863702322091092, 0.2838680357072024, 0.2832574884938164, 1, 0.2745209835866193, 0.2843438038697433, 0.297257076617588, 0.2863702322091092, 0.2863702322091092, 0.2847812758166167, 0.2843438038697433, 0.2897014541816936, 0.2832574884938164, 0.2745209835866193, 0.2798053845308506, 0.2831192757390809, 0.2807712765877426, 0.2857432312264606, 0.2810236436970492, 0.281189451809366, 0.2807712765877426, 0.2810236436970492, 0.2831192757390809, 0.2847812758166167, 0.297257076617588, 0.2843438038697433, 0.2822099584637798, 0.2779808688592587, 0.2726121402158371, 0.276515892474657, 0.2778101486955777, 0.2777986363690091, 0.2882628954659967, 0.2822842966735502, 0.286658705281288, 0.2878798627789051, 0.2914528910283587, 0.2729384020645615, 0.2783888430330131, 0.29033549169778, 0.2846623340614788, 0.29033549169778, 0.276515892474657, 0.2793345917189212, 0.2815868473591235, 0.2859191846690986, 0.2844772871407188, 0.2878798627789051, 0.2834461948786181, 0.2793703503987323, 0.2831702845025308, 0.288608147678145, 0.2834642775625609, 0.2897014541816936, 0.288608147678145, 0.2989585455576373, 0.2843438038697433, 0.2729384020645615, 0.2726121402158371, 0.2726121402158371, 0.2783879561616769, 0.2765385613870447, 0.3054573201036623, 0.2790799871684642, 0.9999999999999999, 1, 0.2839587385251834, 0.2829260985581528, 0.2841316508724652, 0.2726121402158371, 0.2982907899587626, 0.286658705281288, 0.2777048724248662, 0.2757998118261189, 0.2777048724248662, 1, 0.2790799871684642, 0.2912343142555923, 0.2825685744468589, 0.2815593970481563, 0.2694079741712473, 0.2757998118261189, 0.287372667546938, 0.2793345917189212, 0.2982907899587626, 0.2783879561616769, 0.276515892474657, 0.2780783464366031, 0.2821873164221079, 0.277002312093799, 0.2827764726268471, 0.2783879561616769, 0.2899474277747953, 0.9999999999999999, 0.2961812423314012, 0.2982907899587626, 0.2780783464366031, 0.2912343142555923, 0.2899474277747953, 0.2822842966735502, 0.2856946093824191, 0.2912343142555923, 0.2899474277747953, 0.2757998118261189, 0.2827764726268471, 0.2808803949856477, 0.2912343142555923, 0.2922114987181267, 0.2915282410927008, 0.2790799871684642, 0.2780783464366031, 0.2878798627789051, 0.2838661169200906, 0.2883289905225488, 0.287372667546938, 0.2899474277747953, 0.2743557247984417, 0.2850575859324725, 0.2838661169200906, 0.2860129738797172, 0.2883289905225488, 0.2838661169200906, 0.2961812423314012, 0.2838661169200906, 0.2848807019179268, 0.2772581715319278, 0.2860129738797172, 0.2848807019179268, 0.2860129738797172, 0.2825537969800271, 0.2726121402158371, 0.2780783464366031, 0.2822162954542991, 0.2896750344935208, 1, 0.2793345917189212, 0.2844142297232012, 0.2912343142555923, 0.2822162954542991, 0.2777986363690091, 0.2822285170433562, 1, 0.276515892474657, 0.2912343142555923, 0.2783879561616769, 0.2777986363690091, 0.2912343142555923, 0.2787223711334105, 0.2839562148991731, 0.2896750344935208, 0.2750065920153434, 0.2743557247984417, 0.2780783464366031, 0.2815593970481563, 0.2821873164221079, 0.2793345917189212, 0.2912343142555923, 0.2968645543541779, 0.2805144623900405, 1, 0.2919080674069794, 0.276515892474657, 0.286658705281288, 0.2765385613870447, 0.2822162954542991, 0.2790799871684642, 0.2802318931751375, 0.2822842966735502, 1, 0.3261306264339821] 
  ],
 "analysis":{
   "authors":"Sergei L Kosakovsky Pond",
   "citation":"*Gene-wide identification of episodic selection*, Mol Biol Evol. 32(5):1365-71, *Synonymous Site-to-Site Substitution Rate Variation Dramatically Inflates False Positive Rates of Selection Analyses: Ignore at Your Own Peril*, Mol Biol Evol. 37(8):2430-2439",
   "contact":"spond@temple.edu",
   "info":"BUSTED (branch-site unrestricted statistical test of episodic diversification) uses a random effects branch-site model fitted  jointly to all or a subset of tree branches in order to test for alignment-wide evidence of episodic diversifying selection. Assuming there is evidence of positive selection (i.e. there is an omega > 1),  BUSTED will also perform a quick evidence-ratio style analysis to explore which individual sites may have been subject to selection. v2.0 adds support for synonymous rate variation, and relaxes the test statistic to 0.5 (chi^2_0 + chi^2_2).\n                               \nVersion 2.1 adds a grid search for the initial starting point.\n\nVersion 2.2 changes the grid search to LHC, and adds an initial search phase to use adaptive Nedler-Mead. \n\nVersion 3.0 implements the option for branch-site variation in synonymous substitution rates. \n\nVersion 3.1 adds HMM auto-correlation option for SRV, and binds SRV distributions for multiple branch sets.\n\nVersion 4.0 adds support for multiple hits (MH), ancestral state reconstruction saved to JSON, and profiling of branch-site level support for selection / multiple hits.\n\nVersion 4.2 adds calculation of MH-attributable fractions of substitutions.\n\nVersion 4.5 adds an 'error absorption' component [experimental]\n",
   "requirements":"in-frame codon alignment and a phylogenetic tree (optionally annotated with {})",
   "settings":{
     "error-sink":0,
     "multiple-hit":"None",
     "srv":"Yes"
    },
   "version":"4.5"
  },
 "background":1,
 "branch attributes":{
   "0":{
     "DireGB":{
       "MG94xREV with separate rates for branch sets":0.003157467453010604,
       "Nucleotide GTR":0.003127357827971901,
       "Posterior prob omega class":        [
[0],
        [0.3450110636345228],
        [0.6549889363654772] 
        ],
       "Posterior prob omega class by site":        [
[0, 0, 0, 0, 0, 0, 0, 0, 0, 0, 0, 0, 0, 0, 0, 0, 0, 0, 0, 0, 0, 0, 0, 0, 0, 0, 0, 0, 0, 0, 0, 0, 0, 0, 0, 0, 0, 0, 0, 0, 0, 0, 0, 0, 0, 0, 0, 0, 0, 0, 0, 0, 0, 0, 0, 0, 0, 0, 0, 0, 0, 0, 0, 0, 0, 0, 0, 0, 0, 0, 0, 0, 0, 0, 0, 0, 0, 0, 0, 0, 0, 0, 0, 0, 0, 0, 0, 0, 0, 0, 0, 0, 0, 0, 0, 0, 0, 0, 0, 0, 0, 0, 0, 0, 0, 0, 0, 0, 0, 0, 0, 0, 0, 0, 0, 0, 0, 0, 0, 0, 0, 0, 0, 0, 0, 0, 0, 0, 0, 0, 0, 0, 0, 0, 0, 0, 0, 0, 0, 0, 0, 0, 0, 0, 0, 0, 0, 0, 0, 0, 0, 0, 0, 0, 0, 0, 0, 0, 0, 0, 0, 0, 0, 0, 0, 0, 0, 0, 0, 0, 0, 0, 0, 0, 0, 0, 0, 0, 0, 0, 0, 0, 0, 0, 0, 0, 0, 0, 0, 0, 0, 0, 0, 0, 0, 0, 0, 0, 0, 0, 0, 0, 0, 0, 0, 0, 0, 0, 0, 0, 0, 0, 0, 0, 0, 0, 0, 0, 0, 0, 0, 0, 0, 0, 0, 0, 0, 0, 0, 0, 0, 0, 0, 0, 0, 0, 0, 0, 0, 0, 0, 0, 0, 0, 0, 0, 0, 0, 0, 0, 0, 0, 0, 0, 0, 0, 0, 0, 0, 0, 0, 0, 0, 0, 0, 0, 0, 0, 0, 0, 0, 0, 0, 0, 0, 0, 0, 0, 0, 0, 0, 0, 0, 0, 0, 0, 0, 0, 0, 0, 0, 0, 0, 0, 0, 0, 0, 0, 0, 0, 0, 0, 0, 0, 0, 0, 0, 0, 0, 0, 0, 0, 0, 0, 0, 0, 0, 0, 0, 0, 0, 0, 0, 0, 0, 0, 0, 0, 0, 0, 0, 0, 0, 0, 0, 0, 0, 0, 0, 0, 0, 0, 0, 0, 0, 0, 0, 0, 0, 0, 0, 0, 0, 0, 0, 0, 0, 0, 0, 0, 0, 0, 0, 0, 0, 0, 0, 0, 0, 0, 0, 0, 0, 0, 0, 0, 0, 0, 0, 0, 0, 0, 0, 0, 0, 0, 0, 0, 0, 0, 0, 0, 0, 0, 0, 0, 0, 0, 0, 0, 0, 0, 0, 0, 0, 0, 0, 0, 0, 0, 0, 0, 0, 0, 0, 0, 0, 0, 0, 0, 0, 0, 0, 0, 0, 0, 0, 0, 0, 0, 0, 0, 0, 0, 0, 0, 0, 0, 0, 0, 0, 0, 0, 0, 0, 0, 0, 0, 0, 0, 0, 0, 0, 0, 0, 0, 0, 0, 0, 0, 0, 0, 0, 0, 0, 0, 0, 0, 0, 0, 0, 0, 0, 0, 0, 0, 0, 0, 0, 0, 0, 0, 0, 0, 0, 0, 0, 0, 0, 0, 0, 0, 0, 0, 0, 0, 0, 0, 0, 0, 0, 0, 0, 0, 0, 0, 0, 0, 0, 0, 0, 0, 0, 0, 0, 0, 0, 0, 0, 0, 0, 0, 0, 0, 0, 0, 0, 0, 0, 0, 0, 0, 0, 0, 0, 0, 0, 0, 0, 0, 0, 0, 0, 0, 0, 0, 0, 0, 0, 0, 0, 0, 0, 0, 0, 0, 0, 0, 0, 0, 0, 0, 0, 0, 0, 0, 0, 0, 0, 0, 0, 0, 0, 0, 0, 0, 0, 0, 0, 0, 0, 0, 0, 0, 0, 0, 0, 0, 0, 0, 0, 0, 0, 0, 0, 0, 0, 0, 0, 0, 0, 0, 0, 0, 0, 0, 0, 0, 0, 0, 0, 0, 0, 0, 0, 0, 0, 0, 0, 0, 0, 0, 0, 0, 0, 0, 0, 0, 0, 0, 0, 0, 0, 0, 0, 0, 0, 0, 0, 0, 0, 0, 0, 0, 0, 0, 0, 0, 0, 0, 0, 0, 0, 0, 0, 0, 0, 0, 0, 0, 0, 0, 0, 0, 0, 0, 0, 0, 0, 0, 0, 0, 0, 0, 0, 0, 0, 0, 0, 0, 0, 0, 0, 0, 0, 0, 0, 0, 0, 0, 0, 0, 0, 0, 0, 0, 0, 0, 0, 0, 0, 0, 0, 0, 0, 0, 0, 0, 0, 0, 0, 0, 0, 0, 0, 0, 0, 0, 0, 0, 0, 0, 0, 0, 0, 0, 0, 0, 0, 0, 0, 0, 0, 0, 0, 0, 0, 0, 0, 0, 0, 0, 0, 0, 0, 0, 0, 0, 0, 0, 0, 0, 0, 0, 0, 0, 0, 0, 0, 0, 0, 0, 0, 0, 0, 0, 0, 0, 0, 0, 0, 0, 0, 0, 0, 0, 0, 0, 0, 0, 0, 0, 0, 0, 0, 0, 0, 0, 0, 0, 0, 0, 0, 0, 0],
        [0.5238328586907184, 0.5157303361282154, 0.5155285452307266, 0.5157007599034771, 0.5153774722308005, 0.514686455782748, 0.5207659919900751, 0.5156669649961797, 0.5157959154262972, 0.5157085917541995, 0.5150801385773598, 0.5146617674412302, 0.5159402580618604, 0.5155248902430225, 0.2243622964310989, 0.5156581454274551, 0.5205881046602026, 0.5154378340290594, 0.5156326591884929, 0.5159043117353974, 0.5151113481139938, 0.2243921271599622, 0.5201285378478614, 0.5152800801990448, 0.5157141089517618, 0.5205388884301663, 0.5157141089517618, 0.5156719027791314, 0.515734791439265, 0.5156517318449977, 0.515832318839091, 0.5158145833114341, 0.5158299703213864, 0.515673831649156, 0.5166532360834371, 0.5157307630584899, 0.5147227472318241, 0.5156772358284107, 0.5157969673994545, 0.5135555163309443, 0.5135555163309443, 0.5135555163309443, 0.5135555163309443, 0.5135555163309443, 0.5135555163309439, 0.5135555163309442, 0.5135555163309443, 0.5135555163309443, 0.5135555163309443, 0.5135555163309444, 0.5135555163309443, 0.5135555163309443, 0.5135555163309443, 0.5135555163309443, 0.5135555163309443, 0.5135555163309443, 0.5135555163309443, 0.5217994570823374, 0.5154280433144053, 0.5154995928604286, 0.5155585766366227, 0.5155978776799328, 0.5150760545643147, 0.515354019365415, 0.5147130821167545, 0.5160219116875246, 0.5156221721495928, 0.5156292672468772, 0.515795118336552, 0.514979716306127, 0.5161362475206895, 0.5156973996337912, 0.5154301395424018, 0.5154934713571442, 0.5154591059193961, 0.5158031628143124, 0.5157056387156314, 0.515728507220764, 0.5157072109725989, 0.5152264694172132, 0.5210066341132854, 0.5157255965017356, 0.5161555917880672, 0.5160748708095814, 0.5151377544353039, 0.5156572437756688, 0.5156572437756688, 0.5154378340290594, 0.5157228898918578, 0.5160748708095814, 0.515548545728392, 0.5155489012179383, 0.5156346631266583, 0.5157213733837978, 0.5157836642683323, 0.5156194931843359, 0.520596311705227, 0.5152171663229365, 0.5147130821167545, 0.5154280433144053, 0.515074620656963, 0.5157882563208598, 0.515621565672357, 0.51566251713345, 0.5155378869819374, 0.5160623057333418, 0.5154974682586002, 0.5157836642683323, 0.5156295761688896, 0.514979716306127, 0.5154280433144053, 0.515074620656963, 0.5157882563208598, 0.515354019365415, 0.5154934713571442, 0.5155170313735501, 0.5156194931843359, 0.5155602089829395, 0.5155375653822721, 0.5157107978149871, 0.5161325849618242, 0.5156481434804893, 0.5156525833890558, 0.5161423602331656, 0.515784508198704, 0.5157107978149871, 0.5154995928604286, 0.5161280826094321, 0.5156194931843359, 0.5166211529021181, 0.5166211529021181, 0.5153899154266132, 0.51566251713345, 0.5147130821167545, 0.5155375653822721, 0.5154897396994399, 0.5157836642683323, 0.5156481434804893, 0.5156267092507189, 0.5154356026322124, 0.5156292672468772, 0.5143580231562681, 0.5135555163309443, 0.5135555163309443, 0.5135555163309443, 0.5135555163309443, 0.5135555163309443, 0.5135555163309443, 0.5135555163309443, 0.5135555163309443, 0.5135555163309443, 0.5135555163309443, 0.5135555163309443, 0.5135555163309443, 0.5135555163309444, 0.515163363717574, 0.521799457082337, 0.514719009459492, 0.515784508198704, 0.5157107978149871, 0.5166246891610256, 0.5166211529021181, 0.5155375653822721, 0.51566251713345, 0.5160219116875246, 0.5157882563208598, 0.5154923243070877, 0.5154280433144053, 0.5154522061737378, 0.5156852846171117, 0.5152171663229365, 0.5157757233657411, 0.515650092042001, 0.5156481434804893, 0.5156481434804893, 0.5156481434804893, 0.5155560025740433, 0.5159287808632126, 0.5208003915233896, 0.5156967168409865, 0.5152264694172132, 0.5157072109725989, 0.5155711046113579, 0.5156581454274551, 0.5156346631266583, 0.5157891482876632, 0.5158478724075859, 0.5155985280423524, 0.5156741955031388, 0.5155489012179383, 0.515548545728392, 0.515573746206932, 0.5154378340290594, 0.5208003915233896, 0.5156680936000473, 0.5147174261407568, 0.5156481434804893, 0.5156226013942125, 0.5157934119614732, 0.5159287808632126, 0.5147130821167545, 0.5160294723619345, 0.51566251713345, 0.5166211529021181, 0.5157473414486192, 0.5157273456597493, 0.5157062273479267, 0.5154825560177042, 0.5155054858800033, 0.515632139156992, 0.5157473414486192, 0.5154974682586002, 0.5156749986599783, 0.5156841565146223, 0.5158402318542634, 0.5158911360078944, 0.5156481434804893, 0.515546159719407, 0.5147130821167545, 0.5160623057333418, 0.5157033552764381, 0.5147182243272782, 0.515654960455446, 0.5160748708095814, 0.5161497107632239, 0.5161280826094321, 0.5153899154266132, 0.5147130821167545, 0.5156194931843359, 0.5147130821167545, 0.515074620656963, 0.5155602089829395, 0.515784508198704, 0.5151271681889475, 0.5155534479039773, 0.5147130821167545, 0.5156194931843359, 0.515666755681092, 0.5147130821167545, 0.5154280433144053, 0.5161280826094321, 0.51566251713345, 0.5157107978149871, 0.5155983053453349, 0.5147130821167545, 0.5154280433144053, 0.5147130821167545, 0.5153899154266132, 0.5146564299268989, 0.5155659127370981, 0.5154301395424018, 0.2233015007408279, 0.5154995928604286, 0.5155585766366227, 0.5156481434804893, 0.5154280433144053, 0.515666755681092, 0.5157107978149871, 0.5157107978149871, 0.5154974682586002, 0.5156686077777483, 0.515074620656963, 0.5154280433144053, 0.5151271681889475, 0.51566251713345, 0.5146729541509947, 0.5138500695138872, 0.5156425942669338, 0.5135555163309443, 0.5135555163309443, 0.5135555163309443, 0.5147400012309622, 0.5155461971700851, 0.5211906611457303, 0.515614089010608, 0.515784508198704, 0.5147130821167545, 0.5146564299268989, 0.5157836642683323, 0.5157033552764381, 0.5212862404031918, 0.5157962392205484, 0.5160623057333418, 0.5161325849618242, 0.5147130821167545, 0.5155654865896292, 0.5154531065393485, 0.5156127934928543, 0.5151057658219069, 0.5156929887020932, 0.5155671057111976, 0.5157766532034161, 0.5145967239377554, 0.5156961701184494, 0.5159879435752239, 0.5154531065393485, 0.5156153930489532, 0.5155654865896292, 0.5156929887020932, 0.5147626642015284, 0.5156006339138139, 0.5147626642015284, 0.5156644362067877, 0.5151057658219069, 0.5158410439980492, 0.5178016999816222, 0.5155654865896292, 0.5147626642015284, 0.5157262465992292, 0.5158402318542634, 0.5151057658219069, 0.5156644362067877, 0.5155654865896292, 0.5135555163309443, 0.5135555163309443, 0.5135555163309443, 0.5135555163309443, 0.5135555163309443, 0.5135555163309443, 0.5135555163309443, 0.5135555163309443, 0.5135555163309443, 0.5135555163309443, 0.5135555163309443, 0.5135555163309443, 0.5135555163309443, 0.5135555163309443, 0.5135555163309443, 0.5135555163309443, 0.5135555163309443, 0.5135555163309443, 0.5135555163309443, 0.5135555163309443, 0.5135555163309443, 0.5135555163309443, 0.5135555163309443, 0.5156669649961797, 0.515573746206932, 0.5158151320158821, 0.5155248902430225, 0.514721187448288, 0.5157228898918578, 0.5210361175909376, 0.5145566819530812, 0.5205388884301663, 0.514721187448288, 0.5157228898918578, 0.5156803685065139, 0.5155115888459401, 0.5155999085337509, 0.515548545728392, 0.5146617674412302, 0.5154010323103879, 0.5135555163309443, 0.5135555163309443, 0.5135555163309443, 0.5135555163309443, 0.5135555163309443, 0.5135555163309443, 0.5135555163309443, 0.5135555163309443, 0.5135555163309443, 0.5135555163309443, 0.5135555163309443, 0.5135555163309443, 0.5135555163309443, 0.5135555163309443, 0.5135555163309443, 0.5135555163309443, 0.5159164271464184, 0.5155249828143228, 0.5158097419410419, 0.5147316315371446, 0.5156615278891757, 0.5154302233993782, 0.5157033558586356, 0.5156575277096577, 0.5155635452373034, 0.515666755681092, 0.5154280433144053, 0.5149775183290003, 0.5156481434804893, 0.5155398454881865, 0.5211906611457306, 0.5157891482876632, 0.5156326591884929, 0.5155489012179383, 0.5155489012179383, 0.5155266592364584, 0.5156803685065139, 0.5215037157327244, 0.514721187448288, 0.514721187448288, 0.5150801385773598, 0.5158453617444316, 0.5156657474946466, 0.5147816927255389, 0.5158802422173705, 0.5147816927255389, 0.5152146288082101, 0.515888244496122, 0.5135555163309443, 0.5135555163309443, 0.5135555163309443, 0.5135555163309443, 0.5135555163309443, 0.5135555163309443, 0.5135555163309443, 0.5135555163309443, 0.5135555163309443, 0.5135555163309443, 0.5135555163309443, 0.5135555163309443, 0.5135555163309443, 0.5135555163309443, 0.5135555163309443, 0.5135555163309443, 0.5135555163309445, 0.5135555163309443, 0.5135555163309443, 0.5135555163309443, 0.5135555163309443, 0.5135555163309443, 0.5135555163309443, 0.5135555163309443, 0.5135555163309443, 0.5135555163309443, 0.5135555163309443, 0.5135555163309443, 0.5135555163309443, 0.5135555163309443, 0.5135555163309443, 0.5135555163309443, 0.5135555163309443, 0.5135555163309443, 0.5135555163309443, 0.5135555163309443, 0.5135555163309443, 0.5135555163309443, 0.5135555163309443, 0.5135555163309443, 0.5135555163309443, 0.5137823595013814, 0.5153971301882677, 0.515784508198704, 0.5147130821167545, 0.5154280433144053, 0.5155424989010725, 0.5155375653822721, 0.5155534479039773, 0.5161280826094321, 0.515666755681092, 0.515074620656963, 0.5155955936824868, 0.5147144674899554, 0.5158007512198058, 0.5135555163309443, 0.5135555163309443, 0.5135555163309443, 0.5135555163309443, 0.5135555163309439, 0.5135555163309443, 0.5151174916844363, 0.5155842125789613, 0.5157152123164332, 0.5156449683306153, 0.515526957615571, 0.5156495194327153, 0.515497129219744, 0.5156790035225598, 0.5156977997321518, 0.515497129219744, 0.5155547751747154, 0.5155999085337509, 0.515576802107281, 0.515548545728392, 0.5157959154262972, 0.5155095289781754, 0.5155642272776711, 0.5159402580618604, 0.5156292672468772, 0.5154378340290594, 0.5159319385619908, 0.5156671702985551, 0.5155194325306504, 0.5147159929540164, 0.5155375653822721, 0.5205388701978131, 0.5155398454881865, 0.5156625395594161, 0.5161357250401901, 0.5155375653822721, 0.5157033552764381, 0.515784508198704, 0.515784508198704, 0.515666755681092, 0.5210066334215651, 0.5153899154266132, 0.5147130821167545, 0.5157757611143086, 0.5147131129757875, 0.5156964806179909, 0.5154503607299556, 0.5158086402912584, 0.5135555163309443, 0.5135555163309443, 0.5135555163309443, 0.5135555163309443, 0.5135555163309443, 0.5135555163309443, 0.5135555163309443, 0.5146250773110431, 0.5157882563208598, 0.515621565672357, 0.5154995928604286, 0.5157033552764381, 0.5155560025740433, 0.5157033552764381, 0.5147130821167545, 0.5154974682586002, 0.515590945702, 0.5154995928604286, 0.5156194931843359, 0.5156481434804893, 0.5157033552764381, 0.5156028981671479, 0.5157033552764381, 0.5155378869819374, 0.5151271681889475, 0.5147130821167545, 0.5155629668790449, 0.5155378869819374, 0.5161325849618242, 0.5156194931843359, 0.5147130821167545, 0.5156194931843359, 0.515621565672357, 0.5157934119614732, 0.515784508198704, 0.5157107978149871, 0.5135555163309443, 0.5135555163309443, 0.5135555163309443, 0.5135555163309443, 0.5135555163309443, 0.5135555163309443, 0.5135555163309443, 0.5135555163309443, 0.5135555163309443, 0.5135555163309443, 0.5135555163309443, 0.5135555163309443, 0.5135555163309443, 0.5135555163309443, 0.5135555163309443, 0.5135555163309443, 0.5135555163309443, 0.5135555163309443, 0.5135555163309443, 0.513961049432812, 0.5146564299268989, 0.5151271681889475, 0.5154974682586002, 0.5156671702985551, 0.5155378869819374, 0.5154974682586002, 0.5154995928604286, 0.5155602089829395, 0.5210066334215651, 0.5161423602331656, 0.5223003733899247, 0.5149791242625547, 0.5157757233657411, 0.5178017167565512, 0.5160623057333418, 0.5147130821167545, 0.5156481434804893, 0.5157997795795843, 0.5147130821167545, 0.5158194000374894, 0.5160675307523188, 0.520596311705227, 0.5147626642015284, 0.515732446421883, 0.5158490543980236, 0.5166638048727215, 0.5151898525365484, 0.5158490543980236, 0.5161264476439023, 0.5155671057111976, 0.5166638048727215, 0.515862647282176, 0.515632139156992, 0.5156946134363684, 0.5157766532034161, 0.5161264476439023, 0.5159879435752239, 0.5155967181639939, 0.5157125461800713, 0.5156031938378822, 0.515862647282176, 0.520784235548479, 0.5156006339138139, 0.5161012704762125, 0.5154600197010254, 0.5158402318542634, 0.5151057658219069, 0.5156485813730284, 0.5155585766366227, 0.515666755681092, 0.5156226013942125, 0.5156912966722605, 0.5155424989010725, 0.515631811509108, 0.515597520334399, 0.5151377544353039, 0.5156581454274551, 0.5157891482876632, 0.5147174261407568, 0.5147197512250181, 0.5161555917880672, 0.5155489012179383, 0.5157891482876632, 0.5154010323103879, 0.5157891482876632, 0.5154378340290594, 0.5157228898918578, 0.5155336087729876, 0.5225758777457106, 0.514721187448288, 0.5156741955031388, 0.5150801385773598, 0.5154378340290594, 0.5154378340290594, 0.515614089010608, 0.5156741955031388, 0.515795118336552, 0.5155336087729876, 0.514721187448288, 0.5155095289781754, 0.5155489012179383, 0.5154010323103879, 0.5158266668177566, 0.5157891482876632, 0.5155353136831138, 0.5154010323103879, 0.5157891482876632, 0.5155489012179383, 0.515614089010608, 0.5150801385773598, 0.5156741955031388, 0.5155424989010725, 0.5155126981854681, 0.5147130821167545, 0.515666755681092, 0.515563698997457, 0.5155585766366227, 0.5159319385619908, 0.5157107978149871, 0.5160623057333418, 0.5159287808632126, 0.5155955936824868, 0.5147144674899554, 0.5156298243896729, 0.5157235613228321, 0.5157959154262972, 0.5157235613228321, 0.515666755681092, 0.5157757233657411, 0.5156292672468772, 0.5156363740447102, 0.5155584360959604, 0.5159287808632126, 0.5157863439558249, 0.515522481117896, 0.5158062156470656, 0.5159347848007723, 0.515719807139953, 0.515795118336552, 0.5159347848007723, 0.5166280156550204, 0.5156741955031388, 0.5147144674899554, 0.5147130821167545, 0.5147130821167545, 0.5154995928604286, 0.5156912966722605, 0.5157043845231615, 0.5153899154266132, 0.5185936134880581, 0.5194433761702113, 0.5156713263359038, 0.5155312945537571, 0.5155560025740433, 0.5147130821167545, 0.5166211529021181, 0.5160623057333418, 0.5155629668790449, 0.5157476343181422, 0.5155629668790449, 0.5225758777457106, 0.5153899154266132, 0.5156481434804893, 0.5149791242625547, 0.5157934119614732, 0.5146994720662325, 0.5157476343181422, 0.5146564299268989, 0.5157757233657411, 0.5166211529021181, 0.5154995928604286, 0.515666755681092, 0.5154974682586002, 0.5158911360078944, 0.5156194931843359, 0.51566251713345, 0.5154995928604286, 0.5157882563208598, 0.521006634113285, 0.515074620656963, 0.5166211529021181, 0.5154974682586002, 0.5156481434804893, 0.5157882563208598, 0.5157107978149871, 0.5161325849618242, 0.5156481434804893, 0.5157882563208598, 0.5157476343181422, 0.51566251713345, 0.515354019365415, 0.5156481434804893, 0.5154934713571442, 0.5156502554544196, 0.5153899154266132, 0.5154974682586002, 0.5159287808632126, 0.5155378869819374, 0.515784508198704, 0.5146564299268989, 0.5157882563208598, 0.5151271681889475, 0.5155602089829395, 0.5155378869819374, 0.5161423602331656, 0.515784508198704, 0.5155378869819374, 0.515074620656963, 0.5155378869819374, 0.5154280433144053, 0.5156295761688896, 0.5161423602331656, 0.5154280433144053, 0.5161423602331656, 0.5155286946333038, 0.5147130821167545, 0.5154974682586002, 0.5152171663229365, 0.5157186294389428, 0.5205389868260077, 0.5157757233657411, 0.5156254213095459, 0.5156481434804893, 0.5152171663229365, 0.5155585766366227, 0.5146050025677962, 0.5205389868166599, 0.515666755681092, 0.5156481434804893, 0.5154995928604286, 0.5155585766366227, 0.5156481434804893, 0.5155703220915132, 0.5156713075320691, 0.5157186294389428, 0.5151308966938712, 0.5151271681889475, 0.5154974682586002, 0.5157934119614732, 0.5158911360078944, 0.5157757233657411, 0.5156481434804893, 0.5150781253429508, 0.5161317928218894, 0.2243855732951029, 0.5156529846481255, 0.515666755681092, 0.5160623057333418, 0.5156912966722605, 0.5152171663229365, 0.5153899154266132, 0.5157828552966386, 0.5157107978149871, 0.2236145331720345, 0.5135555163309443],
        [0.4761671413092816, 0.4842696638717847, 0.4844714547692735, 0.484299240096523, 0.4846225277691994, 0.485313544217252, 0.4792340080099249, 0.4843330350038204, 0.4842040845737027, 0.4842914082458005, 0.4849198614226402, 0.4853382325587698, 0.4840597419381395, 0.4844751097569774, 0.775637703568901, 0.4843418545725449, 0.4794118953397974, 0.4845621659709406, 0.4843673408115071, 0.4840956882646025, 0.4848886518860062, 0.7756078728400378, 0.4798714621521387, 0.4847199198009553, 0.4842858910482382, 0.4794611115698337, 0.4842858910482382, 0.4843280972208685, 0.484265208560735, 0.4843482681550023, 0.484167681160909, 0.4841854166885659, 0.4841700296786136, 0.484326168350844, 0.4833467639165629, 0.4842692369415102, 0.4852772527681759, 0.4843227641715892, 0.4842030326005455, 0.4864444836690557, 0.4864444836690557, 0.4864444836690557, 0.4864444836690557, 0.4864444836690557, 0.4864444836690561, 0.4864444836690558, 0.4864444836690557, 0.4864444836690557, 0.4864444836690557, 0.4864444836690556, 0.4864444836690557, 0.4864444836690557, 0.4864444836690557, 0.4864444836690557, 0.4864444836690557, 0.4864444836690557, 0.4864444836690557, 0.4782005429176626, 0.4845719566855948, 0.4845004071395714, 0.4844414233633773, 0.4844021223200672, 0.4849239454356853, 0.484645980634585, 0.4852869178832455, 0.4839780883124754, 0.4843778278504071, 0.4843707327531227, 0.4842048816634479, 0.485020283693873, 0.4838637524793104, 0.4843026003662088, 0.4845698604575981, 0.4845065286428558, 0.4845408940806037, 0.4841968371856877, 0.4842943612843686, 0.484271492779236, 0.4842927890274011, 0.4847735305827869, 0.4789933658867147, 0.4842744034982645, 0.4838444082119327, 0.4839251291904186, 0.4848622455646961, 0.4843427562243312, 0.4843427562243312, 0.4845621659709406, 0.4842771101081423, 0.4839251291904186, 0.4844514542716079, 0.4844510987820618, 0.4843653368733418, 0.4842786266162023, 0.4842163357316677, 0.4843805068156641, 0.479403688294773, 0.4847828336770636, 0.4852869178832455, 0.4845719566855948, 0.484925379343037, 0.4842117436791402, 0.484378434327643, 0.48433748286655, 0.4844621130180626, 0.4839376942666583, 0.4845025317413997, 0.4842163357316677, 0.4843704238311103, 0.485020283693873, 0.4845719566855948, 0.484925379343037, 0.4842117436791402, 0.484645980634585, 0.4845065286428558, 0.48448296862645, 0.4843805068156641, 0.4844397910170605, 0.4844624346177279, 0.484289202185013, 0.4838674150381758, 0.4843518565195107, 0.4843474166109442, 0.4838576397668344, 0.484215491801296, 0.484289202185013, 0.4845004071395714, 0.483871917390568, 0.4843805068156641, 0.4833788470978819, 0.4833788470978819, 0.4846100845733869, 0.48433748286655, 0.4852869178832455, 0.4844624346177279, 0.4845102603005601, 0.4842163357316677, 0.4843518565195107, 0.4843732907492811, 0.4845643973677876, 0.4843707327531227, 0.4856419768437319, 0.4864444836690557, 0.4864444836690557, 0.4864444836690557, 0.4864444836690557, 0.4864444836690557, 0.4864444836690557, 0.4864444836690557, 0.4864444836690557, 0.4864444836690557, 0.4864444836690557, 0.4864444836690557, 0.4864444836690557, 0.4864444836690556, 0.4848366362824261, 0.478200542917663, 0.4852809905405079, 0.484215491801296, 0.484289202185013, 0.4833753108389744, 0.4833788470978819, 0.4844624346177279, 0.48433748286655, 0.4839780883124754, 0.4842117436791402, 0.4845076756929123, 0.4845719566855948, 0.4845477938262622, 0.4843147153828883, 0.4847828336770636, 0.4842242766342589, 0.4843499079579991, 0.4843518565195107, 0.4843518565195107, 0.4843518565195107, 0.4844439974259566, 0.4840712191367874, 0.4791996084766104, 0.4843032831590135, 0.4847735305827869, 0.4842927890274011, 0.484428895388642, 0.4843418545725449, 0.4843653368733418, 0.4842108517123367, 0.4841521275924141, 0.4844014719576475, 0.4843258044968612, 0.4844510987820618, 0.4844514542716079, 0.484426253793068, 0.4845621659709406, 0.4791996084766104, 0.4843319063999528, 0.4852825738592432, 0.4843518565195107, 0.4843773986057875, 0.4842065880385268, 0.4840712191367874, 0.4852869178832455, 0.4839705276380655, 0.48433748286655, 0.4833788470978819, 0.4842526585513807, 0.4842726543402507, 0.4842937726520733, 0.4845174439822958, 0.4844945141199967, 0.484367860843008, 0.4842526585513807, 0.4845025317413997, 0.4843250013400216, 0.4843158434853777, 0.4841597681457366, 0.4841088639921056, 0.4843518565195107, 0.484453840280593, 0.4852869178832455, 0.4839376942666583, 0.4842966447235618, 0.4852817756727218, 0.484345039544554, 0.4839251291904186, 0.483850289236776, 0.483871917390568, 0.4846100845733869, 0.4852869178832455, 0.4843805068156641, 0.4852869178832455, 0.484925379343037, 0.4844397910170605, 0.484215491801296, 0.4848728318110525, 0.4844465520960227, 0.4852869178832455, 0.4843805068156641, 0.4843332443189081, 0.4852869178832455, 0.4845719566855948, 0.483871917390568, 0.48433748286655, 0.484289202185013, 0.4844016946546651, 0.4852869178832455, 0.4845719566855948, 0.4852869178832455, 0.4846100845733869, 0.4853435700731011, 0.4844340872629019, 0.4845698604575981, 0.7766984992591721, 0.4845004071395714, 0.4844414233633773, 0.4843518565195107, 0.4845719566855948, 0.4843332443189081, 0.484289202185013, 0.484289202185013, 0.4845025317413997, 0.4843313922222518, 0.484925379343037, 0.4845719566855948, 0.4848728318110525, 0.48433748286655, 0.4853270458490054, 0.4861499304861128, 0.4843574057330662, 0.4864444836690557, 0.4864444836690557, 0.4864444836690557, 0.4852599987690379, 0.4844538028299149, 0.4788093388542697, 0.484385910989392, 0.484215491801296, 0.4852869178832455, 0.4853435700731011, 0.4842163357316677, 0.4842966447235618, 0.4787137595968082, 0.4842037607794517, 0.4839376942666583, 0.4838674150381758, 0.4852869178832455, 0.4844345134103709, 0.4845468934606516, 0.4843872065071458, 0.4848942341780931, 0.4843070112979068, 0.4844328942888024, 0.4842233467965839, 0.4854032760622446, 0.4843038298815506, 0.4840120564247761, 0.4845468934606516, 0.4843846069510468, 0.4844345134103709, 0.4843070112979068, 0.4852373357984717, 0.4843993660861861, 0.4852373357984717, 0.4843355637932122, 0.4848942341780931, 0.4841589560019507, 0.4821983000183779, 0.4844345134103709, 0.4852373357984717, 0.4842737534007708, 0.4841597681457366, 0.4848942341780931, 0.4843355637932122, 0.4844345134103709, 0.4864444836690557, 0.4864444836690557, 0.4864444836690557, 0.4864444836690557, 0.4864444836690557, 0.4864444836690557, 0.4864444836690557, 0.4864444836690557, 0.4864444836690557, 0.4864444836690557, 0.4864444836690557, 0.4864444836690557, 0.4864444836690557, 0.4864444836690557, 0.4864444836690557, 0.4864444836690557, 0.4864444836690557, 0.4864444836690557, 0.4864444836690557, 0.4864444836690557, 0.4864444836690557, 0.4864444836690557, 0.4864444836690557, 0.4843330350038204, 0.484426253793068, 0.4841848679841179, 0.4844751097569774, 0.485278812551712, 0.4842771101081423, 0.4789638824090625, 0.4854433180469188, 0.4794611115698337, 0.485278812551712, 0.4842771101081423, 0.4843196314934862, 0.48448841115406, 0.4844000914662491, 0.4844514542716079, 0.4853382325587698, 0.4845989676896122, 0.4864444836690557, 0.4864444836690557, 0.4864444836690557, 0.4864444836690557, 0.4864444836690557, 0.4864444836690557, 0.4864444836690557, 0.4864444836690557, 0.4864444836690557, 0.4864444836690557, 0.4864444836690557, 0.4864444836690557, 0.4864444836690557, 0.4864444836690557, 0.4864444836690557, 0.4864444836690557, 0.4840835728535816, 0.4844750171856771, 0.4841902580589582, 0.4852683684628554, 0.4843384721108243, 0.4845697766006218, 0.4842966441413644, 0.4843424722903423, 0.4844364547626966, 0.4843332443189081, 0.4845719566855948, 0.4850224816709997, 0.4843518565195107, 0.4844601545118135, 0.4788093388542692, 0.4842108517123367, 0.4843673408115071, 0.4844510987820618, 0.4844510987820618, 0.4844733407635417, 0.4843196314934862, 0.4784962842672758, 0.485278812551712, 0.485278812551712, 0.4849198614226402, 0.4841546382555684, 0.4843342525053535, 0.4852183072744611, 0.4841197577826296, 0.4852183072744611, 0.4847853711917898, 0.4841117555038779, 0.4864444836690557, 0.4864444836690557, 0.4864444836690557, 0.4864444836690557, 0.4864444836690557, 0.4864444836690557, 0.4864444836690557, 0.4864444836690557, 0.4864444836690557, 0.4864444836690557, 0.4864444836690557, 0.4864444836690557, 0.4864444836690557, 0.4864444836690557, 0.4864444836690557, 0.4864444836690557, 0.4864444836690555, 0.4864444836690557, 0.4864444836690557, 0.4864444836690557, 0.4864444836690557, 0.4864444836690557, 0.4864444836690557, 0.4864444836690557, 0.4864444836690557, 0.4864444836690557, 0.4864444836690557, 0.4864444836690557, 0.4864444836690557, 0.4864444836690557, 0.4864444836690557, 0.4864444836690557, 0.4864444836690557, 0.4864444836690557, 0.4864444836690557, 0.4864444836690557, 0.4864444836690557, 0.4864444836690557, 0.4864444836690557, 0.4864444836690557, 0.4864444836690557, 0.4862176404986186, 0.4846028698117323, 0.484215491801296, 0.4852869178832455, 0.4845719566855948, 0.4844575010989275, 0.4844624346177279, 0.4844465520960227, 0.483871917390568, 0.4843332443189081, 0.484925379343037, 0.4844044063175132, 0.4852855325100445, 0.4841992487801942, 0.4864444836690557, 0.4864444836690557, 0.4864444836690557, 0.4864444836690557, 0.4864444836690561, 0.4864444836690557, 0.4848825083155636, 0.4844157874210388, 0.4842847876835668, 0.4843550316693846, 0.4844730423844291, 0.4843504805672847, 0.4845028707802559, 0.4843209964774402, 0.4843022002678483, 0.4845028707802559, 0.4844452248252846, 0.4844000914662491, 0.484423197892719, 0.4844514542716079, 0.4842040845737027, 0.4844904710218246, 0.4844357727223289, 0.4840597419381395, 0.4843707327531227, 0.4845621659709406, 0.4840680614380091, 0.4843328297014449, 0.4844805674693496, 0.4852840070459836, 0.4844624346177279, 0.4794611298021869, 0.4844601545118135, 0.4843374604405838, 0.4838642749598098, 0.4844624346177279, 0.4842966447235618, 0.484215491801296, 0.484215491801296, 0.4843332443189081, 0.4789933665784349, 0.4846100845733869, 0.4852869178832455, 0.4842242388856914, 0.4852868870242125, 0.4843035193820091, 0.4845496392700442, 0.4841913597087416, 0.4864444836690557, 0.4864444836690557, 0.4864444836690557, 0.4864444836690557, 0.4864444836690557, 0.4864444836690557, 0.4864444836690557, 0.4853749226889569, 0.4842117436791402, 0.484378434327643, 0.4845004071395714, 0.4842966447235618, 0.4844439974259566, 0.4842966447235618, 0.4852869178832455, 0.4845025317413997, 0.4844090542979999, 0.4845004071395714, 0.4843805068156641, 0.4843518565195107, 0.4842966447235618, 0.4843971018328521, 0.4842966447235618, 0.4844621130180626, 0.4848728318110525, 0.4852869178832455, 0.484437033120955, 0.4844621130180626, 0.4838674150381758, 0.4843805068156641, 0.4852869178832455, 0.4843805068156641, 0.484378434327643, 0.4842065880385268, 0.484215491801296, 0.484289202185013, 0.4864444836690557, 0.4864444836690557, 0.4864444836690557, 0.4864444836690557, 0.4864444836690557, 0.4864444836690557, 0.4864444836690557, 0.4864444836690557, 0.4864444836690557, 0.4864444836690557, 0.4864444836690557, 0.4864444836690557, 0.4864444836690557, 0.4864444836690557, 0.4864444836690557, 0.4864444836690557, 0.4864444836690557, 0.4864444836690557, 0.4864444836690557, 0.486038950567188, 0.4853435700731011, 0.4848728318110525, 0.4845025317413997, 0.4843328297014449, 0.4844621130180626, 0.4845025317413997, 0.4845004071395714, 0.4844397910170605, 0.4789933665784349, 0.4838576397668344, 0.4776996266100751, 0.4850208757374454, 0.4842242766342589, 0.4821982832434488, 0.4839376942666583, 0.4852869178832455, 0.4843518565195107, 0.4842002204204156, 0.4852869178832455, 0.4841805999625107, 0.4839324692476812, 0.479403688294773, 0.4852373357984717, 0.484267553578117, 0.4841509456019764, 0.4833361951272785, 0.4848101474634516, 0.4841509456019764, 0.4838735523560977, 0.4844328942888024, 0.4833361951272785, 0.484137352717824, 0.484367860843008, 0.4843053865636316, 0.4842233467965839, 0.4838735523560977, 0.4840120564247761, 0.4844032818360061, 0.4842874538199286, 0.4843968061621178, 0.484137352717824, 0.479215764451521, 0.4843993660861861, 0.4838987295237874, 0.4845399802989745, 0.4841597681457366, 0.4848942341780931, 0.4843514186269715, 0.4844414233633773, 0.4843332443189081, 0.4843773986057875, 0.4843087033277395, 0.4844575010989275, 0.484368188490892, 0.484402479665601, 0.4848622455646961, 0.4843418545725449, 0.4842108517123367, 0.4852825738592432, 0.4852802487749819, 0.4838444082119327, 0.4844510987820618, 0.4842108517123367, 0.4845989676896122, 0.4842108517123367, 0.4845621659709406, 0.4842771101081423, 0.4844663912270124, 0.4774241222542894, 0.485278812551712, 0.4843258044968612, 0.4849198614226402, 0.4845621659709406, 0.4845621659709406, 0.484385910989392, 0.4843258044968612, 0.4842048816634479, 0.4844663912270124, 0.485278812551712, 0.4844904710218246, 0.4844510987820618, 0.4845989676896122, 0.4841733331822435, 0.4842108517123367, 0.4844646863168862, 0.4845989676896122, 0.4842108517123367, 0.4844510987820618, 0.484385910989392, 0.4849198614226402, 0.4843258044968612, 0.4844575010989275, 0.484487301814532, 0.4852869178832455, 0.4843332443189081, 0.484436301002543, 0.4844414233633773, 0.4840680614380091, 0.484289202185013, 0.4839376942666583, 0.4840712191367874, 0.4844044063175132, 0.4852855325100445, 0.484370175610327, 0.4842764386771678, 0.4842040845737027, 0.4842764386771678, 0.4843332443189081, 0.4842242766342589, 0.4843707327531227, 0.4843636259552898, 0.4844415639040396, 0.4840712191367874, 0.4842136560441752, 0.4844775188821039, 0.4841937843529343, 0.4840652151992278, 0.4842801928600469, 0.4842048816634479, 0.4840652151992278, 0.4833719843449797, 0.4843258044968612, 0.4852855325100445, 0.4852869178832455, 0.4852869178832455, 0.4845004071395714, 0.4843087033277395, 0.4842956154768386, 0.4846100845733869, 0.4814063865119418, 0.4805566238297888, 0.4843286736640961, 0.4844687054462429, 0.4844439974259566, 0.4852869178832455, 0.4833788470978819, 0.4839376942666583, 0.484437033120955, 0.4842523656818578, 0.484437033120955, 0.4774241222542894, 0.4846100845733869, 0.4843518565195107, 0.4850208757374454, 0.4842065880385268, 0.4853005279337675, 0.4842523656818578, 0.4853435700731011, 0.4842242766342589, 0.4833788470978819, 0.4845004071395714, 0.4843332443189081, 0.4845025317413997, 0.4841088639921056, 0.4843805068156641, 0.48433748286655, 0.4845004071395714, 0.4842117436791402, 0.478993365886715, 0.484925379343037, 0.4833788470978819, 0.4845025317413997, 0.4843518565195107, 0.4842117436791402, 0.484289202185013, 0.4838674150381758, 0.4843518565195107, 0.4842117436791402, 0.4842523656818578, 0.48433748286655, 0.484645980634585, 0.4843518565195107, 0.4845065286428558, 0.4843497445455804, 0.4846100845733869, 0.4845025317413997, 0.4840712191367874, 0.4844621130180626, 0.484215491801296, 0.4853435700731011, 0.4842117436791402, 0.4848728318110525, 0.4844397910170605, 0.4844621130180626, 0.4838576397668344, 0.484215491801296, 0.4844621130180626, 0.484925379343037, 0.4844621130180626, 0.4845719566855948, 0.4843704238311103, 0.4838576397668344, 0.4845719566855948, 0.4838576397668344, 0.4844713053666961, 0.4852869178832455, 0.4845025317413997, 0.4847828336770636, 0.4842813705610572, 0.4794610131739923, 0.4842242766342589, 0.4843745786904541, 0.4843518565195107, 0.4847828336770636, 0.4844414233633773, 0.4853949974322038, 0.4794610131833401, 0.4843332443189081, 0.4843518565195107, 0.4845004071395714, 0.4844414233633773, 0.4843518565195107, 0.4844296779084869, 0.4843286924679308, 0.4842813705610572, 0.4848691033061288, 0.4848728318110525, 0.4845025317413997, 0.4842065880385268, 0.4841088639921056, 0.4842242766342589, 0.4843518565195107, 0.4849218746570493, 0.4838682071781107, 0.7756144267048972, 0.4843470153518745, 0.4843332443189081, 0.4839376942666583, 0.4843087033277395, 0.4847828336770636, 0.4846100845733869, 0.4842171447033615, 0.484289202185013, 0.7763854668279656, 0.4864444836690557] 
        ],
       "constrained":0.003163148689244731,
       "original name":"DireGB",
       "unconstrained":0.003175067433761398
      },
     "Node14":{
       "MG94xREV with separate rates for branch sets":0.0007978516215531423,
       "Nucleotide GTR":0.0009934319347488026,
       "Posterior prob omega class":null,
       "constrained":0.001116066537801111,
       "unconstrained":0.0011155260945269
      },
     "Node16":{
       "MG94xREV with separate rates for branch sets":0.0004868216447399603,
       "Nucleotide GTR":0.0007284066350794104,
       "Posterior prob omega class":null,
       "constrained":0.0008684618602175192,
       "unconstrained":0.0008668372052534041
      },
     "Node4":{
       "MG94xREV with separate rates for branch sets":0.004452493449719733,
       "Nucleotide GTR":0.004437911724114023,
       "Posterior prob omega class":null,
       "constrained":0.004931512129640706,
       "unconstrained":0.004926491545844861
      },
     "Node5":{
       "MG94xREV with separate rates for branch sets":0.0004720632664878036,
       "Nucleotide GTR":0.0004740081047212296,
       "Posterior prob omega class":null,
       "constrained":0.0004870822961185671,
       "unconstrained":0.0004864582891479351
      },
     "canBai_SAMN02921314":{
       "MG94xREV with separate rates for branch sets":0.0002927909873593192,
       "Nucleotide GTR":5.104622300178299e-05,
       "Posterior prob omega class":null,
       "constrained":0,
       "original name":"canBai_SAMN02921314",
       "unconstrained":0
      },
     "canLup_SAMN02921310":{
       "MG94xREV with separate rates for branch sets":0,
       "Nucleotide GTR":1e-06,
       "Posterior prob omega class":null,
       "constrained":0,
       "original name":"canLup_SAMN02921310",
       "unconstrained":0
      },
     "canRuf_SAMN02921317":{
       "MG94xREV with separate rates for branch sets":0,
       "Nucleotide GTR":1e-06,
       "Posterior prob omega class":null,
       "constrained":0,
       "original name":"canRuf_SAMN02921317",
       "unconstrained":0
      },
     "chrBra_SAMN27257233":{
       "MG94xREV with separate rates for branch sets":0.002405129595512362,
       "Nucleotide GTR":0.002402016495574777,
       "Posterior prob omega class":null,
       "constrained":0.002583837664139685,
       "original name":"chrBra_SAMN27257233",
       "unconstrained":0.002581410373755112
      },
     "cuoAlp_SAMN10180424":{
       "MG94xREV with separate rates for branch sets":0.0002166025839893657,
       "Nucleotide GTR":1.840989673949638e-05,
       "Posterior prob omega class":null,
       "constrained":0,
       "original name":"cuoAlp_SAMN10180424",
       "unconstrained":0
      },
     "lupMes_SAMEA5411047":{
       "MG94xREV with separate rates for branch sets":0,
       "Nucleotide GTR":1e-06,
       "Posterior prob omega class":null,
       "constrained":0,
       "original name":"lupMes_SAMEA5411047",
       "unconstrained":0
      },
     "lycPic_SAMN09924608":{
       "MG94xREV with separate rates for branch sets":0.000972043517013173,
       "Nucleotide GTR":0.0009734124244311223,
       "Posterior prob omega class":null,
       "constrained":0.0009814691411333667,
       "original name":"lycPic_SAMN09924608",
       "unconstrained":0.0009820166230341801
      },
     "speVen_SAMN27257238":{
       "MG94xREV with separate rates for branch sets":0.001908791108643256,
       "Nucleotide GTR":0.001908695446333249,
       "Posterior prob omega class":null,
       "constrained":0.001925966567285714,
       "original name":"speVen_SAMN27257238",
       "unconstrained":0.001925569329344574
      },
     "uroCin_SAMN04495241":{
       "MG94xREV with separate rates for branch sets":0.005312280255727557,
       "Nucleotide GTR":0.005295913989728235,
       "Posterior prob omega class":null,
       "constrained":0.005504952739685933,
       "original name":"uroCin_SAMN04495241",
       "unconstrained":0.005506777083097255
      },
     "vulVul_marble_Fox4":{
       "MG94xREV with separate rates for branch sets":0.002973807023661113,
       "Nucleotide GTR":0.002986160338762994,
       "Posterior prob omega class":null,
       "constrained":0.00339650213452626,
       "original name":"vulVul_marble_Fox4",
       "unconstrained":0.003390309670932274
      }
    },
   "attributes":{
     "MG94xREV with separate rates for branch sets":{
       "attribute type":"branch length",
       "display order":1
      },
     "Nucleotide GTR":{
       "attribute type":"branch length",
       "display order":0
      },
     "Posterior prob omega class":{
       "attribute type":"branch annotations",
       "display order":4
      },
     "Posterior prob omega class by site":{
       "attribute type":"branch annotations",
       "display order":5
      },
     "constrained":{
       "attribute type":"branch length",
       "display order":1
      },
     "original name":{
       "attribute type":"node label",
       "display order":0
      },
     "unconstrained":{
       "attribute type":"branch length",
       "display order":0
      }
    }
  },
 "data partitions":{
   "0":{
     "coverage":      [
[0, 1, 2, 3, 4, 5, 6, 7, 8, 9, 10, 11, 12, 13, 14, 15, 16, 17, 18, 19, 20, 21, 22, 23, 24, 25, 26, 27, 28, 29, 30, 31, 32, 33, 34, 35, 36, 37, 38, 39, 40, 41, 42, 43, 44, 45, 46, 47, 48, 49, 50, 51, 52, 53, 54, 55, 56, 57, 58, 59, 60, 61, 62, 63, 64, 65, 66, 67, 68, 69, 70, 71, 72, 73, 74, 75, 76, 77, 78, 79, 80, 81, 82, 83, 84, 85, 86, 87, 88, 89, 90, 91, 92, 93, 94, 95, 96, 97, 98, 99, 100, 101, 102, 103, 104, 105, 106, 107, 108, 109, 110, 111, 112, 113, 114, 115, 116, 117, 118, 119, 120, 121, 122, 123, 124, 125, 126, 127, 128, 129, 130, 131, 132, 133, 134, 135, 136, 137, 138, 139, 140, 141, 142, 143, 144, 145, 146, 147, 148, 149, 150, 151, 152, 153, 154, 155, 156, 157, 158, 159, 160, 161, 162, 163, 164, 165, 166, 167, 168, 169, 170, 171, 172, 173, 174, 175, 176, 177, 178, 179, 180, 181, 182, 183, 184, 185, 186, 187, 188, 189, 190, 191, 192, 193, 194, 195, 196, 197, 198, 199, 200, 201, 202, 203, 204, 205, 206, 207, 208, 209, 210, 211, 212, 213, 214, 215, 216, 217, 218, 219, 220, 221, 222, 223, 224, 225, 226, 227, 228, 229, 230, 231, 232, 233, 234, 235, 236, 237, 238, 239, 240, 241, 242, 243, 244, 245, 246, 247, 248, 249, 250, 251, 252, 253, 254, 255, 256, 257, 258, 259, 260, 261, 262, 263, 264, 265, 266, 267, 268, 269, 270, 271, 272, 273, 274, 275, 276, 277, 278, 279, 280, 281, 282, 283, 284, 285, 286, 287, 288, 289, 290, 291, 292, 293, 294, 295, 296, 297, 298, 299, 300, 301, 302, 303, 304, 305, 306, 307, 308, 309, 310, 311, 312, 313, 314, 315, 316, 317, 318, 319, 320, 321, 322, 323, 324, 325, 326, 327, 328, 329, 330, 331, 332, 333, 334, 335, 336, 337, 338, 339, 340, 341, 342, 343, 344, 345, 346, 347, 348, 349, 350, 351, 352, 353, 354, 355, 356, 357, 358, 359, 360, 361, 362, 363, 364, 365, 366, 367, 368, 369, 370, 371, 372, 373, 374, 375, 376, 377, 378, 379, 380, 381, 382, 383, 384, 385, 386, 387, 388, 389, 390, 391, 392, 393, 394, 395, 396, 397, 398, 399, 400, 401, 402, 403, 404, 405, 406, 407, 408, 409, 410, 411, 412, 413, 414, 415, 416, 417, 418, 419, 420, 421, 422, 423, 424, 425, 426, 427, 428, 429, 430, 431, 432, 433, 434, 435, 436, 437, 438, 439, 440, 441, 442, 443, 444, 445, 446, 447, 448, 449, 450, 451, 452, 453, 454, 455, 456, 457, 458, 459, 460, 461, 462, 463, 464, 465, 466, 467, 468, 469, 470, 471, 472, 473, 474, 475, 476, 477, 478, 479, 480, 481, 482, 483, 484, 485, 486, 487, 488, 489, 490, 491, 492, 493, 494, 495, 496, 497, 498, 499, 500, 501, 502, 503, 504, 505, 506, 507, 508, 509, 510, 511, 512, 513, 514, 515, 516, 517, 518, 519, 520, 521, 522, 523, 524, 525, 526, 527, 528, 529, 530, 531, 532, 533, 534, 535, 536, 537, 538, 539, 540, 541, 542, 543, 544, 545, 546, 547, 548, 549, 550, 551, 552, 553, 554, 555, 556, 557, 558, 559, 560, 561, 562, 563, 564, 565, 566, 567, 568, 569, 570, 571, 572, 573, 574, 575, 576, 577, 578, 579, 580, 581, 582, 583, 584, 585, 586, 587, 588, 589, 590, 591, 592, 593, 594, 595, 596, 597, 598, 599, 600, 601, 602, 603, 604, 605, 606, 607, 608, 609, 610, 611, 612, 613, 614, 615, 616, 617, 618, 619, 620, 621, 622, 623, 624, 625, 626, 627, 628, 629, 630, 631, 632, 633, 634, 635, 636, 637, 638, 639, 640, 641, 642, 643, 644, 645, 646, 647, 648, 649, 650, 651, 652, 653, 654, 655, 656, 657, 658, 659, 660, 661, 662, 663, 664, 665, 666, 667, 668, 669, 670, 671, 672, 673, 674, 675, 676, 677, 678, 679, 680, 681, 682, 683, 684, 685, 686, 687, 688, 689, 690, 691, 692, 693, 694, 695, 696, 697, 698, 699, 700, 701, 702, 703, 704, 705, 706, 707, 708, 709, 710, 711, 712, 713, 714, 715, 716, 717, 718, 719, 720, 721, 722, 723, 724, 725, 726, 727, 728, 729, 730, 731, 732, 733, 734, 735, 736, 737, 738, 739, 740, 741, 742, 743, 744, 745, 746, 747, 748, 749, 750, 751, 752, 753, 754, 755, 756, 757, 758, 759, 760, 761, 762, 763, 764, 765, 766, 767, 768, 769, 770, 771, 772, 773, 774, 775, 776, 777, 778, 779, 780, 781, 782, 783, 784, 785, 786, 787, 788, 789, 790, 791, 792, 793, 794] 
      ],
     "name":"busted.filter.default"
    }
  },
 "fits":{
   "Constrained model":{
     "AIC-c":6382.654507218292,
     "Log Likelihood":-3148.109807338602,
     "Rate Distributions":{
       "Background":{
         "0":{
           "omega":0,
           "proportion":0.5934554400543547
          },
         "1":{
           "omega":0,
           "proportion":0.3752851528194276
          },
         "2":{
           "omega":13.3839654141052,
           "proportion":0.03125940712621766
          }
        },
       "Synonymous site-to-site rates":{
         "0":{
           "proportion":0.2973420905383345,
           "rate":0
          },
         "1":{
           "proportion":0.3753109532024991,
           "rate":0
          },
         "2":{
           "proportion":0.3273469562591664,
           "rate":3.054862679732028
          }
        },
       "Test":{
         "0":{
           "omega":0.9522730704946071,
           "proportion":0
          },
         "1":{
           "omega":1,
           "proportion":0.4908167893264792
          },
         "2":{
           "omega":1,
           "proportion":0.5091832106735208
          }
        }
      },
     "display order":3,
     "estimated parameters":43
    },
   "MG94xREV with separate rates for branch sets":{
     "AIC-c":6383.5128363087,
     "Equilibrium frequencies":      [
[0.007621884730446836],
      [0.01268729320096312],
      [0.01437529528446642],
      [0.009163396584742488],
      [0.008753767318347835],
      [0.01457141068235187],
      [0.01651008831845514],
      [0.01052420029761804],
      [0.007625773402069676],
      [0.01269376623470557],
      [0.01438262953377871],
      [0.009168071732888665],
      [0.009975657731608531],
      [0.01660535405472503],
      [0.01881464107897051],
      [0.01199321574927867],
      [0.01184456842321897],
      [0.01971631922271784],
      [0.0223395097961364],
      [0.01424011011390754],
      [0.01360353765898929],
      [0.02264427722981614],
      [0.02565702285947135],
      [0.01635482756999008],
      [0.01185061150032406],
      [0.01972637845265633],
      [0.02235090737309861],
      [0.01424737539199353],
      [0.01550238093954008],
      [0.02580506780787231],
      [0.02923834609148017],
      [0.01863770833338628],
      [0.01164120112834175],
      [0.01937779658837687],
      [0.02195594785332913],
      [0.0139956121660598],
      [0.01336996944817581],
      [0.02225548253167837],
      [0.02521650032229682],
      [0.01607402062774875],
      [0.01164714044782564],
      [0.01938768310468764],
      [0.02196714973769098],
      [0.01400275270174083],
      [0.01523621022202789],
      [0.02536200338824155],
      [0.0287363334272068],
      [0.01831770508877323],
      [0.01547100327474591],
      [0.01117393098155757],
      [0.01067442524605976],
      [0.01776851364696294],
      [0.02013255517904903],
      [0.01283330767954275],
      [0.01547889655226702],
      [0.01753831215941759],
      [0.01117963190066882],
      [0.01216440977510823],
      [0.02024872310347996],
      [0.02294274823914568],
      [0.01462463877777644] 
      ],
     "Log Likelihood":-3160.642565290812,
     "Rate Distributions":{
       "non-synonymous/synonymous rate ratio for *background*":        [
[0.3764294474593514, 1] 
        ],
       "non-synonymous/synonymous rate ratio for *test*":        [
[2.287207568580508, 1] 
        ]
      },
     "display order":1,
     "estimated parameters":31
    },
   "Nucleotide GTR":{
     "AIC-c":6487.681961552264,
     "Equilibrium frequencies":      [
[0.1875501088076967],
      [0.2902111251097622],
      [0.2813537968159432],
      [0.240884969266598] 
      ],
     "Log Likelihood":-3216.812133521581,
     "Rate Distributions":{
       "Substitution rate from nucleotide A to nucleotide C":0.06307662583689168,
       "Substitution rate from nucleotide A to nucleotide G":1,
       "Substitution rate from nucleotide A to nucleotide T":0,
       "Substitution rate from nucleotide C to nucleotide G":0.2284766206748228,
       "Substitution rate from nucleotide C to nucleotide T":0.8788869269005807,
       "Substitution rate from nucleotide G to nucleotide T":0.2393100729931447
      },
     "display order":0,
     "estimated parameters":27
    },
   "Unconstrained model":{
     "AIC-c":6384.028432679476,
     "Log Likelihood":-3147.786630132842,
     "Rate Distributions":{
       "Background":{
         "0":{
           "omega":0,
           "proportion":0.5876139230142677
          },
         "1":{
           "omega":0,
           "proportion":0.3806775127993015
          },
         "2":{
           "omega":13.12322710238831,
           "proportion":0.03170856418643077
          }
        },
       "Synonymous site-to-site rates":{
         "0":{
           "proportion":0.304106555364055,
           "rate":0
          },
         "1":{
           "proportion":0.369762818201963,
           "rate":0
          },
         "2":{
           "proportion":0.3261306264339821,
           "rate":3.066256030395931
          }
        },
       "Test":{
         "0":{
           "omega":0.9977931288757038,
           "proportion":0
          },
         "1":{
           "omega":1,
           "proportion":0.5135555163309443
          },
         "2":{
           "omega":3.75601145239021,
           "proportion":0.4864444836690557
          }
        }
      },
     "display order":2,
     "estimated parameters":44
    }
  },
 "input":{
   "file name":"/home/morrillk/species-x/dw/analysis/2025-03-10_hyphy-analysis/data/res/FormBio051282/FormBio051282.t1.cds.aln.fa",
   "number of sequences":11,
   "number of sites":795,
   "partition count":1,
   "trees":{
     "0":"(vulVul_marble_Fox4,((chrBra_SAMN27257233,speVen_SAMN27257238)Node5,DireGB,lupMes_SAMEA5411047,lycPic_SAMN09924608,(cuoAlp_SAMN10180424,(canRuf_SAMN02921317,canLup_SAMN02921310,canBai_SAMN02921314)Node16)Node14)Node4,uroCin_SAMN04495241)"
    }
  },
 "runtime":"2.5.64",
 "substitutions":{
   "0":{
     "0":{
       "Node16":"NNN",
       "root":"ATG",
       "uroCin_SAMN04495241":"ACG",
       "vulVul_marble_Fox4":"NNN"
      },
     "1":{
       "Node16":"NNN",
       "root":"TCT",
       "vulVul_marble_Fox4":"NNN"
      },
     "10":{
       "Node16":"NNN",
       "root":"CAG"
      },
     "100":{
       "canRuf_SAMN02921317":"NNN",
       "root":"CAG"
      },
     "101":{
       "canRuf_SAMN02921317":"NNN",
       "root":"AAG"
      },
     "102":{
       "canLup_SAMN02921310":"GNN",
       "canRuf_SAMN02921317":"NNN",
       "root":"GCA"
      },
     "103":{
       "canLup_SAMN02921310":"NNN",
       "canRuf_SAMN02921317":"NNN",
       "root":"GCC"
      },
     "104":{
       "canLup_SAMN02921310":"NNN",
       "canRuf_SAMN02921317":"NNN",
       "root":"CCC"
      },
     "105":{
       "canLup_SAMN02921310":"NNN",
       "canRuf_SAMN02921317":"NNN",
       "root":"AGC"
      },
     "106":{
       "canLup_SAMN02921310":"NNN",
       "canRuf_SAMN02921317":"NNN",
       "root":"CCT"
      },
     "107":{
       "canLup_SAMN02921310":"NNN",
       "canRuf_SAMN02921317":"NNN",
       "root":"ATT"
      },
     "108":{
       "canBai_SAMN02921314":"CNT",
       "canLup_SAMN02921310":"NNN",
       "canRuf_SAMN02921317":"NNN",
       "root":"CGT"
      },
     "109":{
       "canBai_SAMN02921314":"NNA",
       "canLup_SAMN02921310":"NNN",
       "canRuf_SAMN02921317":"NNN",
       "root":"CGA"
      },
     "11":{
       "Node16":"NNN",
       "root":"CAA"
      },
     "110":{
       "canLup_SAMN02921310":"NNN",
       "canRuf_SAMN02921317":"NNN",
       "root":"CTC"
      },
     "111":{
       "canLup_SAMN02921310":"NNN",
       "canRuf_SAMN02921317":"NNN",
       "root":"CAG"
      },
     "112":{
       "canLup_SAMN02921310":"NNN",
       "canRuf_SAMN02921317":"NNN",
       "root":"AAG"
      },
     "113":{
       "canLup_SAMN02921310":"NNN",
       "canRuf_SAMN02921317":"NNN",
       "root":"AAA"
      },
     "114":{
       "canBai_SAMN02921314":"TAN",
       "canLup_SAMN02921310":"NNN",
       "canRuf_SAMN02921317":"NNN",
       "root":"TAC"
      },
     "115":{
       "canBai_SAMN02921314":"NTA",
       "canLup_SAMN02921310":"NTA",
       "canRuf_SAMN02921317":"NNN",
       "root":"GTA"
      },
     "116":{
       "canLup_SAMN02921310":"NNN",
       "canRuf_SAMN02921317":"NNN",
       "root":"GCT"
      },
     "117":{
       "canLup_SAMN02921310":"CNN",
       "canRuf_SAMN02921317":"NNN",
       "root":"CAT"
      },
     "118":{
       "canLup_SAMN02921310":"NNN",
       "canRuf_SAMN02921317":"NNN",
       "root":"GTG"
      },
     "119":{
       "canLup_SAMN02921310":"NNN",
       "canRuf_SAMN02921317":"NNN",
       "root":"TCC"
      },
     "12":{
       "Node16":"NNN",
       "root":"TTC"
      },
     "120":{
       "canLup_SAMN02921310":"NNG",
       "canRuf_SAMN02921317":"NNN",
       "root":"AGG"
      },
     "121":{
       "canRuf_SAMN02921317":"GNN",
       "root":"GAG"
      },
     "122":{
       "canBai_SAMN02921314":"GCN",
       "canLup_SAMN02921310":"GNN",
       "canRuf_SAMN02921317":"NNN",
       "root":"GCG"
      },
     "123":{
       "canLup_SAMN02921310":"NGN",
       "canRuf_SAMN02921317":"NNN",
       "root":"TGC"
      },
     "124":{
       "canLup_SAMN02921310":"NNC",
       "canRuf_SAMN02921317":"NNN",
       "root":"ATC"
      },
     "125":{
       "canRuf_SAMN02921317":"NNC",
       "root":"TCC"
      },
     "126":{
       "canLup_SAMN02921310":"CCN",
       "canRuf_SAMN02921317":"NNN",
       "root":"CCA"
      },
     "127":{
       "canLup_SAMN02921310":"NNN",
       "canRuf_SAMN02921317":"NNN",
       "root":"TGT"
      },
     "128":{
       "canLup_SAMN02921310":"NNT",
       "canRuf_SAMN02921317":"NNN",
       "root":"GCT"
      },
     "129":{
       "canRuf_SAMN02921317":"NNN",
       "root":"ATG"
      },
     "13":{
       "Node16":"NNN",
       "root":"GTT"
      },
     "130":{
       "canLup_SAMN02921310":"ATN",
       "canRuf_SAMN02921317":"ANN",
       "root":"ATG"
      },
     "131":{
       "canLup_SAMN02921310":"NNN",
       "canRuf_SAMN02921317":"NNN",
       "root":"CTT"
      },
     "132":{
       "canLup_SAMN02921310":"NNN",
       "canRuf_SAMN02921317":"NNN",
       "root":"GCC"
      },
     "133":{
       "canLup_SAMN02921310":"NNN",
       "canRuf_SAMN02921317":"NNN",
       "root":"CTG"
      },
     "134":{
       "canLup_SAMN02921310":"NNN",
       "canRuf_SAMN02921317":"NNN",
       "root":"GTG"
      },
     "135":{
       "canLup_SAMN02921310":"NNN",
       "canRuf_SAMN02921317":"NNN",
       "root":"TAC"
      },
     "136":{
       "canLup_SAMN02921310":"NNN",
       "canRuf_SAMN02921317":"NNN",
       "root":"ATT"
      },
     "137":{
       "canLup_SAMN02921310":"NNN",
       "canRuf_SAMN02921317":"NNN",
       "root":"GAG"
      },
     "138":{
       "canBai_SAMN02921314":"CNN",
       "canLup_SAMN02921310":"NNN",
       "canRuf_SAMN02921317":"NNN",
       "root":"CGG"
      },
     "139":{
       "canBai_SAMN02921314":"CNN",
       "canLup_SAMN02921310":"NNN",
       "canRuf_SAMN02921317":"NNN",
       "root":"CTC"
      },
     "14":{
       "DireGB":"GCC",
       "Node16":"NNN",
       "root":"GTC"
      },
     "140":{
       "Node16":"NNN",
       "root":"CGG"
      },
     "141":{
       "DireGB":"CNN",
       "Node16":"NNN",
       "chrBra_SAMN27257233":"CNN",
       "cuoAlp_SAMN10180424":"CNN",
       "lupMes_SAMEA5411047":"CNN",
       "lycPic_SAMN09924608":"CNN",
       "root":"CTG",
       "speVen_SAMN27257238":"CNN",
       "uroCin_SAMN04495241":"CNN",
       "vulVul_marble_Fox4":"CNN"
      },
     "142":{
       "root":"NNN"
      },
     "143":{
       "root":"NNN"
      },
     "144":{
       "root":"NNN"
      },
     "145":{
       "root":"NNN"
      },
     "146":{
       "root":"NNN"
      },
     "147":{
       "root":"NNN"
      },
     "148":{
       "root":"NNN"
      },
     "149":{
       "root":"NNN"
      },
     "15":{
       "Node16":"NNN",
       "root":"GCG"
      },
     "150":{
       "root":"NNN"
      },
     "151":{
       "root":"NNN"
      },
     "152":{
       "root":"NNN"
      },
     "153":{
       "DireGB":"NNN",
       "canBai_SAMN02921314":"NNT",
       "canLup_SAMN02921310":"NNN",
       "canRuf_SAMN02921317":"NNN",
       "chrBra_SAMN27257233":"NNN",
       "cuoAlp_SAMN10180424":"NNT",
       "lupMes_SAMEA5411047":"NNT",
       "lycPic_SAMN09924608":"NNT",
       "root":"CTT",
       "speVen_SAMN27257238":"NNT",
       "uroCin_SAMN04495241":"NNT",
       "vulVul_marble_Fox4":"NNT"
      },
     "154":{
       "DireGB":"NNN",
       "canLup_SAMN02921310":"NNN",
       "canRuf_SAMN02921317":"NNN",
       "chrBra_SAMN27257233":"NNN",
       "root":"GAC",
       "uroCin_SAMN04495241":"NNC"
      },
     "155":{
       "canBai_SAMN02921314":"TNN",
       "canLup_SAMN02921310":"NNN",
       "canRuf_SAMN02921317":"NNN",
       "chrBra_SAMN27257233":"NNN",
       "root":"TTG"
      },
     "156":{
       "canLup_SAMN02921310":"NNN",
       "canRuf_SAMN02921317":"NNN",
       "chrBra_SAMN27257233":"NTT",
       "root":"TTC",
       "uroCin_SAMN04495241":"TTN"
      },
     "157":{
       "canLup_SAMN02921310":"NNN",
       "canRuf_SAMN02921317":"NNN",
       "root":"CTG",
       "uroCin_SAMN04495241":"CNG"
      },
     "158":{
       "canLup_SAMN02921310":"NNN",
       "canRuf_SAMN02921317":"NNN",
       "root":"ATC"
      },
     "159":{
       "canLup_SAMN02921310":"NNN",
       "canRuf_SAMN02921317":"NNN",
       "root":"TCC"
      },
     "16":{
       "Node16":"NNN",
       "root":"CAT",
       "uroCin_SAMN04495241":"CGT"
      },
     "160":{
       "canBai_SAMN02921314":"NTG",
       "canLup_SAMN02921310":"NNN",
       "canRuf_SAMN02921317":"NNN",
       "root":"ATG"
      },
     "161":{
       "canLup_SAMN02921310":"NNN",
       "canRuf_SAMN02921317":"NNN",
       "root":"ATG"
      },
     "162":{
       "canLup_SAMN02921310":"NNN",
       "canRuf_SAMN02921317":"NNN",
       "root":"GTG"
      },
     "163":{
       "canLup_SAMN02921310":"NNN",
       "canRuf_SAMN02921317":"NNN",
       "root":"GCC"
      },
     "164":{
       "canLup_SAMN02921310":"NNN",
       "canRuf_SAMN02921317":"NNN",
       "root":"AGT"
      },
     "165":{
       "canLup_SAMN02921310":"NAN",
       "canRuf_SAMN02921317":"NNN",
       "root":"AAG"
      },
     "166":{
       "canBai_SAMN02921314":"NAC",
       "canLup_SAMN02921310":"NNN",
       "canRuf_SAMN02921317":"NNN",
       "root":"TAC"
      },
     "167":{
       "canRuf_SAMN02921317":"NNN",
       "root":"CTC"
      },
     "168":{
       "canLup_SAMN02921310":"TAN",
       "canRuf_SAMN02921317":"NNN",
       "root":"TAT"
      },
     "169":{
       "canRuf_SAMN02921317":"NNN",
       "root":"GAT"
      },
     "17":{
       "Node16":"NNN",
       "root":"CTC"
      },
     "170":{
       "canRuf_SAMN02921317":"NNN",
       "root":"GAA"
      },
     "171":{
       "canRuf_SAMN02921317":"NNN",
       "root":"GGG"
      },
     "172":{
       "canBai_SAMN02921314":"GNG",
       "canLup_SAMN02921310":"GNG",
       "canRuf_SAMN02921317":"NNN",
       "root":"GAG"
      },
     "173":{
       "canRuf_SAMN02921317":"NNN",
       "root":"GAG"
      },
     "174":{
       "canLup_SAMN02921310":"GAN",
       "canRuf_SAMN02921317":"NNN",
       "root":"GAG"
      },
     "175":{
       "canBai_SAMN02921314":"GAN",
       "canRuf_SAMN02921317":"NNN",
       "root":"GAG"
      },
     "176":{
       "canBai_SAMN02921314":"NNN",
       "canLup_SAMN02921310":"NTC",
       "canRuf_SAMN02921317":"NNN",
       "root":"GTC"
      },
     "177":{
       "canBai_SAMN02921314":"NNN",
       "canRuf_SAMN02921317":"NNN",
       "root":"TTC"
      },
     "178":{
       "Node16":"NNN",
       "Node5":"AAT",
       "root":"AAC"
      },
     "179":{
       "Node16":"NNN",
       "root":"GAT"
      },
     "18":{
       "Node16":"NNN",
       "root":"GCT"
      },
     "180":{
       "Node16":"NNN",
       "root":"GAA"
      },
     "181":{
       "canBai_SAMN02921314":"NNN",
       "canLup_SAMN02921310":"NGN",
       "canRuf_SAMN02921317":"NNN",
       "root":"TGG"
      },
     "182":{
       "Node16":"NNN",
       "root":"GGA"
      },
     "183":{
       "Node16":"NNN",
       "root":"GCG"
      },
     "184":{
       "Node16":"NNN",
       "root":"GCA"
      },
     "185":{
       "Node16":"NNN",
       "root":"GGG"
      },
     "186":{
       "Node16":"NNN",
       "lupMes_SAMEA5411047":"GGN",
       "root":"GGC",
       "uroCin_SAMN04495241":"GGN"
      },
     "187":{
       "Node16":"NNN",
       "root":"GTG",
       "uroCin_SAMN04495241":"GNN"
      },
     "188":{
       "Node16":"NNN",
       "root":"GCC"
      },
     "189":{
       "Node16":"NNN",
       "root":"GTG"
      },
     "19":{
       "Node16":"NNN",
       "root":"TTT"
      },
     "190":{
       "Node16":"NNN",
       "root":"CCC"
      },
     "191":{
       "Node16":"NNN",
       "root":"ACT"
      },
     "192":{
       "Node16":"NNN",
       "root":"CTC"
      },
     "193":{
       "Node14":"AAT",
       "Node16":"NNN",
       "root":"AAC"
      },
     "194":{
       "canBai_SAMN02921314":"NNN",
       "canLup_SAMN02921310":"NNC",
       "canRuf_SAMN02921317":"NNN",
       "root":"GCC"
      },
     "195":{
       "canBai_SAMN02921314":"NNN",
       "canLup_SAMN02921310":"NNG",
       "canRuf_SAMN02921317":"NNN",
       "root":"CTG"
      },
     "196":{
       "canBai_SAMN02921314":"NNN",
       "canRuf_SAMN02921317":"NNN",
       "root":"GAG"
      },
     "197":{
       "canBai_SAMN02921314":"NNG",
       "canLup_SAMN02921310":"NNG",
       "canRuf_SAMN02921317":"NNN",
       "root":"CGG"
      },
     "198":{
       "canBai_SAMN02921314":"NGC",
       "canRuf_SAMN02921317":"NNN",
       "root":"GGC"
      },
     "199":{
       "canRuf_SAMN02921317":"NNN",
       "root":"TTC"
      },
     "2":{
       "Node16":"NNN",
       "lycPic_SAMN09924608":"NCA",
       "root":"TCA",
       "vulVul_marble_Fox4":"NNN"
      },
     "20":{
       "Node16":"NNN",
       "root":"CAG",
       "uroCin_SAMN04495241":"NNN"
      },
     "200":{
       "canBai_SAMN02921314":"CNG",
       "canRuf_SAMN02921317":"NNN",
       "root":"CTG"
      },
     "201":{
       "canBai_SAMN02921314":"ANN",
       "canLup_SAMN02921310":"AGN",
       "canRuf_SAMN02921317":"NNN",
       "root":"AGT"
      },
     "202":{
       "canRuf_SAMN02921317":"NNN",
       "root":"GCC"
      },
     "203":{
       "canRuf_SAMN02921317":"NNN",
       "root":"ATG"
      },
     "204":{
       "canLup_SAMN02921310":"NNN",
       "canRuf_SAMN02921317":"NNN",
       "root":"GAT",
       "uroCin_SAMN04495241":"NNN"
      },
     "205":{
       "canLup_SAMN02921310":"NNN",
       "canRuf_SAMN02921317":"NNN",
       "root":"TGG",
       "uroCin_SAMN04495241":"NNN"
      },
     "206":{
       "canBai_SAMN02921314":"NNT",
       "canLup_SAMN02921310":"NNN",
       "canRuf_SAMN02921317":"NNN",
       "root":"CGT",
       "uroCin_SAMN04495241":"NNN"
      },
     "207":{
       "canLup_SAMN02921310":"NNN",
       "canRuf_SAMN02921317":"NNN",
       "root":"CTC",
       "uroCin_SAMN04495241":"NNN"
      },
     "208":{
       "canLup_SAMN02921310":"NNN",
       "canRuf_SAMN02921317":"NNN",
       "root":"TAT",
       "uroCin_SAMN04495241":"NNN"
      },
     "209":{
       "canLup_SAMN02921310":"NNN",
       "canRuf_SAMN02921317":"NNN",
       "root":"ACT",
       "uroCin_SAMN04495241":"NNN"
      },
     "21":{
       "DireGB":"GGC",
       "Node16":"NNN",
       "root":"TGC",
       "uroCin_SAMN04495241":"NNN",
       "vulVul_marble_Fox4":"NNN"
      },
     "210":{
       "canLup_SAMN02921310":"NNN",
       "canRuf_SAMN02921317":"NNN",
       "root":"GAT",
       "uroCin_SAMN04495241":"NNN"
      },
     "211":{
       "canLup_SAMN02921310":"NNN",
       "canRuf_SAMN02921317":"NNN",
       "root":"CCT"
      },
     "212":{
       "canBai_SAMN02921314":"NGG",
       "canLup_SAMN02921310":"NNN",
       "canRuf_SAMN02921317":"NNN",
       "root":"CGG",
       "uroCin_SAMN04495241":"CNN"
      },
     "213":{
       "canLup_SAMN02921310":"NNN",
       "canRuf_SAMN02921317":"NNN",
       "root":"GAG",
       "uroCin_SAMN04495241":"GNN"
      },
     "214":{
       "canLup_SAMN02921310":"NNN",
       "canRuf_SAMN02921317":"NNN",
       "root":"ATC",
       "uroCin_SAMN04495241":"NNN"
      },
     "215":{
       "canLup_SAMN02921310":"NNN",
       "canRuf_SAMN02921317":"NNN",
       "root":"TTT"
      },
     "216":{
       "canLup_SAMN02921310":"NNN",
       "canRuf_SAMN02921317":"NNN",
       "root":"GAG"
      },
     "217":{
       "canLup_SAMN02921310":"NNN",
       "canRuf_SAMN02921317":"NNN",
       "root":"GTG",
       "uroCin_SAMN04495241":"GNG"
      },
     "218":{
       "canLup_SAMN02921310":"NNN",
       "canRuf_SAMN02921317":"NNN",
       "root":"CTG"
      },
     "219":{
       "canLup_SAMN02921310":"NNN",
       "canRuf_SAMN02921317":"NNN",
       "root":"AGC"
      },
     "22":{
       "Node16":"NNN",
       "Node4":"CTC",
       "root":"CTT",
       "uroCin_SAMN04495241":"NNN"
      },
     "220":{
       "canLup_SAMN02921310":"NNN",
       "canRuf_SAMN02921317":"NNN",
       "root":"TGG"
      },
     "221":{
       "canBai_SAMN02921314":"CNN",
       "canLup_SAMN02921310":"NNN",
       "canRuf_SAMN02921317":"NNN",
       "root":"CTG"
      },
     "222":{
       "canBai_SAMN02921314":"GNN",
       "canLup_SAMN02921310":"NNN",
       "canRuf_SAMN02921317":"NNN",
       "root":"GAG"
      },
     "223":{
       "Node16":"NNN",
       "root":"AGC"
      },
     "224":{
       "canBai_SAMN02921314":"NNC",
       "canLup_SAMN02921310":"NNN",
       "canRuf_SAMN02921317":"NNN",
       "root":"TGC"
      },
     "225":{
       "canLup_SAMN02921310":"NNN",
       "canRuf_SAMN02921317":"NNN",
       "root":"TGT"
      },
     "226":{
       "canLup_SAMN02921310":"NNN",
       "canRuf_SAMN02921317":"NNN",
       "root":"CTT"
      },
     "227":{
       "canLup_SAMN02921310":"NNN",
       "canRuf_SAMN02921317":"NNN",
       "root":"CTG"
      },
     "228":{
       "canLup_SAMN02921310":"NNN",
       "canRuf_SAMN02921317":"NNN",
       "root":"GCT"
      },
     "229":{
       "canLup_SAMN02921310":"NNN",
       "canRuf_SAMN02921317":"NNN",
       "root":"CTG"
      },
     "23":{
       "Node16":"NNN",
       "root":"GAA",
       "uroCin_SAMN04495241":"NNN"
      },
     "230":{
       "canLup_SAMN02921310":"NNN",
       "canRuf_SAMN02921317":"NNN",
       "root":"CAG"
      },
     "231":{
       "canRuf_SAMN02921317":"CNN",
       "root":"CAT"
      },
     "232":{
       "canRuf_SAMN02921317":"NNN",
       "root":"ATC"
      },
     "233":{
       "canRuf_SAMN02921317":"TNN",
       "root":"TTG"
      },
     "234":{
       "canLup_SAMN02921310":"NTC",
       "canRuf_SAMN02921317":"NNN",
       "root":"GTC"
      },
     "235":{
       "canRuf_SAMN02921317":"NNN",
       "root":"CTG"
      },
     "236":{
       "canRuf_SAMN02921317":"NNN",
       "root":"GCT"
      },
     "237":{
       "canRuf_SAMN02921317":"NNN",
       "root":"TCT"
      },
     "238":{
       "canRuf_SAMN02921317":"NNN",
       "root":"CTG"
      },
     "239":{
       "canRuf_SAMN02921317":"NNN",
       "root":"CTC"
      },
     "24":{
       "Node16":"NNN",
       "root":"CGT",
       "uroCin_SAMN04495241":"NNN"
      },
     "240":{
       "canLup_SAMN02921310":"TNN",
       "canRuf_SAMN02921317":"NNN",
       "root":"TGT"
      },
     "241":{
       "canLup_SAMN02921310":"GCN",
       "canRuf_SAMN02921317":"NNN",
       "root":"GCC"
      },
     "242":{
       "canRuf_SAMN02921317":"NNN",
       "root":"TCC"
      },
     "243":{
       "canLup_SAMN02921310":"NNN",
       "canRuf_SAMN02921317":"NNN",
       "root":"CAC",
       "uroCin_SAMN04495241":"CNC"
      },
     "244":{
       "canLup_SAMN02921310":"NNN",
       "canRuf_SAMN02921317":"NNN",
       "root":"CTG"
      },
     "245":{
       "canLup_SAMN02921310":"NNN",
       "canRuf_SAMN02921317":"NNN",
       "root":"CTC"
      },
     "246":{
       "canLup_SAMN02921310":"NNN",
       "canRuf_SAMN02921317":"NNN",
       "root":"CTG"
      },
     "247":{
       "canLup_SAMN02921310":"NNN",
       "canRuf_SAMN02921317":"NNN",
       "root":"CTT"
      },
     "248":{
       "canLup_SAMN02921310":"NNN",
       "canRuf_SAMN02921317":"NNN",
       "root":"CAA"
      },
     "249":{
       "canBai_SAMN02921314":"GGN",
       "canLup_SAMN02921310":"NNN",
       "canRuf_SAMN02921317":"NNN",
       "root":"GGA"
      },
     "25":{
       "Node16":"NNN",
       "Node4":"CCG",
       "root":"CTG",
       "uroCin_SAMN04495241":"NNN"
      },
     "250":{
       "canBai_SAMN02921314":"NTC",
       "canLup_SAMN02921310":"NNN",
       "canRuf_SAMN02921317":"NNN",
       "root":"CTC"
      },
     "251":{
       "DireGB":"GCG",
       "Node16":"NNN",
       "root":"CCG"
      },
     "252":{
       "canLup_SAMN02921310":"NNN",
       "canRuf_SAMN02921317":"NNN",
       "root":"CCA"
      },
     "253":{
       "canLup_SAMN02921310":"NNN",
       "canRuf_SAMN02921317":"NNN",
       "root":"GGA"
      },
     "254":{
       "canLup_SAMN02921310":"NNN",
       "canRuf_SAMN02921317":"NNN",
       "root":"GAG"
      },
     "255":{
       "canLup_SAMN02921310":"NNN",
       "canRuf_SAMN02921317":"NNN",
       "root":"CTC"
      },
     "256":{
       "canLup_SAMN02921310":"NNN",
       "canRuf_SAMN02921317":"NNN",
       "root":"TCT"
      },
     "257":{
       "canLup_SAMN02921310":"NNN",
       "canRuf_SAMN02921317":"NNN",
       "root":"TCC"
      },
     "258":{
       "canLup_SAMN02921310":"NNN",
       "canRuf_SAMN02921317":"NNN",
       "root":"TCC"
      },
     "259":{
       "canLup_SAMN02921310":"NNN",
       "canRuf_SAMN02921317":"NNN",
       "root":"CCT"
      },
     "26":{
       "Node16":"NNN",
       "root":"CGT",
       "uroCin_SAMN04495241":"NNN"
      },
     "260":{
       "canBai_SAMN02921314":"GCN",
       "canLup_SAMN02921310":"NNN",
       "canRuf_SAMN02921317":"NNN",
       "root":"GCC"
      },
     "261":{
       "canLup_SAMN02921310":"NNN",
       "canRuf_SAMN02921317":"NNN",
       "root":"CAG"
      },
     "262":{
       "canLup_SAMN02921310":"NNN",
       "canRuf_SAMN02921317":"NNN",
       "root":"CTC"
      },
     "263":{
       "canLup_SAMN02921310":"NNN",
       "canRuf_SAMN02921317":"NNN",
       "root":"TTG"
      },
     "264":{
       "canLup_SAMN02921310":"NNN",
       "canRuf_SAMN02921317":"NNN",
       "root":"GCC"
      },
     "265":{
       "DireGB":"TNN",
       "canBai_SAMN02921314":"TCN",
       "canLup_SAMN02921310":"NNN",
       "canRuf_SAMN02921317":"NNN",
       "root":"TCC"
      },
     "266":{
       "DireGB":"NNC",
       "canLup_SAMN02921310":"NNN",
       "canRuf_SAMN02921317":"NNN",
       "root":"AGC"
      },
     "267":{
       "DireGB":"TTN",
       "canLup_SAMN02921310":"NNN",
       "canRuf_SAMN02921317":"NNN",
       "root":"TTC"
      },
     "268":{
       "DireGB":"NNN",
       "canLup_SAMN02921310":"NNN",
       "canRuf_SAMN02921317":"NNN",
       "root":"TTT"
      },
     "269":{
       "DireGB":"NNN",
       "canLup_SAMN02921310":"NNN",
       "canRuf_SAMN02921317":"NNN",
       "root":"TCC"
      },
     "27":{
       "Node16":"NNN",
       "root":"CGG",
       "uroCin_SAMN04495241":"CGN"
      },
     "270":{
       "DireGB":"NNN",
       "canBai_SAMN02921314":"TNN",
       "canLup_SAMN02921310":"NNN",
       "canRuf_SAMN02921317":"NNN",
       "root":"TGT"
      },
     "271":{
       "DireGB":"NGT",
       "canBai_SAMN02921314":"NNT",
       "canLup_SAMN02921310":"NNN",
       "canRuf_SAMN02921317":"NNN",
       "root":"GGT"
      },
     "272":{
       "canBai_SAMN02921314":"GNN",
       "canLup_SAMN02921310":"NNN",
       "canRuf_SAMN02921317":"NNN",
       "root":"GTG"
      },
     "273":{
       "Node4":"TCC",
       "canLup_SAMN02921310":"NNN",
       "canRuf_SAMN02921317":"NNN",
       "root":"TCT"
      },
     "274":{
       "Node16":"NNN",
       "root":"ACC"
      },
     "275":{
       "canLup_SAMN02921310":"NNN",
       "canRuf_SAMN02921317":"NNN",
       "root":"ATC"
      },
     "276":{
       "canLup_SAMN02921310":"NNN",
       "canRuf_SAMN02921317":"NNN",
       "root":"CTG"
      },
     "277":{
       "canLup_SAMN02921310":"NNN",
       "canRuf_SAMN02921317":"NNN",
       "root":"CAA"
      },
     "278":{
       "canLup_SAMN02921310":"NNN",
       "canRuf_SAMN02921317":"NNN",
       "root":"ATT"
      },
     "279":{
       "canLup_SAMN02921310":"NNN",
       "canRuf_SAMN02921317":"NNN",
       "root":"TGG"
      },
     "28":{
       "Node16":"NNN",
       "cuoAlp_SAMN10180424":"GCN",
       "root":"GCG",
       "uroCin_SAMN04495241":"NNN"
      },
     "280":{
       "canBai_SAMN02921314":"ATN",
       "canLup_SAMN02921310":"NNN",
       "canRuf_SAMN02921317":"NNN",
       "root":"ATC",
       "speVen_SAMN27257238":"ATG",
       "vulVul_marble_Fox4":"GTC"
      },
     "281":{
       "canBai_SAMN02921314":"NGC",
       "canLup_SAMN02921310":"NNN",
       "canRuf_SAMN02921317":"NNN",
       "root":"GGC"
      },
     "282":{
       "canLup_SAMN02921310":"NNN",
       "canRuf_SAMN02921317":"NNN",
       "root":"AGC"
      },
     "283":{
       "canLup_SAMN02921310":"NNN",
       "canRuf_SAMN02921317":"NNN",
       "root":"AGG"
      },
     "284":{
       "canRuf_SAMN02921317":"NNN",
       "root":"CTG"
      },
     "285":{
       "canRuf_SAMN02921317":"NNN",
       "root":"CCT",
       "uroCin_SAMN04495241":"NNN"
      },
     "286":{
       "canRuf_SAMN02921317":"NNN",
       "root":"CTT",
       "uroCin_SAMN04495241":"NNN"
      },
     "287":{
       "canLup_SAMN02921310":"GTN",
       "canRuf_SAMN02921317":"NNN",
       "root":"GTC",
       "uroCin_SAMN04495241":"NNN"
      },
     "288":{
       "canLup_SAMN02921310":"CNG",
       "canRuf_SAMN02921317":"NNN",
       "root":"CAG",
       "uroCin_SAMN04495241":"NNN"
      },
     "289":{
       "canRuf_SAMN02921317":"NNN",
       "root":"GCT",
       "uroCin_SAMN04495241":"NNN"
      },
     "29":{
       "Node16":"NNN",
       "cuoAlp_SAMN10180424":"NNA",
       "root":"GCA",
       "uroCin_SAMN04495241":"NCA"
      },
     "290":{
       "canLup_SAMN02921310":"CCN",
       "canRuf_SAMN02921317":"NNN",
       "root":"CCA",
       "uroCin_SAMN04495241":"NNN"
      },
     "291":{
       "canRuf_SAMN02921317":"NNN",
       "root":"TCC",
       "uroCin_SAMN04495241":"NNN"
      },
     "292":{
       "canLup_SAMN02921310":"TNN",
       "canRuf_SAMN02921317":"NTN",
       "root":"TTA",
       "uroCin_SAMN04495241":"NNN"
      },
     "293":{
       "canLup_SAMN02921310":"GAN",
       "canRuf_SAMN02921317":"NAN",
       "root":"GAG",
       "uroCin_SAMN04495241":"NNN"
      },
     "294":{
       "canRuf_SAMN02921317":"NNC",
       "root":"TTC",
       "uroCin_SAMN04495241":"NNN"
      },
     "295":{
       "canRuf_SAMN02921317":"CTN",
       "root":"CTT",
       "uroCin_SAMN04495241":"NNN"
      },
     "296":{
       "canBai_SAMN02921314":"NTC",
       "canLup_SAMN02921310":"NTC",
       "canRuf_SAMN02921317":"NNC",
       "root":"GTC",
       "uroCin_SAMN04495241":"NNN"
      },
     "297":{
       "canRuf_SAMN02921317":"NNN",
       "root":"CCT",
       "uroCin_SAMN04495241":"NNN"
      },
     "298":{
       "canLup_SAMN02921310":"NNT",
       "canRuf_SAMN02921317":"NNN",
       "root":"GCT",
       "uroCin_SAMN04495241":"NNN"
      },
     "299":{
       "canLup_SAMN02921310":"CNG",
       "canRuf_SAMN02921317":"NNN",
       "root":"CTG",
       "uroCin_SAMN04495241":"NNN"
      },
     "3":{
       "Node16":"NNN",
       "root":"AAC",
       "vulVul_marble_Fox4":"NNN"
      },
     "30":{
       "Node16":"NNN",
       "cuoAlp_SAMN10180424":"GNN",
       "lycPic_SAMN09924608":"NGT",
       "root":"GGT",
       "uroCin_SAMN04495241":"GGN"
      },
     "300":{
       "canLup_SAMN02921310":"NNG",
       "canRuf_SAMN02921317":"NNN",
       "root":"GTG",
       "uroCin_SAMN04495241":"NNN"
      },
     "301":{
       "canBai_SAMN02921314":"CNG",
       "canRuf_SAMN02921317":"NNG",
       "root":"CTG",
       "uroCin_SAMN04495241":"NNN"
      },
     "302":{
       "canRuf_SAMN02921317":"NNN",
       "root":"ACC",
       "uroCin_SAMN04495241":"NNN"
      },
     "303":{
       "canRuf_SAMN02921317":"NNN",
       "root":"CAG",
       "uroCin_SAMN04495241":"NNN"
      },
     "304":{
       "canRuf_SAMN02921317":"AAN",
       "root":"AAG",
       "uroCin_SAMN04495241":"NNN"
      },
     "305":{
       "Node16":"TTA",
       "canLup_SAMN02921310":"NTN",
       "canRuf_SAMN02921317":"NNN",
       "root":"CTA",
       "uroCin_SAMN04495241":"NNN"
      },
     "306":{
       "canRuf_SAMN02921317":"NNN",
       "root":"CCT",
       "uroCin_SAMN04495241":"NNN"
      },
     "307":{
       "canRuf_SAMN02921317":"NNN",
       "root":"CTG",
       "uroCin_SAMN04495241":"NNN"
      },
     "308":{
       "canRuf_SAMN02921317":"NNC",
       "root":"GCC",
       "uroCin_SAMN04495241":"NNN"
      },
     "309":{
       "canRuf_SAMN02921317":"NTC",
       "root":"ATC",
       "uroCin_SAMN04495241":"NNN"
      },
     "31":{
       "Node16":"NNN",
       "cuoAlp_SAMN10180424":"GGN",
       "root":"GGC"
      },
     "310":{
       "canRuf_SAMN02921317":"NNN",
       "root":"CAG",
       "uroCin_SAMN04495241":"NNN"
      },
     "311":{
       "canLup_SAMN02921310":"NNC",
       "canRuf_SAMN02921317":"NNN",
       "root":"ACC",
       "uroCin_SAMN04495241":"NNN"
      },
     "312":{
       "canLup_SAMN02921310":"CCN",
       "canRuf_SAMN02921317":"NNN",
       "root":"CCT",
       "uroCin_SAMN04495241":"NNN"
      },
     "313":{
       "DireGB":"NNN",
       "canRuf_SAMN02921317":"NNN",
       "root":"GGA",
       "uroCin_SAMN04495241":"NNN"
      },
     "314":{
       "root":"NNN"
      },
     "315":{
       "root":"NNN"
      },
     "316":{
       "root":"NNN"
      },
     "317":{
       "root":"NNN"
      },
     "318":{
       "root":"NNN"
      },
     "319":{
       "root":"NNN"
      },
     "32":{
       "Node14":"NNN",
       "lycPic_SAMN09924608":"GGN",
       "root":"GGC"
      },
     "320":{
       "root":"NNN"
      },
     "321":{
       "root":"NNN"
      },
     "322":{
       "root":"NNN"
      },
     "323":{
       "root":"NNN"
      },
     "324":{
       "root":"NNN"
      },
     "325":{
       "root":"NNN"
      },
     "326":{
       "root":"NNN"
      },
     "327":{
       "root":"NNN"
      },
     "328":{
       "root":"NNN"
      },
     "329":{
       "root":"NNN"
      },
     "33":{
       "Node14":"NNN",
       "root":"GCG"
      },
     "330":{
       "root":"NNN"
      },
     "331":{
       "root":"NNN"
      },
     "332":{
       "root":"NNN"
      },
     "333":{
       "root":"NNN"
      },
     "334":{
       "DireGB":"NNN",
       "Node16":"NNN",
       "chrBra_SAMN27257233":"NCG",
       "cuoAlp_SAMN10180424":"NCG",
       "lupMes_SAMEA5411047":"NCG",
       "lycPic_SAMN09924608":"NCG",
       "root":"CCG",
       "speVen_SAMN27257238":"NCG",
       "uroCin_SAMN04495241":"NNN",
       "vulVul_marble_Fox4":"NCG"
      },
     "335":{
       "DireGB":"NNN",
       "Node16":"NNN",
       "root":"GGT",
       "uroCin_SAMN04495241":"NNN"
      },
     "336":{
       "Node16":"NNN",
       "root":"AAC"
      },
     "337":{
       "Node16":"NNN",
       "root":"ACT"
      },
     "338":{
       "Node16":"NNN",
       "root":"GGG",
       "uroCin_SAMN04495241":"NNG"
      },
     "339":{
       "Node16":"NNN",
       "root":"GTT"
      },
     "34":{
       "Node14":"NNN",
       "lycPic_SAMN09924608":"NNG",
       "root":"ATG"
      },
     "340":{
       "Node16":"NNN",
       "root":"CTG"
      },
     "341":{
       "Node16":"NNN",
       "root":"TCC"
      },
     "342":{
       "Node16":"NNN",
       "chrBra_SAMN27257233":"TGC",
       "root":"CGC"
      },
     "343":{
       "Node16":"NNN",
       "root":"TTA"
      },
     "344":{
       "Node16":"NNN",
       "root":"CCG",
       "vulVul_marble_Fox4":"CCA"
      },
     "345":{
       "Node16":"NNN",
       "root":"CTG"
      },
     "346":{
       "Node16":"NNN",
       "root":"TCC"
      },
     "347":{
       "Node16":"NNN",
       "root":"TCT"
      },
     "348":{
       "Node16":"NNN",
       "root":"CCA"
      },
     "349":{
       "Node16":"NNN",
       "root":"CAC"
      },
     "35":{
       "Node16":"NNN",
       "lycPic_SAMN09924608":"GNC",
       "root":"GAC"
      },
     "350":{
       "Node16":"NNN",
       "root":"CCC"
      },
     "351":{
       "Node16":"NNN",
       "root":"CAA"
      },
     "352":{
       "Node16":"NNN",
       "root":"CTT"
      },
     "353":{
       "DireGB":"NNN",
       "Node16":"NNN",
       "root":"GTC"
      },
     "354":{
       "root":"NNN"
      },
     "355":{
       "root":"NNN"
      },
     "356":{
       "root":"NNN"
      },
     "357":{
       "root":"NNN"
      },
     "358":{
       "root":"NNN"
      },
     "359":{
       "root":"NNN"
      },
     "36":{
       "Node16":"NNN",
       "lycPic_SAMN09924608":"CNG",
       "root":"CTG"
      },
     "360":{
       "root":"NNN"
      },
     "361":{
       "root":"NNN"
      },
     "362":{
       "root":"NNN"
      },
     "363":{
       "root":"NNN"
      },
     "364":{
       "root":"NNN"
      },
     "365":{
       "root":"NNN"
      },
     "366":{
       "DireGB":"NNN",
       "Node14":"NNN",
       "chrBra_SAMN27257233":"NNG",
       "lupMes_SAMEA5411047":"NNG",
       "lycPic_SAMN09924608":"NNG",
       "root":"CTG",
       "speVen_SAMN27257238":"NNG",
       "uroCin_SAMN04495241":"NNG",
       "vulVul_marble_Fox4":"NNG"
      },
     "367":{
       "DireGB":"NNN",
       "Node14":"NNN",
       "root":"CCT"
      },
     "368":{
       "DireGB":"NNN",
       "Node14":"NNN",
       "root":"GGC"
      },
     "369":{
       "DireGB":"TGN",
       "Node14":"NNN",
       "root":"TGC"
      },
     "37":{
       "Node16":"NNN",
       "lycPic_SAMN09924608":"GNC",
       "root":"GCC"
      },
     "370":{
       "Node14":"NNN",
       "root":"CCT"
      },
     "371":{
       "Node16":"NNN",
       "cuoAlp_SAMN10180424":"NGC",
       "root":"GGC"
      },
     "372":{
       "Node14":"NNN",
       "root":"CTG"
      },
     "373":{
       "Node16":"NNN",
       "cuoAlp_SAMN10180424":"GNG",
       "root":"GCG"
      },
     "374":{
       "canBai_SAMN02921314":"CNC",
       "canLup_SAMN02921310":"NNN",
       "canRuf_SAMN02921317":"NNN",
       "cuoAlp_SAMN10180424":"CTN",
       "root":"CTC"
      },
     "375":{
       "canLup_SAMN02921310":"NNN",
       "canRuf_SAMN02921317":"NNN",
       "cuoAlp_SAMN10180424":"TGN",
       "root":"TGG"
      },
     "376":{
       "canLup_SAMN02921310":"NNN",
       "canRuf_SAMN02921317":"NNN",
       "cuoAlp_SAMN10180424":"NAC",
       "root":"AAC"
      },
     "377":{
       "canBai_SAMN02921314":"NCT",
       "canLup_SAMN02921310":"NNN",
       "canRuf_SAMN02921317":"NNN",
       "root":"ACT"
      },
     "378":{
       "canLup_SAMN02921310":"NNN",
       "canRuf_SAMN02921317":"NNN",
       "root":"TCT"
      },
     "379":{
       "canLup_SAMN02921310":"NNN",
       "canRuf_SAMN02921317":"NNN",
       "root":"CTC"
      },
     "38":{
       "DireGB":"GGN",
       "Node16":"NNN",
       "root":"GGG"
      },
     "380":{
       "canBai_SAMN02921314":"NGA",
       "canLup_SAMN02921310":"NNN",
       "canRuf_SAMN02921317":"NNN",
       "root":"CGA"
      },
     "381":{
       "canLup_SAMN02921310":"NNN",
       "canRuf_SAMN02921317":"NNN",
       "root":"GAG"
      },
     "382":{
       "canBai_SAMN02921314":"GNG",
       "canLup_SAMN02921310":"NNN",
       "canRuf_SAMN02921317":"NNN",
       "root":"GTG"
      },
     "383":{
       "Node14":"TCT",
       "canBai_SAMN02921314":"TCN",
       "canLup_SAMN02921310":"NNN",
       "canRuf_SAMN02921317":"NNN",
       "root":"TCC"
      },
     "384":{
       "Node16":"NNN",
       "root":"GGG"
      },
     "385":{
       "Node16":"NNN",
       "root":"GCT"
      },
     "386":{
       "Node16":"NNN",
       "root":"GTG"
      },
     "387":{
       "Node16":"NNN",
       "root":"GTG"
      },
     "388":{
       "Node16":"NNN",
       "root":"GTA"
      },
     "389":{
       "Node16":"NNN",
       "root":"TCT"
      },
     "39":{
       "DireGB":"NNN",
       "Node16":"NNN",
       "lycPic_SAMN09924608":"CTN",
       "root":"CTC"
      },
     "390":{
       "Node16":"NNN",
       "root":"GGG",
       "uroCin_SAMN04495241":"GGT"
      },
     "391":{
       "Node16":"NNN",
       "root":"CTG"
      },
     "392":{
       "Node16":"NNN",
       "root":"CTG"
      },
     "393":{
       "Node16":"NNN",
       "root":"CAG"
      },
     "394":{
       "Node16":"NNN",
       "cuoAlp_SAMN10180424":"GNN",
       "root":"GGC",
       "uroCin_SAMN04495241":"NNC"
      },
     "395":{
       "Node14":"NNN",
       "root":"ACG",
       "uroCin_SAMN04495241":"ANN"
      },
     "396":{
       "Node14":"NNN",
       "root":"CTG",
       "uroCin_SAMN04495241":"NNN"
      },
     "397":{
       "Node14":"NNN",
       "root":"GGG",
       "uroCin_SAMN04495241":"NNN"
      },
     "398":{
       "Node14":"NNN",
       "root":"CTG",
       "uroCin_SAMN04495241":"NNN"
      },
     "399":{
       "Node14":"NNN",
       "root":"TTG",
       "uroCin_SAMN04495241":"NNN"
      },
     "4":{
       "Node16":"NNN",
       "root":"AAA",
       "vulVul_marble_Fox4":"NNA"
      },
     "40":{
       "DireGB":"NNN",
       "Node16":"NNN",
       "lycPic_SAMN09924608":"NNN",
       "root":"CTG"
      },
     "400":{
       "DireGB":"GGN",
       "Node14":"NNN",
       "root":"GGG",
       "uroCin_SAMN04495241":"NNN"
      },
     "401":{
       "DireGB":"NNN",
       "Node14":"NNN",
       "chrBra_SAMN27257233":"GNN",
       "lupMes_SAMEA5411047":"GNN",
       "lycPic_SAMN09924608":"GNN",
       "root":"GTG",
       "speVen_SAMN27257238":"GNN",
       "uroCin_SAMN04495241":"NNN",
       "vulVul_marble_Fox4":"GNN"
      },
     "402":{
       "root":"NNN"
      },
     "403":{
       "root":"NNN"
      },
     "404":{
       "root":"NNN"
      },
     "405":{
       "root":"NNN"
      },
     "406":{
       "root":"NNN"
      },
     "407":{
       "root":"NNN"
      },
     "408":{
       "root":"NNN"
      },
     "409":{
       "root":"NNN"
      },
     "41":{
       "DireGB":"NNN",
       "Node16":"NNN",
       "lycPic_SAMN09924608":"NNN",
       "root":"CGG"
      },
     "410":{
       "root":"NNN"
      },
     "411":{
       "DireGB":"NNN",
       "Node16":"NNN",
       "chrBra_SAMN27257233":"NNC",
       "cuoAlp_SAMN10180424":"NNC",
       "lupMes_SAMEA5411047":"NNC",
       "lycPic_SAMN09924608":"NNC",
       "root":"CTC",
       "speVen_SAMN27257238":"NNC",
       "uroCin_SAMN04495241":"NNC",
       "vulVul_marble_Fox4":"NNC"
      },
     "412":{
       "DireGB":"NNN",
       "Node16":"NNN",
       "root":"CTG"
      },
     "413":{
       "DireGB":"NNN",
       "Node16":"NNN",
       "root":"GTG"
      },
     "414":{
       "DireGB":"NNN",
       "Node16":"NNN",
       "root":"CTG"
      },
     "415":{
       "DireGB":"NNN",
       "Node16":"NNN",
       "root":"GCC"
      },
     "416":{
       "DireGB":"NNN",
       "Node16":"NNN",
       "root":"CCC"
      },
     "417":{
       "DireGB":"NNN",
       "Node16":"NNN",
       "root":"AGC"
      },
     "418":{
       "DireGB":"NNN",
       "Node16":"NNN",
       "root":"CTG"
      },
     "419":{
       "DireGB":"NNN",
       "Node16":"NNN",
       "root":"GTG"
      },
     "42":{
       "DireGB":"NNN",
       "Node16":"NNN",
       "chrBra_SAMN27257233":"GAN",
       "cuoAlp_SAMN10180424":"GAN",
       "lupMes_SAMEA5411047":"GAN",
       "lycPic_SAMN09924608":"NNN",
       "root":"GAC"
      },
     "420":{
       "DireGB":"NNN",
       "Node16":"NNN",
       "root":"GTG"
      },
     "421":{
       "DireGB":"NNN",
       "Node16":"NNN",
       "root":"GCA"
      },
     "422":{
       "DireGB":"NNN",
       "Node16":"NNN",
       "root":"GGG"
      },
     "423":{
       "DireGB":"NNN",
       "Node16":"NNN",
       "root":"TTC"
      },
     "424":{
       "DireGB":"NNN",
       "Node16":"NNN",
       "root":"TCT"
      },
     "425":{
       "DireGB":"NNN",
       "Node16":"NNN",
       "root":"GCC"
      },
     "426":{
       "DireGB":"NNN",
       "Node16":"NNN",
       "root":"CAC"
      },
     "427":{
       "DireGB":"NNN",
       "Node16":"NNN",
       "chrBra_SAMN27257233":"ANN",
       "cuoAlp_SAMN10180424":"ANN",
       "lupMes_SAMEA5411047":"ANN",
       "lycPic_SAMN09924608":"ANN",
       "root":"ATG",
       "speVen_SAMN27257238":"ANN",
       "uroCin_SAMN04495241":"ANN",
       "vulVul_marble_Fox4":"ANN"
      },
     "428":{
       "root":"NNN"
      },
     "429":{
       "root":"NNN"
      },
     "43":{
       "DireGB":"NNN",
       "Node14":"NNN",
       "Node4":"CGA",
       "lycPic_SAMN09924608":"NNN",
       "root":"GAA"
      },
     "430":{
       "root":"NNN"
      },
     "431":{
       "root":"NNN"
      },
     "432":{
       "root":"NNN"
      },
     "433":{
       "root":"NNN"
      },
     "434":{
       "root":"NNN"
      },
     "435":{
       "root":"NNN"
      },
     "436":{
       "root":"NNN"
      },
     "437":{
       "root":"NNN"
      },
     "438":{
       "root":"NNN"
      },
     "439":{
       "root":"NNN"
      },
     "44":{
       "DireGB":"NNN",
       "Node14":"NNN",
       "Node4":"AGA",
       "lycPic_SAMN09924608":"NNN",
       "root":"GAA"
      },
     "440":{
       "root":"NNN"
      },
     "441":{
       "root":"NNN"
      },
     "442":{
       "DireGB":"NNG",
       "canBai_SAMN02921314":"NNG",
       "canLup_SAMN02921310":"NNN",
       "canRuf_SAMN02921317":"NNN",
       "chrBra_SAMN27257233":"NNG",
       "cuoAlp_SAMN10180424":"NNG",
       "lupMes_SAMEA5411047":"NNG",
       "lycPic_SAMN09924608":"NNG",
       "root":"CTG",
       "speVen_SAMN27257238":"NNG",
       "uroCin_SAMN04495241":"NNG",
       "vulVul_marble_Fox4":"NNG"
      },
     "443":{
       "DireGB":"CTN",
       "canLup_SAMN02921310":"NTN",
       "canRuf_SAMN02921317":"NNN",
       "root":"CTT"
      },
     "444":{
       "canLup_SAMN02921310":"NNN",
       "canRuf_SAMN02921317":"NNN",
       "root":"ATC"
      },
     "445":{
       "canLup_SAMN02921310":"NNN",
       "canRuf_SAMN02921317":"NNN",
       "root":"CTG"
      },
     "446":{
       "canLup_SAMN02921310":"NNN",
       "canRuf_SAMN02921317":"NNN",
       "root":"CTC"
      },
     "447":{
       "canBai_SAMN02921314":"NNG",
       "canLup_SAMN02921310":"NNN",
       "canRuf_SAMN02921317":"NNN",
       "root":"GTG"
      },
     "448":{
       "canLup_SAMN02921310":"NNN",
       "canRuf_SAMN02921317":"NNN",
       "root":"GTG"
      },
     "449":{
       "canLup_SAMN02921310":"NNN",
       "canRuf_SAMN02921317":"NNN",
       "root":"GTC"
      },
     "45":{
       "DireGB":"NNN",
       "Node16":"NNN",
       "cuoAlp_SAMN10180424":"NNC",
       "lycPic_SAMN09924608":"NGC",
       "root":"GGC"
      },
     "450":{
       "canLup_SAMN02921310":"NNN",
       "canRuf_SAMN02921317":"NNN",
       "root":"TGT"
      },
     "451":{
       "canLup_SAMN02921310":"NNN",
       "canRuf_SAMN02921317":"NNN",
       "root":"TCT"
      },
     "452":{
       "canLup_SAMN02921310":"NNN",
       "canRuf_SAMN02921317":"NNN",
       "root":"CAG"
      },
     "453":{
       "canBai_SAMN02921314":"CAN",
       "canLup_SAMN02921310":"NNN",
       "canRuf_SAMN02921317":"NNN",
       "root":"CAC"
      },
     "454":{
       "canBai_SAMN02921314":"CNG",
       "canLup_SAMN02921310":"NNN",
       "canRuf_SAMN02921317":"NNN",
       "root":"CTG"
      },
     "455":{
       "DireGB":"GGN",
       "canLup_SAMN02921310":"NNN",
       "canRuf_SAMN02921317":"NNN",
       "root":"GGC"
      },
     "456":{
       "DireGB":"NNN",
       "Node14":"NNN",
       "chrBra_SAMN27257233":"CNG",
       "lycPic_SAMN09924608":"NNN",
       "root":"CAG",
       "uroCin_SAMN04495241":"NNN"
      },
     "457":{
       "DireGB":"NNN",
       "Node14":"NNN",
       "chrBra_SAMN27257233":"GTN",
       "lupMes_SAMEA5411047":"NNN",
       "lycPic_SAMN09924608":"NNN",
       "root":"GTG",
       "speVen_SAMN27257238":"NNN",
       "uroCin_SAMN04495241":"NNN",
       "vulVul_marble_Fox4":"NNN"
      },
     "458":{
       "DireGB":"NNN",
       "Node14":"NNN",
       "chrBra_SAMN27257233":"NNN",
       "lupMes_SAMEA5411047":"NNG",
       "lycPic_SAMN09924608":"NNN",
       "root":"CTG",
       "speVen_SAMN27257238":"NNG",
       "uroCin_SAMN04495241":"NNN",
       "vulVul_marble_Fox4":"NNG"
      },
     "459":{
       "DireGB":"NNN",
       "Node14":"NNN",
       "chrBra_SAMN27257233":"NCN",
       "lycPic_SAMN09924608":"NNN",
       "root":"TCC",
       "uroCin_SAMN04495241":"NNN"
      },
     "46":{
       "DireGB":"NNN",
       "Node16":"NNN",
       "cuoAlp_SAMN10180424":"NCC",
       "root":"ACC"
      },
     "460":{
       "DireGB":"NNN",
       "Node14":"NNN",
       "chrBra_SAMN27257233":"CCC",
       "lupMes_SAMEA5411047":"GTN",
       "lycPic_SAMN09924608":"NNN",
       "root":"GTC",
       "speVen_SAMN27257238":"GTN",
       "uroCin_SAMN04495241":"NNN",
       "vulVul_marble_Fox4":"GTN"
      },
     "461":{
       "DireGB":"NNN",
       "Node14":"NNN",
       "chrBra_SAMN27257233":"ANN",
       "lupMes_SAMEA5411047":"NNN",
       "lycPic_SAMN09924608":"NNN",
       "root":"ATG",
       "speVen_SAMN27257238":"NNN",
       "uroCin_SAMN04495241":"NNN",
       "vulVul_marble_Fox4":"NNN"
      },
     "462":{
       "DireGB":"NGC",
       "Node14":"NNN",
       "lupMes_SAMEA5411047":"NGC",
       "lycPic_SAMN09924608":"NGC",
       "root":"TGC",
       "speVen_SAMN27257238":"NGC",
       "uroCin_SAMN04495241":"NNN",
       "vulVul_marble_Fox4":"NGC"
      },
     "463":{
       "Node14":"NNN",
       "root":"CCC",
       "uroCin_SAMN04495241":"NNC"
      },
     "464":{
       "Node14":"NNN",
       "root":"TGG"
      },
     "465":{
       "Node14":"NNN",
       "lupMes_SAMEA5411047":"NGG",
       "root":"CGG"
      },
     "466":{
       "Node14":"NNN",
       "root":"CCA"
      },
     "467":{
       "Node14":"NNN",
       "root":"GCT"
      },
     "468":{
       "Node14":"NNN",
       "root":"TCA"
      },
     "469":{
       "Node14":"NNN",
       "root":"AAC"
      },
     "47":{
       "DireGB":"NNN",
       "Node16":"NNN",
       "root":"TTC"
      },
     "470":{
       "Node14":"NNN",
       "root":"TCT"
      },
     "471":{
       "Node14":"NNN",
       "root":"TCA"
      },
     "472":{
       "Node16":"NNN",
       "cuoAlp_SAMN10180424":"NNC",
       "root":"CCC"
      },
     "473":{
       "Node16":"NNN",
       "root":"CAC"
      },
     "474":{
       "Node16":"NNN",
       "cuoAlp_SAMN10180424":"NCT",
       "root":"ACT"
      },
     "475":{
       "Node16":"NNN",
       "root":"CCC"
      },
     "476":{
       "Node16":"NNN",
       "root":"ATT"
      },
     "477":{
       "Node16":"NNN",
       "root":"CCT"
      },
     "478":{
       "Node16":"NNN",
       "root":"GTC"
      },
     "479":{
       "Node16":"NNN",
       "root":"TTC"
      },
     "48":{
       "DireGB":"NNN",
       "Node16":"NNN",
       "root":"TGC"
      },
     "480":{
       "Node16":"NNN",
       "root":"CGG"
      },
     "481":{
       "Node16":"NNN",
       "root":"CTC"
      },
     "482":{
       "canBai_SAMN02921314":"NTC",
       "canLup_SAMN02921310":"NNN",
       "canRuf_SAMN02921317":"NNN",
       "root":"TTC"
      },
     "483":{
       "canBai_SAMN02921314":"TNN",
       "canLup_SAMN02921310":"NNN",
       "canRuf_SAMN02921317":"NNN",
       "root":"TCG"
      },
     "484":{
       "canBai_SAMN02921314":"NNA",
       "canLup_SAMN02921310":"NNN",
       "canRuf_SAMN02921317":"NNN",
       "root":"GTA"
      },
     "485":{
       "canBai_SAMN02921314":"NTG",
       "canLup_SAMN02921310":"NNN",
       "canRuf_SAMN02921317":"NNN",
       "root":"CTG"
      },
     "486":{
       "canLup_SAMN02921310":"NNN",
       "canRuf_SAMN02921317":"NNN",
       "root":"GTG"
      },
     "487":{
       "DireGB":"CCA",
       "canBai_SAMN02921314":"CNN",
       "canLup_SAMN02921310":"NNN",
       "canRuf_SAMN02921317":"NNN",
       "root":"CCG"
      },
     "488":{
       "canBai_SAMN02921314":"GNG",
       "canLup_SAMN02921310":"NNN",
       "canRuf_SAMN02921317":"NNN",
       "root":"GTG"
      },
     "489":{
       "canLup_SAMN02921310":"NNN",
       "canRuf_SAMN02921317":"NNN",
       "cuoAlp_SAMN10180424":"GCN",
       "root":"GCC"
      },
     "49":{
       "DireGB":"NNN",
       "Node16":"NNN",
       "cuoAlp_SAMN10180424":"CTN",
       "root":"CTC"
      },
     "490":{
       "canBai_SAMN02921314":"NGT",
       "canLup_SAMN02921310":"NNN",
       "canRuf_SAMN02921317":"NNN",
       "cuoAlp_SAMN10180424":"NGT",
       "root":"TGT"
      },
     "491":{
       "canLup_SAMN02921310":"NNN",
       "canRuf_SAMN02921317":"NNN",
       "root":"GTG"
      },
     "492":{
       "canLup_SAMN02921310":"NNN",
       "canRuf_SAMN02921317":"NNN",
       "root":"TGG"
      },
     "493":{
       "canLup_SAMN02921310":"NNN",
       "canRuf_SAMN02921317":"NNN",
       "root":"ATC"
      },
     "494":{
       "canLup_SAMN02921310":"NNN",
       "canRuf_SAMN02921317":"NNN",
       "root":"ATC"
      },
     "495":{
       "canLup_SAMN02921310":"NNN",
       "canRuf_SAMN02921317":"NNN",
       "root":"TCT"
      },
     "496":{
       "Node4":"GCG",
       "canBai_SAMN02921314":"GCN",
       "canLup_SAMN02921310":"NNN",
       "canRuf_SAMN02921317":"NNN",
       "chrBra_SAMN27257233":"GCC",
       "root":"GCC"
      },
     "497":{
       "canLup_SAMN02921310":"NNN",
       "canRuf_SAMN02921317":"NNN",
       "root":"CTT"
      },
     "498":{
       "canLup_SAMN02921310":"NNN",
       "canRuf_SAMN02921317":"NNN",
       "root":"CTG"
      },
     "499":{
       "canLup_SAMN02921310":"NNN",
       "canRuf_SAMN02921317":"NNN",
       "cuoAlp_SAMN10180424":"NNN",
       "root":"GGG"
      },
     "5":{
       "Node16":"NNN",
       "root":"CAA",
       "uroCin_SAMN04495241":"CAN"
      },
     "50":{
       "DireGB":"NNN",
       "Node16":"NNN",
       "cuoAlp_SAMN10180424":"NCC",
       "root":"ACC"
      },
     "500":{
       "canLup_SAMN02921310":"NNN",
       "canRuf_SAMN02921317":"NNN",
       "cuoAlp_SAMN10180424":"NNN",
       "root":"CTG"
      },
     "501":{
       "Node14":"NNN",
       "root":"CGC"
      },
     "502":{
       "Node14":"NNN",
       "root":"CTC"
      },
     "503":{
       "Node14":"NNN",
       "root":"ATC"
      },
     "504":{
       "DireGB":"NNN",
       "Node14":"NNN",
       "lycPic_SAMN09924608":"NNN",
       "root":"CTC",
       "uroCin_SAMN04495241":"NNN"
      },
     "505":{
       "root":"NNN"
      },
     "506":{
       "DireGB":"NNN",
       "Node14":"NNN",
       "lycPic_SAMN09924608":"NNN",
       "root":"AAT",
       "uroCin_SAMN04495241":"NNN",
       "vulVul_marble_Fox4":"NNN"
      },
     "507":{
       "Node4":"NNN",
       "root":"AGC",
       "uroCin_SAMN04495241":"NNN"
      },
     "508":{
       "Node4":"NNN",
       "root":"GCG",
       "uroCin_SAMN04495241":"NNN"
      },
     "509":{
       "Node4":"NNN",
       "root":"TTG",
       "uroCin_SAMN04495241":"NNN",
       "vulVul_marble_Fox4":"TNN"
      },
     "51":{
       "DireGB":"NNN",
       "Node16":"NNN",
       "root":"GGC"
      },
     "510":{
       "DireGB":"NNN",
       "canBai_SAMN02921314":"NCC",
       "canLup_SAMN02921310":"NNN",
       "canRuf_SAMN02921317":"NNN",
       "chrBra_SAMN27257233":"NCC",
       "cuoAlp_SAMN10180424":"NCC",
       "lupMes_SAMEA5411047":"NCC",
       "lycPic_SAMN09924608":"NCC",
       "root":"CCC",
       "speVen_SAMN27257238":"NCC",
       "uroCin_SAMN04495241":"NCC",
       "vulVul_marble_Fox4":"NCC"
      },
     "511":{
       "DireGB":"NCC",
       "canLup_SAMN02921310":"NNN",
       "canRuf_SAMN02921317":"NNN",
       "cuoAlp_SAMN10180424":"NCC",
       "root":"CCC"
      },
     "512":{
       "canLup_SAMN02921310":"NNN",
       "canRuf_SAMN02921317":"NNN",
       "root":"AAG"
      },
     "513":{
       "canLup_SAMN02921310":"NNN",
       "canRuf_SAMN02921317":"NNN",
       "root":"GCA"
      },
     "514":{
       "canLup_SAMN02921310":"NCN",
       "canRuf_SAMN02921317":"NNN",
       "root":"CCA"
      },
     "515":{
       "canLup_SAMN02921310":"NNN",
       "canRuf_SAMN02921317":"NNN",
       "root":"TGG"
      },
     "516":{
       "canBai_SAMN02921314":"NTC",
       "canLup_SAMN02921310":"NNC",
       "canRuf_SAMN02921317":"NNN",
       "root":"GTC"
      },
     "517":{
       "canLup_SAMN02921310":"NNN",
       "canRuf_SAMN02921317":"NNN",
       "root":"TGG"
      },
     "518":{
       "canLup_SAMN02921310":"CNG",
       "canRuf_SAMN02921317":"NNN",
       "root":"CTG"
      },
     "519":{
       "canRuf_SAMN02921317":"NNN",
       "root":"CCT"
      },
     "52":{
       "DireGB":"NNN",
       "Node16":"NNN",
       "root":"TTC"
      },
     "520":{
       "canLup_SAMN02921310":"CNN",
       "canRuf_SAMN02921317":"NNN",
       "root":"CAC"
      },
     "521":{
       "canRuf_SAMN02921317":"NNN",
       "root":"CCA"
      },
     "522":{
       "canRuf_SAMN02921317":"GNN",
       "root":"GCT"
      },
     "523":{
       "canLup_SAMN02921310":"GAN",
       "canRuf_SAMN02921317":"NNN",
       "root":"GAG"
      },
     "524":{
       "canRuf_SAMN02921317":"NNN",
       "root":"TGG"
      },
     "525":{
       "canRuf_SAMN02921317":"NNN",
       "root":"ACC"
      },
     "526":{
       "canRuf_SAMN02921317":"NNN",
       "root":"TGG"
      },
     "527":{
       "canRuf_SAMN02921317":"NNN",
       "root":"CCC"
      },
     "528":{
       "canRuf_SAMN02921317":"NNN",
       "root":"TTG"
      },
     "529":{
       "canRuf_SAMN02921317":"NNN",
       "root":"CTG"
      },
     "53":{
       "DireGB":"NNN",
       "Node16":"NNN",
       "root":"CAG"
      },
     "530":{
       "canBai_SAMN02921314":"ANA",
       "canRuf_SAMN02921317":"NNN",
       "root":"ACA"
      },
     "531":{
       "canRuf_SAMN02921317":"NCN",
       "root":"CCC"
      },
     "532":{
       "canRuf_SAMN02921317":"NNN",
       "root":"AGG"
      },
     "533":{
       "canRuf_SAMN02921317":"NNN",
       "root":"GCT"
      },
     "534":{
       "canRuf_SAMN02921317":"NNN",
       "root":"CTG"
      },
     "535":{
       "canRuf_SAMN02921317":"NNN",
       "root":"GCT"
      },
     "536":{
       "canRuf_SAMN02921317":"NNN",
       "root":"GCA"
      },
     "537":{
       "canRuf_SAMN02921317":"NNN",
       "root":"GGC"
      },
     "538":{
       "canBai_SAMN02921314":"NTC",
       "canRuf_SAMN02921317":"NNN",
       "root":"ATC"
      },
     "539":{
       "canRuf_SAMN02921317":"NNN",
       "root":"TCC"
      },
     "54":{
       "DireGB":"NNN",
       "Node16":"NNN",
       "cuoAlp_SAMN10180424":"GNC",
       "lycPic_SAMN09924608":"GNC",
       "root":"GAC"
      },
     "540":{
       "DireGB":"NNN",
       "canRuf_SAMN02921317":"NNN",
       "root":"ATG"
      },
     "541":{
       "DireGB":"NNN",
       "canRuf_SAMN02921317":"NNN",
       "root":"GCT"
      },
     "542":{
       "DireGB":"NNN",
       "canRuf_SAMN02921317":"NNN",
       "root":"TTG"
      },
     "543":{
       "DireGB":"NNN",
       "canRuf_SAMN02921317":"NNN",
       "root":"GCA"
      },
     "544":{
       "DireGB":"NNN",
       "canBai_SAMN02921314":"GCN",
       "canLup_SAMN02921310":"GCN",
       "canRuf_SAMN02921317":"NNN",
       "chrBra_SAMN27257233":"GCN",
       "cuoAlp_SAMN10180424":"GCN",
       "lupMes_SAMEA5411047":"GCN",
       "lycPic_SAMN09924608":"GCN",
       "root":"GCG",
       "speVen_SAMN27257238":"GCN",
       "uroCin_SAMN04495241":"NCN",
       "vulVul_marble_Fox4":"GCN"
      },
     "545":{
       "root":"NNN"
      },
     "546":{
       "root":"NNN"
      },
     "547":{
       "root":"NNN"
      },
     "548":{
       "root":"NNN"
      },
     "549":{
       "root":"NNN"
      },
     "55":{
       "DireGB":"NNN",
       "Node16":"NNN",
       "cuoAlp_SAMN10180424":"TTN",
       "lycPic_SAMN09924608":"NNN",
       "root":"TTC"
      },
     "550":{
       "root":"NNN"
      },
     "551":{
       "root":"NNN"
      },
     "552":{
       "root":"NNN"
      },
     "553":{
       "root":"NNN"
      },
     "554":{
       "root":"NNN"
      },
     "555":{
       "root":"NNN"
      },
     "556":{
       "root":"NNN"
      },
     "557":{
       "root":"NNN"
      },
     "558":{
       "root":"NNN"
      },
     "559":{
       "DireGB":"NNG",
       "canLup_SAMN02921310":"NNN",
       "canRuf_SAMN02921317":"NNN",
       "root":"TTG"
      },
     "56":{
       "DireGB":"NNN",
       "Node16":"NNN",
       "cuoAlp_SAMN10180424":"NCN",
       "lycPic_SAMN09924608":"NNN",
       "root":"ACG"
      },
     "560":{
       "canLup_SAMN02921310":"NNN",
       "canRuf_SAMN02921317":"NNN",
       "root":"CAA"
      },
     "561":{
       "canLup_SAMN02921310":"NNN",
       "canRuf_SAMN02921317":"NNN",
       "root":"TTG"
      },
     "562":{
       "canLup_SAMN02921310":"NNN",
       "canRuf_SAMN02921317":"NNN",
       "root":"CCT"
      },
     "563":{
       "canBai_SAMN02921314":"TNN",
       "canLup_SAMN02921310":"NNN",
       "canRuf_SAMN02921317":"NNN",
       "root":"TCG"
      },
     "564":{
       "canLup_SAMN02921310":"NNN",
       "canRuf_SAMN02921317":"NNN",
       "root":"CCC"
      },
     "565":{
       "canLup_SAMN02921310":"NNN",
       "canRuf_SAMN02921317":"NNN",
       "root":"CCT"
      },
     "566":{
       "canLup_SAMN02921310":"NNN",
       "canRuf_SAMN02921317":"NNN",
       "root":"CCA"
      },
     "567":{
       "canLup_SAMN02921310":"NNN",
       "canRuf_SAMN02921317":"NNN",
       "root":"CAT"
      },
     "568":{
       "canBai_SAMN02921314":"GNN",
       "canLup_SAMN02921310":"NNN",
       "canRuf_SAMN02921317":"NNN",
       "root":"GCG",
       "speVen_SAMN27257238":"GCA"
      },
     "569":{
       "canLup_SAMN02921310":"NNN",
       "canRuf_SAMN02921317":"NNN",
       "root":"TGC"
      },
     "57":{
       "canLup_SAMN02921310":"NNN",
       "canRuf_SAMN02921317":"NNN",
       "lycPic_SAMN09924608":"TTT",
       "root":"TTC"
      },
     "570":{
       "Node4":"AGC",
       "canLup_SAMN02921310":"NNN",
       "canRuf_SAMN02921317":"NNN",
       "root":"AGT"
      },
     "571":{
       "canBai_SAMN02921314":"CNA",
       "canLup_SAMN02921310":"NNN",
       "canRuf_SAMN02921317":"NNN",
       "root":"CGA"
      },
     "572":{
       "canLup_SAMN02921310":"NNN",
       "canRuf_SAMN02921317":"NNN",
       "root":"GGG"
      },
     "573":{
       "canLup_SAMN02921310":"NNN",
       "canRuf_SAMN02921317":"NNN",
       "root":"CTG",
       "uroCin_SAMN04495241":"CTA"
      },
     "574":{
       "canLup_SAMN02921310":"NNN",
       "canRuf_SAMN02921317":"NNN",
       "root":"AGC"
      },
     "575":{
       "canLup_SAMN02921310":"NNN",
       "canRuf_SAMN02921317":"NNN",
       "root":"CTG"
      },
     "576":{
       "canLup_SAMN02921310":"NNN",
       "canRuf_SAMN02921317":"NNN",
       "root":"GAG"
      },
     "577":{
       "canLup_SAMN02921310":"NNN",
       "canRuf_SAMN02921317":"NNN",
       "root":"GGT",
       "uroCin_SAMN04495241":"GGN"
      },
     "578":{
       "canLup_SAMN02921310":"NNN",
       "canRuf_SAMN02921317":"NNN",
       "root":"CTG"
      },
     "579":{
       "canLup_SAMN02921310":"NNN",
       "canRuf_SAMN02921317":"NNN",
       "root":"GGC",
       "vulVul_marble_Fox4":"GGN"
      },
     "58":{
       "canLup_SAMN02921310":"NNN",
       "canRuf_SAMN02921317":"NNN",
       "root":"CTC"
      },
     "580":{
       "canLup_SAMN02921310":"NNN",
       "canRuf_SAMN02921317":"NNN",
       "root":"AGT",
       "uroCin_SAMN04495241":"AGN"
      },
     "581":{
       "canLup_SAMN02921310":"NNN",
       "canRuf_SAMN02921317":"NNN",
       "lycPic_SAMN09924608":"ATG",
       "root":"GTG",
       "uroCin_SAMN04495241":"NNN"
      },
     "582":{
       "canLup_SAMN02921310":"NNN",
       "canRuf_SAMN02921317":"NNN",
       "root":"CTG",
       "uroCin_SAMN04495241":"NNN"
      },
     "583":{
       "canBai_SAMN02921314":"GCN",
       "canLup_SAMN02921310":"NNN",
       "canRuf_SAMN02921317":"NNN",
       "root":"GCC",
       "uroCin_SAMN04495241":"NNN"
      },
     "584":{
       "canLup_SAMN02921310":"NNN",
       "canRuf_SAMN02921317":"NNN",
       "root":"GGG",
       "uroCin_SAMN04495241":"NNN"
      },
     "585":{
       "canLup_SAMN02921310":"NNN",
       "canRuf_SAMN02921317":"NNN",
       "root":"ATG",
       "uroCin_SAMN04495241":"NNN"
      },
     "586":{
       "canLup_SAMN02921310":"NNN",
       "canRuf_SAMN02921317":"NNN",
       "root":"TTG",
       "uroCin_SAMN04495241":"NNN"
      },
     "587":{
       "canLup_SAMN02921310":"NNN",
       "canRuf_SAMN02921317":"NNN",
       "root":"GGG",
       "uroCin_SAMN04495241":"NNN"
      },
     "588":{
       "canLup_SAMN02921310":"NNN",
       "canRuf_SAMN02921317":"NNN",
       "root":"AGC",
       "uroCin_SAMN04495241":"NNN"
      },
     "589":{
       "canLup_SAMN02921310":"NNN",
       "canRuf_SAMN02921317":"NNN",
       "root":"CCA",
       "uroCin_SAMN04495241":"NNN"
      },
     "59":{
       "canLup_SAMN02921310":"NNN",
       "canRuf_SAMN02921317":"NNN",
       "root":"CCA"
      },
     "590":{
       "canLup_SAMN02921310":"ANN",
       "canRuf_SAMN02921317":"NNN",
       "root":"ATG",
       "uroCin_SAMN04495241":"NNN"
      },
     "591":{
       "canLup_SAMN02921310":"NNN",
       "canRuf_SAMN02921317":"NNN",
       "root":"GGC",
       "uroCin_SAMN04495241":"NNN"
      },
     "592":{
       "canLup_SAMN02921310":"NNN",
       "canRuf_SAMN02921317":"NNN",
       "root":"ACT",
       "uroCin_SAMN04495241":"NNN"
      },
     "593":{
       "canLup_SAMN02921310":"NNN",
       "canRuf_SAMN02921317":"NNN",
       "root":"GCA",
       "uroCin_SAMN04495241":"NNN"
      },
     "594":{
       "canLup_SAMN02921310":"NNN",
       "canRuf_SAMN02921317":"NNN",
       "root":"TCC",
       "uroCin_SAMN04495241":"NNN"
      },
     "595":{
       "canLup_SAMN02921310":"NNN",
       "canRuf_SAMN02921317":"NNN",
       "root":"AGC",
       "uroCin_SAMN04495241":"NNN"
      },
     "596":{
       "canLup_SAMN02921310":"NNN",
       "canRuf_SAMN02921317":"NNN",
       "root":"TTC",
       "uroCin_SAMN04495241":"NNN"
      },
     "597":{
       "canLup_SAMN02921310":"NNN",
       "canRuf_SAMN02921317":"NNN",
       "root":"CCC",
       "uroCin_SAMN04495241":"NNN"
      },
     "598":{
       "canBai_SAMN02921314":"AAN",
       "canLup_SAMN02921310":"NNN",
       "canRuf_SAMN02921317":"NNN",
       "lupMes_SAMEA5411047":"AAN",
       "root":"AAC",
       "uroCin_SAMN04495241":"NNN"
      },
     "599":{
       "canBai_SAMN02921314":"NTG",
       "canLup_SAMN02921310":"NNN",
       "canRuf_SAMN02921317":"NNN",
       "root":"GTG",
       "uroCin_SAMN04495241":"NNN"
      },
     "6":{
       "Node16":"NNN",
       "Node4":"GGA",
       "root":"GAA",
       "uroCin_SAMN04495241":"NNA"
      },
     "60":{
       "canLup_SAMN02921310":"NNN",
       "canRuf_SAMN02921317":"NNN",
       "root":"GGA"
      },
     "600":{
       "canLup_SAMN02921310":"NGN",
       "canRuf_SAMN02921317":"NNN",
       "root":"GGC",
       "uroCin_SAMN04495241":"NNN"
      },
     "601":{
       "canLup_SAMN02921310":"NNN",
       "canRuf_SAMN02921317":"NNN",
       "root":"ACA",
       "speVen_SAMN27257238":"GCA",
       "uroCin_SAMN04495241":"NNN"
      },
     "602":{
       "canLup_SAMN02921310":"NNN",
       "canRuf_SAMN02921317":"NNN",
       "root":"GTG",
       "uroCin_SAMN04495241":"NNN"
      },
     "603":{
       "canBai_SAMN02921314":"ANT",
       "canLup_SAMN02921310":"NNN",
       "canRuf_SAMN02921317":"NNN",
       "root":"AGT",
       "uroCin_SAMN04495241":"NNN"
      },
     "604":{
       "canBai_SAMN02921314":"CTN",
       "canLup_SAMN02921310":"NNN",
       "canRuf_SAMN02921317":"NNN",
       "root":"CTT",
       "uroCin_SAMN04495241":"NNN"
      },
     "605":{
       "canLup_SAMN02921310":"NNN",
       "canRuf_SAMN02921317":"NNN",
       "root":"ATC",
       "uroCin_SAMN04495241":"NNN"
      },
     "606":{
       "canLup_SAMN02921310":"NNN",
       "canRuf_SAMN02921317":"NNN",
       "root":"CAG",
       "uroCin_SAMN04495241":"NNN"
      },
     "607":{
       "canBai_SAMN02921314":"GNG",
       "canLup_SAMN02921310":"NNN",
       "canRuf_SAMN02921317":"NNN",
       "root":"GCG"
      },
     "608":{
       "canLup_SAMN02921310":"NNN",
       "canRuf_SAMN02921317":"NNN",
       "root":"GGA"
      },
     "609":{
       "canLup_SAMN02921310":"NNN",
       "canRuf_SAMN02921317":"NNN",
       "root":"TCT"
      },
     "61":{
       "canBai_SAMN02921314":"NAN",
       "canLup_SAMN02921310":"NNN",
       "canRuf_SAMN02921317":"NNN",
       "root":"CAC"
      },
     "610":{
       "canBai_SAMN02921314":"NNG",
       "canLup_SAMN02921310":"NNN",
       "canRuf_SAMN02921317":"NNN",
       "root":"CGG"
      },
     "611":{
       "canLup_SAMN02921310":"NNN",
       "canRuf_SAMN02921317":"NNN",
       "root":"AGA"
      },
     "612":{
       "canBai_SAMN02921314":"NNG",
       "canLup_SAMN02921310":"NNN",
       "canRuf_SAMN02921317":"NNN",
       "root":"GTG"
      },
     "613":{
       "canBai_SAMN02921314":"NCN",
       "canLup_SAMN02921310":"NNN",
       "canRuf_SAMN02921317":"NNN",
       "root":"GCA"
      },
     "614":{
       "canBai_SAMN02921314":"CNN",
       "canLup_SAMN02921310":"NNN",
       "canRuf_SAMN02921317":"NNN",
       "root":"CAC"
      },
     "615":{
       "Node16":"NNN",
       "root":"TTG"
      },
     "616":{
       "Node16":"NNN",
       "root":"GCG"
      },
     "617":{
       "Node16":"NNN",
       "root":"GGG"
      },
     "618":{
       "canBai_SAMN02921314":"NNG",
       "canLup_SAMN02921310":"NNN",
       "canRuf_SAMN02921317":"NNN",
       "root":"CTG"
      },
     "619":{
       "canBai_SAMN02921314":"NTN",
       "canLup_SAMN02921310":"NNN",
       "canRuf_SAMN02921317":"NNN",
       "root":"CTG"
      },
     "62":{
       "canBai_SAMN02921314":"CNG",
       "canLup_SAMN02921310":"NNN",
       "canRuf_SAMN02921317":"NNN",
       "root":"CAG"
      },
     "620":{
       "Node16":"NNN",
       "root":"TGC"
      },
     "621":{
       "Node16":"NNN",
       "root":"GTG"
      },
     "622":{
       "Node16":"NNN",
       "root":"GGG"
      },
     "623":{
       "Node16":"NNN",
       "root":"CTT"
      },
     "624":{
       "Node16":"NNN",
       "root":"GGG"
      },
     "625":{
       "Node16":"NNN",
       "root":"CTC"
      },
     "626":{
       "Node16":"NNN",
       "root":"TCC"
      },
     "627":{
       "Node16":"NNN",
       "root":"CCG"
      },
     "628":{
       "Node16":"NNN",
       "root":"AGG",
       "uroCin_SAMN04495241":"CGG"
      },
     "629":{
       "Node16":"NNN",
       "root":"CTG"
      },
     "63":{
       "canLup_SAMN02921310":"NNN",
       "canRuf_SAMN02921317":"NNN",
       "root":"AAA"
      },
     "630":{
       "Node16":"NNN",
       "root":"GCC"
      },
     "631":{
       "Node16":"NNN",
       "root":"CAG"
      },
     "632":{
       "Node16":"NNN",
       "root":"CTC"
      },
     "633":{
       "Node16":"NNN",
       "root":"CTC"
      },
     "634":{
       "Node16":"NNN",
       "root":"ACC"
      },
     "635":{
       "Node16":"NNN",
       "root":"GCC"
      },
     "636":{
       "Node16":"NNN",
       "root":"ATC"
      },
     "637":{
       "Node16":"NNN",
       "root":"CCG"
      },
     "638":{
       "Node16":"NNN",
       "root":"CTG"
      },
     "639":{
       "Node16":"NNN",
       "root":"CCT"
      },
     "64":{
       "canLup_SAMN02921310":"NNN",
       "canRuf_SAMN02921317":"NNN",
       "root":"CTG"
      },
     "640":{
       "Node16":"NNN",
       "root":"GTG"
      },
     "641":{
       "Node16":"NNN",
       "root":"CTT"
      },
     "642":{
       "Node16":"NNN",
       "root":"GGT",
       "uroCin_SAMN04495241":"GNN"
      },
     "643":{
       "Node16":"NNN",
       "root":"GGG"
      },
     "644":{
       "Node16":"NNN",
       "root":"GTA",
       "uroCin_SAMN04495241":"GNA"
      },
     "645":{
       "Node16":"NNN",
       "root":"CTT"
      },
     "646":{
       "Node16":"NNN",
       "root":"GGG"
      },
     "647":{
       "Node16":"NNN",
       "root":"GTG"
      },
     "648":{
       "Node16":"NNN",
       "root":"ACC"
      },
     "649":{
       "Node16":"NNN",
       "root":"CAG"
      },
     "65":{
       "canLup_SAMN02921310":"NNN",
       "canRuf_SAMN02921317":"NNN",
       "root":"AGT"
      },
     "650":{
       "Node16":"NNN",
       "root":"GCC"
      },
     "651":{
       "canBai_SAMN02921314":"NNG",
       "canLup_SAMN02921310":"NNN",
       "canRuf_SAMN02921317":"NNN",
       "root":"GTG"
      },
     "652":{
       "canLup_SAMN02921310":"NNN",
       "canRuf_SAMN02921317":"NNN",
       "root":"GTT"
      },
     "653":{
       "canLup_SAMN02921310":"NNN",
       "canRuf_SAMN02921317":"NNN",
       "root":"CTG"
      },
     "654":{
       "canLup_SAMN02921310":"NNN",
       "canRuf_SAMN02921317":"NNN",
       "root":"TCT"
      },
     "655":{
       "canBai_SAMN02921314":"ANT",
       "canLup_SAMN02921310":"NNN",
       "canRuf_SAMN02921317":"NNN",
       "root":"ACT"
      },
     "656":{
       "canLup_SAMN02921310":"NNN",
       "canRuf_SAMN02921317":"NNN",
       "root":"GGA"
      },
     "657":{
       "canBai_SAMN02921314":"NTC",
       "canLup_SAMN02921310":"NNN",
       "canRuf_SAMN02921317":"NNN",
       "root":"TTC"
      },
     "658":{
       "canLup_SAMN02921310":"NNN",
       "canRuf_SAMN02921317":"NNN",
       "root":"TCC"
      },
     "659":{
       "canLup_SAMN02921310":"NNN",
       "canRuf_SAMN02921317":"NNN",
       "root":"AGC"
      },
     "66":{
       "canBai_SAMN02921314":"GNT",
       "canLup_SAMN02921310":"NNN",
       "canRuf_SAMN02921317":"NNN",
       "root":"GCT"
      },
     "660":{
       "canLup_SAMN02921310":"NNN",
       "canRuf_SAMN02921317":"NNN",
       "root":"TTC"
      },
     "661":{
       "canBai_SAMN02921314":"CAN",
       "canLup_SAMN02921310":"NNN",
       "canRuf_SAMN02921317":"NNN",
       "root":"CAC"
      },
     "662":{
       "canBai_SAMN02921314":"CNG",
       "canLup_SAMN02921310":"NNN",
       "canRuf_SAMN02921317":"NNN",
       "root":"CTG"
      },
     "663":{
       "canBai_SAMN02921314":"GNN",
       "canLup_SAMN02921310":"NNN",
       "canRuf_SAMN02921317":"NNN",
       "root":"GCT"
      },
     "664":{
       "canBai_SAMN02921314":"GAN",
       "canLup_SAMN02921310":"NNN",
       "canRuf_SAMN02921317":"NNN",
       "root":"GAC"
      },
     "665":{
       "Node16":"NNN",
       "root":"ATT"
      },
     "666":{
       "canBai_SAMN02921314":"GAN",
       "canLup_SAMN02921310":"NNN",
       "canRuf_SAMN02921317":"NNN",
       "root":"GAC"
      },
     "667":{
       "canLup_SAMN02921310":"NNN",
       "canRuf_SAMN02921317":"NNN",
       "root":"TCT"
      },
     "668":{
       "canLup_SAMN02921310":"NNN",
       "canRuf_SAMN02921317":"NNN",
       "root":"GGG"
      },
     "669":{
       "Node16":"NNN",
       "root":"CGG"
      },
     "67":{
       "Node16":"NNN",
       "root":"CGG"
      },
     "670":{
       "Node16":"NNN",
       "root":"AAT"
      },
     "671":{
       "canBai_SAMN02921314":"NNC",
       "canLup_SAMN02921310":"NNN",
       "canRuf_SAMN02921317":"NNN",
       "root":"GTC"
      },
     "672":{
       "canLup_SAMN02921310":"NNN",
       "canRuf_SAMN02921317":"NNN",
       "root":"TTC"
      },
     "673":{
       "canBai_SAMN02921314":"NTT",
       "canLup_SAMN02921310":"NNN",
       "canRuf_SAMN02921317":"NNN",
       "root":"ATT"
      },
     "674":{
       "canBai_SAMN02921314":"NTN",
       "canLup_SAMN02921310":"NNN",
       "canRuf_SAMN02921317":"NNN",
       "root":"GTT"
      },
     "675":{
       "Node16":"NNN",
       "root":"GGC"
      },
     "676":{
       "canBai_SAMN02921314":"NNC",
       "canLup_SAMN02921310":"NNN",
       "canRuf_SAMN02921317":"NNN",
       "root":"TTC"
      },
     "677":{
       "canBai_SAMN02921314":"TNN",
       "canLup_SAMN02921310":"NNN",
       "canRuf_SAMN02921317":"NNN",
       "root":"TCC"
      },
     "678":{
       "Node16":"NNN",
       "root":"ATC"
      },
     "679":{
       "canBai_SAMN02921314":"NNC",
       "canLup_SAMN02921310":"NNN",
       "canRuf_SAMN02921317":"NNN",
       "root":"TTC"
      },
     "68":{
       "Node16":"NNN",
       "root":"ATC"
      },
     "680":{
       "canBai_SAMN02921314":"ANN",
       "canLup_SAMN02921310":"NNN",
       "canRuf_SAMN02921317":"NNN",
       "root":"ATG"
      },
     "681":{
       "Node16":"NNN",
       "root":"GCC"
      },
     "682":{
       "canBai_SAMN02921314":"CNG",
       "canLup_SAMN02921310":"NNN",
       "canRuf_SAMN02921317":"NNN",
       "root":"CTG"
      },
     "683":{
       "canLup_SAMN02921310":"NNN",
       "canRuf_SAMN02921317":"NNN",
       "root":"CTG"
      },
     "684":{
       "canLup_SAMN02921310":"CNG",
       "canRuf_SAMN02921317":"NNN",
       "root":"CTG"
      },
     "685":{
       "canLup_SAMN02921310":"NNN",
       "canRuf_SAMN02921317":"NNN",
       "root":"CCA"
      },
     "686":{
       "canLup_SAMN02921310":"NNN",
       "canRuf_SAMN02921317":"NNN",
       "root":"AGA"
      },
     "687":{
       "canBai_SAMN02921314":"TGN",
       "canLup_SAMN02921310":"NNN",
       "canRuf_SAMN02921317":"NNN",
       "root":"TGG"
      },
     "688":{
       "canLup_SAMN02921310":"NNN",
       "canRuf_SAMN02921317":"NNN",
       "root":"CTT"
      },
     "689":{
       "canBai_SAMN02921314":"NNA",
       "canLup_SAMN02921310":"NNN",
       "canRuf_SAMN02921317":"NNN",
       "root":"CGA",
       "vulVul_marble_Fox4":"CGG"
      },
     "69":{
       "canBai_SAMN02921314":"NNA",
       "canLup_SAMN02921310":"NNN",
       "canRuf_SAMN02921317":"NNN",
       "root":"CGA"
      },
     "690":{
       "canLup_SAMN02921310":"NNN",
       "canRuf_SAMN02921317":"NNN",
       "root":"GAA",
       "vulVul_marble_Fox4":"GAG"
      },
     "691":{
       "canBai_SAMN02921314":"GNN",
       "canLup_SAMN02921310":"NNN",
       "canRuf_SAMN02921317":"NNN",
       "root":"GCC"
      },
     "692":{
       "canBai_SAMN02921314":"CNN",
       "canLup_SAMN02921310":"NNN",
       "canRuf_SAMN02921317":"NNN",
       "root":"CCG"
      },
     "693":{
       "canBai_SAMN02921314":"NTC",
       "canLup_SAMN02921310":"NNN",
       "canRuf_SAMN02921317":"NNN",
       "root":"GTC"
      },
     "694":{
       "canLup_SAMN02921310":"NNN",
       "canRuf_SAMN02921317":"NNN",
       "root":"CTG"
      },
     "695":{
       "canLup_SAMN02921310":"NNN",
       "canRuf_SAMN02921317":"NNN",
       "root":"ATG"
      },
     "696":{
       "canLup_SAMN02921310":"NNN",
       "canRuf_SAMN02921317":"NNN",
       "root":"AGC"
      },
     "697":{
       "canLup_SAMN02921310":"NNN",
       "canRuf_SAMN02921317":"NNN",
       "root":"ACA"
      },
     "698":{
       "canLup_SAMN02921310":"NNN",
       "canRuf_SAMN02921317":"NNN",
       "root":"GGT"
      },
     "699":{
       "canBai_SAMN02921314":"ANA",
       "canRuf_SAMN02921317":"NNN",
       "root":"ACA"
      },
     "7":{
       "Node16":"NNN",
       "root":"AAC"
      },
     "70":{
       "canBai_SAMN02921314":"ANG",
       "canLup_SAMN02921310":"NNN",
       "canRuf_SAMN02921317":"NNN",
       "root":"AGG"
      },
     "700":{
       "canRuf_SAMN02921317":"NNN",
       "root":"AGG",
       "vulVul_marble_Fox4":"AGA"
      },
     "701":{
       "canRuf_SAMN02921317":"NNN",
       "root":"CTT"
      },
     "702":{
       "canRuf_SAMN02921317":"NNN",
       "root":"GAG"
      },
     "703":{
       "canBai_SAMN02921314":"CNA",
       "canLup_SAMN02921310":"NNA",
       "canRuf_SAMN02921317":"NNN",
       "root":"CGA"
      },
     "704":{
       "canLup_SAMN02921310":"GNN",
       "canRuf_SAMN02921317":"NNN",
       "root":"GGC"
      },
     "705":{
       "canLup_SAMN02921310":"NNA",
       "canRuf_SAMN02921317":"NNN",
       "root":"CTA"
      },
     "706":{
       "canLup_SAMN02921310":"NNT",
       "canRuf_SAMN02921317":"NNN",
       "root":"GGT"
      },
     "707":{
       "canLup_SAMN02921310":"NNA",
       "canRuf_SAMN02921317":"NNN",
       "root":"CAA"
      },
     "708":{
       "canLup_SAMN02921310":"NNN",
       "canRuf_SAMN02921317":"NNN",
       "root":"GGG"
      },
     "709":{
       "canLup_SAMN02921310":"NTN",
       "canRuf_SAMN02921317":"NNN",
       "root":"ATG"
      },
     "71":{
       "canBai_SAMN02921314":"NNA",
       "canLup_SAMN02921310":"NNN",
       "canRuf_SAMN02921317":"NNN",
       "root":"AGA"
      },
     "710":{
       "canLup_SAMN02921310":"NCN",
       "canRuf_SAMN02921317":"NNN",
       "root":"CCA"
      },
     "711":{
       "canRuf_SAMN02921317":"NNN",
       "root":"TCT"
      },
     "712":{
       "root":"CCT"
      },
     "713":{
       "canLup_SAMN02921310":"TTN",
       "canRuf_SAMN02921317":"TTN",
       "root":"TTT"
      },
     "714":{
       "canRuf_SAMN02921317":"NNN",
       "root":"GCT"
      },
     "715":{
       "canRuf_SAMN02921317":"NCC",
       "root":"GCC"
      },
     "716":{
       "canLup_SAMN02921310":"CCN",
       "canRuf_SAMN02921317":"CCN",
       "root":"CCA"
      },
     "717":{
       "root":"AAG"
      },
     "718":{
       "canLup_SAMN02921310":"GNT",
       "canRuf_SAMN02921317":"GNT",
       "root":"GCT",
       "uroCin_SAMN04495241":"TCT"
      },
     "719":{
       "canRuf_SAMN02921317":"CNG",
       "root":"CAG"
      },
     "72":{
       "canBai_SAMN02921314":"NTC",
       "canLup_SAMN02921310":"NNN",
       "canRuf_SAMN02921317":"NNN",
       "root":"CTC"
      },
     "720":{
       "canRuf_SAMN02921317":"ANG",
       "root":"ATG"
      },
     "721":{
       "canLup_SAMN02921310":"NCT",
       "canRuf_SAMN02921317":"NCT",
       "root":"CCT"
      },
     "722":{
       "root":"GAG"
      },
     "723":{
       "canLup_SAMN02921310":"AAN",
       "canRuf_SAMN02921317":"ANN",
       "root":"AAG"
      },
     "724":{
       "canLup_SAMN02921310":"NCN",
       "canRuf_SAMN02921317":"NCN",
       "root":"TCC"
      },
     "725":{
       "canRuf_SAMN02921317":"NNN",
       "root":"AGG"
      },
     "726":{
       "canRuf_SAMN02921317":"NNN",
       "root":"GAG"
      },
     "727":{
       "canLup_SAMN02921310":"ANG",
       "canRuf_SAMN02921317":"NNN",
       "root":"AAG"
      },
     "728":{
       "canLup_SAMN02921310":"GNN",
       "canRuf_SAMN02921317":"NNN",
       "root":"GGT"
      },
     "729":{
       "canLup_SAMN02921310":"NNC",
       "canRuf_SAMN02921317":"NNN",
       "root":"GCC"
      },
     "73":{
       "canBai_SAMN02921314":"TAN",
       "canLup_SAMN02921310":"NNN",
       "canRuf_SAMN02921317":"NNN",
       "root":"TAC"
      },
     "730":{
       "canLup_SAMN02921310":"NNN",
       "canRuf_SAMN02921317":"NAA",
       "root":"AAA"
      },
     "731":{
       "canLup_SAMN02921310":"NNN",
       "canRuf_SAMN02921317":"GAN",
       "root":"GAG"
      },
     "732":{
       "canBai_SAMN02921314":"TAN",
       "canLup_SAMN02921310":"NNN",
       "canRuf_SAMN02921317":"TNN",
       "root":"TAC"
      },
     "733":{
       "canBai_SAMN02921314":"NAG",
       "canLup_SAMN02921310":"NNN",
       "canRuf_SAMN02921317":"NAN",
       "root":"GAG"
      },
     "734":{
       "canLup_SAMN02921310":"NNT",
       "canRuf_SAMN02921317":"NNN",
       "root":"CTT"
      },
     "735":{
       "canLup_SAMN02921310":"NNN",
       "canRuf_SAMN02921317":"NNN",
       "root":"CCT"
      },
     "736":{
       "canLup_SAMN02921310":"NNN",
       "canRuf_SAMN02921317":"NNN",
       "root":"TTC"
      },
     "737":{
       "canLup_SAMN02921310":"NNN",
       "canRuf_SAMN02921317":"NNN",
       "root":"CCC"
      },
     "738":{
       "canLup_SAMN02921310":"NNN",
       "canRuf_SAMN02921317":"NNN",
       "root":"ATC"
      },
     "739":{
       "canLup_SAMN02921310":"NNN",
       "canRuf_SAMN02921317":"NNN",
       "root":"CAA"
      },
     "74":{
       "canBai_SAMN02921314":"TNN",
       "canLup_SAMN02921310":"NNN",
       "canRuf_SAMN02921317":"NNN",
       "root":"TAT"
      },
     "740":{
       "canLup_SAMN02921310":"NNN",
       "canRuf_SAMN02921317":"NNN",
       "root":"AAG"
      },
     "741":{
       "canLup_SAMN02921310":"NNN",
       "canRuf_SAMN02921317":"NNN",
       "root":"TTG"
      },
     "742":{
       "canLup_SAMN02921310":"NNT",
       "canRuf_SAMN02921317":"NNN",
       "root":"CAT"
      },
     "743":{
       "canLup_SAMN02921310":"CNN",
       "canRuf_SAMN02921317":"NNN",
       "root":"CCC"
      },
     "744":{
       "canLup_SAMN02921310":"NNC",
       "canRuf_SAMN02921317":"NNN",
       "root":"TGC"
      },
     "745":{
       "canLup_SAMN02921310":"NNC",
       "canRuf_SAMN02921317":"NNN",
       "root":"ATC"
      },
     "746":{
       "canLup_SAMN02921310":"NCC",
       "canRuf_SAMN02921317":"NNN",
       "root":"CCC"
      },
     "747":{
       "canLup_SAMN02921310":"NNN",
       "canRuf_SAMN02921317":"NNN",
       "root":"CAG"
      },
     "748":{
       "canLup_SAMN02921310":"NNN",
       "canRuf_SAMN02921317":"NNN",
       "root":"CCC"
      },
     "749":{
       "canLup_SAMN02921310":"NNN",
       "canRuf_SAMN02921317":"NNN",
       "root":"CTC"
      },
     "75":{
       "canBai_SAMN02921314":"GNN",
       "canLup_SAMN02921310":"NNN",
       "canRuf_SAMN02921317":"NNN",
       "root":"GGC"
      },
     "750":{
       "canBai_SAMN02921314":"CNT",
       "canLup_SAMN02921310":"NNN",
       "canRuf_SAMN02921317":"NNN",
       "root":"CGT"
      },
     "751":{
       "canLup_SAMN02921310":"NNN",
       "canRuf_SAMN02921317":"NNN",
       "root":"TGC"
      },
     "752":{
       "canLup_SAMN02921310":"NNN",
       "canRuf_SAMN02921317":"NNN",
       "root":"CTC"
      },
     "753":{
       "canLup_SAMN02921310":"NNN",
       "canRuf_SAMN02921317":"NNN",
       "root":"TGC"
      },
     "754":{
       "canBai_SAMN02921314":"CCN",
       "canLup_SAMN02921310":"NNN",
       "canRuf_SAMN02921317":"NNN",
       "root":"CCG"
      },
     "755":{
       "canLup_SAMN02921310":"NNN",
       "canRuf_SAMN02921317":"NNN",
       "root":"CTG"
      },
     "756":{
       "canLup_SAMN02921310":"NCT",
       "canRuf_SAMN02921317":"NNN",
       "root":"CCT"
      },
     "757":{
       "canLup_SAMN02921310":"GAN",
       "canRuf_SAMN02921317":"NNN",
       "root":"GAA"
      },
     "758":{
       "canLup_SAMN02921310":"NNN",
       "canRuf_SAMN02921317":"NNN",
       "root":"GAC"
      },
     "759":{
       "canLup_SAMN02921310":"NCT",
       "canRuf_SAMN02921317":"NNN",
       "root":"CCT",
       "speVen_SAMN27257238":"CCC"
      },
     "76":{
       "canBai_SAMN02921314":"TNN",
       "canLup_SAMN02921310":"NNN",
       "canRuf_SAMN02921317":"NNN",
       "root":"TGG"
      },
     "760":{
       "canRuf_SAMN02921317":"NNN",
       "root":"GGG"
      },
     "761":{
       "canLup_SAMN02921310":"ANT",
       "canRuf_SAMN02921317":"NNN",
       "root":"AAT"
      },
     "762":{
       "canLup_SAMN02921310":"GAN",
       "canRuf_SAMN02921317":"NNN",
       "root":"GAG"
      },
     "763":{
       "canRuf_SAMN02921317":"NNN",
       "root":"GAA"
      },
     "764":{
       "canLup_SAMN02921310":"NGA",
       "canRuf_SAMN02921317":"NNN",
       "root":"GGA"
      },
     "765":{
       "DireGB":"GNG",
       "canLup_SAMN02921310":"NNG",
       "canRuf_SAMN02921317":"NNN",
       "root":"GGG"
      },
     "766":{
       "canLup_SAMN02921310":"CNN",
       "canRuf_SAMN02921317":"NNN",
       "lupMes_SAMEA5411047":"NCC",
       "root":"CCC",
       "uroCin_SAMN04495241":"TCC"
      },
     "767":{
       "canLup_SAMN02921310":"TNN",
       "canRuf_SAMN02921317":"NNN",
       "root":"TCT"
      },
     "768":{
       "canLup_SAMN02921310":"NNN",
       "canRuf_SAMN02921317":"NNN",
       "root":"GAG"
      },
     "769":{
       "canLup_SAMN02921310":"NNN",
       "canRuf_SAMN02921317":"NNN",
       "root":"CCA"
      },
     "77":{
       "Node16":"NNN",
       "root":"GAC"
      },
     "770":{
       "canRuf_SAMN02921317":"NNN",
       "root":"GGA"
      },
     "771":{
       "canLup_SAMN02921310":"GNG",
       "canRuf_SAMN02921317":"NNN",
       "root":"GAG"
      },
     "772":{
       "canBai_SAMN02921314":"ACN",
       "canLup_SAMN02921310":"NNN",
       "canRuf_SAMN02921317":"NNN",
       "root":"ACA"
      },
     "773":{
       "canBai_SAMN02921314":"NCN",
       "canLup_SAMN02921310":"NNN",
       "canRuf_SAMN02921317":"NNN",
       "root":"GCC"
      },
     "774":{
       "canLup_SAMN02921310":"NNN",
       "canRuf_SAMN02921317":"NNN",
       "root":"GAC"
      },
     "775":{
       "canBai_SAMN02921314":"TTN",
       "canLup_SAMN02921310":"NNN",
       "canRuf_SAMN02921317":"NNN",
       "root":"TTG"
      },
     "776":{
       "canLup_SAMN02921310":"NNN",
       "canRuf_SAMN02921317":"NNN",
       "root":"TTG"
      },
     "777":{
       "canLup_SAMN02921310":"NNN",
       "canRuf_SAMN02921317":"NNN",
       "root":"CCT"
      },
     "778":{
       "canLup_SAMN02921310":"GNN",
       "canRuf_SAMN02921317":"NNN",
       "root":"GGC"
      },
     "779":{
       "canLup_SAMN02921310":"NNN",
       "canRuf_SAMN02921317":"NNN",
       "root":"TTT"
      },
     "78":{
       "canBai_SAMN02921314":"NGN",
       "canLup_SAMN02921310":"NNN",
       "canRuf_SAMN02921317":"NNN",
       "root":"TGG"
      },
     "780":{
       "canLup_SAMN02921310":"GGN",
       "canRuf_SAMN02921317":"NNN",
       "root":"GGG"
      },
     "781":{
       "canRuf_SAMN02921317":"NNN",
       "root":"GAG"
      },
     "782":{
       "canBai_SAMN02921314":"CAN",
       "canLup_SAMN02921310":"CAN",
       "canRuf_SAMN02921317":"NNN",
       "root":"CAG"
      },
     "783":{
       "canBai_SAMN02921314":"TNT",
       "canLup_SAMN02921310":"TNT",
       "canRuf_SAMN02921317":"NNN",
       "root":"TGT"
      },
     "784":{
       "DireGB":"TCT",
       "canRuf_SAMN02921317":"NNN",
       "root":"CCT",
       "uroCin_SAMN04495241":"CTT"
      },
     "785":{
       "canBai_SAMN02921314":"GAN",
       "canLup_SAMN02921310":"GAN",
       "canRuf_SAMN02921317":"NNN",
       "root":"GAG"
      },
     "786":{
       "canRuf_SAMN02921317":"NNN",
       "root":"TCT"
      },
     "787":{
       "canLup_SAMN02921310":"ANC",
       "canRuf_SAMN02921317":"NNN",
       "root":"AGC"
      },
     "788":{
       "canLup_SAMN02921310":"AGN",
       "canRuf_SAMN02921317":"NNN",
       "root":"AGA"
      },
     "789":{
       "canLup_SAMN02921310":"GAN",
       "canRuf_SAMN02921317":"NNN",
       "root":"GAA"
      },
     "79":{
       "Node16":"NNN",
       "root":"GAA"
      },
     "790":{
       "canLup_SAMN02921310":"NTN",
       "canRuf_SAMN02921317":"NNN",
       "root":"CTT"
      },
     "791":{
       "canBai_SAMN02921314":"GGN",
       "canLup_SAMN02921310":"NNN",
       "canRuf_SAMN02921317":"NNN",
       "root":"GGG"
      },
     "792":{
       "canRuf_SAMN02921317":"NNN",
       "root":"TCC"
      },
     "793":{
       "DireGB":"CAT",
       "canBai_SAMN02921314":"CAN",
       "canLup_SAMN02921310":"CAN",
       "canRuf_SAMN02921317":"NNN",
       "root":"CAG"
      },
     "794":{
       "DireGB":"NNN",
       "Node5":"NNN",
       "canBai_SAMN02921314":"NNN",
       "canLup_SAMN02921310":"NGN",
       "canRuf_SAMN02921317":"NNN",
       "cuoAlp_SAMN10180424":"NNN",
       "lupMes_SAMEA5411047":"NNN",
       "lycPic_SAMN09924608":"NNN",
       "root":"CGG",
       "uroCin_SAMN04495241":"NNN",
       "vulVul_marble_Fox4":"NNN"
      },
     "8":{
       "Node16":"NNN",
       "root":"ATT"
      },
     "80":{
       "Node16":"NNN",
       "root":"GCT",
       "uroCin_SAMN04495241":"GCC"
      },
     "81":{
       "canBai_SAMN02921314":"GNN",
       "canLup_SAMN02921310":"NNN",
       "canRuf_SAMN02921317":"NNN",
       "root":"GAC"
      },
     "82":{
       "Node16":"NNN",
       "root":"TGC"
      },
     "83":{
       "Node16":"NNN",
       "root":"AGC"
      },
     "84":{
       "Node16":"NNN",
       "root":"TTG"
      },
     "85":{
       "Node16":"NNN",
       "root":"GAG"
      },
     "86":{
       "Node16":"NNN",
       "root":"GAG"
      },
     "87":{
       "Node16":"NNN",
       "root":"CTC"
      },
     "88":{
       "Node16":"NNN",
       "root":"TCC"
      },
     "89":{
       "Node16":"NNN",
       "root":"AGC"
      },
     "9":{
       "Node16":"NNN",
       "root":"TGG"
      },
     "90":{
       "Node16":"NNN",
       "root":"CCC"
      },
     "91":{
       "Node16":"NNN",
       "root":"GTG"
      },
     "92":{
       "Node16":"NNN",
       "root":"GCA"
      },
     "93":{
       "canBai_SAMN02921314":"NAC",
       "canLup_SAMN02921310":"NAC",
       "canRuf_SAMN02921317":"NNN",
       "root":"GAC"
      },
     "94":{
       "canRuf_SAMN02921317":"ATN",
       "root":"ATT"
      },
     "95":{
       "canRuf_SAMN02921317":"NCN",
       "root":"GCT"
      },
     "96":{
       "canLup_SAMN02921310":"NNG",
       "canRuf_SAMN02921317":"NNN",
       "root":"GTG",
       "uroCin_SAMN04495241":"GTT"
      },
     "97":{
       "canRuf_SAMN02921317":"GNN",
       "root":"GAA"
      },
     "98":{
       "canLup_SAMN02921310":"NTG",
       "canRuf_SAMN02921317":"NNN",
       "root":"CTG"
      },
     "99":{
       "canRuf_SAMN02921317":"NNN",
       "root":"CTC"
      }
    }
  },
 "test results":{
   "LRT":0.6463544115213153,
   "p-value":0.361922786691201
  },
 "tested":{
   "0":{
     "DireGB":"test",
     "Node14":"background",
     "Node16":"background",
     "Node4":"background",
     "Node5":"background",
     "canBai_SAMN02921314":"background",
     "canLup_SAMN02921310":"background",
     "canRuf_SAMN02921317":"background",
     "chrBra_SAMN27257233":"background",
     "cuoAlp_SAMN10180424":"background",
     "lupMes_SAMEA5411047":"background",
     "lycPic_SAMN09924608":"background",
     "speVen_SAMN27257238":"background",
     "uroCin_SAMN04495241":"background",
     "vulVul_marble_Fox4":"background"
    }
  },
 "timers":{
   "Constrained BUSTED model fitting":{
     "order":3,
     "timer":42
    },
   "Overall":{
     "order":0,
     "timer":217
    },
   "Preliminary model fitting":{
     "order":1,
     "timer":11
    },
   "Unconstrained BUSTED model fitting":{
     "order":2,
     "timer":159
    }
  }
}
```
