## Supplementary material for "On the ancestry and evolution of the extinct dire wolf": HyPhy results: FormBio051282.t1.cds.aln.fa.MEME.json

```
{
 "MLE":{
   "content":{
     "0":      [
[0, 0, 1, 0, 0, 0, 1, 0, 0, 0, 0, 1, 0],
      [0, 0, 0.9991362520746339, 0.1, 0.0008637479253661429, -0.0003872637081130392, 0.6666666666666666, 0, 0, -4.355711325355175, -4.355904957209232, 1, 0],
      [0, 0, 1, 0.5328541063761103, 0, 0, 0.6666666666666666, 0, 0, -4.549947735997514, -4.539904562435457, 0.9900070906934036, 0.7685003037841395],
      [0, 0, 0.9991362520746339, 0.1, 0.0008637479253661429, -0.0003789828325491129, 0.6666666666666666, 0, 0, -4.367154321744446, -4.367343813160721, 1, 0],
      [0, 0, 0.9991362520746339, 0.1, 0.0008637479253661429, -0.000338265299113516, 0.6666666666666666, 0, 0, -4.876731599913413, -4.876900732562969, 1, 0],
      [0.2002554831048865, 0.006586213022153669, 1, 0.5145686365064822, 0, -0.004398902404949112, 0.6666666666666666, 0, 0, -4.441174049529184, -4.438121932224655, 0.9969525356703215, 0.3293377830371171],
      [0.03243743537158477, 0.001019129273539995, 0.0007222391216902807, 104.8361885334828, 0.9992777608783098, 1.131129264555312, 0.2945414629179777, 0, 0, -7.262701524770555, -7.263223390133888, 1, 0],
      [0, 0, 0.9991362520746339, 0.1, 0.0008637479253661429, -0.0004363397977442673, 0.6666666666666666, 0, 0, -4.367154321744446, -4.367372491643319, 1, 0],
      [0, 0, 1, 0.5012292141097895, 0, 0, 0.6666666666666666, 0, 0, -4.427201108168137, -4.423414143293874, 0.9962201966340408, 0.6680266384876243],
      [1.289602909728712, 0, 1, 0.6386835485659825, 0, 0, 0.6666666666666666, 0, 0, -4.047533420380806, -4.043367524751694, 0.9958427696767721, 1.301235659993812],
      [0, 0, 1, 0.348807317545952, 0, 0, 0.6666666666666666, 0, 0, -3.805899467747796, -3.801398428458447, 0.9955090752068209, 0.969568493409144],
      [0, 0, 0.9991362520746339, 0.1, 0.0008637479253661429, -0.0002344086228518449, 0.6666666666666666, 0, 0, -4.435885877390261, -4.436003081701687, 1, 0],
      [0, 0, 0.9991362520746339, 0.1, 0.0008637479253661429, -0.0004811093322079074, 0.6666666666666666, 0, 0, -3.899663544036015, -3.899904098702119, 1, 0],
      [0, 0, 1, 0.4408836942638507, 0, 0, 0.6666666666666666, 0, 0, -4.008521491460562, -3.999887195662918, 0.9914028726823917, 0.6504327334979301],
      [0.01774224836356836, 0.0003092997048129739, 0.007635123150007301, 79.10742211443277, 0.9923648768499927, 0.7572086818558272, 0.3663604298678996, 1, 0, -7.629561222863463, -7.629938799535586, 1, 0],
      [0, 0, 1, 0.5489952688292338, 0, 0, 0.6666666666666666, 0, 0, -3.691538495982976, -3.680256724041863, 0.988781628599902, 0.9400491821868175],
      [0.02590447124415981, 0.0006540975785257089, 0.0007215168763060037, 73.59125868919574, 0.9992784831236941, 0.7401813981936716, 0.3701271171267163, 0, 0, -7.651095437664235, -7.652732442181894, 1, 0],
      [0, 0, 1, 0.2112232648126029, 0, 0, 0.6666666666666666, 0, 0, -3.667244405667841, -3.657184379682039, 0.9899904068149817, 0.9400491821868175],
      [0, 0, 0.9991362520746339, 0.1, 0.0008637479253661429, -0.0004395595509407713, 0.6666666666666666, 0, 0, -4.130550935893395, -4.130770715668866, 1, 0],
      [0, 0, 0.9991362520746339, 0.1, 0.0008637479253661429, -0.0004795427381800721, 0.6666666666666666, 0, 0, -4.225047585124698, -4.225287356493788, 1, 0],
      [0.8503070174828848, 0.1001981074124262, 1, 1.118741097548521, 0, -0.009798754069485049, 0.6666666666666666, 0, 0, -3.804843676200552, -3.8063529652289, 1, 0.969568493409144],
      [0.03241664256324811, 0.001017843641559674, 0.0007074657279166312, 138.7000156101397, 0.9992925342720834, 0.478667993947365, 0.4353302593762023, 1, 0, -8.522770603149525, -8.523865044134642, 1, 0],
      [231.9488002381312, 0, 0.75, 0.9942844601388006, 0.25, 0, 0.6666666666666666, 0, 0, -5.899156029554395, -5.90159128044027, 1, 231.9488002381312],
      [0, 0, 1, 0.5328541063761103, 0, 0, 0.6666666666666666, 0, 0, -4.461440636746155, -4.453204652282457, 0.9917978383375349, 0.7685003037841395],
      [0, 0, 0.9991362520746339, 0.1, 0.0008637479253661429, -0.0003377913169959612, 0.6666666666666666, 0, 0, -4.25118257224925, -4.251351467907748, 1, 0],
      [0.03241664256324811, 0.001017843641559674, 0.0007222391187464993, 108.0482744747986, 0.9992777608812535, 0.976324067410653, 0.3219753261517116, 0, 0, -6.255064210038269, -6.255659238832078, 1, 0],
      [0, 0, 0.9991362520746339, 0.1, 0.0008637479253661429, -0.0003377913169959612, 0.6666666666666666, 0, 0, -4.25118257224925, -4.251351467907748, 1, 0],
      [0, 0, 1, 0.348807317545952, 0, 0, 0.6666666666666666, 0, 0, -3.807197533352246, -3.800888360397719, 0.9937106880859654, 0.969568493409144],
      [0.5471432726822232, 0.02699253542263309, 1, 0.7276678296287166, 0, -0.009009180105850945, 0.6666666666666666, 0, 0, -3.683354355322812, -3.684829356721711, 1, 0.6296541641433383],
      [0, 0, 0.9991362520746339, 0.1, 0.0008637479253661429, -0.0003684403217647514, 0.6666666666666666, 0, 0, -4.314744172973677, -4.31492839313456, 1, 0],
      [0, 0, 1, 0.5012292141097895, 0, 0, 0.6666666666666666, 0, 0, -4.272206034205113, -4.268501347141446, 0.996302166822813, 0.6680266384876243],
      [0, 0, 0.9991362520746339, 0.1, 0.0008637479253661429, -0.0004689885343172051, 0.6666666666666666, 0, 0, -3.943117306052762, -3.943351800319921, 1, 0],
      [0, 0, 0.9991362520746339, 0.1, 0.0008637479253661429, -0.0004479916438695497, 0.6666666666666666, 0, 0, -3.943117306052762, -3.943341301874697, 1, 0],
      [0, 0, 1, 0.5489952688292338, 0, 0, 0.6666666666666666, 0, 0, -3.69103336272616, -3.680256724041863, 0.9892812212540714, 0.9400491821868175],
      [1.289602909728712, 0, 1, 0.6386835485659825, 0, 0, 0.6666666666666666, 0, 0, -3.978846395173089, -3.973119931442343, 0.9942899012097394, 1.301235659993812],
      [0, 0, 0.9991362520746339, 0.1, 0.0008637479253661429, -0.0004392153078232042, 0.6666666666666666, 0, 0, -3.943627374113491, -3.943846981767402, 1, 0],
      [0, 0, 0.9991362520746339, 0.1, 0.0008637479253661429, -0.0002412101635655972, 0.6666666666666666, 0, 0, -3.532274208919191, -3.532394814000974, 1, 0],
      [0, 0, 1, 0.4703122127596238, 0, 0, 0.6666666666666666, 0, 0, -3.809053158764508, -3.805166894804711, 0.9961212777908762, 0.6296541641433383],
      [0, 0, 0.9991362520746339, 0.1, 0.0008637479253661429, -0.0004689885342825661, 0.6666666666666666, 0, 0, -3.818207135289915, -3.818441629557056, 1, 0],
      [0, 0, 1, 0.5489952688292338, 0, 0, 0.6666666666666666, 0, 0, -3.665602598226982, -3.657184379682039, 0.9916171154371106, 0.9400491821868175],
      [0, 0, 0.9991362520746339, 0.5020285963419245, 0.0008637479253661429, -0.001025012429290761, 0.6666666666666666, 0, 0, -3.535691889524617, -3.532786715133836, 0.9970990415445244, 0],
      [0, 0, 0.9991362520746339, 0.1, 0.0008637479253661429, -0.0003540457962101229, 0.6666666666666666, 0, 0, -3.800888360397719, -3.801065383295824, 1, 0],
      [0, 0, 0.9991362520746339, 0.1, 0.0008637479253661429, -0.0003559302078679494, 0.6666666666666666, 0, 0, -3.943627374113491, -3.943805339217425, 1, 0],
      [0.01207845785984757, 0.006597608271632119, 0.6988121391304937, 1361.939284343225, 0.3011878608695063, 3.834206926975167, 0.06897684045254726, 1, 0, -10.01246007148791, -9.368243907884892, 0.5250739528968683, 0],
      [0, 0, 0.6552796766345375, 742.8432825329497, 0.3447203233654625, 2.905042776414188, 0.1122833897013438, 0, 0, -9.400539188454697, -9.033063647025985, 0.6924802636634281, 0],
      [0.5471432726822232, 0.02699253542263309, 1, 0.7276678296287166, 0, -0.009848344946328247, 0.6666666666666666, 0, 0, -3.946465608452758, -3.948115034848441, 1, 0.6296541641433383],
      [0.5471432726822232, 0.02699253542263309, 1, 0.7276678296287166, 0, -0.009704700539876043, 0.6666666666666666, 0, 0, -4.232042144835662, -4.233619728180648, 1, 0.6296541641433383],
      [0, 0, 0.9991362520746339, 0.1, 0.0008637479253661429, -0.0004145115526004162, 0.6666666666666666, 0, 0, -3.899663544036015, -3.899870799812315, 1, 0],
      [0, 0, 0.9991362520746339, 0.1, 0.0008637479253661429, -0.0004562641320102756, 0.6666666666666666, 0, 0, -4.168277695514543, -4.168505827580548, 1, 0],
      [0, 0, 1, 0.5489952688292338, 0, 0, 0.6666666666666666, 0, 0, -3.665592069771689, -3.657184379682039, 0.9916275556885393, 0.9400491821868175],
      [0.5471432726822232, 0.02699253542263309, 1, 0.7276678296287166, 0, -0.009704700539876043, 0.6666666666666666, 0, 0, -4.232042144835662, -4.233619728180648, 1, 0.6296541641433383],
      [0, 0, 1, 0.348807317545952, 0, 0, 0.6666666666666666, 0, 0, -3.949170493325776, -3.943117306052762, 0.9939650963547434, 0.969568493409144],
      [0, 0, 0.9991362520746339, 0.1, 0.0008637479253661429, -0.0004145115526004162, 0.6666666666666666, 0, 0, -3.899663544036015, -3.899870799812315, 1, 0],
      [0.8503070174828848, 0.1001981074124262, 1, 1.118741097548521, 0, -0.01102838499004299, 0.6666666666666666, 0, 0, -3.805276389451552, -3.80697470110948, 1, 0.969568493409144],
      [0, 0, 0.9991362520746339, 0.1, 0.0008637479253661429, -0.0003700726498472307, 0.6666666666666666, 0, 0, -3.943627374113491, -3.943812410438414, 1, 0],
      [0, 0, 0.9991362520746339, 0.1, 0.0008637479253661429, -0.0003910544059513299, 0.6666666666666666, 0, 0, -3.899663544036015, -3.89985907123899, 1, 0],
      [0, 0, 1, 0.5489952688292338, 0, 0, 0.6666666666666666, 0, 0, -4.112537884521222, -4.10378367167282, 0.9912839937017306, 0.9400491821868175],
      [316.0678818208357, 0, 0.7449034533466203, 0.6093883125970786, 0.2550965466533797, 0, 0.6666666666666666, 0, 0, -7.947619580959927, -7.951299655682628, 1, 340.5561955382856],
      [0, 0, 0.9991362520746339, 0.1, 0.0008637479253661429, -0.0003979885835923014, 0.6666666666666666, 0, 0, -3.657184379682039, -3.657383373973835, 1, 0],
      [0, 0, 1, 0.4408836942638507, 0, 0, 0.6666666666666666, 0, 0, -4.306473677556404, -4.297425398081482, 0.9909925330182948, 0.6504327334979301],
      [0, 0, 1, 0.4408836942638507, 0, 0, 0.6666666666666666, 0, 0, -4.461875231792371, -4.452694584221729, 0.9908613659051817, 0.6504327334979301],
      [0, 0, 0.9991362520746339, 0.1, 0.0008637479253661429, -0.0004242111116941061, 0.6666666666666666, 0, 0, -3.926308599221294, -3.926520704777142, 1, 0],
      [0, 0, 1, 0.348807317545952, 0, 0, 0.6666666666666666, 0, 0, -3.806042183243377, -3.801398428458447, 0.9953670107734287, 0.969568493409144],
      [0, 0, 1, 0.4408836942638507, 0, 0, 0.6666666666666666, 0, 0, -4.885256847565607, -4.876731599913413, 0.9915109892219036, 0.6504327334979301],
      [0, 0, 0.9991362520746339, 0.5020285963419245, 0.0008637479253661429, -0.001295352863817101, 0.6666666666666666, 0, 0, -3.536593185938675, -3.5329218853511, 0.9963354303965611, 0],
      [0, 0, 0.9991362520746339, 0.1, 0.0008637479253661429, -0.0005377422184587033, 0.6666666666666666, 0, 0, -4.692028294772402, -4.692297165881631, 1, 0],
      [0, 0, 0.9991362520746339, 0.1, 0.0008637479253661429, -0.0004471294957664185, 0.6666666666666666, 0, 0, -4.130550935893395, -4.130774500641278, 1, 0],
      [0, 0, 0.9991362520746339, 0.1, 0.0008637479253661429, -0.0004324914014057768, 0.6666666666666666, 0, 0, -3.800888360397719, -3.801104606098422, 1, 0],
      [0, 0, 0.9991362520746339, 0.1, 0.0008637479253661429, -0.0004567902509791111, 0.6666666666666666, 0, 0, -4.098030102205191, -4.09825849733068, 1, 0],
      [0, 0, 0.9991362520746339, 0.1, 0.0008637479253661429, -0.0002972803616163588, 0.6666666666666666, 0, 0, -4.435375809329533, -4.435524449510341, 1, 0],
      [0, 0, 0.9991362520746339, 0.1, 0.0008637479253661429, -0.0005418229728970658, 0.6666666666666666, 0, 0, -4.24173408292087, -4.242004994407319, 1, 0],
      [0, 0, 0.9991362520746339, 0.1, 0.0008637479253661429, -0.0004593317329923963, 0.6666666666666666, 0, 0, -4.876221531852685, -4.876451197719181, 1, 0],
      [0, 0, 0.9991362520746339, 0.1, 0.0008637479253661429, -0.0003913761077036781, 0.6666666666666666, 0, 0, -3.657184379682039, -3.657380067735891, 1, 0],
      [0, 0, 0.9991362520746339, 0.1, 0.0008637479253661429, -0.0004037292859102593, 0.6666666666666666, 0, 0, -4.168787763575271, -4.168989628218226, 1, 0],
      [0.5471432726822232, 0.02699253542263309, 1, 0.7276678296287166, 0, -0.0105658456389186, 0.6666666666666666, 0, 0, -4.497741283329846, -4.499498404218137, 1, 0.6296541641433383],
      [0, 0, 1, 0.2728688022873136, 0, 0, 0.6666666666666666, 0, 0, -3.950159867497993, -3.943117306052762, 0.992982179276837, 0.969568493409144],
      [1.289602909728712, 0, 1, 0.6386835485659825, 0, 0, 0.6666666666666666, 0, 0, -4.047612654251147, -4.043367524751694, 0.995763868325747, 1.301235659993812],
      [0, 0, 0.9991362520746339, 0.1, 0.0008637479253661429, -0.000446282522983843, 0.6666666666666666, 0, 0, -3.943627374113491, -3.943850515374983, 1, 0],
      [1.289602909728712, 0, 1, 0.6386835485659825, 0, 0, 0.6666666666666666, 0, 0, -4.047567495381018, -4.043367524751694, 0.9958088369123156, 1.301235659993812],
      [0, 0, 1, 0.5328541063761103, 0, 0, 0.6666666666666666, 0, 0, -4.463963727858894, -4.453204652282457, 0.9892985962594442, 0.7685003037841395],
      [152.9975806613071, 0, 0.810200291539483, 0.3044378800567628, 0.189799708460517, 0, 0.6666666666666666, 0, 0, -6.754469522928439, -6.755355185607662, 1, 154.1836519844259],
      [0, 0, 0.9991362520746339, 0.1, 0.0008637479253661429, -0.00045385246286056, 0.6666666666666666, 0, 0, -3.943627374113491, -3.943854300344921, 1, 0],
      [0, 0, 0.9991362520746339, 0.1, 0.0008637479253661429, -0.0005295701733558644, 0.6666666666666666, 0, 0, -4.168277695514543, -4.168542480601221, 1, 0],
      [0, 0, 0.9991362520746339, 0.1, 0.0008637479253661429, -0.0005213755106758811, 0.6666666666666666, 0, 0, -4.366644253683718, -4.366904941439056, 1, 0],
      [0, 0, 0.9991362520746339, 0.1, 0.0008637479253661429, -0.0003330963126471076, 0.6666666666666666, 0, 0, -3.774753373273167, -3.774919921429491, 1, 0],
      [0, 0, 0.9991362520746339, 0.1, 0.0008637479253661429, -0.0004279439276295705, 0.6666666666666666, 0, 0, -3.818717203350643, -3.818931175314458, 1, 0],
      [0, 0, 0.9991362520746339, 0.1, 0.0008637479253661429, -0.0004279439276295705, 0.6666666666666666, 0, 0, -3.818717203350643, -3.818931175314458, 1, 0],
      [0, 0, 1, 0.2112232648126029, 0, 0, 0.6666666666666666, 0, 0, -3.667244405667841, -3.657184379682039, 0.9899904068149817, 0.9400491821868175],
      [0, 0, 0.9991362520746339, 0.1, 0.0008637479253661429, -0.0004458739881059159, 0.6666666666666666, 0, 0, -4.030327284266491, -4.030550221260544, 1, 0],
      [0, 0, 0.9991362520746339, 0.1, 0.0008637479253661429, -0.0005213755106758811, 0.6666666666666666, 0, 0, -4.366644253683718, -4.366904941439056, 1, 0],
      [0, 0, 1, 0.5489952688292338, 0, 0, 0.6666666666666666, 0, 0, -3.798208134240087, -3.787848119912515, 0.9896934657761099, 0.9400491821868175],
      [0, 0, 0.9991362520746339, 0.1, 0.0008637479253661429, -0.0004124641328040468, 0.6666666666666666, 0, 0, -3.549592983811387, -3.549799215877789, 1, 0],
      [0, 0, 0.9991362520746339, 0.1, 0.0008637479253661429, -0.0004395595509318895, 0.6666666666666666, 0, 0, -4.314744172973677, -4.314963952749143, 1, 0],
      [0, 0, 0.9991362520746339, 0.1, 0.0008637479253661429, -0.0004541091892775739, 0.6666666666666666, 0, 0, -3.943627374113491, -3.943854428708129, 1, 0],
      [0, 0, 1, 0.5012292141097895, 0, 0, 0.6666666666666666, 0, 0, -4.427331766527243, -4.423414143293874, 0.9960900406410026, 0.6680266384876243],
      [0, 0, 0.9991362520746339, 0.1, 0.0008637479253661429, -0.0004547241094723375, 0.6666666666666666, 0, 0, -4.130550935893395, -4.130778297948131, 1, 0],
      [189.5565927689097, 0, 0.7662090837929818, 0.6404076127330016, 0.2337909162070182, 0, 0.6666666666666666, 0, 0, -7.521182560675001, -7.523617546399216, 1, 184.5541516636311],
      [0, 0, 1, 0.5328541063761103, 0, 0, 0.6666666666666666, 0, 0, -4.464334934623494, -4.453204652282457, 0.9889314300797846, 0.7685003037841395],
      [0, 0, 0.9991362520746339, 0.5020285963419245, 0.0008637479253661429, -0.00129535292440508, 0.6666666666666666, 0, 0, -3.536593187285267, -3.532921885381394, 0.9963354290850871, 0],
      [0, 0, 0.9991362520746339, 0.1, 0.0008637479253661429, -0.000397988588175302, 0.6666666666666666, 0, 0, -3.657184379682039, -3.657383373976126, 1, 0],
      [0, 0, 1, 0.348807317545952, 0, 0, 0.6666666666666666, 0, 0, -3.806054799152899, -3.801398428458447, 0.9953544533924902, 0.969568493409144],
      [0, 0, 0.9991362520746339, 0.1, 0.0008637479253661429, -0.0004765301918876474, 0.6666666666666666, 0, 0, -4.242244150981598, -4.242482416077542, 1, 0],
      [0, 0, 0.9991362520746339, 0.1, 0.0008637479253661429, -0.0004547241071062302, 0.6666666666666666, 0, 0, -4.314744172973677, -4.31497153502723, 1, 0],
      [0, 0, 1, 0.4703122127596238, 0, 0, 0.6666666666666666, 0, 0, -3.809187240843064, -3.805166894804711, 0.9959877247331846, 0.6296541641433383],
      [0, 0, 1, 0.5489952688292338, 0, 0, 0.6666666666666666, 0, 0, -3.798565575056895, -3.787848119912515, 0.9893397721513292, 0.9400491821868175],
      [0, 0, 0.9991362520746339, 0.1, 0.0008637479253661429, -0.0005393628378751458, 0.6666666666666666, 0, 0, -4.366644253683718, -4.366913935102656, 1, 0],
      [0, 0, 1, 0.4408836942638507, 0, 0, 0.6666666666666666, 0, 0, -4.122158415368594, -4.113232161001199, 0.9911134663670035, 0.6504327334979301],
      [0, 0, 1, 0.5012292141097895, 0, 0, 0.6666666666666666, 0, 0, -4.42733176477306, -4.423414143293874, 0.9960900423883273, 0.6680266384876243],
      [0, 0, 0.9991362520746339, 0.1, 0.0008637479253661429, -0.0004478538703960311, 0.6666666666666666, 0, 0, -4.25118257224925, -4.251406499184448, 1, 0],
      [0, 0, 0.9991362520746339, 0.1, 0.0008637479253661429, -0.0002972803616163588, 0.6666666666666666, 0, 0, -4.435375809329533, -4.435524449510341, 1, 0],
      [0, 0, 0.9991362520746339, 0.1, 0.0008637479253661429, -0.0003979885835923014, 0.6666666666666666, 0, 0, -3.657184379682039, -3.657383373973835, 1, 0],
      [0, 0, 1, 0.348807317545952, 0, 0, 0.6666666666666666, 0, 0, -3.806054794469301, -3.801398428458447, 0.9953544580543306, 0.969568493409144],
      [0, 0, 0.9991362520746339, 0.1, 0.0008637479253661429, -0.0004765301873508321, 0.6666666666666666, 0, 0, -4.242244150981598, -4.242482416075274, 1, 0],
      [0, 0, 1, 0.4408836942638507, 0, 0, 0.6666666666666666, 0, 0, -4.885256847565607, -4.876731599913413, 0.9915109892219036, 0.6504327334979301],
      [0, 0, 0.9991362520746339, 0.1, 0.0008637479253661429, -0.0004037292859102593, 0.6666666666666666, 0, 0, -4.168787763575271, -4.168989628218226, 1, 0],
      [0, 0, 1, 0.4408836942638507, 0, 0, 0.6666666666666666, 0, 0, -4.193068025158023, -4.184080432743201, 0.9910526752666174, 0.6504327334979301],
      [0, 0, 0.9991362520746339, 0.1, 0.0008637479253661429, -0.0004547241045997907, 0.6666666666666666, 0, 0, -4.130550935893395, -4.130778297945695, 1, 0],
      [0, 0, 0.9991362520746339, 0.1, 0.0008637479253661429, -0.0004313534487625503, 0.6666666666666666, 0, 0, -4.251692640309979, -4.25190831703436, 1, 0],
      [0, 0, 0.9991362520746339, 0.1, 0.0008637479253661429, -0.0004266938702652823, 0.6666666666666666, 0, 0, -3.549592983811387, -3.549806330746519, 1, 0],
      [0, 0, 0.9991362520746339, 0.1, 0.0008637479253661429, -0.0004612563674548653, 0.6666666666666666, 0, 0, -4.030327284266491, -4.030557912450218, 1, 0],
      [0, 0, 0.9991362520746339, 0.1, 0.0008637479253661429, -0.0005504328716359197, 0.6666666666666666, 0, 0, -4.24173408292087, -4.242009299356688, 1, 0],
      [0, 0, 0.9991362520746339, 0.1, 0.0008637479253661429, -0.0004427077207074248, 0.6666666666666666, 0, 0, -3.818717203350643, -3.818938557210997, 1, 0],
      [0, 0, 1, 0.5489952688292338, 0, 0, 0.6666666666666666, 0, 0, -3.691706359060527, -3.680256724041863, 0.9886156626028614, 0.9400491821868175],
      [0, 0, 0.9991362520746339, 0.1, 0.0008637479253661429, -0.0005478402391663195, 0.6666666666666666, 0, 0, -4.168277695514543, -4.168551615634126, 1, 0],
      [0, 0, 0.9991362520746339, 0.1, 0.0008637479253661429, -0.0004725492771271433, 0.6666666666666666, 0, 0, -4.098030102205191, -4.098266376843754, 1, 0],
      [0, 0, 0.9991362520746339, 0.1, 0.0008637479253661429, -0.0004612563719792462, 0.6666666666666666, 0, 0, -4.030327284266491, -4.030557912452481, 1, 0],
      [0, 0, 1, 0.4408836942638507, 0, 0, 0.6666666666666666, 0, 0, -4.306473678258843, -4.297425398081482, 0.990992532322183, 0.6504327334979301],
      [0, 0, 0.9991362520746339, 0.1, 0.0008637479253661429, -0.0005545596675418096, 0.6666666666666666, 0, 0, -4.493661736603226, -4.493939016436997, 1, 0],
      [0, 0, 0.9991362520746339, 0.1, 0.0008637479253661429, -0.0004547241045997907, 0.6666666666666666, 0, 0, -4.130550935893395, -4.130778297945695, 1, 0],
      [1.289602909728712, 0, 1, 0.6386835485659825, 0, 0, 0.6666666666666666, 0, 0, -3.979512082572755, -3.973119931442343, 0.9936282352066488, 1.301235659993812],
      [1.289602909728712, 0, 1, 0.6386835485659825, 0, 0, 0.6666666666666666, 0, 0, -3.979512082024338, -3.973119931442343, 0.9936282357515717, 1.301235659993812],
      [0, 0, 1, 0.5328541063761103, 0, 0, 0.6666666666666666, 0, 0, -3.994351906587264, -3.982568420770722, 0.9882856675627083, 0.7685003037841395],
      [0, 0, 1, 0.4703122127596238, 0, 0, 0.6666666666666666, 0, 0, -3.809187240843064, -3.805166894804711, 0.9959877247331846, 0.6296541641433383],
      [0, 0, 0.9991362520746339, 0.5020285963419245, 0.0008637479253661429, -0.001295352863817101, 0.6666666666666666, 0, 0, -3.536593185938675, -3.5329218853511, 0.9963354303965611, 0],
      [0, 0, 0.9991362520746339, 0.1, 0.0008637479253661429, -0.0004266938702652823, 0.6666666666666666, 0, 0, -3.549592983811387, -3.549806330746519, 1, 0],
      [0, 0, 0.9991362520746339, 0.1, 0.0008637479253661429, -0.0004037292859102593, 0.6666666666666666, 0, 0, -4.168787763575271, -4.168989628218226, 1, 0],
      [0, 0, 1, 0.5012292141097895, 0, 0, 0.6666666666666666, 0, 0, -4.42733176477306, -4.423414143293874, 0.9960900423883273, 0.6680266384876243],
      [0, 0, 0.9991362520746339, 0.1, 0.0008637479253661429, -0.0004427077159858683, 0.6666666666666666, 0, 0, -3.818717203350643, -3.818938557208636, 1, 0],
      [0, 0, 0.9991362520746339, 0.1, 0.0008637479253661429, -0.00043880205395741, 0.6666666666666666, 0, 0, -3.800888360397719, -3.801107761424698, 1, 0],
      [0, 0, 1, 0.5489952688292338, 0, 0, 0.6666666666666666, 0, 0, -3.667317605447762, -3.657184379682039, 0.9899179423872976, 0.9400491821868175],
      [0, 0, 0.9991362520746339, 0.1, 0.0008637479253661429, -0.0004324914014057768, 0.6666666666666666, 0, 0, -3.800888360397719, -3.801104606098422, 1, 0],
      [0.6680266384876243, 0, 1, 1.002039957731437, 0, -0.002914974579923513, 0.6666666666666666, 0, 0, -1.191985628043633, -1.19298915389061, 1, 0.6680266384876243],
      [1, 0.5, 0.799651268422152, 36.14285714285727, 0.200348731577848, -2.220446049250313e-16, 0.6666666666666666, 0, 0, 0, -1.110223024625157e-16, 1, 1],
      [1, 0.5, 0.799651268422152, 36.14285714285727, 0.200348731577848, -2.220446049250313e-16, 0.6666666666666666, 0, 0, 0, -1.110223024625157e-16, 1, 1],
      [1, 0.5, 0.799651268422152, 36.14285714285727, 0.200348731577848, -2.220446049250313e-16, 0.6666666666666666, 0, 0, 0, -1.110223024625157e-16, 1, 1],
      [1, 0.5, 0.799651268422152, 36.14285714285727, 0.200348731577848, -2.220446049250313e-16, 0.6666666666666666, 0, 0, 0, -1.110223024625157e-16, 1, 1],
      [1, 0.5, 0.799651268422152, 36.14285714285727, 0.200348731577848, -2.220446049250313e-16, 0.6666666666666666, 0, 0, 0, -1.110223024625157e-16, 1, 1],
      [1, 0.5, 0.799651268422152, 36.14285714285727, 0.200348731577848, -2.220446049250313e-16, 0.6666666666666666, 0, 0, 0, -1.110223024625157e-16, 1, 1],
      [1, 0.5, 0.799651268422152, 36.14285714285727, 0.200348731577848, -2.220446049250313e-16, 0.6666666666666666, 0, 0, 0, -1.110223024625157e-16, 1, 1],
      [1, 0.5, 0.799651268422152, 36.14285714285727, 0.200348731577848, -2.220446049250313e-16, 0.6666666666666666, 0, 0, 0, -1.110223024625157e-16, 1, 1],
      [1, 0.5, 0.799651268422152, 36.14285714285727, 0.200348731577848, -2.220446049250313e-16, 0.6666666666666666, 0, 0, 0, -1.110223024625157e-16, 1, 1],
      [1, 0.5, 0.799651268422152, 36.14285714285727, 0.200348731577848, -2.220446049250313e-16, 0.6666666666666666, 0, 0, 0, -1.110223024625157e-16, 1, 1],
      [1, 0.5, 0.799651268422152, 36.14285714285727, 0.200348731577848, -2.220446049250313e-16, 0.6666666666666666, 0, 0, 0, -1.110223024625157e-16, 1, 1],
      [0.5110227599314237, 0.01680705418844595, 1, 1.234449266812559, 0, -0.00577679737486303, 0.6666666666666666, 0, 0, -1.534282148024881, -1.532982684896435, 0.9987013808081023, 0.721461651773441],
      [0.6680266384876243, 0, 1, 1.002039957731437, 0, -0.007724587999724974, 0.6666666666666666, 0, 0, -3.94578782290621, -3.947540008162037, 1, 0.6680266384876243],
      [0, 0, 0.9991362520746339, 0.1, 0.0008637479253661429, -0.0002995931942759711, 0.6666666666666666, 0, 0, -3.774753373273167, -3.774903169870305, 1, 0],
      [536.9522324448806, 0, 0.7469208022147655, 0.8820864266115124, 0.2530791977852345, 0, 0.6666666666666666, 0, 0, -6.700080278663958, -6.703759744990633, 1, 515.9538845557588],
      [0, 0, 0.9991362520746339, 0.1, 0.0008637479253661429, -0.0002128512346093459, 0.6666666666666666, 0, 0, -3.532274208919191, -3.532380634536496, 1, 0],
      [0, 0, 0.9991362520746339, 0.1, 0.0008637479253661429, -0.0004725492769068751, 0.6666666666666666, 0, 0, -4.098030102205191, -4.098266376843644, 1, 0],
      [0, 0, 0.9991362520746339, 0.1, 0.0008637479253661429, -0.0004612563674548653, 0.6666666666666666, 0, 0, -4.030327284266491, -4.030557912450218, 1, 0],
      [1.289602909728712, 0, 1, 0.6386835485659825, 0, 0, 0.6666666666666666, 0, 0, -3.979438564387474, -3.973119931442343, 0.9937012876366574, 1.301235659993812],
      [1.289602909728712, 0, 1, 0.6386835485659825, 0, 0, 0.6666666666666666, 0, 0, -3.97951208108432, -3.973119931442343, 0.9936282366856, 1.301235659993812],
      [0, 0, 0.9991362520746339, 0.1, 0.0008637479253661429, -0.0004266938702652823, 0.6666666666666666, 0, 0, -3.549592983811387, -3.549806330746519, 1, 0],
      [0, 0, 1, 0.4703122127596238, 0, 0, 0.6666666666666666, 0, 0, -3.809187240843064, -3.805166894804711, 0.9959877247331846, 0.6296541641433383],
      [0, 0, 0.9991362520746339, 0.1, 0.0008637479253661429, -0.0005377422184587033, 0.6666666666666666, 0, 0, -4.692028294772402, -4.692297165881631, 1, 0],
      [0, 0, 0.9991362520746339, 0.1, 0.0008637479253661429, -0.00047653018933147, 0.6666666666666666, 0, 0, -4.242244150981598, -4.242482416076264, 1, 0],
      [0, 0, 0.9991362520746339, 0.1, 0.0008637479253661429, -0.0003959416237648838, 0.6666666666666666, 0, 0, -4.168787763575271, -4.168985734387153, 1, 0],
      [0, 0, 0.9991362520746339, 0.1, 0.0008637479253661429, -0.000397988588175302, 0.6666666666666666, 0, 0, -3.657184379682039, -3.657383373976126, 1, 0],
      [0.5471432726822232, 0.02699253542263309, 1, 0.7276678296287166, 0, -0.010840343991811, 0.6666666666666666, 0, 0, -4.497864435078662, -4.499637156170765, 1, 0.6296541641433383],
      [0, 0, 1, 0.2728688022873136, 0, 0, 0.6666666666666666, 0, 0, -4.275719215128449, -4.269011415202174, 0.9933146471451048, 0.969568493409144],
      [0, 0, 1, 0.5328541063761103, 0, 0, 0.6666666666666666, 0, 0, -4.464334934623494, -4.453204652282457, 0.9889314300797846, 0.7685003037841395],
      [0, 0, 1, 0.4703122127596238, 0, 0, 0.6666666666666666, 0, 0, -3.822653473928377, -3.818207135289915, 0.9955635316905901, 0.6296541641433383],
      [0, 0, 0.9991362520746339, 0.1, 0.0008637479253661429, -0.000437031694996648, 0.6666666666666666, 0, 0, -3.818717203350643, -3.818935719198141, 1, 0],
      [0, 0, 0.9991362520746339, 0.1, 0.0008637479253661429, -0.0004427077207074248, 0.6666666666666666, 0, 0, -3.818717203350643, -3.818938557210997, 1, 0],
      [0, 0, 0.9991362520746339, 0.1, 0.0008637479253661429, -0.0004427077202882046, 0.6666666666666666, 0, 0, -3.818717203350643, -3.818938557210787, 1, 0],
      [0, 0, 0.9991362520746339, 0.1, 0.0008637479253661429, -0.0004421943358119407, 0.6666666666666666, 0, 0, -3.818717203350643, -3.818938300518549, 1, 0],
      [0, 0, 1, 0.5489952688292338, 0, 0, 0.6666666666666666, 0, 0, -3.685097213108941, -3.674503154574234, 0.9894618608575454, 0.9400491821868175],
      [0, 0, 0.9991362520746339, 0.1, 0.0008637479253661429, -0.0004948564571236602, 0.6666666666666666, 0, 0, -3.899663544036015, -3.899910972264577, 1, 0],
      [1634.058867678224, 0, 0.75, 0.9991847011790147, 0.25, 0, 0.6666666666666666, 0, 0, -8.435569670849425, -8.439195429928684, 1, 1634.058867678224],
      [0, 0, 1, 0.2728688022873136, 0, 0, 0.6666666666666666, 0, 0, -4.275495490494472, -4.269011415202174, 0.9935369009618726, 0.969568493409144],
      [0, 0, 1, 0.5328541063761103, 0, 0, 0.6666666666666666, 0, 0, -4.463963727858894, -4.453204652282457, 0.9892985962594442, 0.7685003037841395],
      [1.289602909728712, 0, 1, 0.6386835485659825, 0, 0, 0.6666666666666666, 0, 0, -4.047561642236717, -4.043367524751694, 0.9958146655421922, 1.301235659993812],
      [0, 0, 1, 0.4408836942638507, 0, 0, 0.6666666666666666, 0, 0, -4.46156906400224, -4.452694584221729, 0.9911647821856991, 0.6504327334979301],
      [0, 0, 1, 0.5489952688292338, 0, 0, 0.6666666666666666, 0, 0, -3.691538495982976, -3.680256724041863, 0.988781628599902, 0.9400491821868175],
      [0, 0, 0.9991362520746339, 0.1, 0.0008637479253661429, -0.0004395595509318895, 0.6666666666666666, 0, 0, -4.314744172973677, -4.314963952749143, 1, 0],
      [0, 0, 1, 0.4703122127596238, 0, 0, 0.6666666666666666, 0, 0, -3.822505177561707, -3.818207135289915, 0.9957111810928011, 0.6296541641433383],
      [0, 0, 0.9991362520746339, 0.1, 0.0008637479253661429, -0.0004689885342434863, 0.6666666666666666, 0, 0, -3.943117306052762, -3.943351800319884, 1, 0],
      [0.5471432726822232, 0.02699253542263309, 1, 0.7276678296287166, 0, -0.009678399247253111, 0.6666666666666666, 0, 0, -3.552883055381195, -3.554504468013693, 1, 0.6296541641433383],
      [0, 0, 1, 0.4703122127596238, 0, 0, 0.6666666666666666, 0, 0, -3.809053158764508, -3.805166894804711, 0.9961212777908762, 0.6296541641433383],
      [0, 0, 0.9991362520746339, 0.1, 0.0008637479253661429, -0.0004124641328040468, 0.6666666666666666, 0, 0, -3.549592983811387, -3.549799215877789, 1, 0],
      [0, 0, 1, 0.5489952688292338, 0, 0, 0.6666666666666666, 0, 0, -3.798208134240087, -3.787848119912515, 0.9896934657761099, 0.9400491821868175],
      [0, 0, 0.9991362520746339, 0.1, 0.0008637479253661429, -0.0004296167968185216, 0.6666666666666666, 0, 0, -4.554077883524351, -4.55429269192276, 1, 0],
      [0, 0, 1, 0.2112232648126029, 0, 0, 0.6666666666666666, 0, 0, -3.667244405667841, -3.657184379682039, 0.9899904068149817, 0.9400491821868175],
      [346.4057658428049, 0, 0.7463574130351178, 0.6791551920446147, 0.2536425869648822, 0, 0.6666666666666666, 0, 0, -8.32615185796231, -8.329436431860923, 1, 361.3774161257001],
      [0, 0, 1, 0.4703122127596238, 0, 0, 0.6666666666666666, 0, 0, -3.809164211834186, -3.805166894804711, 0.9960106616074469, 0.6296541641433383],
      [0, 0, 0.9991362520746339, 0.1, 0.0008637479253661429, -0.0002495023669384366, 0.6666666666666666, 0, 0, -3.532274208919191, -3.53239896010266, 1, 0],
      [0, 0, 0.9991362520746339, 0.1, 0.0008637479253661429, -0.0004401718324231751, 0.6666666666666666, 0, 0, -3.818717203350643, -3.818937289266854, 1, 0],
      [0, 0, 1, 0.3229468887231808, 0, 0, 0.6666666666666666, 0, 0, -3.805460567825582, -3.800888360397719, 0.9954382292000796, 0.4560207428894453],
      [0, 0, 1, 0.2728688022873136, 0, 0, 0.6666666666666666, 0, 0, -3.950382575045052, -3.943117306052762, 0.9927610592748658, 0.969568493409144],
      [0, 0, 0.9991362520746339, 0.1, 0.0008637479253661429, -0.0004977074129994818, 0.6666666666666666, 0, 0, -3.899663544036015, -3.899912397742515, 1, 0],
      [0, 0, 0.9991362520746339, 0.5020285963419245, 0.0008637479253661429, -0.001289610239072481, 0.6666666666666666, 0, 0, -3.536574044852104, -3.532919014038727, 0.9963516406809091, 0],
      [0, 0, 0.9991362520746339, 0.1, 0.0008637479253661429, -0.0005341668792198107, 0.6666666666666666, 0, 0, -4.692028294772402, -4.692295378212012, 1, 0],
      [0, 0, 1, 0.4703122127596238, 0, 0, 0.6666666666666666, 0, 0, -3.809187242603473, -3.805166894804711, 0.9959877229798396, 0.6296541641433383],
      [1.289602909728712, 0, 1, 0.6386835485659825, 0, 0, 0.6666666666666666, 0, 0, -3.979512082572755, -3.973119931442343, 0.9936282352066488, 1.301235659993812],
      [0, 0, 1, 0.348807317545952, 0, 0, 0.6666666666666666, 0, 0, -4.274198554075515, -4.269011415202174, 0.9948262911001556, 0.969568493409144],
      [1.289602909728712, 0, 1, 0.6386835485659825, 0, 0, 0.6666666666666666, 0, 0, -4.046700313159707, -4.043367524751694, 0.9966727591664258, 1.301235659993812],
      [0, 0, 0.9991362520746339, 0.1, 0.0008637479253661429, -0.0003377913440925084, 0.6666666666666666, 0, 0, -4.25118257224925, -4.251351467921296, 1, 0],
      [0, 0, 1, 0.2112232648126029, 0, 0, 0.6666666666666666, 0, 0, -3.665232275423422, -3.657184379682039, 0.9919844018704501, 0.9400491821868175],
      [0.5471432726822232, 0.02699253542263309, 1, 0.7276678296287166, 0, -0.008327922239978136, 0.6666666666666666, 0, 0, -4.497027362438651, -4.498398489070684, 1, 0.6296541641433383],
      [0, 0, 0.9991362520746339, 0.1, 0.0008637479253661429, -0.0003437135997259588, 0.6666666666666666, 0, 0, -4.554077883524351, -4.554249740324214, 1, 0],
      [0, 0, 1, 0.348807317545952, 0, 0, 0.6666666666666666, 0, 0, -4.274198554075515, -4.269011415202174, 0.9948262911001556, 0.969568493409144],
      [0, 0, 1, 0.4408836942638507, 0, 0, 0.6666666666666666, 0, 0, -4.122158415368594, -4.113232161001199, 0.9911134663670035, 0.6504327334979301],
      [0, 0, 1, 0.5489952688292338, 0, 0, 0.6666666666666666, 0, 0, -3.810529966056233, -3.800888360397719, 0.9904047255986911, 0.9400491821868175],
      [0, 0, 0.9991362520746339, 0.1, 0.0008637479253661429, -0.0003838259950459388, 0.6666666666666666, 0, 0, -3.818717203350643, -3.818909116348166, 1, 0],
      [0, 0, 0.9991362520746339, 0.1, 0.0008637479253661429, -0.0003654540486230928, 0.6666666666666666, 0, 0, -4.098030102205191, -4.098212829229502, 1, 0],
      [0, 0, 0.9991362520746339, 0.1, 0.0008637479253661429, -0.0004960867613821307, 0.6666666666666666, 0, 0, -4.225047585124698, -4.225295628505389, 1, 0],
      [0, 0, 0.9991362520746339, 0.1, 0.0008637479253661429, -0.0004427077159858683, 0.6666666666666666, 0, 0, -3.818717203350643, -3.818938557208636, 1, 0],
      [0, 0, 1, 0.4408836942638507, 0, 0, 0.6666666666666666, 0, 0, -3.557542342571784, -3.549592983811387, 0.9920821538346136, 0.6504327334979301],
      [0, 0, 0.9991362520746339, 0.5020285963419245, 0.0008637479253661429, -0.001295352863817101, 0.6666666666666666, 0, 0, -3.536593185938675, -3.5329218853511, 0.9963354303965611, 0],
      [0, 0, 0.9991362520746339, 0.1, 0.0008637479253661429, -0.0005393628378751458, 0.6666666666666666, 0, 0, -4.366644253683718, -4.366913935102656, 1, 0],
      [1.289602909728712, 0, 1, 0.6386835485659825, 0, 0, 0.6666666666666666, 0, 0, -4.047677133692945, -4.043367524751694, 0.9956996640972997, 1.301235659993812],
      [0, 0, 0.9991362520746339, 0.5020285963419245, 0.0008637479253661429, -0.001261921652086606, 0.6666666666666666, 0, 0, -3.536481743868549, -3.532905169745234, 0.9964298141993569, 0],
      [0, 0, 0.9991362520746339, 0.1, 0.0008637479253661429, -0.0004340428079121494, 0.6666666666666666, 0, 0, -3.818717203350643, -3.818934224754599, 1, 0],
      [0, 0, 0.9991362520746339, 0.1, 0.0008637479253661429, -0.0005213755106758811, 0.6666666666666666, 0, 0, -4.366644253683718, -4.366904941439056, 1, 0],
      [0, 0, 0.9991362520746339, 0.1, 0.0008637479253661429, -0.0005314425507716436, 0.6666666666666666, 0, 0, -4.168277695514543, -4.168543416789928, 1, 0],
      [0, 0, 0.9991362520746339, 0.1, 0.0008637479253661429, -0.0005545596675418096, 0.6666666666666666, 0, 0, -4.493661736603226, -4.493939016436997, 1, 0],
      [0, 0, 1, 0.5328541063761103, 0, 0, 0.6666666666666666, 0, 0, -3.994351906587264, -3.982568420770722, 0.9882856675627083, 0.7685003037841395],
      [0, 0, 0.9991362520746339, 0.5020285963419245, 0.0008637479253661429, -0.001295352863817101, 0.6666666666666666, 0, 0, -3.536593185938675, -3.5329218853511, 0.9963354303965611, 0],
      [0, 0, 0.9991362520746339, 0.1, 0.0008637479253661429, -0.0004547241045997907, 0.6666666666666666, 0, 0, -4.130550935893395, -4.130778297945695, 1, 0],
      [0, 0, 0.9991362520746339, 0.5020285963419245, 0.0008637479253661429, -0.001295352863817101, 0.6666666666666666, 0, 0, -3.536593185938675, -3.5329218853511, 0.9963354303965611, 0],
      [0, 0, 1, 0.348807317545952, 0, 0, 0.6666666666666666, 0, 0, -3.806054794469301, -3.801398428458447, 0.9953544580543306, 0.969568493409144],
      [0, 0, 0.9991362520746339, 0.1, 0.0008637479253661429, -0.0004313534509403638, 0.6666666666666666, 0, 0, -4.251692640309979, -4.251908317035449, 1, 0],
      [0, 0, 0.9991362520746339, 0.1, 0.0008637479253661429, -0.0004725492816692878, 0.6666666666666666, 0, 0, -4.098030102205191, -4.098266376846025, 1, 0],
      [0, 0, 0.9991362520746339, 0.1, 0.0008637479253661429, -0.0003445876682892646, 0.6666666666666666, 0, 0, -3.774753373273167, -3.774925667107312, 1, 0],
      [0, 0, 1, 0.5489952688292338, 0, 0, 0.6666666666666666, 0, 0, -3.685228054436951, -3.674503154574234, 0.989332406822802, 0.9400491821868175],
      [0, 0, 0.9991362520746339, 0.5020285963419245, 0.0008637479253661429, -0.001295352929598259, 0.6666666666666666, 0, 0, -3.536593187400675, -3.53292188538399, 0.996335428972689, 0],
      [0, 0, 0.9991362520746339, 0.1, 0.0008637479253661429, -0.0004547241094723375, 0.6666666666666666, 0, 0, -4.130550935893395, -4.130778297948131, 1, 0],
      [0, 0, 0.9991362520746339, 0.1, 0.0008637479253661429, -0.0004612563719756935, 0.6666666666666666, 0, 0, -4.355711325355175, -4.355941953541163, 1, 0],
      [0, 0, 0.9991362520746339, 0.5020285963419245, 0.0008637479253661429, -0.001295352929598259, 0.6666666666666666, 0, 0, -3.536593187400675, -3.53292188538399, 0.996335428972689, 0],
      [0, 0, 0.9991362520746339, 0.1, 0.0008637479253661429, -0.000397988588175302, 0.6666666666666666, 0, 0, -3.657184379682039, -3.657383373976126, 1, 0],
      [0, 0, 0.9991362520746339, 0.1, 0.0008637479253661429, -0.0005545596697071886, 0.6666666666666666, 0, 0, -4.493661736603226, -4.493939016438079, 1, 0],
      [0, 0, 1, 0.4703122127596238, 0, 0, 0.6666666666666666, 0, 0, -3.809187240843064, -3.805166894804711, 0.9959877247331846, 0.6296541641433383],
      [0, 0, 0.9991362520746339, 0.1, 0.0008637479253661429, -0.0004612563719792462, 0.6666666666666666, 0, 0, -4.030327284266491, -4.030557912452481, 1, 0],
      [0, 0, 0.9991362520746339, 0.1, 0.0008637479253661429, -0.0003944027981903631, 0.6666666666666666, 0, 0, -3.926308599221294, -3.92650580062039, 1, 0],
      [0, 0, 0.9991362520746339, 0.5020285963419245, 0.0008637479253661429, -0.001295352863817101, 0.6666666666666666, 0, 0, -3.536593185938675, -3.5329218853511, 0.9963354303965611, 0],
      [0, 0, 0.9991362520746339, 0.1, 0.0008637479253661429, -0.0003979885835923014, 0.6666666666666666, 0, 0, -3.657184379682039, -3.657383373973835, 1, 0],
      [0, 0, 0.9991362520746339, 0.5020285963419245, 0.0008637479253661429, -0.001295352863817101, 0.6666666666666666, 0, 0, -3.536593185938675, -3.5329218853511, 0.9963354303965611, 0],
      [0, 0, 1, 0.5328541063761103, 0, 0, 0.6666666666666666, 0, 0, -3.994351906587264, -3.982568420770722, 0.9882856675627083, 0.7685003037841395],
      [0, 0, 0.9991362520746339, 0.1, 0.0008637479253661429, -0.0002424952512978251, 0.6666666666666666, 0, 0, -4.435885877390261, -4.43600712501591, 1, 0],
      [0, 0, 0.9991362520746339, 0.1, 0.0008637479253661429, -0.0004410602332196589, 0.6666666666666666, 0, 0, -4.452694584221729, -4.452915114338339, 1, 0],
      [0, 0, 0.9991362520746339, 0.1, 0.0008637479253661429, -0.0003913761077036781, 0.6666666666666666, 0, 0, -3.657184379682039, -3.657380067735891, 1, 0],
      [0, 0, 0.009610687869117831, 78.45750534138051, 0.9903893121308822, 0.8424426060683281, 0.3482328492475811, 1, 0, -8.74178823909674, -8.742076935178275, 1, 0],
      [0, 0, 1, 0.4408836942638507, 0, 0, 0.6666666666666666, 0, 0, -4.306473677556404, -4.297425398081482, 0.9909925330182948, 0.6504327334979301],
      [0, 0, 1, 0.4408836942638507, 0, 0, 0.6666666666666666, 0, 0, -4.461875231792371, -4.452694584221729, 0.9908613659051817, 0.6504327334979301],
      [0, 0, 0.9991362520746339, 0.1, 0.0008637479253661429, -0.0004427077159858683, 0.6666666666666666, 0, 0, -3.818717203350643, -3.818938557208636, 1, 0],
      [0, 0, 0.9991362520746339, 0.1, 0.0008637479253661429, -0.0003979885835923014, 0.6666666666666666, 0, 0, -3.657184379682039, -3.657383373973835, 1, 0],
      [0, 0, 0.9991362520746339, 0.1, 0.0008637479253661429, -0.000461256367453089, 0.6666666666666666, 0, 0, -4.355711325355175, -4.355941953538902, 1, 0],
      [0, 0, 0.9991362520746339, 0.1, 0.0008637479253661429, -0.0004612563674548653, 0.6666666666666666, 0, 0, -4.030327284266491, -4.030557912450218, 1, 0],
      [0, 0, 0.9991362520746339, 0.1, 0.0008637479253661429, -0.0004612563674548653, 0.6666666666666666, 0, 0, -4.030327284266491, -4.030557912450218, 1, 0],
      [0, 0, 1, 0.4408836942638507, 0, 0, 0.6666666666666666, 0, 0, -4.122158415368594, -4.113232161001199, 0.9911134663670035, 0.6504327334979301],
      [0, 0, 0.9991362520746339, 0.1, 0.0008637479253661429, -0.0004547241046006789, 0.6666666666666666, 0, 0, -3.805166894804711, -3.805394256857011, 1, 0],
      [0, 0, 1, 0.348807317545952, 0, 0, 0.6666666666666666, 0, 0, -3.806054794469301, -3.801398428458447, 0.9953544580543306, 0.969568493409144],
      [0, 0, 0.9991362520746339, 0.1, 0.0008637479253661429, -0.0003979885835923014, 0.6666666666666666, 0, 0, -3.657184379682039, -3.657383373973835, 1, 0],
      [0, 0, 0.9991362520746339, 0.1, 0.0008637479253661429, -0.0003445876652730107, 0.6666666666666666, 0, 0, -3.774753373273167, -3.774925667105804, 1, 0],
      [0, 0, 1, 0.4703122127596238, 0, 0, 0.6666666666666666, 0, 0, -3.809187240843064, -3.805166894804711, 0.9959877247331846, 0.6296541641433383],
      [0, 0, 1, 0.5012292141097895, 0, 0, 0.6666666666666666, 0, 0, -4.033879594458524, -4.030327284266491, 0.9964539917972174, 0.6680266384876243],
      [0, 0, 0.9991362520746339, 0.1, 0.0008637479253661429, -0.0004758202693420088, 0.6666666666666666, 0, 0, -4.366644253683718, -4.366882163818389, 1, 0],
      [0, 0, 0.9991362520746339, 0.1, 0.0008637479253661429, -0.000489078843461499, 0.6666666666666666, 0, 0, -3.899663544036015, -3.899908083457746, 1, 0],
      [0, 0, 0.9991362520746339, 0.1, 0.0008637479253661429, -0.0004297058408884169, 0.6666666666666666, 0, 0, -4.225047585124698, -4.225262438045142, 1, 0],
      [0.5471432726822232, 0.02699253542263309, 1, 0.7276678296287166, 0, -0.01043297523050235, 0.6666666666666666, 0, 0, -4.033809668745043, -4.035586388484094, 1, 0.6296541641433383],
      [0, 0, 0.9991362520746339, 0.1, 0.0008637479253661429, -0.000469648107168652, 0.6666666666666666, 0, 0, -4.493661736603226, -4.49389656065681, 1, 0],
      [0, 0, 0.9991362520746339, 0.1, 0.0008637479253661429, -0.0004386172014374523, 0.6666666666666666, 0, 0, -4.268501347141446, -4.268720655742165, 1, 0],
      [0, 0, 0.9991362520746339, 0.1, 0.0008637479253661429, -0.0004200340766775668, 0.6666666666666666, 0, 0, -3.549592983811387, -3.549803000849725, 1, 0],
      [174.9451451204316, 0, 0.8322366918161082, 0, 0.1677633081838918, 0, 0.6666666666666666, 0, 0, -7.053726315665307, -7.053728894132899, 1, 171.627933550723],
      [0, 0, 1, 0.4703122127596238, 0, 0, 0.6666666666666666, 0, 0, -4.232580106395464, -4.228693842435667, 0.9961212777908762, 0.6296541641433383],
      [0, 0, 0.9991362520746339, 0.1, 0.0008637479253661429, -0.0004725492769068751, 0.6666666666666666, 0, 0, -4.098030102205191, -4.098266376843644, 1, 0],
      [0, 0, 0.9991362520746339, 0.5020285963419245, 0.0008637479253661429, -0.001295352863817101, 0.6666666666666666, 0, 0, -3.536593185938675, -3.5329218853511, 0.9963354303965611, 0],
      [0, 0, 0.9991362520746339, 0.1, 0.0008637479253661429, -0.0002424952512978251, 0.6666666666666666, 0, 0, -4.435885877390261, -4.43600712501591, 1, 0],
      [0, 0, 1, 0.5012292141097895, 0, 0, 0.6666666666666666, 0, 0, -4.42733176477306, -4.423414143293874, 0.9960900423883273, 0.6680266384876243],
      [1.289602909728712, 0, 1, 0.6386835485659825, 0, 0, 0.6666666666666666, 0, 0, -4.047677133692945, -4.043367524751694, 0.9956996640972997, 1.301235659993812],
      [0.03241664256324811, 0.001017843641559674, 0.000722239122640936, 148.6198442620456, 0.9992777608773591, 1.041981354749897, 0.3099833484853361, 1, 0, -11.96823475829637, -11.96970778894277, 1, 0],
      [0, 0, 1, 0.2728688022873136, 0, 0, 0.6666666666666666, 0, 0, -3.950368639542484, -3.943117306052762, 0.9927748939955545, 0.969568493409144],
      [0, 0, 0.9991362520746339, 0.1, 0.0008637479253661429, -0.0005393628378751458, 0.6666666666666666, 0, 0, -4.366644253683718, -4.366913935102656, 1, 0],
      [0, 0, 0.9991362520746339, 0.1, 0.0008637479253661429, -0.0005504328712166995, 0.6666666666666666, 0, 0, -4.24173408292087, -4.242009299356479, 1, 0],
      [0, 0, 0.9991362520746339, 0.5020285963419245, 0.0008637479253661429, -0.001295352929598259, 0.6666666666666666, 0, 0, -3.536593187400675, -3.53292188538399, 0.996335428972689, 0],
      [0, 0, 1, 0.4408836942638507, 0, 0, 0.6666666666666666, 0, 0, -4.120135061941184, -4.113232161001199, 0.9931208693542399, 0.6504327334979301],
      [0, 0, 1, 0.5328541063761103, 0, 0, 0.6666666666666666, 0, 0, -3.991680793261239, -3.982568420770722, 0.9909290193538322, 0.7685003037841395],
      [0, 0, 1, 0.5489952688292338, 0, 0, 0.6666666666666666, 0, 0, -3.682796797050922, -3.674503154574234, 0.9917406548934435, 0.9400491821868175],
      [0.8503070174828848, 0.1001981074124262, 1, 1.118741097548521, 0, -0.01024052680530918, 0.6666666666666666, 0, 0, -3.804999007586102, -3.806576337179661, 1, 0.969568493409144],
      [0, 0, 0.9991362520746339, 0.1, 0.0008637479253661429, -0.0003516685066706771, 0.6666666666666666, 0, 0, -4.130550935893395, -4.130726770146731, 1, 0],
      [0, 0, 1, 0.4408836942638507, 0, 0, 0.6666666666666666, 0, 0, -4.304422641858045, -4.297425398081482, 0.9930271799338881, 0.6504327334979301],
      [0.5471432726822232, 0.02699253542263309, 1, 0.7276678296287166, 0, -0.009254399895773702, 0.6666666666666666, 0, 0, -4.033436264574839, -4.035022801734729, 1, 0.6296541641433383],
      [0, 0, 0.9991362520746339, 0.1, 0.0008637479253661429, -0.0001746330460559165, 0.6666666666666666, 0, 0, -4.409240822204981, -4.409328138728009, 1, 0],
      [0, 0, 0.9991362520746339, 0.1, 0.0008637479253661429, -0.0003423752829609938, 0.6666666666666666, 0, 0, -3.818717203350643, -3.818888390992123, 1, 0],
      [0, 0, 0.9991362520746339, 0.1, 0.0008637479253661429, -0.0003849108060549611, 0.6666666666666666, 0, 0, -3.899663544036015, -3.899855999439042, 1, 0],
      [0, 0, 1, 0.5328541063761103, 0, 0, 0.6666666666666666, 0, 0, -3.991680793261239, -3.982568420770722, 0.9909290193538322, 0.7685003037841395],
      [0, 0, 1, 0.5489952688292338, 0, 0, 0.6666666666666666, 0, 0, -3.682713005047196, -3.674503154574234, 0.9918237583117504, 0.9400491821868175],
      [0, 0, 1, 0.4408836942638507, 0, 0, 0.6666666666666666, 0, 0, -4.120135061941184, -4.113232161001199, 0.9931208693542399, 0.6504327334979301],
      [0, 0, 0.9991362520746339, 0.1, 0.0008637479253661429, -0.0003516685017981303, 0.6666666666666666, 0, 0, -4.130550935893395, -4.130726770144294, 1, 0],
      [0, 0, 0.9991362520746339, 0.5020285963419245, 0.0008637479253661429, -0.001001824724723654, 0.6666666666666666, 0, 0, -3.535614162237463, -3.532775121281553, 0.9971649853095712, 0],
      [0, 0, 0.9991362520746339, 0.1, 0.0008637479253661429, -0.0003299906155689314, 0.6666666666666666, 0, 0, -3.549592983811387, -3.549757979119171, 1, 0],
      [0, 0, 0.9991362520746339, 0.5020285963419245, 0.0008637479253661429, -0.0009960820947858551, 0.6666666666666666, 0, 0, -3.535595021035485, -3.532772249966584, 0.9971812092031931, 0],
      [0.5471432726822232, 0.02699253542263309, 1, 0.7276678296287166, 0, -0.009109073474752094, 0.6666666666666666, 0, 0, -4.231802822744014, -4.233316675644918, 1, 0.6296541641433383],
      [0.8503070174828848, 0.1001981074124262, 1, 1.118741097548521, 0, -0.01024052762298489, 0.6666666666666666, 0, 0, -3.804999007605656, -3.806576337588499, 1, 0.969568493409144],
      [0, 0, 0.9991362520746339, 0.1, 0.0008637479253661429, -0.0003685327440283714, 0.6666666666666666, 0, 0, -4.242244150981598, -4.242428417353612, 1, 0],
      [112.1875610017944, 0, 0.7574823905674637, 0.6732938092472489, 0.2425176094325363, 0, 0.6666666666666666, 0, 0, -9.27391361346824, -9.274998568053741, 1, 112.1484924848424],
      [0, 0, 1, 0.4408836942638507, 0, 0, 0.6666666666666666, 0, 0, -4.120135061941184, -4.113232161001199, 0.9931208693542399, 0.6504327334979301],
      [0, 0, 0.9991362520746339, 0.5020285963419245, 0.0008637479253661429, -0.001001824785311634, 0.6666666666666666, 0, 0, -3.535614163584055, -3.532775121311847, 0.9971649839970053, 0],
      [0.5471432726822232, 0.02699253542263309, 1, 0.7276678296287166, 0, -0.009197907232935343, 0.6666666666666666, 0, 0, -3.808275875113059, -3.809834157767501, 1, 0.6296541641433383],
      [0, 0, 0.9991362520746339, 0.1, 0.0008637479253661429, -0.0003654540533837292, 0.6666666666666666, 0, 0, -4.098030102205191, -4.098212829231882, 1, 0],
      [0.8503070174828848, 0.1001981074124262, 1, 1.118741097548521, 0, -0.01024052762298489, 0.6666666666666666, 0, 0, -3.804999007605656, -3.806576337588499, 1, 0.969568493409144],
      [0.5471432726822232, 0.02699253542263309, 1, 0.7276678296287166, 0, -0.009109072912680816, 0.6666666666666666, 0, 0, -4.231802822744014, -4.233316675363882, 1, 0.6296541641433383],
      [0, 0, 1, 0.4408836942638507, 0, 0, 0.6666666666666666, 0, 0, -4.120135060090794, -4.113232161001199, 0.993120871191901, 0.6504327334979301],
      [0, 0, 0.9991362520746339, 0.1, 0.0008637479253661429, -0.0002820832975842791, 0.6666666666666666, 0, 0, -4.452694584221729, -4.452835625870521, 1, 0],
      [1, 0.5, 0.799651268422152, 36.14285714285727, 0.200348731577848, -2.220446049250313e-16, 0.6666666666666666, 0, 0, 0, -1.110223024625157e-16, 1, 1],
      [1, 0.5, 0.799651268422152, 36.14285714285727, 0.200348731577848, -2.220446049250313e-16, 0.6666666666666666, 0, 0, 0, -1.110223024625157e-16, 1, 1],
      [1, 0.5, 0.799651268422152, 36.14285714285727, 0.200348731577848, -2.220446049250313e-16, 0.6666666666666666, 0, 0, 0, -1.110223024625157e-16, 1, 1],
      [1, 0.5, 0.799651268422152, 36.14285714285727, 0.200348731577848, -2.220446049250313e-16, 0.6666666666666666, 0, 0, 0, -1.110223024625157e-16, 1, 1],
      [1, 0.5, 0.799651268422152, 36.14285714285727, 0.200348731577848, -2.220446049250313e-16, 0.6666666666666666, 0, 0, 0, -1.110223024625157e-16, 1, 1],
      [1, 0.5, 0.799651268422152, 36.14285714285727, 0.200348731577848, -2.220446049250313e-16, 0.6666666666666666, 0, 0, 0, -1.110223024625157e-16, 1, 1],
      [1, 0.5, 0.799651268422152, 36.14285714285727, 0.200348731577848, -2.220446049250313e-16, 0.6666666666666666, 0, 0, 0, -1.110223024625157e-16, 1, 1],
      [1, 0.5, 0.799651268422152, 36.14285714285727, 0.200348731577848, -2.220446049250313e-16, 0.6666666666666666, 0, 0, 0, -1.110223024625157e-16, 1, 1],
      [1, 0.5, 0.799651268422152, 36.14285714285727, 0.200348731577848, -2.220446049250313e-16, 0.6666666666666666, 0, 0, 0, -1.110223024625157e-16, 1, 1],
      [1, 0.5, 0.799651268422152, 36.14285714285727, 0.200348731577848, -2.220446049250313e-16, 0.6666666666666666, 0, 0, 0, -1.110223024625157e-16, 1, 1],
      [1, 0.5, 0.799651268422152, 36.14285714285727, 0.200348731577848, -2.220446049250313e-16, 0.6666666666666666, 0, 0, 0, -1.110223024625157e-16, 1, 1],
      [1, 0.5, 0.799651268422152, 36.14285714285727, 0.200348731577848, -2.220446049250313e-16, 0.6666666666666666, 0, 0, 0, -1.110223024625157e-16, 1, 1],
      [1, 0.5, 0.799651268422152, 36.14285714285727, 0.200348731577848, -2.220446049250313e-16, 0.6666666666666666, 0, 0, 0, -1.110223024625157e-16, 1, 1],
      [1, 0.5, 0.799651268422152, 36.14285714285727, 0.200348731577848, -2.220446049250313e-16, 0.6666666666666666, 0, 0, 0, -1.110223024625157e-16, 1, 1],
      [1, 0.5, 0.799651268422152, 36.14285714285727, 0.200348731577848, -2.220446049250313e-16, 0.6666666666666666, 0, 0, 0, -1.110223024625157e-16, 1, 1],
      [1, 0.5, 0.799651268422152, 36.14285714285727, 0.200348731577848, -2.220446049250313e-16, 0.6666666666666666, 0, 0, 0, -1.110223024625157e-16, 1, 1],
      [1, 0.5, 0.799651268422152, 36.14285714285727, 0.200348731577848, -2.220446049250313e-16, 0.6666666666666666, 0, 0, 0, -1.110223024625157e-16, 1, 1],
      [1, 0.5, 0.799651268422152, 36.14285714285727, 0.200348731577848, -2.220446049250313e-16, 0.6666666666666666, 0, 0, 0, -1.110223024625157e-16, 1, 1],
      [1, 0.5, 0.799651268422152, 36.14285714285727, 0.200348731577848, -2.220446049250313e-16, 0.6666666666666666, 0, 0, 0, -1.110223024625157e-16, 1, 1],
      [1, 0.5, 0.799651268422152, 36.14285714285727, 0.200348731577848, -2.220446049250313e-16, 0.6666666666666666, 0, 0, 0, -1.110223024625157e-16, 1, 1],
      [0, 0, 0.9991362520746339, 0.1, 0.0008637479253661429, -0.000136558455316127, 0.6666666666666666, 0, 0, -2.435931740636147, -2.436000019863805, 1, 0],
      [0, 0, 1, 0.2112232648126029, 0, 0, 0.6666666666666666, 0, 0, -4.276292292863896, -4.268501347141446, 0.9922393250311592, 0.9400491821868175],
      [0, 0, 0.9991362520746339, 0.1, 0.0008637479253661429, -0.0004363397977442673, 0.6666666666666666, 0, 0, -4.367154321744446, -4.367372491643319, 1, 0],
      [0, 0, 0.9991362520746339, 0.1, 0.0008637479253661429, -0.0004296167968185216, 0.6666666666666666, 0, 0, -4.554077883524351, -4.55429269192276, 1, 0],
      [0, 0, 1, 0.4408836942638507, 0, 0, 0.6666666666666666, 0, 0, -3.825806069767546, -3.818207135289915, 0.9924298644313938, 0.6504327334979301],
      [0, 0, 1, 0.4408836942638507, 0, 0, 0.6666666666666666, 0, 0, -4.008521491460562, -3.999887195662918, 0.9914028726823917, 0.6504327334979301],
      [0, 0, 0.9991362520746339, 0.5020285963419245, 0.0008637479253661429, -0.001252143767492164, 0.6666666666666666, 0, 0, -3.536449149581025, -3.532900280802937, 0.9964574210137811, 0],
      [0, 0, 0.9991362520746339, 0.1, 0.0008637479253661429, -0.0004458739881059159, 0.6666666666666666, 0, 0, -4.030327284266491, -4.030550221260544, 1, 0],
      [0, 0, 0.00962765202399, 71.45735739428754, 0.99037234797601, 0.7005181406658778, 0.3791015953953845, 1, 0, -8.332560214365493, -8.332735091072781, 1, 0],
      [0, 0, 0.9991362520746339, 0.1, 0.0008637479253661429, -0.0002182803790891086, 0.6666666666666666, 0, 0, -4.409240822204981, -4.409349962394526, 1, 0],
      [224.6739032542937, 0, 0.7759977570611072, 0.8289591308331947, 0.2240022429388928, 0, 0.6666666666666666, 0, 0, -6.815311139384822, -6.817887127102139, 1, 222.0624470826493],
      [0, 0, 0.9991362520746339, 0.5020285963419245, 0.0008637479253661429, -0.001252143767492164, 0.6666666666666666, 0, 0, -3.536449149581025, -3.532900280802937, 0.9964574210137811, 0],
      [0, 0, 0.9991362520746339, 0.1, 0.0008637479253661429, -0.0004458739881059159, 0.6666666666666666, 0, 0, -4.030327284266491, -4.030550221260544, 1, 0],
      [0, 0, 0.9991362520746339, 0.1, 0.0008637479253661429, -0.0004458739881041396, 0.6666666666666666, 0, 0, -4.355711325355175, -4.355934262349227, 1, 0],
      [0, 0, 1, 0.4408836942638507, 0, 0, 0.6666666666666666, 0, 0, -4.306171923797672, -4.297425398081482, 0.9912916138621393, 0.6504327334979301],
      [0, 0, 0.9991362520746339, 0.1, 0.0008637479253661429, -0.0004185349942806837, 0.6666666666666666, 0, 0, -3.926308599221294, -3.926517866718435, 1, 0],
      [0, 0, 1, 0.5489952688292338, 0, 0, 0.6666666666666666, 0, 0, -3.798208134240087, -3.787848119912515, 0.9896934657761099, 0.9400491821868175],
      [0, 0, 0.9991362520746339, 0.1, 0.0008637479253661429, -0.0002344086228518449, 0.6666666666666666, 0, 0, -4.435885877390261, -4.436003081701687, 1, 0],
      [0, 0, 1, 0.5328541063761103, 0, 0, 0.6666666666666666, 0, 0, -3.993958925874806, -3.982568420770722, 0.9886741210908522, 0.7685003037841395],
      [0, 0, 1, 0.5489952688292338, 0, 0, 0.6666666666666666, 0, 0, -3.68343526229107, -3.674503154574234, 0.9911076650505286, 0.9400491821868175],
      [1, 0.5, 0.799651268422152, 36.14285714285727, 0.200348731577848, -2.220446049250313e-16, 0.6666666666666666, 0, 0, 0, -1.110223024625157e-16, 1, 1],
      [1, 0.5, 0.799651268422152, 36.14285714285727, 0.200348731577848, -2.220446049250313e-16, 0.6666666666666666, 0, 0, 0, -1.110223024625157e-16, 1, 1],
      [1, 0.5, 0.799651268422152, 36.14285714285727, 0.200348731577848, -2.220446049250313e-16, 0.6666666666666666, 0, 0, 0, -1.110223024625157e-16, 1, 1],
      [1, 0.5, 0.799651268422152, 36.14285714285727, 0.200348731577848, -2.220446049250313e-16, 0.6666666666666666, 0, 0, 0, -1.110223024625157e-16, 1, 1],
      [1, 0.5, 0.799651268422152, 36.14285714285727, 0.200348731577848, -2.220446049250313e-16, 0.6666666666666666, 0, 0, 0, -1.110223024625157e-16, 1, 1],
      [1, 0.5, 0.799651268422152, 36.14285714285727, 0.200348731577848, -2.220446049250313e-16, 0.6666666666666666, 0, 0, 0, -1.110223024625157e-16, 1, 1],
      [1, 0.5, 0.799651268422152, 36.14285714285727, 0.200348731577848, -2.220446049250313e-16, 0.6666666666666666, 0, 0, 0, -1.110223024625157e-16, 1, 1],
      [1, 0.5, 0.799651268422152, 36.14285714285727, 0.200348731577848, -2.220446049250313e-16, 0.6666666666666666, 0, 0, 0, -1.110223024625157e-16, 1, 1],
      [1, 0.5, 0.799651268422152, 36.14285714285727, 0.200348731577848, -2.220446049250313e-16, 0.6666666666666666, 0, 0, 0, -1.110223024625157e-16, 1, 1],
      [1, 0.5, 0.799651268422152, 36.14285714285727, 0.200348731577848, -2.220446049250313e-16, 0.6666666666666666, 0, 0, 0, -1.110223024625157e-16, 1, 1],
      [1, 0.5, 0.799651268422152, 36.14285714285727, 0.200348731577848, -2.220446049250313e-16, 0.6666666666666666, 0, 0, 0, -1.110223024625157e-16, 1, 1],
      [1, 0.5, 0.799651268422152, 36.14285714285727, 0.200348731577848, -2.220446049250313e-16, 0.6666666666666666, 0, 0, 0, -1.110223024625157e-16, 1, 1],
      [0, 0, 0.9991362520746339, 0.6023631566253087, 0.0008637479253661429, -0.0002090177118088121, 0.6666666666666666, 0, 0, -1.133409675425703, -1.132817718973928, 0.9994082187198482, 0],
      [0, 0, 1, 0.4408836942638507, 0, 0, 0.6666666666666666, 0, 0, -4.120280014648603, -4.113232161001199, 0.9929769242282948, 0.6504327334979301],
      [0, 0, 1, 0.348807317545952, 0, 0, 0.6666666666666666, 0, 0, -3.948855917380865, -3.943117306052762, 0.9942778230497232, 0.969568493409144],
      [0, 0, 0.9991362520746339, 0.1, 0.0008637479253661429, -0.0004983485473211147, 0.6666666666666666, 0, 0, -4.168277695514543, -4.168526869788203, 1, 0],
      [0, 0, 1, 0.4408836942638507, 0, 0, 0.6666666666666666, 0, 0, -4.12147442901261, -4.113232161001199, 0.9917916063480759, 0.6504327334979301],
      [0, 0, 0.9991362520746339, 0.1, 0.0008637479253661429, -0.0004591651568555122, 0.6666666666666666, 0, 0, -3.943117306052762, -3.94334688863119, 1, 0],
      [0, 0, 0.9991362520746339, 0.5020285963419245, 0.0008637479253661429, -0.001196072231119061, 0.6666666666666666, 0, 0, -3.53626223254262, -3.532872245034751, 0.9966157520121406, 0],
      [0, 0, 1, 0.2112232648126029, 0, 0, 0.6666666666666666, 0, 0, -3.691429398848431, -3.680256724041863, 0.9888895077268226, 0.9400491821868175],
      [0, 0, 0.9991362520746339, 0.1, 0.0008637479253661429, -0.0003913287770798135, 0.6666666666666666, 0, 0, -3.657184379682039, -3.657380044070579, 1, 0],
      [1.289602909728712, 0, 1, 0.6386835485659825, 0, 0, 0.6666666666666666, 0, 0, -4.047674329107313, -4.043367524751694, 0.9957024566261877, 1.301235659993812],
      [0, 0, 0.9991362520746339, 0.1, 0.0008637479253661429, -0.000450726854548833, 0.6666666666666666, 0, 0, -4.367154321744446, -4.367379685171721, 1, 0],
      [0, 0, 0.9991362520746339, 0.1, 0.0008637479253661429, -0.000437211523149017, 0.6666666666666666, 0, 0, -4.554077883524351, -4.554296489285925, 1, 0],
      [0, 0, 0.9991362520746339, 0.1, 0.0008637479253661429, -0.000461256367453089, 0.6666666666666666, 0, 0, -4.355711325355175, -4.355941953538902, 1, 0],
      [0, 0, 0.9991362520746339, 0.1, 0.0008637479253661429, -0.0003979885835923014, 0.6666666666666666, 0, 0, -3.657184379682039, -3.657383373973835, 1, 0],
      [0, 0, 0.9991362520746339, 0.1, 0.0008637479253661429, -0.0003058904361949999, 0.6666666666666666, 0, 0, -4.435375809329533, -4.43552875454763, 1, 0],
      [0, 0, 0.9991362520746339, 0.1, 0.0008637479253661429, -0.0004427077159858683, 0.6666666666666666, 0, 0, -3.818717203350643, -3.818938557208636, 1, 0],
      [0, 0, 0.9991362520746339, 0.1, 0.0008637479253661429, -0.0004200340766784549, 0.6666666666666666, 0, 0, -3.549592983811387, -3.549803000849726, 1, 0],
      [182.2257752433983, 0, 0.7998655097496448, 0.2671050663729482, 0.2001344902503552, 0, 0.6666666666666666, 0, 0, -8.487643447299641, -8.488585777495198, 1, 184.2257502540166],
      [0, 0, 1, 0.4703122127596238, 0, 0, 0.6666666666666666, 0, 0, -3.822505177561707, -3.818207135289915, 0.9957111810928011, 0.6296541641433383],
      [0, 0, 0.9991362520746339, 0.1, 0.0008637479253661429, -0.0004395595509407713, 0.6666666666666666, 0, 0, -4.130550935893395, -4.130770715668866, 1, 0],
      [0, 0, 0.9991362520746339, 0.1, 0.0008637479253661429, -0.0004124641328040468, 0.6666666666666666, 0, 0, -3.549592983811387, -3.549799215877789, 1, 0],
      [0, 0, 0.9991362520746339, 0.1, 0.0008637479253661429, -0.0004124641328040468, 0.6666666666666666, 0, 0, -3.549592983811387, -3.549799215877789, 1, 0],
      [0, 0, 1, 0.4408836942638507, 0, 0, 0.6666666666666666, 0, 0, -4.192832681479673, -4.184080432743201, 0.9912859406963617, 0.6504327334979301],
      [0, 0, 0.9991362520746339, 0.1, 0.0008637479253661429, -0.0004458739881041396, 0.6666666666666666, 0, 0, -4.355711325355175, -4.355934262349227, 1, 0],
      [197.3404703370419, 0, 0.8322366918161082, 0, 0.1677633081838918, 0, 0.6666666666666666, 0, 0, -7.745572089941556, -7.745622725688206, 1, 193.1324815899216],
      [0, 0, 0.9991362520746339, 0.5020285963419245, 0.0008637479253661429, -0.001252143767492164, 0.6666666666666666, 0, 0, -3.536449149581025, -3.532900280802937, 0.9964574210137811, 0],
      [0, 0, 0.9991362520746339, 0.5020285963419245, 0.0008637479253661429, -0.001252143767492164, 0.6666666666666666, 0, 0, -3.536449149581025, -3.532900280802937, 0.9964574210137811, 0],
      [0, 0, 1, 0.348807317545952, 0, 0, 0.6666666666666666, 0, 0, -3.805899467747796, -3.801398428458447, 0.9955090752068209, 0.969568493409144],
      [0, 0, 1, 0.4408836942638507, 0, 0, 0.6666666666666666, 0, 0, -3.950012875771717, -3.943117306052762, 0.9931281501695315, 0.6504327334979301],
      [0.5471432726822232, 0.02699253542263309, 1, 0.7276678296287166, 0, -0.009258054651898107, 0.6666666666666666, 0, 0, -4.106881302953767, -4.108480777663817, 1, 0.6296541641433383],
      [0, 0, 0.9991362520746339, 0.5020285963419245, 0.0008637479253661429, -0.0009025440868333234, 0.6666666666666666, 0, 0, -3.535283208726001, -3.532725480962608, 0.9974455404351488, 0],
      [0.5471432726822232, 0.02699253542263309, 1, 0.7276678296287166, 0, -0.009026176510769979, 0.6666666666666666, 0, 0, -3.821304766570863, -3.822788268656784, 1, 0.6296541641433383],
      [0, 0, 0.9991362520746339, 0.5020285963419245, 0.0008637479253661429, -0.0009025440868333234, 0.6666666666666666, 0, 0, -3.535283208726001, -3.532725480962608, 0.9974455404351488, 0],
      [0, 0, 0.9991362520746339, 0.1, 0.0008637479253661429, -0.0002400875569312788, 0.6666666666666666, 0, 0, -3.774753373273167, -3.774873417051633, 1, 0],
      [0, 0, 0.9991362520746339, 0.1, 0.0008637479253661429, -0.0003380366463074935, 0.6666666666666666, 0, 0, -3.818207135289915, -3.818376153613068, 1, 0],
      [1.488653451211722, 0.04896040095296346, 0.7327254249999998, 1.382813806975086, 0.2672745750000002, 0, 0.6666666666666666, 0, 0, -1.210101280663797, -1.210514478612824, 1, 1.301235659993812],
      [1, 0.5, 0.799651268422152, 36.14285714285727, 0.200348731577848, -2.220446049250313e-16, 0.6666666666666666, 0, 0, 0, -1.110223024625157e-16, 1, 1],
      [1, 0.5, 0.799651268422152, 36.14285714285727, 0.200348731577848, -2.220446049250313e-16, 0.6666666666666666, 0, 0, 0, -1.110223024625157e-16, 1, 1],
      [1, 0.5, 0.799651268422152, 36.14285714285727, 0.200348731577848, -2.220446049250313e-16, 0.6666666666666666, 0, 0, 0, -1.110223024625157e-16, 1, 1],
      [1, 0.5, 0.799651268422152, 36.14285714285727, 0.200348731577848, -2.220446049250313e-16, 0.6666666666666666, 0, 0, 0, -1.110223024625157e-16, 1, 1],
      [1, 0.5, 0.799651268422152, 36.14285714285727, 0.200348731577848, -2.220446049250313e-16, 0.6666666666666666, 0, 0, 0, -1.110223024625157e-16, 1, 1],
      [1, 0.5, 0.799651268422152, 36.14285714285727, 0.200348731577848, -2.220446049250313e-16, 0.6666666666666666, 0, 0, 0, -1.110223024625157e-16, 1, 1],
      [1, 0.5, 0.799651268422152, 36.14285714285727, 0.200348731577848, -2.220446049250313e-16, 0.6666666666666666, 0, 0, 0, -1.110223024625157e-16, 1, 1],
      [1, 0.5, 0.799651268422152, 36.14285714285727, 0.200348731577848, -2.220446049250313e-16, 0.6666666666666666, 0, 0, 0, -1.110223024625157e-16, 1, 1],
      [1, 0.5, 0.799651268422152, 36.14285714285727, 0.200348731577848, -2.220446049250313e-16, 0.6666666666666666, 0, 0, 0, -1.110223024625157e-16, 1, 1],
      [0.5110227599314237, 0.01680705418844595, 1, 1.234449266812559, 0, -0.004982150658136231, 0.6666666666666666, 0, 0, -1.20832818061928, -1.2071904177626, 0.9988628841500174, 0.721461651773441],
      [0, 0, 0.9991362520746339, 0.5020285963419245, 0.0008637479253661429, -0.001078810492014526, 0.6666666666666666, 0, 0, -3.535871230069081, -3.532813614165198, 0.9969470538428233, 0],
      [0, 0, 0.9991362520746339, 0.1, 0.0008637479253661429, -0.0003553686434383252, 0.6666666666666666, 0, 0, -3.549592983811387, -3.549770668133106, 1, 0],
      [0, 0, 0.9991362520746339, 0.5020285963419245, 0.0008637479253661429, -0.001078810492014526, 0.6666666666666666, 0, 0, -3.535871230069081, -3.532813614165198, 0.9969470538428233, 0],
      [0.5471432726822232, 0.02699253542263309, 1, 0.7276678296287166, 0, -0.009905179232972294, 0.6666666666666666, 0, 0, -3.808515197204707, -3.810193048936009, 1, 0.6296541641433383],
      [0, 0, 1, 0.5489952688292338, 0, 0, 0.6666666666666666, 0, 0, -3.796774032637797, -3.787848119912515, 0.9911138049731614, 0.9400491821868175],
      [0, 0, 0.9991362520746339, 0.1, 0.0008637479253661429, -0.0004492038297456702, 0.6666666666666666, 0, 0, -4.366644253683718, -4.366868855598591, 1, 0],
      [0, 0, 0.9991362520746339, 0.5020285963419245, 0.0008637479253661429, -0.001078810492014526, 0.6666666666666666, 0, 0, -3.535871230069081, -3.532813614165198, 0.9969470538428233, 0],
      [0, 0, 0.9991362520746339, 0.1, 0.0008637479253661429, -0.0003553686434383252, 0.6666666666666666, 0, 0, -3.549592983811387, -3.549770668133106, 1, 0],
      [0, 0, 0.9991362520746339, 0.1, 0.0008637479253661429, -0.0003553686434383252, 0.6666666666666666, 0, 0, -3.549592983811387, -3.549770668133106, 1, 0],
      [0, 0, 0.9991362520746339, 0.1, 0.0008637479253661429, -0.0003787133503898588, 0.6666666666666666, 0, 0, -4.314744172973677, -4.314933529648872, 1, 0],
      [0.5471432726822232, 0.02699253542263309, 1, 0.7276678296287166, 0, -0.0108616485626456, 0.6666666666666666, 0, 0, -3.821910212727686, -3.8236832690656, 1, 0.6296541641433383],
      [0, 0, 0.9991362520746339, 0.1, 0.0008637479253661429, -0.0004145115526004162, 0.6666666666666666, 0, 0, -3.899663544036015, -3.899870799812315, 1, 0],
      [0, 0, 0.9991362520746339, 0.1, 0.0008637479253661429, -0.000384153717524427, 0.6666666666666666, 0, 0, -4.355711325355175, -4.355903402213937, 1, 0],
      [0.5471432726822232, 0.02699253542263309, 1, 0.7276678296287166, 0, -0.009905179232972294, 0.6666666666666666, 0, 0, -3.808515197204707, -3.810193048936009, 1, 0.6296541641433383],
      [0, 0, 0.9991362520746339, 0.1, 0.0008637479253661429, -0.000360599159991537, 0.6666666666666666, 0, 0, -3.926308599221294, -3.92648889880129, 1, 0],
      [1.488653451211722, 0.04896040095296346, 0.7327254249999998, 1.382813806975086, 0.2672745750000002, 0, 0.6666666666666666, 0, 0, -1.634246587187158, -1.634851686048915, 1, 1.301235659993812],
      [1, 0.5, 0.799651268422152, 36.14285714285727, 0.200348731577848, -2.220446049250313e-16, 0.6666666666666666, 0, 0, 0, -1.110223024625157e-16, 1, 1],
      [1, 0.5, 0.799651268422152, 36.14285714285727, 0.200348731577848, -2.220446049250313e-16, 0.6666666666666666, 0, 0, 0, -1.110223024625157e-16, 1, 1],
      [1, 0.5, 0.799651268422152, 36.14285714285727, 0.200348731577848, -2.220446049250313e-16, 0.6666666666666666, 0, 0, 0, -1.110223024625157e-16, 1, 1],
      [1, 0.5, 0.799651268422152, 36.14285714285727, 0.200348731577848, -2.220446049250313e-16, 0.6666666666666666, 0, 0, 0, -1.110223024625157e-16, 1, 1],
      [1, 0.5, 0.799651268422152, 36.14285714285727, 0.200348731577848, -2.220446049250313e-16, 0.6666666666666666, 0, 0, 0, -1.110223024625157e-16, 1, 1],
      [1, 0.5, 0.799651268422152, 36.14285714285727, 0.200348731577848, -2.220446049250313e-16, 0.6666666666666666, 0, 0, 0, -1.110223024625157e-16, 1, 1],
      [1, 0.5, 0.799651268422152, 36.14285714285727, 0.200348731577848, -2.220446049250313e-16, 0.6666666666666666, 0, 0, 0, -1.110223024625157e-16, 1, 1],
      [1, 0.5, 0.799651268422152, 36.14285714285727, 0.200348731577848, -2.220446049250313e-16, 0.6666666666666666, 0, 0, 0, -1.110223024625157e-16, 1, 1],
      [1, 0.5, 0.799651268422152, 36.14285714285727, 0.200348731577848, -2.220446049250313e-16, 0.6666666666666666, 0, 0, 0, -1.110223024625157e-16, 1, 1],
      [1, 0.5, 0.799651268422152, 36.14285714285727, 0.200348731577848, -2.220446049250313e-16, 0.6666666666666666, 0, 0, 0, -1.110223024625157e-16, 1, 1],
      [1, 0.5, 0.799651268422152, 36.14285714285727, 0.200348731577848, -2.220446049250313e-16, 0.6666666666666666, 0, 0, 0, -1.110223024625157e-16, 1, 1],
      [1, 0.5, 0.799651268422152, 36.14285714285727, 0.200348731577848, -2.220446049250313e-16, 0.6666666666666666, 0, 0, 0, -1.110223024625157e-16, 1, 1],
      [1, 0.5, 0.799651268422152, 36.14285714285727, 0.200348731577848, -2.220446049250313e-16, 0.6666666666666666, 0, 0, 0, -1.110223024625157e-16, 1, 1],
      [1, 0.5, 0.799651268422152, 36.14285714285727, 0.200348731577848, -2.220446049250313e-16, 0.6666666666666666, 0, 0, 0, -1.110223024625157e-16, 1, 1],
      [0, 0, 0.9991362520746339, 0.6023631566253087, 0.0008637479253661429, -0.000264722048005428, 0.6666666666666666, 0, 0, -1.133595148802136, -1.132845571142026, 0.999250703203005, 0],
      [0, 0, 0.9991362520746339, 0.1, 0.0008637479253661429, -0.000397988585994824, 0.6666666666666666, 0, 0, -3.982568420770722, -3.98276741506372, 1, 0],
      [0, 0, 0.9991362520746339, 0.1, 0.0008637479253661429, -0.0004725492769068751, 0.6666666666666666, 0, 0, -4.098030102205191, -4.098266376843644, 1, 0],
      [0, 0, 0.9991362520746339, 0.5020285963419245, 0.0008637479253661429, -0.001295352863817101, 0.6666666666666666, 0, 0, -3.536593185938675, -3.5329218853511, 0.9963354303965611, 0],
      [0, 0, 0.9991362520746339, 0.1, 0.0008637479253661429, -0.0003979885835923014, 0.6666666666666666, 0, 0, -3.657184379682039, -3.657383373973835, 1, 0],
      [0, 0, 1, 0.4408836942638507, 0, 0, 0.6666666666666666, 0, 0, -3.55781544336432, -3.549592983811387, 0.991811252405508, 0.6504327334979301],
      [0, 0, 0.9991362520746339, 0.1, 0.0008637479253661429, -0.0004266938702652823, 0.6666666666666666, 0, 0, -3.549592983811387, -3.549806330746519, 1, 0],
      [0, 0, 1, 0.5489952688292338, 0, 0, 0.6666666666666666, 0, 0, -3.685228049923866, -3.674503154574234, 0.9893324112877433, 0.9400491821868175],
      [0, 0, 0.9991362520746339, 0.1, 0.0008637479253661429, -0.0005545596675418096, 0.6666666666666666, 0, 0, -4.493661736603226, -4.493939016436997, 1, 0],
      [0, 0, 0.9991362520746339, 0.1, 0.0008637479253661429, -0.000461256367453089, 0.6666666666666666, 0, 0, -4.355711325355175, -4.355941953538902, 1, 0],
      [0, 0, 1, 0.348807317545952, 0, 0, 0.6666666666666666, 0, 0, -3.806054794469301, -3.801398428458447, 0.9953544580543306, 0.969568493409144],
      [0, 0, 0.9991362520746339, 0.1, 0.0008637479253661429, -0.0004308236014836098, 0.6666666666666666, 0, 0, -3.926308599221294, -3.926524011022036, 1, 0],
      [0, 0, 0.9991362520746339, 0.1, 0.0008637479253661429, -0.0002514499132422188, 0.6666666666666666, 0, 0, -3.532274208919191, -3.532399933875812, 1, 0],
      [0, 0, 0.9991362520746339, 0.1, 0.0008637479253661429, -0.0004851684237072718, 0.6666666666666666, 0, 0, -3.943117306052762, -3.943359890264616, 1, 0],
      [0.969568493409144, 0.06665727766925839, 1, 1.454352740113716, 0, -0.00743892333110896, 0.6666666666666666, 0, 0, -3.803786857050938, -3.805158928454646, 1, 0.969568493409144],
      [1, 0.5, 0.4498281152955, 4.000000000000001, 0.5501718847045001, -1.77635683940025e-15, 0.6666666666666666, 0, 0, -2.434377973407063, -2.434377973407063, 1, 1],
      [0.5110227599314237, 0.01680705418844595, 1, 1.234449266812559, 0, -0.002661132151724921, 0.6666666666666666, 0, 0, -1.134713131756932, -1.134073301793159, 0.9993603746837361, 0.721461651773441],
      [0.6680266384876243, 0, 1, 1.002039957731437, 0, -0.00637929654139846, 0.6666666666666666, 0, 0, -4.032113422619306, -4.033558554326098, 1, 0.6680266384876243],
      [1.810194386825636, 0.9260337166493744, 0.7466524571726179, 4139.911958998381, 0.2533475428273821, -0.02434282035702395, 0.6666666666666666, 1, 0, -10.01106736359009, -8.524896676263049, 0.2262373323676551, 1.687588254196758],
      [1, 0.5, 0.5499257218647292, 1.5, 0.4500742781352708, -1.77635683940025e-15, 0.6666666666666666, 0, 0, -1.632366546331083, -1.632366546331083, 1, 1],
      [0.8503070174828848, 0.1001981074124262, 1, 1.118741097548521, 0, -0.009358518068470545, 0.6666666666666666, 0, 0, -4.171624744138284, -4.173010884107517, 1, 0.969568493409144],
      [0, 0, 1, 0.5328541063761103, 0, 0, 0.6666666666666666, 0, 0, -3.79660456097402, -3.787848119912515, 0.9912817849122092, 0.7685003037841395],
      [1.289602909728712, 0, 1, 0.6386835485659825, 0, 0, 0.6666666666666666, 0, 0, -4.047346920530158, -4.043367524751694, 0.9960285115244707, 1.301235659993812],
      [0, 0, 0.9991362520746339, 0.1, 0.0008637479253661429, -0.000413128619902281, 0.6666666666666666, 0, 0, -3.800888360397719, -3.80109492470767, 1, 0],
      [0, 0, 1, 0.4408836942638507, 0, 0, 0.6666666666666666, 0, 0, -4.305780335124581, -4.297425398081482, 0.9916798684429652, 0.6504327334979301],
      [0, 0, 0.9991362520746339, 0.1, 0.0008637479253661429, -0.0004198802703410109, 0.6666666666666666, 0, 0, -4.130550935893395, -4.130760876028566, 1, 0],
      [0, 0, 1, 0.5328541063761103, 0, 0, 0.6666666666666666, 0, 0, -4.551103233936275, -4.539904562435457, 0.9888638002027988, 0.7685003037841395],
      [0, 0, 0.9991362520746339, 0.1, 0.0008637479253661429, -0.0004168047258676921, 0.6666666666666666, 0, 0, -4.367154321744446, -4.36736272410738, 1, 0],
      [0, 0, 0.9991362520746339, 0.1, 0.0008637479253661429, -0.0004259120287422036, 0.6666666666666666, 0, 0, -4.355711325355175, -4.355924281369546, 1, 0],
      [0, 0, 1, 0.5328541063761103, 0, 0, 0.6666666666666666, 0, 0, -4.551103233936275, -4.539904562435457, 0.9888638002027988, 0.7685003037841395],
      [0, 0, 1, 0.5489952688292338, 0, 0, 0.6666666666666666, 0, 0, -3.798004048962471, -3.787848119912515, 0.9898954682540032, 0.9400491821868175],
      [0, 0, 0.9991362520746339, 0.1, 0.0008637479253661429, -0.0004185349942806837, 0.6666666666666666, 0, 0, -3.926308599221294, -3.926517866718435, 1, 0],
      [0, 0, 0.9991362520746339, 0.1, 0.0008637479253661429, -0.0004202385560390098, 0.6666666666666666, 0, 0, -4.554077883524351, -4.55428800280237, 1, 0],
      [0, 0, 1, 0.5489952688292338, 0, 0, 0.6666666666666666, 0, 0, -3.798208134240087, -3.787848119912515, 0.9896934657761099, 0.9400491821868175],
      [0, 0, 1, 0.5012292141097895, 0, 0, 0.6666666666666666, 0, 0, -4.427201108168137, -4.423414143293874, 0.9962201966340408, 0.6680266384876243],
      [0, 0, 1, 0.4408836942638507, 0, 0, 0.6666666666666666, 0, 0, -4.121860733747907, -4.113232161001199, 0.9914085465477667, 0.6504327334979301],
      [0, 0, 1, 0.5489952688292338, 0, 0, 0.6666666666666666, 0, 0, -3.68487035984311, -3.674503154574234, 0.9896863489740764, 0.9400491821868175],
      [0, 0, 0.9991362520746339, 0.1, 0.0008637479253661429, -0.0004811093322079074, 0.6666666666666666, 0, 0, -3.899663544036015, -3.899904098702119, 1, 0],
      [0, 0, 0.9991362520746339, 0.1, 0.0008637479253661429, -0.0004324914014057768, 0.6666666666666666, 0, 0, -3.800888360397719, -3.801104606098422, 1, 0],
      [0, 0, 1, 0.2112232648126029, 0, 0, 0.6666666666666666, 0, 0, -3.667244405667841, -3.657184379682039, 0.9899904068149817, 0.9400491821868175],
      [0, 0, 0.9991362520746339, 0.1, 0.0008637479253661429, -0.0004899197532131083, 0.6666666666666666, 0, 0, -3.899663544036015, -3.899908503912621, 1, 0],
      [0, 0, 1, 0.5489952688292338, 0, 0, 0.6666666666666666, 0, 0, -3.916739840954923, -3.905417113503644, 0.9887411333731136, 0.9400491821868175],
      [0, 0, 1, 0.5328541063761103, 0, 0, 0.6666666666666666, 0, 0, -4.196214188611725, -4.184080432743201, 0.987939561309406, 0.7685003037841395],
      [0, 0, 0.9991362520746339, 0.5020285963419245, 0.0008637479253661429, -0.001285576685298828, 0.6666666666666666, 0, 0, -3.536560596238887, -3.53291699726184, 0.9963630308748987, 0],
      [0, 0, 0.9991362520746339, 0.1, 0.0008637479253661429, -0.0004266938702652823, 0.6666666666666666, 0, 0, -3.549592983811387, -3.549806330746519, 1, 0],
      [171.5320989734869, 0, 0.7683917358949051, 0.5727452821131863, 0.2316082641050949, 0, 0.6666666666666666, 0, 0, -7.136456940982643, -7.138427020128398, 1, 164.2823874678936],
      [0, 0, 0.9991362520746339, 0.1, 0.0008637479253661429, -0.0004200340766784549, 0.6666666666666666, 0, 0, -3.549592983811387, -3.549803000849726, 1, 0],
      [0, 0, 1, 0.4703122127596238, 0, 0, 0.6666666666666666, 0, 0, -3.809174862709344, -3.805166894804711, 0.9960000532787282, 0.6296541641433383],
      [0, 0, 0.9991362520746339, 0.1, 0.0008637479253661429, -0.0005366659742360724, 0.6666666666666666, 0, 0, -4.493661736603226, -4.493930069590344, 1, 0],
      [0, 0, 0.9991362520746339, 0.1, 0.0008637479253661429, -0.0004266938702652823, 0.6666666666666666, 0, 0, -3.549592983811387, -3.549806330746519, 1, 0],
      [1.289602909728712, 0, 1, 0.6386835485659825, 0, 0, 0.6666666666666666, 0, 0, -4.047677133692945, -4.043367524751694, 0.9956996640972997, 1.301235659993812],
      [0, 0, 0.9991362520746339, 0.1, 0.0008637479253661429, -0.0004725492769068751, 0.6666666666666666, 0, 0, -4.098030102205191, -4.098266376843644, 1, 0],
      [0, 0, 0.9991362520746339, 0.1, 0.0008637479253661429, -0.0004725492769068751, 0.6666666666666666, 0, 0, -4.098030102205191, -4.098266376843644, 1, 0],
      [0, 0, 0.9991362520746339, 0.1, 0.0008637479253661429, -0.000461256367453089, 0.6666666666666666, 0, 0, -4.355711325355175, -4.355941953538902, 1, 0],
      [684.9764877370667, 0, 0.7465200701776512, 0.8034945037729984, 0.2534799298223488, 0, 0.6666666666666666, 0, 0, -10.06034104843877, -10.06397700726339, 1, 707.1723381440055],
      [0, 0, 1, 0.5328541063761103, 0, 0, 0.6666666666666666, 0, 0, -3.994351906587264, -3.982568420770722, 0.9882856675627083, 0.7685003037841395],
      [0, 0, 0.9991362520746339, 0.5020285963419245, 0.0008637479253661429, -0.001295352863817101, 0.6666666666666666, 0, 0, -3.536593185938675, -3.5329218853511, 0.9963354303965611, 0],
      [0, 0, 1, 0.4703122127596238, 0, 0, 0.6666666666666666, 0, 0, -3.822639778082038, -3.818207135289915, 0.9955771668691134, 0.6296541641433383],
      [0, 0, 0.9991362520746339, 0.5020285963419245, 0.0008637479253661429, -0.001291368038438101, 0.6666666666666666, 0, 0, -3.53657989258194, -3.53291989293841, 0.9963466899911326, 0],
      [0.5471432726822232, 0.02699253542263309, 1, 0.7276678296287166, 0, -0.01107211982398049, 0.6666666666666666, 0, 0, -3.929510796771414, -3.931380019232331, 1, 0.6296541641433383],
      [0, 0, 1, 0.2112232648126029, 0, 0, 0.6666666666666666, 0, 0, -3.666793984604589, -3.657184379682039, 0.9904364197859294, 0.9400491821868175],
      [0, 0, 0.9991362520746339, 0.1, 0.0008637479253661429, -0.000436339517479567, 0.6666666666666666, 0, 0, -4.098030102205191, -4.09824827196393, 1, 0],
      [0.8242307184855813, 0.04066225059494772, 1, 1.085662125296301, 0, -0.009555105075651937, 0.6666666666666666, 0, 0, -3.662610021503468, -3.662020936160584, 0.9994110881337901, 0.9400491821868175],
      [1, 0.5, 0.799651268422152, 36.14285714285727, 0.200348731577848, -2.220446049250313e-16, 0.6666666666666666, 0, 0, 0, -1.110223024625157e-16, 1, 1],
      [0.969568493409144, 0.06665727766925839, 1, 1.454352740113716, 0, -0.004383194571454752, 0.6666666666666666, 0, 0, -4.693903938873003, -4.694753112880415, 1, 0.969568493409144],
      [1.131749355382826, 0.5198270756012575, 0.72130782789045, 1.625349274313056, 0.27869217210955, -1.77635683940025e-15, 0.6666666666666666, 0, 0, -4.366644253683717, -4.366644253683718, 1, 1],
      [1, 0.5, 0.55, 1.5, 0.45, 8.881784197001252e-16, 0.6666666595330226, 0, 0, -3.680256724041863, -3.680256724041862, 0.9999999999999987, 1],
      [1.131749355382826, 0.5198270756012575, 0.749893933982822, 1.625349274313056, 0.250106066017178, -4.440892098500626e-16, 0.6666666666666666, 0, 0, -1.598344193341134, -1.598344193341134, 1, 1],
      [0, 0, 0.9991362520746339, 0.1, 0.0008637479253661429, -0.0001972701609123106, 0.6666666666666666, 0, 0, -2.560841911398994, -2.560940546479451, 1, 0],
      [0, 0, 1, 0.2112232648126029, 0, 0, 0.6666666666666666, 0, 0, -3.798265123969841, -3.787848119912515, 0.9896370650200998, 0.9400491821868175],
      [0, 0, 0.9991362520746339, 0.1, 0.0008637479253661429, -0.0004765301873508321, 0.6666666666666666, 0, 0, -4.242244150981598, -4.242482416075274, 1, 0],
      [0, 0, 0.9991362520746339, 0.1, 0.0008637479253661429, -0.000454724104590909, 0.6666666666666666, 0, 0, -4.314744172973677, -4.314971535025973, 1, 0],
      [0, 0, 1, 0.4408836942638507, 0, 0, 0.6666666666666666, 0, 0, -4.30647367792144, -4.297425398081482, 0.9909925326565469, 0.6504327334979301],
      [1.289602909728712, 0, 1, 0.6386835485659825, 0, 0, 0.6666666666666666, 0, 0, -4.047677133692945, -4.043367524751694, 0.9956996640972997, 1.301235659993812],
      [0, 0, 1, 0.5489952688292338, 0, 0, 0.6666666666666666, 0, 0, -3.685144258536641, -3.674503154574234, 0.9894153122960634, 0.9400491821868175],
      [1.289602909728712, 0, 1, 0.6386835485659825, 0, 0, 0.6666666666666666, 0, 0, -4.047677133692945, -4.043367524751694, 0.9956996640972997, 1.301235659993812],
      [0, 0, 0.9991362520746339, 0.5020285963419245, 0.0008637479253661429, -0.001295352869009392, 0.6666666666666666, 0, 0, -3.536593186054083, -3.532921885353696, 0.9963354302841626, 0],
      [0, 0, 1, 0.4408836942638507, 0, 0, 0.6666666666666666, 0, 0, -4.122158417921431, -4.113232161001199, 0.9911134638368523, 0.6504327334979301],
      [0, 0, 0.9991362520746339, 0.1, 0.0008637479253661429, -0.0004329741381789987, 0.6666666666666666, 0, 0, -3.926308599221294, -3.926525086290384, 1, 0],
      [0, 0, 1, 0.4408836942638507, 0, 0, 0.6666666666666666, 0, 0, -4.306473680363769, -4.297425398081482, 0.990992530236217, 0.6504327334979301],
      [0, 0, 0.9991362520746339, 0.1, 0.0008637479253661429, -0.0004547241094723375, 0.6666666666666666, 0, 0, -4.130550935893395, -4.130778297948131, 1, 0],
      [0, 0, 0.9991362520746339, 0.1, 0.0008637479253661429, -0.0004427077202882046, 0.6666666666666666, 0, 0, -3.818717203350643, -3.818938557210787, 1, 0],
      [1.289602909728712, 0, 1, 0.6386835485659825, 0, 0, 0.6666666666666666, 0, 0, -4.047677134295463, -4.043367524751694, 0.9956996634973727, 1.301235659993812],
      [0, 0, 1, 0.4703122127596238, 0, 0, 0.6666666666666666, 0, 0, -4.232714190234428, -4.228693842435667, 0.9959877229798401, 0.6296541641433383],
      [1.289602909728712, 0, 1, 0.6386835485659825, 0, 0, 0.6666666666666666, 0, 0, -4.047677134295463, -4.043367524751694, 0.9956996634973727, 1.301235659993812],
      [0, 0, 1, 0.5489952688292338, 0, 0, 0.6666666666666666, 0, 0, -3.798565580092439, -3.787848119912515, 0.9893397671694653, 0.9400491821868175],
      [0, 0, 0.9991362520746339, 0.1, 0.0008637479253661429, -0.0003445876682892646, 0.6666666666666666, 0, 0, -3.774753373273167, -3.774925667107312, 1, 0],
      [0, 0, 0.9991362520746339, 0.5020285963419245, 0.0008637479253661429, -0.001295352929598259, 0.6666666666666666, 0, 0, -3.536593187400675, -3.53292188538399, 0.996335428972689, 0],
      [0, 0, 0.9991362520746339, 0.1, 0.0008637479253661429, -0.0004431337990524753, 0.6666666666666666, 0, 0, -4.738271120604633, -4.738492687504159, 1, 0],
      [0, 0, 1, 0.5489952688292338, 0, 0, 0.6666666666666666, 0, 0, -3.798565580092439, -3.787848119912515, 0.9893397671694653, 0.9400491821868175],
      [0, 0, 0.9991362520746339, 0.1, 0.0008637479253661429, -0.0005504328760572719, 0.6666666666666666, 0, 0, -4.24173408292087, -4.242009299358899, 1, 0],
      [0, 0, 0.9991362520746339, 0.1, 0.0008637479253661429, -0.0004547241094723375, 0.6666666666666666, 0, 0, -4.130550935893395, -4.130778297948131, 1, 0],
      [0, 0, 0.9991362520746339, 0.5020285963419245, 0.0008637479253661429, -0.001295352929598259, 0.6666666666666666, 0, 0, -3.536593187400675, -3.53292188538399, 0.996335428972689, 0],
      [0, 0, 0.9991362520746339, 0.1, 0.0008637479253661429, -0.0004547241094723375, 0.6666666666666666, 0, 0, -4.130550935893395, -4.130778297948131, 1, 0],
      [0, 0, 0.9991362520746339, 0.1, 0.0008637479253661429, -0.0004547241094634558, 0.6666666666666666, 0, 0, -4.314744172973677, -4.314971535028409, 1, 0],
      [0, 0, 1, 0.2728688022873136, 0, 0, 0.6666666666666666, 0, 0, -3.950385464073551, -3.943117306052762, 0.9927581911640165, 0.969568493409144],
      [0, 0, 0.9991362520746339, 0.1, 0.0008637479253661429, -0.0004713079773122075, 0.6666666666666666, 0, 0, -4.098030102205191, -4.098265756193847, 1, 0],
      [0, 0, 0.9991362520746339, 0.1, 0.0008637479253661429, -0.0004612563719792462, 0.6666666666666666, 0, 0, -4.030327284266491, -4.030557912452481, 1, 0],
      [1.289602909728712, 0, 1, 0.6386835485659825, 0, 0, 0.6666666666666666, 0, 0, -3.978656755986439, -3.973119931442343, 0.9944784754178735, 1.301235659993812],
      [0, 0, 0.9991362520746339, 0.1, 0.0008637479253661429, -0.0003938779089285305, 0.6666666666666666, 0, 0, -4.130550935893395, -4.130747874847859, 1, 0],
      [0, 0, 0.9991362520746339, 0.1, 0.0008637479253661429, -0.00029847880623457, 0.6666666666666666, 0, 0, -3.774753373273167, -3.774902612676284, 1, 0],
      [0, 0, 0.9991362520746339, 0.1, 0.0008637479253661429, -0.000393877908921425, 0.6666666666666666, 0, 0, -4.314744172973677, -4.314941111928138, 1, 0],
      [1.617673422557563, 0, 1, 0.6386835485659825, 0, 0, 0.6666666666666666, 0, 0, -2.568525623330375, -2.565041713637541, 0.9965221520787602, 1.301235659993812],
      [1, 0.5, 0.799651268422152, 36.14285714285727, 0.200348731577848, -2.220446049250313e-16, 0.6666666666666666, 0, 0, 0, -1.110223024625157e-16, 1, 1],
      [1, 0.5, 0.799651268422152, 36.14285714285727, 0.200348731577848, -2.220446049250313e-16, 0.6666666666666666, 0, 0, 0, -1.110223024625157e-16, 1, 1],
      [1, 0.5, 0.799651268422152, 36.14285714285727, 0.200348731577848, -2.220446049250313e-16, 0.6666666666666666, 0, 0, 0, -1.110223024625157e-16, 1, 1],
      [1, 0.5, 0.799651268422152, 36.14285714285727, 0.200348731577848, -2.220446049250313e-16, 0.6666666666666666, 0, 0, 0, -1.110223024625157e-16, 1, 1],
      [1, 0.5, 0.799651268422152, 36.14285714285727, 0.200348731577848, -2.220446049250313e-16, 0.6666666666666666, 0, 0, 0, -1.110223024625157e-16, 1, 1],
      [1, 0.5, 0.799651268422152, 36.14285714285727, 0.200348731577848, -2.220446049250313e-16, 0.6666666666666666, 0, 0, 0, -1.110223024625157e-16, 1, 1],
      [1, 0.5, 0.799651268422152, 36.14285714285727, 0.200348731577848, -2.220446049250313e-16, 0.6666666666666666, 0, 0, 0, -1.110223024625157e-16, 1, 1],
      [1, 0.5, 0.799651268422152, 36.14285714285727, 0.200348731577848, -2.220446049250313e-16, 0.6666666666666666, 0, 0, 0, -1.110223024625157e-16, 1, 1],
      [1, 0.5, 0.799651268422152, 36.14285714285727, 0.200348731577848, -2.220446049250313e-16, 0.6666666666666666, 0, 0, 0, -1.110223024625157e-16, 1, 1],
      [1, 0.5, 0.799651268422152, 36.14285714285727, 0.200348731577848, -2.220446049250313e-16, 0.6666666666666666, 0, 0, 0, -1.110223024625157e-16, 1, 1],
      [1, 0.5, 0.799651268422152, 36.14285714285727, 0.200348731577848, -2.220446049250313e-16, 0.6666666666666666, 0, 0, 0, -1.110223024625157e-16, 1, 1],
      [1, 0.5, 0.799651268422152, 36.14285714285727, 0.200348731577848, -2.220446049250313e-16, 0.6666666666666666, 0, 0, 0, -1.110223024625157e-16, 1, 1],
      [1, 0.5, 0.799651268422152, 36.14285714285727, 0.200348731577848, -2.220446049250313e-16, 0.6666666666666666, 0, 0, 0, -1.110223024625157e-16, 1, 1],
      [1, 0.5, 0.799651268422152, 36.14285714285727, 0.200348731577848, -2.220446049250313e-16, 0.6666666666666666, 0, 0, 0, -1.110223024625157e-16, 1, 1],
      [0, 0, 0.9991362520746339, 0.1, 0.0008637479253661429, -0.0003104719311011195, 0.6666666666666666, 0, 0, -3.774753373273167, -3.774908609238718, 1, 0],
      [0, 0, 0.9991362520746339, 0.1, 0.0008637479253661429, -0.0002424952512978251, 0.6666666666666666, 0, 0, -4.435885877390261, -4.43600712501591, 1, 0],
      [0, 0, 0.9991362520746339, 0.1, 0.0008637479253661429, -0.0003445876652730107, 0.6666666666666666, 0, 0, -3.774753373273167, -3.774925667105804, 1, 0],
      [0, 0, 1, 0.4408836942638507, 0, 0, 0.6666666666666666, 0, 0, -4.122158415368594, -4.113232161001199, 0.9911134663670035, 0.6504327334979301],
      [0, 0, 1, 0.5489952688292338, 0, 0, 0.6666666666666666, 0, 0, -3.916739840954923, -3.905417113503644, 0.9887411333731136, 0.9400491821868175],
      [0, 0, 1, 0.5489952688292338, 0, 0, 0.6666666666666666, 0, 0, -3.798565575056895, -3.787848119912515, 0.9893397721513292, 0.9400491821868175],
      [0, 0, 1, 0.4408836942638507, 0, 0, 0.6666666666666666, 0, 0, -4.122158415368594, -4.113232161001199, 0.9911134663670035, 0.6504327334979301],
      [0, 0, 1, 0.4408836942638507, 0, 0, 0.6666666666666666, 0, 0, -4.306473677556404, -4.297425398081482, 0.9909925330182948, 0.6504327334979301],
      [0, 0, 0.9991362520746339, 0.1, 0.0008637479253661429, -0.0004313534465829605, 0.6666666666666666, 0, 0, -4.251692640309979, -4.25190831703327, 1, 0],
      [173.8105227126818, 0, 0.7998655097496448, 0.2670453500344681, 0.2001344902503552, 0, 0.6666666666666666, 0, 0, -7.608971830950232, -7.609842160702009, 1, 175.6296076173653],
      [0, 0, 0.9991362520746339, 0.1, 0.0008637479253661429, -0.0005478402368712665, 0.6666666666666666, 0, 0, -4.168277695514543, -4.168551615632978, 1, 0],
      [288.4287510139138, 0, 0.7460518130895488, 0.8604550337888871, 0.2539481869104512, 0, 0.6666666666666666, 0, 0, -6.947780329873736, -6.951700132635694, 1, 288.6861162750121],
      [0, 0, 0.9991362520746339, 0.1, 0.0008637479253661429, -0.0002989259935439748, 0.6666666666666666, 0, 0, -4.435375809329533, -4.435525272326305, 1, 0],
      [0, 0, 1, 0.4703122127596238, 0, 0, 0.6666666666666666, 0, 0, -3.822653471594373, -3.818207135289915, 0.9955635340142394, 0.6296541641433383],
      [97.46088600983204, 0, 0.7790863262764995, 0.9204330893436993, 0.2209136737235005, 0, 0.6666666666666666, 0, 0, -6.979461066824543, -6.981217483467062, 1, 96.932515788863],
      [0, 0, 0.9991362520746339, 0.1, 0.0008637479253661429, -0.0005393628378751458, 0.6666666666666666, 0, 0, -4.366644253683718, -4.366913935102656, 1, 0],
      [0, 0, 0.9991362520746339, 0.5020285963419245, 0.0008637479253661429, -0.001295352863817101, 0.6666666666666666, 0, 0, -3.536593185938675, -3.5329218853511, 0.9963354303965611, 0],
      [0, 0, 0.9991362520746339, 0.1, 0.0008637479253661429, -0.0004427077159858683, 0.6666666666666666, 0, 0, -3.818717203350643, -3.818938557208636, 1, 0],
      [0, 0, 0.9991362520746339, 0.1, 0.0008637479253661429, -0.0004851684236459874, 0.6666666666666666, 0, 0, -4.268501347141446, -4.268743931353269, 1, 0],
      [0, 0, 0.9991362520746339, 0.5020285963419245, 0.0008637479253661429, -0.001295352863817101, 0.6666666666666666, 0, 0, -3.536593185938675, -3.5329218853511, 0.9963354303965611, 0],
      [0, 0, 0.9991362520746339, 0.1, 0.0008637479253661429, -0.0004851684237090481, 0.6666666666666666, 0, 0, -3.943117306052762, -3.943359890264617, 1, 0],
      [0, 0, 0.9991362520746339, 0.1, 0.0008637479253661429, -0.0005234969144503054, 0.6666666666666666, 0, 0, -4.692028294772402, -4.692290043229627, 1, 0],
      [0.02184010373080126, 0.01138452477462643, 0.7545397692553829, 795.3515341351408, 0.2454602307446171, 1.006175946588503, 0.3164550989846342, 1, 0, -8.613154198092671, -8.512620050820527, 0.9043542306505092, 0],
      [0, 0, 0.9991362520746339, 0.5020285963419245, 0.0008637479253661429, -0.001001824719530475, 0.6666666666666666, 0, 0, -3.535614162122056, -3.532775121278956, 0.9971649854220624, 0],
      [0, 0, 1, 0.348807317545952, 0, 0, 0.6666666666666666, 0, 0, -3.810528558602631, -3.805166894804711, 0.9946526842665238, 0.969568493409144],
      [0.5471432726822232, 0.02699253542263309, 1, 0.7276678296287166, 0, -0.01001912831055218, 0.6666666666666666, 0, 0, -3.821645500892389, -3.823292227438026, 1, 0.6296541641433383],
      [1.289602909728712, 0, 1, 0.6386835485659825, 0, 0, 0.6666666666666666, 0, 0, -3.978063174275629, -3.973119931442343, 0.9950689548842747, 1.301235659993812],
      [0, 0, 0.9991362520746339, 0.1, 0.0008637479253661429, -0.0002664914598824453, 0.6666666666666666, 0, 0, -3.774753373273167, -3.774886619003108, 1, 0],
      [0.5471432726822232, 0.02699253542263309, 1, 0.7276678296287166, 0, -0.01001912831055218, 0.6666666666666666, 0, 0, -3.821645500892389, -3.823292227438026, 1, 0.6296541641433383],
      [0, 0, 0.9991362520746339, 0.1, 0.0008637479253661429, -0.0004171262317491653, 0.6666666666666666, 0, 0, -4.366644253683718, -4.366852816799593, 1, 0],
      [0, 0, 1, 0.4408836942638507, 0, 0, 0.6666666666666666, 0, 0, -4.304422641155606, -4.297425398081482, 0.9930271806314291, 0.6504327334979301],
      [1.289602909728712, 0, 1, 0.6386835485659825, 0, 0, 0.6666666666666666, 0, 0, -3.978063174717951, -3.973119931442343, 0.9950689544441341, 1.301235659993812],
      [0, 0, 1, 0.348807317545952, 0, 0, 0.6666666666666666, 0, 0, -3.948737754131941, -3.943117306052762, 0.9943953170892358, 0.969568493409144],
      [0, 0, 0.9991362520746339, 0.1, 0.0008637479253661429, -0.0003437135997259588, 0.6666666666666666, 0, 0, -4.554077883524351, -4.554249740324214, 1, 0],
      [0, 0, 0.9991362520746339, 0.1, 0.0008637479253661429, -0.0003516685017928012, 0.6666666666666666, 0, 0, -4.314744172973677, -4.314920007224574, 1, 0],
      [0.5471432726822232, 0.02699253542263309, 1, 0.7276678296287166, 0, -0.009254396673251009, 0.6666666666666666, 0, 0, -4.03343626281443, -4.035022800122633, 1, 0.6296541641433383],
      [0, 0, 0.9991362520746339, 0.1, 0.0008637479253661429, -0.0004171262317491653, 0.6666666666666666, 0, 0, -4.366644253683718, -4.366852816799593, 1, 0],
      [0, 0, 0.9991362520746339, 0.1, 0.0008637479253661429, -0.0003849108012561331, 0.6666666666666666, 0, 0, -3.899663544036015, -3.899855999436643, 1, 0],
      [0, 0, 1, 0.5489952688292338, 0, 0, 0.6666666666666666, 0, 0, -3.796136016047717, -3.787848119912515, 0.9917463537902864, 0.9400491821868175],
      [0, 0, 0.9991362520746339, 0.1, 0.0008637479253661429, -0.000346941826952829, 0.6666666666666666, 0, 0, -4.367154321744446, -4.367327792657923, 1, 0],
      [0, 0, 1, 0.4408836942638507, 0, 0, 0.6666666666666666, 0, 0, -3.555981758119735, -3.549592983811387, 0.9936315905180615, 0.6504327334979301],
      [0, 0, 1, 0.348807317545952, 0, 0, 0.6666666666666666, 0, 0, -3.94873775415461, -3.943117306052762, 0.9943953170666938, 0.969568493409144],
      [0, 0, 0.00962765202399, 95.40251259483256, 0.99037234797601, 0.9094162609436047, 0.334779634170026, 0, 0, -8.729323348029521, -8.729424929413707, 1, 0],
      [0, 0, 0.9991362520746339, 0.1, 0.0008637479253661429, -0.0003299906155689314, 0.6666666666666666, 0, 0, -3.549592983811387, -3.549757979119171, 1, 0],
      [0, 0, 0.9991362520746339, 0.1, 0.0008637479253661429, -0.0004072629496629787, 0.6666666666666666, 0, 0, -4.692028294772402, -4.692231926247233, 1, 0],
      [0, 0, 1, 0.4408836942638507, 0, 0, 0.6666666666666666, 0, 0, -3.989107873331393, -3.982568420770722, 0.9934818831256503, 0.6504327334979301],
      [0, 0, 0.9991362520746339, 0.1, 0.0008637479253661429, -0.0003654540486230928, 0.6666666666666666, 0, 0, -4.098030102205191, -4.098212829229502, 1, 0],
      [0.8503070174828848, 0.1001981074124262, 1, 1.118741097548521, 0, -0.01024051938519577, 0.6666666666666666, 0, 0, -3.804999002922057, -3.806576333468017, 1, 0.969568493409144],
      [0, 0, 1, 0.5489952688292338, 0, 0, 0.6666666666666666, 0, 0, -3.691843682385865, -3.680256724041863, 0.9884799119336644, 0.9400491821868175],
      [0, 0, 1, 0.4408836942638507, 0, 0, 0.6666666666666666, 0, 0, -4.461875231792371, -4.452694584221729, 0.9908613659051817, 0.6504327334979301],
      [0, 0, 0.9991362520746339, 0.1, 0.0008637479253661429, -0.000461256367453089, 0.6666666666666666, 0, 0, -4.355711325355175, -4.355941953538902, 1, 0],
      [0, 0, 1, 0.3229468887231808, 0, 0, 0.6666666666666666, 0, 0, -3.805460566601359, -3.800888360397719, 0.9954382304187179, 0.4560207428894453],
      [0, 0, 1, 0.3229468887231808, 0, 0, 0.6666666666666666, 0, 0, -4.881277756893519, -4.876221531852685, 0.9949565361478614, 0.4560207428894453],
      [0, 0, 1, 0.4408836942638507, 0, 0, 0.6666666666666666, 0, 0, -3.55781544336432, -3.549592983811387, 0.991811252405508, 0.6504327334979301],
      [0, 0, 0.9991362520746339, 0.1, 0.0008637479253661429, -0.0004471542742141565, 0.6666666666666666, 0, 0, -4.314744172973677, -4.314967750110784, 1, 0],
      [0, 0, 0.9991362520746339, 0.1, 0.0008637479253661429, -0.0004251475601586563, 0.6666666666666666, 0, 0, -3.926308599221294, -3.926521173001374, 1, 0],
      [0, 0, 0.9991362520746339, 0.1, 0.0008637479253661429, -0.0003330963126471076, 0.6666666666666666, 0, 0, -3.774753373273167, -3.774919921429491, 1, 0],
      [0, 0, 1, 0.5489952688292338, 0, 0, 0.6666666666666666, 0, 0, -3.691538495982976, -3.680256724041863, 0.988781628599902, 0.9400491821868175],
      [0, 0, 1, 0.4703122127596238, 0, 0, 0.6666666666666666, 0, 0, -3.822505177561707, -3.818207135289915, 0.9957111810928011, 0.6296541641433383],
      [0, 0, 0.9991362520746339, 0.1, 0.0008637479253661429, -0.0002495023671951202, 0.6666666666666666, 0, 0, -3.532274208919191, -3.532398960102789, 1, 0],
      [0, 0, 0.9991362520746339, 0.5020285963419245, 0.0008637479253661429, -0.001285576617369166, 0.6666666666666666, 0, 0, -3.536560595940203, -3.532916997227876, 0.996363031138655, 0],
      [0, 0, 0.9991362520746339, 0.1, 0.0008637479253661429, -0.0005295701733558644, 0.6666666666666666, 0, 0, -4.168277695514543, -4.168542480601221, 1, 0],
      [0, 0, 0.9991362520746339, 0.1, 0.0008637479253661429, -0.0004124641328040468, 0.6666666666666666, 0, 0, -3.549592983811387, -3.549799215877789, 1, 0],
      [0, 0, 1, 0.4703122127596238, 0, 0, 0.6666666666666666, 0, 0, -3.822505177561707, -3.818207135289915, 0.9957111810928011, 0.6296541641433383],
      [0, 0, 1, 0.5328541063761103, 0, 0, 0.6666666666666666, 0, 0, -3.993958925874806, -3.982568420770722, 0.9886741210908522, 0.7685003037841395],
      [0, 0, 1, 0.4703122127596238, 0, 0, 0.6666666666666666, 0, 0, -3.822505177561707, -3.818207135289915, 0.9957111810928011, 0.6296541641433383],
      [0, 0, 1, 0.2112232648126029, 0, 0, 0.6666666666666666, 0, 0, -3.667244405667841, -3.657184379682039, 0.9899904068149817, 0.9400491821868175],
      [0, 0, 0.9991362520746339, 0.1, 0.0008637479253661429, -0.0004458739881059159, 0.6666666666666666, 0, 0, -4.030327284266491, -4.030550221260544, 1, 0],
      [0, 0, 0.9991362520746339, 0.1, 0.0008637479253661429, -0.0004118119415190691, 0.6666666666666666, 0, 0, -3.662937949149668, -3.663143855120427, 1, 0],
      [320.132826490493, 0, 0.7275267613658462, 0, 0.2724732386341538, 0, 0.6666666666666666, 0, 0, -8.871151514463826, -8.871152423076383, 1, 319.8425813115564],
      [0, 0, 0.9991362520746339, 0.5020285963419245, 0.0008637479253661429, -0.001252143767492164, 0.6666666666666666, 0, 0, -3.536449149581025, -3.532900280802937, 0.9964574210137811, 0],
      [0, 0, 1, 0.4703122127596238, 0, 0, 0.6666666666666666, 0, 0, -3.809053158764508, -3.805166894804711, 0.9961212777908762, 0.6296541641433383],
      [0, 0, 1, 0.348807317545952, 0, 0, 0.6666666666666666, 0, 0, -3.805899467747796, -3.801398428458447, 0.9955090752068209, 0.969568493409144],
      [0, 0, 1, 0.2112232648126029, 0, 0, 0.6666666666666666, 0, 0, -3.667244405667841, -3.657184379682039, 0.9899904068149817, 0.9400491821868175],
      [0, 0, 1, 0.2112232648126029, 0, 0, 0.6666666666666666, 0, 0, -3.667244405667841, -3.657184379682039, 0.9899904068149817, 0.9400491821868175],
      [0, 0, 1, 0.4703122127596238, 0, 0, 0.6666666666666666, 0, 0, -4.232580106395464, -4.228693842435667, 0.9961212777908762, 0.6296541641433383],
      [0, 0, 1, 0.4703122127596238, 0, 0, 0.6666666666666666, 0, 0, -3.809053158764508, -3.805166894804711, 0.9961212777908762, 0.6296541641433383],
      [0, 0, 0.9991362520746339, 0.1, 0.0008637479253661429, -0.0004567902509791111, 0.6666666666666666, 0, 0, -4.098030102205191, -4.09825849733068, 1, 0],
      [0, 0, 0.9991362520746339, 0.1, 0.0008637479253661429, -0.0004118119415190691, 0.6666666666666666, 0, 0, -3.662937949149668, -3.663143855120427, 1, 0],
      [0, 0, 0.9991362520746339, 0.5020285963419245, 0.0008637479253661429, -0.001252143767492164, 0.6666666666666666, 0, 0, -3.536449149581025, -3.532900280802937, 0.9964574210137811, 0],
      [0, 0, 1, 0.4408836942638507, 0, 0, 0.6666666666666666, 0, 0, -4.121860733747907, -4.113232161001199, 0.9914085465477667, 0.6504327334979301],
      [0, 0, 0.9991362520746339, 0.1, 0.0008637479253661429, -0.0004124641328040468, 0.6666666666666666, 0, 0, -3.549592983811387, -3.549799215877789, 1, 0],
      [0, 0, 1, 0.5328541063761103, 0, 0, 0.6666666666666666, 0, 0, -3.993958925874806, -3.982568420770722, 0.9886741210908522, 0.7685003037841395],
      [0.5471432726822232, 0.02699253542263309, 1, 0.7276678296287166, 0, -0.01094358990669875, 0.6666666666666666, 0, 0, -4.272210194489006, -4.274018523084551, 1, 0.6296541641433383],
      [0, 0, 1, 0.4703122127596238, 0, 0, 0.6666666666666666, 0, 0, -3.822505177561707, -3.818207135289915, 0.9957111810928011, 0.6296541641433383],
      [0, 0, 0.9991362520746339, 0.1, 0.0008637479253661429, -0.0003672080028298552, 0.6666666666666666, 0, 0, -4.184080432743201, -4.184264036744616, 1, 0],
      [0, 0, 1, 0.5328541063761103, 0, 0, 0.6666666666666666, 0, 0, -3.993958925874806, -3.982568420770722, 0.9886741210908522, 0.7685003037841395],
      [0, 0, 1, 0.4703122127596238, 0, 0, 0.6666666666666666, 0, 0, -3.822505177561707, -3.818207135289915, 0.9957111810928011, 0.6296541641433383],
      [0, 0, 0.9991362520746339, 0.1, 0.0008637479253661429, -0.0004124641328040468, 0.6666666666666666, 0, 0, -3.549592983811387, -3.549799215877789, 1, 0],
      [0, 0, 1, 0.4703122127596238, 0, 0, 0.6666666666666666, 0, 0, -4.232580106395464, -4.228693842435667, 0.9961212777908762, 0.6296541641433383],
      [0, 0, 1, 0.348807317545952, 0, 0, 0.6666666666666666, 0, 0, -3.805899467747796, -3.801398428458447, 0.9955090752068209, 0.969568493409144],
      [0, 0, 1, 0.4703122127596238, 0, 0, 0.6666666666666666, 0, 0, -3.809053158764508, -3.805166894804711, 0.9961212777908762, 0.6296541641433383],
      [0, 0, 1, 0.4408836942638507, 0, 0, 0.6666666666666666, 0, 0, -3.55781544336432, -3.549592983811387, 0.991811252405508, 0.6504327334979301],
      [0, 0, 1, 0.4408836942638507, 0, 0, 0.6666666666666666, 0, 0, -4.008819371264694, -3.999887195662918, 0.9911075977692453, 0.6504327334979301],
      [0, 0, 0.9991362520746339, 0.5020285963419245, 0.0008637479253661429, -0.001295352863817101, 0.6666666666666666, 0, 0, -3.536593185938675, -3.5329218853511, 0.9963354303965611, 0],
      [0, 0, 0.9991362520746339, 0.1, 0.0008637479253661429, -0.000461256367453089, 0.6666666666666666, 0, 0, -4.355711325355175, -4.355941953538902, 1, 0],
      [0, 0, 0.9991362520746339, 0.1, 0.0008637479253661429, -0.0004368436862467462, 0.6666666666666666, 0, 0, -4.554077883524351, -4.554296305367474, 1, 0],
      [0, 0, 1, 0.4408836942638507, 0, 0, 0.6666666666666666, 0, 0, -4.461875231792371, -4.452694584221729, 0.9908613659051817, 0.6504327334979301],
      [0, 0, 0.9991362520746339, 0.1, 0.0008637479253661429, -0.0004899197532131083, 0.6666666666666666, 0, 0, -3.899663544036015, -3.899908503912621, 1, 0],
      [0, 0, 0.9991362520746339, 0.1, 0.0008637479253661429, -0.0004612563674548653, 0.6666666666666666, 0, 0, -4.030327284266491, -4.030557912450218, 1, 0],
      [0, 0, 0.9991362520746339, 0.1, 0.0008637479253661429, -0.0005393628378751458, 0.6666666666666666, 0, 0, -4.366644253683718, -4.366913935102656, 1, 0],
      [0, 0, 0.9991362520746339, 0.1, 0.0008637479253661429, -0.0004977074082006538, 0.6666666666666666, 0, 0, -3.899663544036015, -3.899912397740115, 1, 0],
      [0, 0, 0.9991362520746339, 0.1, 0.0008637479253661429, -0.0004308236014836098, 0.6666666666666666, 0, 0, -3.926308599221294, -3.926524011022036, 1, 0],
      [0, 0, 0.9991362520746339, 0.1, 0.0008637479253661429, -0.0002514499132422188, 0.6666666666666666, 0, 0, -3.532274208919191, -3.532399933875812, 1, 0],
      [0, 0, 1, 0.4408836942638507, 0, 0, 0.6666666666666666, 0, 0, -4.139490302246132, -4.130550935893395, 0.9911004709869583, 0.6504327334979301],
      [0, 0, 0.9991362520746339, 0.1, 0.0008637479253661429, -0.0004595284931703247, 0.6666666666666666, 0, 0, -3.943627374113491, -3.943857138360076, 1, 0],
      [0, 0, 1, 0.5012292141097895, 0, 0, 0.6666666666666666, 0, 0, -4.427201108168137, -4.423414143293874, 0.9962201966340408, 0.6680266384876243],
      [0, 0, 0.9991362520746339, 0.1, 0.0008637479253661429, -0.0004595284931703247, 0.6666666666666666, 0, 0, -3.943627374113491, -3.943857138360076, 1, 0],
      [0, 0, 0.9991362520746339, 0.1, 0.0008637479253661429, -0.000461256367453089, 0.6666666666666666, 0, 0, -4.355711325355175, -4.355941953538902, 1, 0],
      [0, 0, 1, 0.4703122127596238, 0, 0, 0.6666666666666666, 0, 0, -3.822653471594373, -3.818207135289915, 0.9955635340142394, 0.6296541641433383],
      [0, 0, 0.9991362520746339, 0.1, 0.0008637479253661429, -0.0004324914014057768, 0.6666666666666666, 0, 0, -3.800888360397719, -3.801104606098422, 1, 0],
      [0, 0, 1, 0.2728688022873136, 0, 0, 0.6666666666666666, 0, 0, -4.699000341238569, -4.692538362833131, 0.9935588552769256, 0.969568493409144],
      [0, 0, 1, 0.5489952688292338, 0, 0, 0.6666666666666666, 0, 0, -3.685070534346875, -3.674503154574234, 0.9894882588272368, 0.9400491821868175],
      [0, 0, 0.9991362520746339, 0.1, 0.0008637479253661429, -0.0004977074082006538, 0.6666666666666666, 0, 0, -3.899663544036015, -3.899912397740115, 1, 0],
      [0, 0, 1, 0.5012292141097895, 0, 0, 0.6666666666666666, 0, 0, -4.42733176477306, -4.423414143293874, 0.9960900423883273, 0.6680266384876243],
      [0, 0, 0.9991362520746339, 0.1, 0.0008637479253661429, -0.0004191240284061593, 0.6666666666666666, 0, 0, -3.999887195662918, -4.000096757677121, 1, 0],
      [0, 0, 1, 0.2728688022873136, 0, 0, 0.6666666666666666, 0, 0, -3.950143047628237, -3.943117306052762, 0.992998881248226, 0.969568493409144],
      [0, 0, 0.9991362520746339, 0.1, 0.0008637479253661429, -0.0004832598717570136, 0.6666666666666666, 0, 0, -3.899663544036015, -3.899905173971893, 1, 0],
      [0, 0, 0.9991362520746339, 0.1, 0.0008637479253661429, -0.0004536617610249039, 0.6666666666666666, 0, 0, -4.030327284266491, -4.030554115147003, 1, 0],
      [0, 0, 0.9991362520746339, 0.1, 0.0008637479253661429, -0.0004567902509791111, 0.6666666666666666, 0, 0, -4.098030102205191, -4.09825849733068, 1, 0],
      [0, 0, 0.9991362520746339, 0.1, 0.0008637479253661429, -0.0004832598717570136, 0.6666666666666666, 0, 0, -3.899663544036015, -3.899905173971893, 1, 0],
      [1.289602909728712, 0, 1, 0.6386835485659825, 0, 0, 0.6666666666666666, 0, 0, -3.979372438964216, -3.973119931442343, 0.9937669987274607, 1.301235659993812],
      [0, 0, 1, 0.4703122127596238, 0, 0, 0.6666666666666666, 0, 0, -3.809053158764508, -3.805166894804711, 0.9961212777908762, 0.6296541641433383],
      [0, 0, 0.9991362520746339, 0.1, 0.0008637479253661429, -0.0002514499132422188, 0.6666666666666666, 0, 0, -3.532274208919191, -3.532399933875812, 1, 0],
      [0, 0, 0.9991362520746339, 0.5020285963419245, 0.0008637479253661429, -0.001295352863817101, 0.6666666666666666, 0, 0, -3.536593185938675, -3.5329218853511, 0.9963354303965611, 0],
      [0, 0, 0.9991362520746339, 0.5020285963419245, 0.0008637479253661429, -0.001295352869009392, 0.6666666666666666, 0, 0, -3.536593186054083, -3.532921885353696, 0.9963354302841626, 0],
      [0, 0, 1, 0.4408836942638507, 0, 0, 0.6666666666666666, 0, 0, -4.306473677556404, -4.297425398081482, 0.9909925330182948, 0.6504327334979301],
      [0, 0, 1, 0.3229468887231808, 0, 0, 0.6666666666666666, 0, 0, -4.881277756893519, -4.876221531852685, 0.9949565361478614, 0.4560207428894453],
      [1.289602909728712, 0, 1, 0.6386835485659825, 0, 0, 0.6666666666666666, 0, 0, -4.047646725246132, -4.043367524751694, 0.995729942237932, 1.301235659993812],
      [0, 0, 1, 0.5328541063761103, 0, 0, 0.6666666666666666, 0, 0, -3.994351906587264, -3.982568420770722, 0.9882856675627083, 0.7685003037841395],
      [150.2672974594706, 0, 0.7710515743807386, 0.6504324271413766, 0.2289484256192614, 0, 0.6666666666666666, 0, 0, -7.370062757959007, -7.370158149335264, 1, 162.9695759879682],
      [197.5303027751496, 0, 0.7662090837929818, 0.6405562752265298, 0.2337909162070182, 0, 0.6666666666666666, 0, 0, -7.207994023266731, -7.210270866495088, 1, 192.10529546717],
      [0, 0, 0.9991362520746339, 0.1, 0.0008637479253661429, -0.0004471294948160676, 0.6666666666666666, 0, 0, -3.805166894804711, -3.805390459552119, 1, 0],
      [0, 0, 0.9991362520746339, 0.1, 0.0008637479253661429, -0.0004184244823717265, 0.6666666666666666, 0, 0, -3.662937949149668, -3.663147161390854, 1, 0],
      [0, 0, 1, 0.5489952688292338, 0, 0, 0.6666666666666666, 0, 0, -3.685144254612803, -3.674503154574234, 0.9894153161783681, 0.9400491821868175],
      [0, 0, 0.9991362520746339, 0.5020285963419245, 0.0008637479253661429, -0.001295352863817101, 0.6666666666666666, 0, 0, -3.536593185938675, -3.5329218853511, 0.9963354303965611, 0],
      [1.289602909728712, 0, 1, 0.6386835485659825, 0, 0, 0.6666666666666666, 0, 0, -3.97951208108432, -3.973119931442343, 0.9936282366856, 1.301235659993812],
      [0, 0, 0.9991362520746339, 0.1, 0.0008637479253661429, -0.0005393628378751458, 0.6666666666666666, 0, 0, -4.366644253683718, -4.366913935102656, 1, 0],
      [0, 0, 0.9991362520746339, 0.1, 0.0008637479253661429, -0.0004444382814057235, 0.6666666666666666, 0, 0, -4.738271120604633, -4.738493339745336, 1, 0],
      [0, 0, 0.9991362520746339, 0.1, 0.0008637479253661429, -0.0004851684237188181, 0.6666666666666666, 0, 0, -4.268501347141446, -4.268743931353305, 1, 0],
      [0, 0, 0.9991362520746339, 0.1, 0.0008637479253661429, -0.0004431337990524753, 0.6666666666666666, 0, 0, -4.738271120604633, -4.738492687504159, 1, 0],
      [332.4162241021853, 0, 0.746675841880863, 0.6983998859960523, 0.253324158119137, 0, 0.6666666666666666, 0, 0, -6.912242528424813, -6.914774978613189, 1, 361.5337845347016],
      [0, 0, 1, 0.5328541063761103, 0, 0, 0.6666666666666666, 0, 0, -3.994351911028635, -3.982568420770722, 0.9882856631733652, 0.7685003037841395],
      [0, 0, 0.9991362520746339, 0.1, 0.0008637479253661429, -0.0004427077207074248, 0.6666666666666666, 0, 0, -3.818717203350643, -3.818938557210997, 1, 0],
      [0, 0, 0.9991362520746339, 0.1, 0.0008637479253661429, -0.0002989259935439748, 0.6666666666666666, 0, 0, -4.435375809329533, -4.435525272326305, 1, 0],
      [0, 0, 1, 0.2728688022873136, 0, 0, 0.6666666666666666, 0, 0, -3.95038545987672, -3.943117306052762, 0.9927581953304543, 0.969568493409144],
      [0, 0, 0.9991362520746339, 0.1, 0.0008637479253661429, -0.0002581097440117475, 0.6666666666666666, 0, 0, -4.166761657851005, -4.166890712723011, 1, 0],
      [0, 0, 0.9991362520746339, 0.1, 0.0008637479253661429, -0.0004851684237188181, 0.6666666666666666, 0, 0, -4.268501347141446, -4.268743931353305, 1, 0],
      [0, 0, 0.9991362520746339, 0.1, 0.0008637479253661429, -0.0002424952513067069, 0.6666666666666666, 0, 0, -4.435885877390261, -4.436007125015914, 1, 0],
      [0, 0, 1, 0.4703122127596238, 0, 0, 0.6666666666666666, 0, 0, -3.822653471594373, -3.818207135289915, 0.9955635340142394, 0.6296541641433383],
      [1.289602909728712, 0, 1, 0.6386835485659825, 0, 0, 0.6666666666666666, 0, 0, -3.979512081582016, -3.973119931442343, 0.9936282361910755, 1.301235659993812],
      [0, 0, 1, 0.4408836942638507, 0, 0, 0.6666666666666666, 0, 0, -4.30647367792144, -4.297425398081482, 0.9909925326565469, 0.6504327334979301],
      [0, 0, 0.9991362520746339, 0.1, 0.0008637479253661429, -0.0004612563719756935, 0.6666666666666666, 0, 0, -4.355711325355175, -4.355941953541163, 1, 0],
      [0, 0, 1, 0, 0, 0, 1, 0, 0, 0, 0, 1, 0],
      [0, 0, 0.9991362520746339, 0.1, 0.0008637479253661429, -0.0004960867659509205, 0.6666666666666666, 0, 0, -4.225047585124698, -4.225295628507673, 1, 0],
      [0, 0, 0.9991362520746339, 0.1, 0.0008637479253661429, -0.0004547241094723375, 0.6666666666666666, 0, 0, -4.130550935893395, -4.130778297948131, 1, 0],
      [0, 0, 1, 0.4703122127596238, 0, 0, 0.6666666666666666, 0, 0, -3.809187242603473, -3.805166894804711, 0.9959877229798396, 0.6296541641433383],
      [0, 0, 1, 0.4408836942638507, 0, 0, 0.6666666666666666, 0, 0, -4.306473678258843, -4.297425398081482, 0.990992532322183, 0.6504327334979301],
      [0, 0, 1, 0, 0, 0, 1, 0, 0, 0, 0, 1, 0],
      [0.02590447124415981, 0.0006540975785257089, 0.000722239122640936, 69.83020746349766, 0.9992777608773591, 0.8994903749145635, 0.3367320900667347, 0, 0, -8.871026935085967, -8.872239006876507, 1, 0],
      [0, 0, 1, 0.348807317545952, 0, 0, 0.6666666666666666, 0, 0, -3.806054799152899, -3.801398428458447, 0.9953544533924902, 0.969568493409144],
      [1.289602909728712, 0, 1, 0.6386835485659825, 0, 0, 0.6666666666666666, 0, 0, -3.979512082572755, -3.973119931442343, 0.9936282352066488, 1.301235659993812],
      [0, 0, 1, 0.4408836942638507, 0, 0, 0.6666666666666666, 0, 0, -4.12215841758403, -4.113232161001199, 0.9911134641712551, 0.6504327334979301],
      [0, 0, 1, 0, 0, 0, 1, 0, 0, 0, 0, 1, 0],
      [0, 0, 0.9991362520746339, 0.1, 0.0008637479253661429, -0.0004765301914666509, 0.6666666666666666, 0, 0, -4.242244150981598, -4.242482416077332, 1, 0],
      [0, 0, 0.9991362520746339, 0.1, 0.0008637479253661429, -0.0004612563698120908, 0.6666666666666666, 0, 0, -4.030327284266491, -4.030557912451397, 1, 0],
      [0, 0, 0.9991362520746339, 0.1, 0.0008637479253661429, -0.0005504328760572719, 0.6666666666666666, 0, 0, -4.24173408292087, -4.242009299358899, 1, 0],
      [0, 0, 0.9991362520746339, 0.1, 0.0008637479253661429, -0.0004427077207074248, 0.6666666666666666, 0, 0, -3.818717203350643, -3.818938557210997, 1, 0],
      [0, 0, 0.9991362520746339, 0.1, 0.0008637479253661429, -0.0004765301899070096, 0.6666666666666666, 0, 0, -4.242244150981598, -4.242482416076552, 1, 0],
      [0, 0, 0.9991362520746339, 0.1, 0.0008637479253661429, -0.0004851684262341394, 0.6666666666666666, 0, 0, -4.268501347141446, -4.268743931354563, 1, 0],
      [0, 0, 1, 0.4703122127596238, 0, 0, 0.6666666666666666, 0, 0, -3.809187242603473, -3.805166894804711, 0.9959877229798396, 0.6296541641433383],
      [0, 0, 1, 0.4408836942638507, 0, 0, 0.6666666666666666, 0, 0, -4.885256849970033, -4.876731599913413, 0.9915109868378889, 0.6504327334979301],
      [0, 0, 0.9991362520746339, 0.1, 0.0008637479253661429, -0.0004427077202882046, 0.6666666666666666, 0, 0, -3.818717203350643, -3.818938557210787, 1, 0],
      [0, 0, 0.9991362520746339, 0.1, 0.0008637479253661429, -0.0004037292880756382, 0.6666666666666666, 0, 0, -4.168787763575271, -4.168989628219308, 1, 0],
      [0, 0, 0.9991362520746339, 0.1, 0.0008637479253661429, -0.0004366089609204593, 0.6666666666666666, 0, 0, -3.818717203350643, -3.818935507831103, 1, 0],
      [0, 0, 1, 0.5328541063761103, 0, 0, 0.6666666666666666, 0, 0, -3.994351909170408, -3.982568420770722, 0.9882856650098242, 0.7685003037841395],
      [0, 0, 1, 0.4408836942638507, 0, 0, 0.6666666666666666, 0, 0, -4.122158415368594, -4.113232161001199, 0.9911134663670035, 0.6504327334979301],
      [0, 0, 0.9991362520746339, 0.1, 0.0008637479253661429, -0.0004977074082006538, 0.6666666666666666, 0, 0, -3.899663544036015, -3.899912397740115, 1, 0],
      [0, 0, 1, 0.5489952688292338, 0, 0, 0.6666666666666666, 0, 0, -3.798565575056895, -3.787848119912515, 0.9893397721513292, 0.9400491821868175],
      [0, 0, 0.9991362520746339, 0.1, 0.0008637479253661429, -0.0004725492769068751, 0.6666666666666666, 0, 0, -4.098030102205191, -4.098266376843644, 1, 0],
      [0, 0, 0.9991362520746339, 0.1, 0.0008637479253661429, -0.0002424952512978251, 0.6666666666666666, 0, 0, -4.435885877390261, -4.43600712501591, 1, 0],
      [0, 0, 0.9991362520746339, 0.1, 0.0008637479253661429, -0.0004765301873508321, 0.6666666666666666, 0, 0, -4.242244150981598, -4.242482416075274, 1, 0],
      [0, 0, 0.9991362520746339, 0.1, 0.0008637479253661429, -0.0003445876652730107, 0.6666666666666666, 0, 0, -3.774753373273167, -3.774925667105804, 1, 0],
      [0, 0, 0.9991362520746339, 0.1, 0.0008637479253661429, -0.0004313534467819125, 0.6666666666666666, 0, 0, -4.251692640309979, -4.25190831703337, 1, 0],
      [0, 0, 1, 0.5489952688292338, 0, 0, 0.6666666666666666, 0, 0, -3.798565575590863, -3.787848119912515, 0.9893397716230534, 0.9400491821868175],
      [0, 0, 0.9991362520746339, 0.1, 0.0008637479253661429, -0.0005478402370915347, 0.6666666666666666, 0, 0, -4.168277695514543, -4.168551615633088, 1, 0],
      [0, 0, 0.9991362520746339, 0.1, 0.0008637479253661429, -0.0004725492771271433, 0.6666666666666666, 0, 0, -4.098030102205191, -4.098266376843754, 1, 0],
      [0, 0, 1, 0.5489952688292338, 0, 0, 0.6666666666666666, 0, 0, -3.798565579558471, -3.787848119912515, 0.989339767697741, 0.9400491821868175],
      [0, 0, 1, 0.348807317545952, 0, 0, 0.6666666666666666, 0, 0, -3.806054794469301, -3.801398428458447, 0.9953544580543306, 0.969568493409144],
      [0, 0, 1, 0.5489952688292338, 0, 0, 0.6666666666666666, 0, 0, -3.798565575056895, -3.787848119912515, 0.9893397721513292, 0.9400491821868175],
      [0, 0, 0.9991362520746339, 0.1, 0.0008637479253661429, -0.0003979885835923014, 0.6666666666666666, 0, 0, -3.657184379682039, -3.657383373973835, 1, 0],
      [0, 0, 0.9991362520746339, 0.1, 0.0008637479253661429, -0.0004478538703960311, 0.6666666666666666, 0, 0, -4.25118257224925, -4.251406499184448, 1, 0],
      [0, 0, 0.9991362520746339, 0.1, 0.0008637479253661429, -0.0005478402368712665, 0.6666666666666666, 0, 0, -4.168277695514543, -4.168551615632978, 1, 0],
      [0, 0, 0.9991362520746339, 0.1, 0.0008637479253661429, -0.0003979885835923014, 0.6666666666666666, 0, 0, -3.657184379682039, -3.657383373973835, 1, 0],
      [0, 0, 0.9991362520746339, 0.1, 0.0008637479253661429, -0.0005478402368712665, 0.6666666666666666, 0, 0, -4.168277695514543, -4.168551615632978, 1, 0],
      [0, 0, 0.9991362520746339, 0.1, 0.0008637479253661429, -0.0004260191445988326, 0.6666666666666666, 0, 0, -3.662937949149668, -3.663150958721967, 1, 0],
      [0, 0, 0.9991362520746339, 0.5020285963419245, 0.0008637479253661429, -0.001295352863817101, 0.6666666666666666, 0, 0, -3.536593185938675, -3.5329218853511, 0.9963354303965611, 0],
      [0, 0, 1, 0.4408836942638507, 0, 0, 0.6666666666666666, 0, 0, -4.12215841758403, -4.113232161001199, 0.9911134641712551, 0.6504327334979301],
      [0, 0, 1, 0.5328541063761103, 0, 0, 0.6666666666666666, 0, 0, -4.464334931693291, -4.453204652282457, 0.9889314329775543, 0.7685003037841395],
      [0, 0, 0.9991362520746339, 0.1, 0.0008637479253661429, -0.0004616790148332939, 0.6666666666666666, 0, 0, -3.943627374113491, -3.943858213620907, 1, 0],
      [138.6724951272286, 0, 0.810200291539483, 0.304260009576349, 0.189799708460517, 0, 0.6666666666666666, 0, 0, -7.864152685167791, -7.864983954734115, 1, 139.6468126169941],
      [0, 0, 1, 0.4703122127596238, 0, 0, 0.6666666666666666, 0, 0, -3.822653473928377, -3.818207135289915, 0.9955635316905901, 0.6296541641433383],
      [0, 0, 1, 0.2728688022873136, 0, 0, 0.6666666666666666, 0, 0, -4.699223303553199, -4.692538362833131, 0.9933373537889804, 0.969568493409144],
      [0, 0, 0.9991362520746339, 0.1, 0.0008637479253661429, -0.0004427077202882046, 0.6666666666666666, 0, 0, -3.818717203350643, -3.818938557210787, 1, 0],
      [0, 0, 1, 0.5328541063761103, 0, 0, 0.6666666666666666, 0, 0, -4.464334934623494, -4.453204652282457, 0.9889314300797846, 0.7685003037841395],
      [0, 0, 1, 0.4408836942638507, 0, 0, 0.6666666666666666, 0, 0, -4.461875234252785, -4.452694584221729, 0.9908613634672524, 0.6504327334979301],
      [0, 0, 1, 0.5489952688292338, 0, 0, 0.6666666666666666, 0, 0, -3.829832775951356, -3.818207135289915, 0.9884416759794589, 0.9400491821868175],
      [0.02590447124415981, 0.0006540975785257089, 0.0007669388473424008, 72.76729944091873, 0.9992330611526576, 0.7781912786577099, 0.3617872649393403, 0, 0, -7.324331374599736, -7.32574086373356, 1, 0],
      [0, 0, 0.9991362520746339, 0.1, 0.0008637479253661429, -0.0004612563696184679, 0.6666666666666666, 0, 0, -4.355711325355175, -4.355941953539984, 1, 0],
      [0, 0, 0.9991362520746339, 0.1, 0.0008637479253661429, -0.0004427077159858683, 0.6666666666666666, 0, 0, -3.818717203350643, -3.818938557208636, 1, 0],
      [0, 0, 1, 0.4408836942638507, 0, 0, 0.6666666666666666, 0, 0, -4.306473677556404, -4.297425398081482, 0.9909925330182948, 0.6504327334979301],
      [0, 0, 1, 0.4408836942638507, 0, 0, 0.6666666666666666, 0, 0, -4.461875234612471, -4.452694584221729, 0.9908613631108538, 0.6504327334979301],
      [0, 0, 0.9991362520746339, 0.1, 0.0008637479253661429, -0.0004427077187276751, 0.6666666666666666, 0, 0, -3.818717203350643, -3.818938557210007, 1, 0],
      [0, 0, 0.9991362520746339, 0.1, 0.0008637479253661429, -0.0004444382814057235, 0.6666666666666666, 0, 0, -4.738271120604633, -4.738493339745336, 1, 0],
      [0, 0, 0.9991362520746339, 0.1, 0.0008637479253661429, -0.0004471542772739312, 0.6666666666666666, 0, 0, -3.805166894804711, -3.805390471943348, 1, 0],
      [0, 0, 0.9991362520746339, 0.1, 0.0008637479253661429, -0.0004616790148332939, 0.6666666666666666, 0, 0, -3.943627374113491, -3.943858213620907, 1, 0],
      [0, 0, 0.9991362520746339, 0.1, 0.0008637479253661429, -0.0003415987909551887, 0.6666666666666666, 0, 0, -3.774753373273167, -3.774924172668645, 1, 0],
      [0, 0, 0.9991362520746339, 0.1, 0.0008637479253661429, -0.0003445876652730107, 0.6666666666666666, 0, 0, -3.774753373273167, -3.774925667105804, 1, 0],
      [0, 0, 1, 0.4408836942638507, 0, 0, 0.6666666666666666, 0, 0, -4.122158415368594, -4.113232161001199, 0.9911134663670035, 0.6504327334979301],
      [0, 0, 1, 0.2728688022873136, 0, 0, 0.6666666666666666, 0, 0, -3.95038545987672, -3.943117306052762, 0.9927581953304543, 0.969568493409144],
      [0, 0, 0.9991362520746339, 0.1, 0.0008637479253661429, -0.0004960867613821307, 0.6666666666666666, 0, 0, -4.225047585124698, -4.225295628505389, 1, 0],
      [0, 0, 1, 0.4703122127596238, 0, 0, 0.6666666666666666, 0, 0, -3.822653471594373, -3.818207135289915, 0.9955635340142394, 0.6296541641433383],
      [0, 0, 0.9991362520746339, 0.1, 0.0008637479253661429, -0.0004427077207074248, 0.6666666666666666, 0, 0, -3.818717203350643, -3.818938557210997, 1, 0],
      [0.6680266384876243, 0, 1, 1.002039957731437, 0, -0.009347350283125166, 0.6666666666666666, 0, 0, -3.804029096791, -3.806133404611744, 1, 0.6680266384876243],
      [0, 0, 0.9991362520746339, 0.1, 0.0008637479253661429, -0.0005459497469360031, 0.6666666666666666, 0, 0, -4.493661736603226, -4.493934711476694, 1, 0],
      [0, 0, 0.0007222391217906135, 164.0073185123655, 0.9992777608782094, 1.932713747199781, 0.1888429774281007, 1, 0, -10.0137636618906, -10.01365028163216, 0.9998866261688468, 0],
      [0, 0, 0.9991362520746339, 0.1, 0.0008637479253661429, -0.0004397188489004833, 0.6666666666666666, 0, 0, -3.818717203350643, -3.818937062775093, 1, 0],
      [0, 0, 0.9991362520746339, 0.1, 0.0008637479253661429, -0.0004612563719756935, 0.6666666666666666, 0, 0, -4.355711325355175, -4.355941953541163, 1, 0],
      [0, 0, 0.9991362520746339, 0.1, 0.0008637479253661429, -0.0005393628402412531, 0.6666666666666666, 0, 0, -4.366644253683718, -4.366913935103839, 1, 0],
      [0, 0, 1, 0.3229468887231808, 0, 0, 0.6666666666666666, 0, 0, -4.881277756968401, -4.876221531852685, 0.9949565360733577, 0.4560207428894453],
      [0, 0, 1, 0.5328541063761103, 0, 0, 0.6666666666666666, 0, 0, -4.464334931693291, -4.453204652282457, 0.9889314329775543, 0.7685003037841395],
      [0, 0, 1, 0.5328541063761103, 0, 0, 0.6666666666666666, 0, 0, -3.994351907562084, -3.982568420770722, 0.9882856665993079, 0.7685003037841395],
      [0, 0, 1, 0.4703122127596238, 0, 0, 0.6666666666666666, 0, 0, -3.822505177561707, -3.818207135289915, 0.9957111810928011, 0.6296541641433383],
      [0, 0, 0.9991362520746339, 0.1, 0.0008637479253661429, -0.0004612563719792462, 0.6666666666666666, 0, 0, -4.030327284266491, -4.030557912452481, 1, 0],
      [0.03241664256324811, 0.001017843641559674, 0.0007064890110442829, 95.69504197068302, 0.9992935109889557, 0.5905897736376176, 0.405571768928135, 1, 0, -8.87546471760789, -8.875715919905367, 1, 0],
      [1, 0.5, 0.5293186023488401, 3, 0.4706813976511599, -8.881784197001252e-16, 0.6666666666666666, 0, 0, -1.499476137806848, -1.499476137806848, 0.9999999999999998, 1] 
      ]
    },
   "headers":    [
["&alpha;", "Synonymous substitution rate at a site"],
    ["&beta;<sup>1</sup>", "Non-synonymous substitution rate at a site for the negative/neutral evolution component 1"],
    ["p<sup>1</sup>", "Mixture distribution weight allocated to negative/neutral evolution component 1"],
    ["&beta;<sup>+</sup>", "Non-synonymous substitution rate at a site for the positive selection component"],
    ["p<sup>+</sup>", "Mixture distribution weight allocated to the positive selection component"],
    ["LRT", "Likelihood ratio test statistic for episodic diversification, i.e., p<sup>+</sup> &gt; 0 <emph>and<emph> &beta;<sup>+</sup> &gt; &alpha;"],
    ["p-value", "Asymptotic p-value for episodic diversification, i.e., p<sup>+</sup> &gt; 0 <emph>and<emph> &beta;<sup>+</sup> &gt; &alpha;"],
    ["# branches under selection", "The (very approximate and rough) estimate of how many branches may have been under selection at this site, i.e., had an empirical Bayes factor of 100 or more for the &beta;<sup>+</sup> rate"],
    ["Total branch length", "The total length of branches contributing to inference at this site, and used to scale dN-dS"],
    ["MEME LogL", "Site Log-likelihood under the MEME model"],
    ["FEL LogL", "Site Log-likelihood under the FEL model"],
    ["FEL &alpha;", "Synonymous substitution rate at a site under the FEL model"],
    ["FEL &beta;", "Non-synonymous substitution rate at a site under the FEL model"] 
    ]
  },
 "analysis":{
   "authors":"Sergei L. Kosakovsky Pond, Steven Weaver",
   "citation":"Detecting Individual Sites Subject to Episodic Diversifying Selection. _PLoS Genet_ 8(7): e1002764.",
   "contact":"spond@temple.edu",
   "info":"MEME (Mixed Effects Model of Evolution)\n    estimates a site-wise synonymous (&alpha;) and a two-category mixture of non-synonymous\n    (&beta;-, with proportion p-, and &beta;+ with proportion [1-p-]) rates, and\n    uses a likelihood ratio test to determine if &beta;+ > &alpha; at a site.\n    The estimates aggregate information over a proportion of branches at a site,\n    so the signal is derived from\n    episodic diversification, which is a combination of strength of selection [effect size] and\n    the proportion of the tree affected. A subset of branches can be selected\n    for testing as well, in which case an additional (nuisance) parameter will be\n    inferred -- the non-synonymous rate on branches NOT selected for testing. Multiple partitions within a NEXUS file are also supported\n    for recombination - aware analysis. Version 3.0 adds a different format for ancestral state reconstruction, branch-site posterior storage, and site-level heterogeneity testing. \n    Version 4 adds support for multiple hits and more than 2 rate classes on omega, as well as site-level imputation option.\n    Version 4.1 fixes bugs with EBF computation for > 2 more rates and MH reporting.\n    ",
   "requirements":"in-frame codon alignment and a phylogenetic tree",
   "settings":{
     "Imputed States":0,
     "fit-mode":0,
     "multihit":"None",
     "rates":2,
     "site-filter":{
       "site-filter":null,
       "site-save-filter":null
      }
    },
   "version":"4.1"
  },
 "branch attributes":{
   "0":{
     "DireGB":{
       "Global MG94xREV":0.003137138858630956,
       "Nucleotide GTR":0.003127357827971901,
       "Posterior prob omega class by site":        [
[0, 0.8500262315197484, 0, 0.8500256705925847, 0.8500227930046473, 0.7328330049706645, 1.221216625023431e-08, 0.8500256705925847, 0, 0, 0, 0.8500137904932558, 0.8500283045275854, 0, 3.681150892211546e-08, 0, 1.148694327352739e-08, 0, 0.8500258600286004, 0.850028212359398, 0.7993201002223244, 9.527814252402983e-14, 0, 0, 0.8500259589630056, 1.219660925113804e-08, 0.8500259589630056, 0, 0.7993161697086132, 0.8500258600286004, 0, 0.8500275914231772, 0.8500275914231776, 0, 0, 0.8500262555583613, 0.850014678489676, 0, 0.8500275914231677, 0, 0.8500000000000004, 0.8500000000000001, 0.8499999999999998, 0.730166862258906, 0.6846811590674502, 0.7990881375000004, 0.7990881375000001, 0.8500000000000001, 0.8500000000000001, 0, 0.7990881375000001, 0, 0.8500000000000001, 0.7990881375000001, 0.8499999999999998, 0.8500000000000004, 0, 0, 0.8500226334393564, 0, 0, 0.8500246230862111, 0, 0, 0.8500736698343908, 0.8500305813508425, 0.8500258600286004, 0.8500254441822768, 0.85002687376, 0.8500174893553777, 0.8500313030868624, 0.8500269960354951, 0.8500226334393564, 0.850022959911068, 0.7992906063599358, 0, 0, 0.850026255558361, 0, 0, 0, 0.8500262555583613, 0.8500311556385426, 0.850030673517832, 0.8500195964922654, 0.8500251766456255, 0.8500251766456255, 0, 0.8500262315197484, 0.850030673517832, 0, 0.8500242659293477, 0.8500258600285996, 0.8500262555583613, 0, 0.8500258600286004, 0, 0, 0.8500736698343905, 0.8500226334393564, 0, 0.8500271001554264, 0.8500258600285996, 0, 0, 0.850030673517832, 0, 0, 0.8500259589630048, 0.8500174893553777, 0.8500226334393564, 0, 0.8500271001554264, 0, 0.850022959911068, 0, 0.8500258600286004, 0.8500245309161598, 0.8500242659293473, 0.8500262315197484, 0.8500313030868624, 0.8500251766456255, 0, 0.8500311556385426, 0.85002687376, 0.8500262315197492, 0, 0.8500315377811639, 0.8500258600286004, 0, 0, 0, 0, 0.8500736698343908, 0.8500242659293473, 0.850022959911068, 0, 0.8500251766456255, 0.8500254441822771, 0, 0.8500254441822768, 0.8001111359159611, 0.8, 0.8, 0.8, 0.8, 0.8, 0.8, 0.8, 0.8, 0.8, 0.8, 0.8, 0.7327254249999998, 0.8, 0.8500195964922659, 0, 0.850014678489676, 0.85002687376, 0.8500262315197484, 0, 0, 0.8500242659293473, 0, 0.8500305813508425, 0.8500271001554264, 0.850022959911068, 0.8500226334393564, 0.7992906063599364, 0, 0, 0, 0.8500251766456252, 0.8500251766456255, 0.8500251766456255, 0.8500251766456255, 0, 0.8500283045275857, 0, 0, 0, 0, 0, 0, 0.8500258600285996, 0, 0.8500275914231776, 0.7993021144946995, 0, 0.8500242659293477, 0, 0.8500252750615536, 0, 0, 0, 0.8500146784896756, 0.8500251766456255, 0, 0, 0.8500283045275857, 0.8500736698343908, 0.8500305813508425, 0, 0, 0, 0, 0.8500259589630056, 0, 0.7992906063599358, 0.8500252750615528, 0, 0, 0, 0.8500251766456255, 0.8500268737600006, 0.850028212359398, 0.8500251766456255, 0, 0.8500736698343908, 0.850030673517832, 0, 0.8500736698343905, 0.8500251766456252, 0.850030673517832, 0.8500311556385426, 0.8500315377811639, 0, 0.8500736698343908, 0.8500258600286004, 0.8500736698343908, 0, 0.850024530916159, 0.8500268737600006, 0.8500195964922654, 0, 0.8500736698343908, 0.8500258600286004, 0.8500262315197484, 0.8500736698343908, 0.8500226334393564, 0.8500315377811639, 0, 0.8500262315197492, 0.8500246230862111, 0.8500736698343908, 0.8500226334393564, 0.8500736698343908, 0, 0.8500137904932558, 0.8500250829508915, 0.8500226334393564, 0, 0, 0, 0.8500251766456255, 0.8500226334393564, 0.8500262315197484, 0.8500262315197484, 0.8500262315197484, 0, 0.8500258600286004, 0, 0.8500226334393564, 0.8500195964922654, 0, 0, 0.8500036673806804, 0.8500246372733686, 0.8500000000000001, 0.7990881375000001, 0.8500000000000001, 0.8500146832731584, 0.8500242659293473, 0, 0, 0.85002687376, 0.8500736698343908, 0.8500137904932558, 0, 0, 1.349819914434735e-08, 0, 0.850030673517832, 0.8500313030868624, 0.8500736698343908, 0, 0, 0, 0.7993201002223244, 0.8500258600286004, 0, 0.7993194482053605, 0.8500128416473235, 0.8500251766456255, 0.8500283045275857, 0, 0, 0, 0.8500258600286004, 0.8500736698343908, 0.8500242659293477, 0.8500736698343905, 0.7993110157754305, 0.7993201002223244, 0.8500271001554256, 0, 0, 0.8500736698343905, 0.7993161697086413, 0.8500268737600006, 0.7993201002223244, 0.7993110157754305, 0, 0.8500000000000001, 0.8, 0.8, 0.8, 0.8, 0.8, 0.8, 0.8, 0.8, 0.8, 0.8, 0.8, 0.8, 0.8, 0.8, 0.8, 0.8, 0.8, 0.8, 0.8, 0.8, 0.8500000000000001, 0, 0.8500256705925847, 0.8500252750615536, 0, 0, 0.8500736698343905, 0.8500262315197484, 0.01151535151651695, 0.8500128416473227, 0, 0.8500736698343905, 0.8500262315197484, 0.8500262315197484, 0, 0.8500246230862111, 0, 0.8500137904932558, 0, 0, 0.8, 0.8, 0.8, 0.8, 0.8, 0.8, 0.8, 0.8, 0.8, 0.8, 0.8, 0.8, 0.8500000000000001, 0, 0, 0.8500279627984412, 0, 0.8500275914231772, 0.8500736698343905, 0, 0.8500226334393564, 0, 0.8500256705925847, 0.8500252750615528, 0.8500262315197484, 0.8500226334393564, 0.8500174893553777, 0.8500251766456255, 0.8500242659293477, 0, 0, 0.8500258600286004, 0.8500242659293477, 0.8500242659293477, 0, 0.8500262315197484, 0, 0.8500736698343905, 0.8500736698343905, 0, 0, 0.7993110157764272, 0.8500736698343905, 0.7993314348619338, 0.8500736698343905, 0.8500195964922654, 0.8500275914231674, 0, 0.8, 0.8, 0.8, 0.8, 0.8, 0.8, 0.8, 0.8, 0.8, 0.7327254249999999, 0.8500000000000001, 0.8500000000000001, 0.8500000000000001, 0.7990881374999997, 0, 0.8500000000000001, 0.8500000000000001, 0.8500000000000001, 0.8500000000000001, 0.8500000000000001, 0.7990881375000001, 0.8500000000000001, 0.8500000000000001, 0.7990881374999997, 0.8500000000000001, 0, 0.8, 0.8, 0.8, 0.8, 0.8, 0.8, 0.8, 0.8, 0.8, 0.8, 0.8, 0.8, 0.8, 0.8, 0.8500150531520156, 0.850022633439356, 0.85002687376, 0.8500736698343908, 0.8500226334393564, 0, 0.8500242659293473, 0, 0.8500315377811639, 0.8500262315197484, 0, 0.8500246230862111, 0.8500146784896756, 0.8500275914231707, 0.8, 0.5, 0.7327254249999998, 0.8, 0.7527461971928466, 0.5499999999999999, 0.7993172431631504, 0, 0, 0.8500254441822771, 0, 0.8500258600286004, 0, 0.8500256705925847, 0.8500262315197484, 0, 0, 0.8500246230862111, 0.8500252750615528, 0, 0, 0, 0, 0.8500283045275854, 0.8500254441822768, 0, 0.8500283045275857, 0, 0, 0.8500736698343908, 0.8500242659293473, 0, 0.8500242659293477, 0, 0.8500315377811647, 0.8500242659293473, 0, 0.85002687376, 0.85002687376, 0.8500262315197484, 0, 0, 0.8500736698343908, 0, 0.8500736698343908, 0.799317045655462, 0, 0.85002687376, 0.7490881375, 0.8, 0.7999999999999994, 0.75, 0.55, 0.75, 0.8500000000000001, 0, 0.8500271001554264, 0.8500258600285996, 0, 0, 0, 0, 0.8500736698343905, 0, 0.8500246230862111, 0, 0.8500258600286004, 0.8500251766456255, 0, 0, 0, 0, 0.8500195964922654, 0.8500736698343908, 0.8500252750615619, 0, 0.8500313030868624, 0.8500258600286004, 0.8500736698343908, 0.8500258600286004, 0.8500258600285996, 0, 0.8500268737600006, 0.8500262315197492, 0, 0.8500000000000001, 0.8500000000000001, 0.8500000000000001, 0, 0.8, 0.8, 0.8, 0.8, 0.8, 0.8, 0.8, 0.8, 0.8, 0.8, 0.8, 0.8, 0.8, 0.8, 0.8500050970946328, 0.8500137904932558, 0.8500195964922654, 0, 0, 0, 0, 0, 0.8500245309161598, 0, 0.8500311556385434, 0, 0.8500174893553777, 0, 0, 0.850030673517832, 0.8500736698343908, 0.8500251766456255, 0.8500275914231772, 0.8500736698343908, 0.8500275914231772, 0.8500305813508433, 0.9218146668035093, 0.8500736698343905, 0, 0.7993314348619338, 0, 0.8500195964922659, 0.7993314348619338, 0.850030673517832, 0, 0, 0, 0.8500252750615528, 0.8500258600286004, 0.7993194482053598, 0.850030673517832, 0.8500283045275862, 0, 0.8500256705925847, 0, 0, 0.01199664963783723, 0.8500242659293477, 0.8500305813508433, 0, 0.8500268737600006, 0.7993201002223244, 0, 0, 0.8500262315197484, 0, 0, 0, 0.8500258600286004, 0.8500246230862111, 0.8500195964922654, 0, 0, 0.8500146784896756, 0.8500736698343905, 0.8500311556385426, 0.8500242659293477, 0, 0, 0, 0, 0.8500262315197484, 0.8500242275528995, 0, 0.8500736698343905, 0, 0, 0, 0, 0, 0, 0.85002687376, 0.8500242275528995, 0.8500736698343905, 0, 0.8500242659293477, 0, 0.7993314348638318, 0, 0.8500242659293477, 0, 0, 0.8500242659293477, 0, 0, 0, 0, 0, 0.8500736698343908, 0.8500262315197484, 0.8500252750615528, 0, 0.8500283045275857, 0.8500262315197484, 0.850030673517832, 0.8500283045275857, 0.8500246230862111, 0.8500146784896756, 0, 0.8500262555583613, 0, 0.8500262555583613, 0.8500262315197484, 0, 0.8500254441822768, 0, 0, 0.8500283045275857, 0, 0.8500242659293401, 0, 0.8500283045275854, 0.8500262315197492, 0.85002687376, 0.8500283045275854, 0, 0, 0.8500146784896756, 0.8500736698343908, 0.8500736698343905, 0, 0, 0, 0, 0, 0, 0.8500258600286004, 0.8500242275528995, 0, 0.8500736698343908, 0, 0.850030673517832, 0.8500252750615619, 0.8500275914231772, 0.8500252750615619, 0, 0, 0.8500251766456255, 0.8500174893553777, 0, 0.8500146784896748, 0.8500275914231772, 0.8500137904932558, 0, 0, 0, 0.8500262315197484, 0, 0.8500282123593972, 0.8500258600286004, 0, 0, 0, 1.148714835896686e-08, 0, 0, 0, 0, 0.8500271001554256, 0.8500262315197484, 0.8500313030868624, 0.8500251766456255, 0.8500271001554264, 0.8500275914231772, 0, 0, 0.8500251766456255, 0.850022959911068, 0.8500251766456255, 0, 0, 0.8500283045275857, 0, 0.85002687376, 0.8500137904932558, 0.8500271001554264, 0.8500195964922654, 0.8500245309161598, 0, 0.8500311556385434, 0.85002687376, 0, 0, 0, 0.8500226334393564, 0.8500259589630048, 0.8500311556385434, 0.8500226334393564, 0.8500311556385434, 0.8500242275528999, 0.8500736698343908, 0, 0, 0.850026255558361, 0, 0, 0, 0.8500251766456255, 0, 0, 0, 1.144829792615167e-08, 0.8500262315197484, 0.8500251766456255, 0, 0, 0.8500251766456255, 0.8500252750615619, 0.8500258600286004, 0.850026255558361, 0.8500195964922659, 0.8500195964922654, 0, 0, 0.850028212359398, 0, 0.8500251766456255, 0.8002274405045501, 0.8500315377811639, 0, 0.8500251766456255, 0.8500262315197484, 0.8500306735178327, 0, 0, 0, 0, 0.8500262315197492, 1.244729997973263e-13, 0.55],
        [0, 0.1499737684802516, 0, 0.1499743294074153, 0.1499772069953527, 0.2671669950293355, 0.9999999877878337, 0.1499743294074153, 0, 0, 0, 0.1499862095067442, 0.1499716954724146, 0, 0.999999963188491, 0, 0.9999999885130567, 0, 0.1499741399713996, 0.149971787640602, 0.2006798997776756, 0.9999999999999047, 0, 0, 0.1499740410369944, 0.9999999878033907, 0.1499740410369944, 0, 0.2006838302913868, 0.1499741399713996, 0, 0.1499724085768228, 0.1499724085768224, 0, 0, 0.1499737444416387, 0.149985321510324, 0, 0.1499724085768323, 0, 0.1499999999999996, 0.1499999999999999, 0.1500000000000002, 0.269833137741094, 0.3153188409325498, 0.2009118624999996, 0.2009118624999999, 0.1499999999999999, 0.1499999999999999, 0, 0.2009118624999999, 0, 0.1499999999999999, 0.2009118624999999, 0.1500000000000002, 0.1499999999999996, 0, 0, 0.1499773665606436, 0, 0, 0.1499753769137889, 0, 0, 0.1499263301656092, 0.1499694186491575, 0.1499741399713996, 0.1499745558177232, 0.14997312624, 0.1499825106446223, 0.1499686969131376, 0.1499730039645049, 0.1499773665606436, 0.149977040088932, 0.2007093936400642, 0, 0, 0.149973744441639, 0, 0, 0, 0.1499737444416387, 0.1499688443614574, 0.149969326482168, 0.1499804035077346, 0.1499748233543745, 0.1499748233543745, 0, 0.1499737684802516, 0.149969326482168, 0, 0.1499757340706523, 0.1499741399714004, 0.1499737444416387, 0, 0.1499741399713996, 0, 0, 0.1499263301656095, 0.1499773665606436, 0, 0.1499728998445736, 0.1499741399714004, 0, 0, 0.149969326482168, 0, 0, 0.1499740410369952, 0.1499825106446223, 0.1499773665606436, 0, 0.1499728998445736, 0, 0.149977040088932, 0, 0.1499741399713996, 0.1499754690838402, 0.1499757340706527, 0.1499737684802516, 0.1499686969131376, 0.1499748233543745, 0, 0.1499688443614574, 0.14997312624, 0.1499737684802508, 0, 0.1499684622188361, 0.1499741399713996, 0, 0, 0, 0, 0.1499263301656092, 0.1499757340706527, 0.149977040088932, 0, 0.1499748233543745, 0.1499745558177229, 0, 0.1499745558177232, 0.1998888640840389, 0.2, 0.2, 0.2, 0.2, 0.2, 0.2, 0.2, 0.2, 0.2, 0.2, 0.2, 0.2672745750000002, 0.2, 0.1499804035077341, 0, 0.149985321510324, 0.14997312624, 0.1499737684802516, 0, 0, 0.1499757340706527, 0, 0.1499694186491575, 0.1499728998445736, 0.149977040088932, 0.1499773665606436, 0.2007093936400636, 0, 0, 0, 0.1499748233543748, 0.1499748233543745, 0.1499748233543745, 0.1499748233543745, 0, 0.1499716954724143, 0, 0, 0, 0, 0, 0, 0.1499741399714004, 0, 0.1499724085768224, 0.2006978855053005, 0, 0.1499757340706523, 0, 0.1499747249384464, 0, 0, 0, 0.1499853215103244, 0.1499748233543745, 0, 0, 0.1499716954724143, 0.1499263301656092, 0.1499694186491575, 0, 0, 0, 0, 0.1499740410369944, 0, 0.2007093936400642, 0.1499747249384472, 0, 0, 0, 0.1499748233543745, 0.1499731262399994, 0.149971787640602, 0.1499748233543745, 0, 0.1499263301656092, 0.149969326482168, 0, 0.1499263301656095, 0.1499748233543748, 0.149969326482168, 0.1499688443614574, 0.1499684622188361, 0, 0.1499263301656092, 0.1499741399713996, 0.1499263301656092, 0, 0.149975469083841, 0.1499731262399994, 0.1499804035077346, 0, 0.1499263301656092, 0.1499741399713996, 0.1499737684802516, 0.1499263301656092, 0.1499773665606436, 0.1499684622188361, 0, 0.1499737684802508, 0.1499753769137889, 0.1499263301656092, 0.1499773665606436, 0.1499263301656092, 0, 0.1499862095067442, 0.1499749170491085, 0.1499773665606436, 1, 0, 0, 0.1499748233543745, 0.1499773665606436, 0.1499737684802516, 0.1499737684802516, 0.1499737684802516, 0, 0.1499741399713996, 0, 0.1499773665606436, 0.1499804035077346, 0, 0, 0.1499963326193196, 0.1499753627266314, 0.1499999999999999, 0.2009118624999999, 0.1499999999999999, 0.1499853167268416, 0.1499757340706527, 0, 0, 0.14997312624, 0.1499263301656092, 0.1499862095067442, 0, 0, 0.9999999865018009, 0, 0.149969326482168, 0.1499686969131376, 0.1499263301656092, 0, 0, 0, 0.2006798997776756, 0.1499741399713996, 0, 0.2006805517946395, 0.1499871583526765, 0.1499748233543745, 0.1499716954724143, 0, 0, 0, 0.1499741399713996, 0.1499263301656092, 0.1499757340706523, 0.1499263301656095, 0.2006889842245695, 0.2006798997776756, 0.1499728998445744, 0, 0, 0.1499263301656095, 0.2006838302913587, 0.1499731262399994, 0.2006798997776756, 0.2006889842245695, 0, 0.1499999999999999, 0.2, 0.2, 0.2, 0.2, 0.2, 0.2, 0.2, 0.2, 0.2, 0.2, 0.2, 0.2, 0.2, 0.2, 0.2, 0.2, 0.2, 0.2, 0.2, 0.2, 0.1499999999999999, 0, 0.1499743294074153, 0.1499747249384464, 0, 0, 0.1499263301656095, 0.1499737684802516, 0.9884846484834831, 0.1499871583526773, 0, 0.1499263301656095, 0.1499737684802516, 0.1499737684802516, 0, 0.1499753769137889, 0, 0.1499862095067442, 0, 0, 0.2, 0.2, 0.2, 0.2, 0.2, 0.2, 0.2, 0.2, 0.2, 0.2, 0.2, 0.2, 0.1499999999999999, 0, 0, 0.1499720372015588, 0, 0.1499724085768228, 0.1499263301656095, 0, 0.1499773665606436, 0, 0.1499743294074153, 0.1499747249384472, 0.1499737684802516, 0.1499773665606436, 0.1499825106446223, 0.1499748233543745, 0.1499757340706523, 0, 0, 0.1499741399713996, 0.1499757340706523, 0.1499757340706523, 0, 0.1499737684802516, 0, 0.1499263301656095, 0.1499263301656095, 0, 0, 0.2006889842235728, 0.1499263301656095, 0.2006685651380662, 0.1499263301656095, 0.1499804035077346, 0.1499724085768326, 0, 0.2, 0.2, 0.2, 0.2, 0.2, 0.2, 0.2, 0.2, 0.2, 0.2672745750000001, 0.1499999999999999, 0.1499999999999999, 0.1499999999999999, 0.2009118625000003, 0, 0.1499999999999999, 0.1499999999999999, 0.1499999999999999, 0.1499999999999999, 0.1499999999999999, 0.2009118624999999, 0.1499999999999999, 0.1499999999999999, 0.2009118625000003, 0.1499999999999999, 0, 0.2, 0.2, 0.2, 0.2, 0.2, 0.2, 0.2, 0.2, 0.2, 0.2, 0.2, 0.2, 0.2, 0.2, 0.1499849468479844, 0.149977366560644, 0.14997312624, 0.1499263301656092, 0.1499773665606436, 0, 0.1499757340706527, 0, 0.1499684622188361, 0.1499737684802516, 0, 0.1499753769137889, 0.1499853215103244, 0.1499724085768293, 0.2, 0.5, 0.2672745750000002, 0.2, 0.2472538028071534, 0.4500000000000001, 0.2006827568368496, 0, 0, 0.1499745558177229, 0, 0.1499741399713996, 0, 0.1499743294074153, 0.1499737684802516, 0, 0, 0.1499753769137889, 0.1499747249384472, 0, 0, 0, 0, 0.1499716954724146, 0.1499745558177232, 0, 0.1499716954724143, 0, 0, 0.1499263301656092, 0.1499757340706527, 0, 0.1499757340706523, 0, 0.1499684622188353, 0.1499757340706527, 0, 0.14997312624, 0.14997312624, 0.1499737684802516, 0, 0, 0.1499263301656092, 0, 0.1499263301656092, 0.200682954344538, 0, 0.14997312624, 0.2509118625, 0.2, 0.2000000000000006, 0.25, 0.45, 0.25, 0.1499999999999999, 0, 0.1499728998445736, 0.1499741399714004, 0, 0, 0, 0, 0.1499263301656095, 0, 0.1499753769137889, 0, 0.1499741399713996, 0.1499748233543745, 0, 0, 0, 0, 0.1499804035077346, 0.1499263301656092, 0.1499747249384381, 0, 0.1499686969131376, 0.1499741399713996, 0.1499263301656092, 0.1499741399713996, 0.1499741399714004, 0, 0.1499731262399994, 0.1499737684802508, 0, 0.1499999999999999, 0.1499999999999999, 0.1499999999999999, 0, 0.2, 0.2, 0.2, 0.2, 0.2, 0.2, 0.2, 0.2, 0.2, 0.2, 0.2, 0.2, 0.2, 0.2, 0.1499949029053672, 0.1499862095067442, 0.1499804035077346, 0, 0, 0, 0, 0, 0.1499754690838402, 0, 0.1499688443614566, 0, 0.1499825106446223, 0, 0, 0.149969326482168, 0.1499263301656092, 0.1499748233543745, 0.1499724085768228, 0.1499263301656092, 0.1499724085768228, 0.1499694186491567, 0.07818533319649068, 0.1499263301656095, 0, 0.2006685651380662, 0, 0.1499804035077341, 0.2006685651380662, 0.149969326482168, 0, 0, 0, 0.1499747249384472, 0.1499741399713996, 0.2006805517946402, 0.149969326482168, 0.1499716954724138, 0, 0.1499743294074153, 0, 0, 0.9880033503621628, 0.1499757340706523, 0.1499694186491567, 0, 0.1499731262399994, 0.2006798997776756, 0, 0, 0.1499737684802516, 0, 0, 0, 0.1499741399713996, 0.1499753769137889, 0.1499804035077346, 0, 0, 0.1499853215103244, 0.1499263301656095, 0.1499688443614574, 0.1499757340706523, 0, 0, 0, 0, 0.1499737684802516, 0.1499757724471005, 0, 0.1499263301656095, 0, 0, 0, 0, 0, 0, 0.14997312624, 0.1499757724471005, 0.1499263301656095, 0, 0.1499757340706523, 0, 0.2006685651361682, 0, 0.1499757340706523, 0, 0, 0.1499757340706523, 0, 0, 0, 0, 0, 0.1499263301656092, 0.1499737684802516, 0.1499747249384472, 0, 0.1499716954724143, 0.1499737684802516, 0.149969326482168, 0.1499716954724143, 0.1499753769137889, 0.1499853215103244, 0, 0.1499737444416387, 0, 0.1499737444416387, 0.1499737684802516, 0, 0.1499745558177232, 0, 0, 0.1499716954724143, 0, 0.1499757340706599, 0, 0.1499716954724146, 0.1499737684802508, 0.14997312624, 0.1499716954724146, 0, 0, 0.1499853215103244, 0.1499263301656092, 0.1499263301656095, 0, 0, 0, 0, 0, 0, 0.1499741399713996, 0.1499757724471005, 0, 0.1499263301656092, 0, 0.149969326482168, 0.1499747249384381, 0.1499724085768228, 0.1499747249384381, 0, 0, 0.1499748233543745, 0.1499825106446223, 0, 0.1499853215103252, 0.1499724085768228, 0.1499862095067442, 0, 0, 0, 0.1499737684802516, 0, 0.1499717876406028, 0.1499741399713996, 0, 0, 0, 0.9999999885128517, 0, 0, 0, 0, 0.1499728998445744, 0.1499737684802516, 0.1499686969131376, 0.1499748233543745, 0.1499728998445736, 0.1499724085768228, 0, 0, 0.1499748233543745, 0.149977040088932, 0.1499748233543745, 0, 0, 0.1499716954724143, 0, 0.14997312624, 0.1499862095067442, 0.1499728998445736, 0.1499804035077346, 0.1499754690838402, 0, 0.1499688443614566, 0.14997312624, 0, 0, 0, 0.1499773665606436, 0.1499740410369952, 0.1499688443614566, 0.1499773665606436, 0.1499688443614566, 0.1499757724471001, 0.1499263301656092, 0, 0, 0.149973744441639, 0, 0, 0, 0.1499748233543745, 0, 0, 0, 0.999999988551702, 0.1499737684802516, 0.1499748233543745, 0, 0, 0.1499748233543745, 0.1499747249384381, 0.1499741399713996, 0.149973744441639, 0.1499804035077341, 0.1499804035077346, 0, 0, 0.149971787640602, 0, 0.1499748233543745, 0.1997725594954499, 0.1499684622188361, 1, 0.1499748233543745, 0.1499737684802516, 0.1499693264821673, 0, 0, 0, 0, 0.1499737684802508, 0.9999999999998755, 0.45] 
        ],
       "original name":"DireGB"
      },
     "Node14":{
       "Global MG94xREV":0.0009424660124296755,
       "Nucleotide GTR":0.0009934319347488026,
       "Posterior prob omega class by site":        [
[0, 0.8500078810776108, 0, 0.8500077125399754, 0.8500068479609962, 0.7327577502524961, 1.063217892690768e-08, 0.8500077125399754, 0, 0, 0, 0.8500041431526757, 0.8500085039295452, 0, 0.008397884727572295, 0, 1.043135433191603e-08, 0, 0.8500077694739524, 0.8500084762361738, 0.7991578588218378, 1.105879969503947e-08, 0, 0, 0.8500077991857032, 1.062887682215177e-08, 0.8500077991857032, 0, 0.7991566745757261, 0.8500000000001759, 0, 0.8500082896745828, 0.8500000000000001, 0, 0, 0.8500078883068195, 0.8500044099548986, 0, 0.8500082896745835, 0, 0.8500221373773161, 0.8500076445185661, 0.8500067865008484, 0.730166862258906, 0.6846811590674502, 0.7990881377966847, 0.7991224643053758, 0.8500085039295452, 0.8500093605603342, 0, 0.7991224643053758, 0, 0.8500085039295452, 0.7991578588218374, 0.8500049802366986, 0.8500074021167462, 0, 0, 0.8500068000366291, 0, 0, 0.8500073978175166, 0, 0, 0.8500221373991593, 0.8500091880110109, 0.8500077694747881, 0.8500076445185661, 0.8500080740484439, 0.85000525444944, 0.8500094048685887, 0.8500081107755164, 0.8500068000359055, 0.8500068981098174, 0.7991489889282943, 0, 0, 0.8500078883068195, 0, 0, 0, 0.8500078883076553, 0.8500093605603342, 0.8500092157027359, 0.8500058875426418, 0.8500075641454217, 0.8500075641454217, 0, 0.8500078810776108, 0.8500092157027359, 0, 0.8500072905266783, 0.8500077694739524, 0.8500078883075537, 0, 0.8500077694755702, 0, 0, 0.8500221373991593, 0.8500068000366294, 0, 0.8500081420637051, 0.8500077694755702, 0, 0, 0.8500092157042843, 0, 0, 0.8500077991864264, 0.85000525444944, 0.8500068000366291, 0, 0.8500081420637051, 0, 0.8500068981098174, 0, 0.850007769475571, 0.8500073701247671, 0.8500072905283117, 0.8500078810791125, 0.8500094048693505, 0.8500075641469897, 0, 0.8500093605618895, 0.8500080740500248, 0.8500078810791133, 0, 0.8500094753791221, 0.850007769475571, 0, 0, 0, 0, 0.8500221373991593, 0.8500072905283117, 0.8500068981098174, 0, 0.8500075641469901, 0.8500076445192865, 0, 0.8500076445185661, 0.8000334000460988, 0.8, 0.8, 0.8, 0.8, 0.8, 0.8, 0.8, 0.8, 0.8, 0.8, 0.8, 0.7327332529043749, 0.8000991684181149, 0.850005887542706, 0, 0.8500044099557656, 0.8500080740500248, 0.8500078810791125, 0, 0, 0.8500072905283117, 0, 0.8500091880110109, 0.8500081420637051, 0.8500068981090987, 0.8500068000366294, 0.7991489889931673, 0, 0, 0, 0.8500075641463322, 0.8500075641469897, 0.8500075641469897, 0.8500075641469901, 0, 0.8500085039311388, 0, 0, 0, 0, 0, 0, 0.8500077694739524, 0, 0.8500082896745835, 0.7991524497460296, 0, 0.8500072905266783, 0, 0.8500075937069932, 0, 0, 0, 0.8500044099548986, 0.8500075641469897, 0, 0, 0.8500085039311385, 0.8500221373991593, 0.8500091880109445, 0, 0, 0, 0, 0.8500077991857032, 0, 0.799148988993166, 0.8500075937084858, 0, 0, 0, 0.8500075641469901, 0.8500080740500255, 0.8500084762377577, 0.8500075641469901, 0, 0.8500221373991593, 0.8500092157042843, 0, 0.8500221373790405, 0.8500075641461933, 0.8500092157027359, 0.8500093605604074, 0.8500094753791221, 0, 0.8500221373991593, 0.850007769475571, 0.8500221373991593, 0, 0.8500073701247663, 0.8500080740500255, 0.8500058875436434, 0, 0.8500221373991593, 0.8500077694755702, 0.8500078810791125, 0.8500221373991593, 0.8500068000366294, 0.8500094753791221, 0, 0.8500078810791133, 0.8500073978183161, 0.8500221373991593, 0.8500068000366291, 0.8500221373991593, 0, 0.8500041431534049, 0.850007535992793, 0.8500068000359055, 0.01044953362304659, 0, 0, 0.8500075641469901, 0.8500068000366291, 0.8500078810791125, 0.8500078810791125, 0.8500078810791125, 0, 0.8500077694755707, 0, 0.8500068000366291, 0.8500058875436434, 0, 0, 0.8500092157042836, 0.8500085039311385, 0.8500084762377577, 0.7991576594736033, 0.8500094753782939, 0.8500082896745835, 0.8500072905275133, 0, 0, 0.8500080740500248, 0.8500221373991593, 0.8500041431534049, 0, 0, 1.097360589577042e-08, 0, 0.8500092157042843, 0.8500094048693505, 0.8500221373991593, 0, 0, 0, 0.7991578590473034, 0.8500077694755702, 0, 0.799157659473604, 0.8500038580918655, 0.8500075641469901, 0.8500085039311388, 0, 0, 0, 0.850007769475571, 0.8500221373991593, 0.8500072905283117, 0.8500221373991589, 0.7991551246186527, 0.7991578590473044, 0.8500081420637043, 0, 0, 0.8500221373991589, 0.7991566747353614, 0.8500080740500248, 0.7991578590473044, 0.799155124618652, 0, 0.850007535992793, 0.8, 0.8, 0.8, 0.8, 0.8, 0.8, 0.8, 0.8, 0.8, 0.8, 0.8, 0.8, 0.8, 0.8, 0.8, 0.8, 0.8, 0.8, 0.8, 0.8, 0.8500038488183351, 0, 0.8500077125399754, 0.8500075937069932, 0, 0, 0.8500221373773157, 0.8500078810776108, 0.0104390615039193, 0.850003858091063, 0, 0.8500221373773157, 0.8500078810776108, 0.8500078810776108, 0, 0.8500073978168586, 0, 0.8500041431526757, 0, 0, 0.8, 0.8, 0.8, 0.8, 0.8, 0.8, 0.8, 0.8, 0.8, 0.8, 0.8, 0.8, 0.8500000000000001, 0, 0, 0.8500000000000001, 0, 0.8500044113521161, 0.8500000000000001, 0, 0.8500068000358307, 0, 0.8500077125337229, 0.8500075937077753, 0.8500078810791125, 0.8500068000366291, 0.8500052544502017, 0.8500075641469901, 0.8500072905275133, 0, 0, 0.8500077694739524, 0.8500072905266783, 0.8500072905266783, 0, 0.8500078810776108, 0, 0.8500221373773157, 0.8500221373773157, 0, 0, 0.7990881375000001, 0.8500000000000001, 0.7990881374999997, 0.8500000000000001, 0.8500000000000001, 0.8500000000000001, 0, 0.8, 0.8, 0.8, 0.8, 0.8, 0.8, 0.8, 0.8, 0.8, 0.7327331695375047, 0.8500221373773157, 0.8500072905266779, 0.8500221373773157, 0.7991566745757265, 0, 0.8500092157027359, 0.8500221373773157, 0.8500072905266779, 0.8500072905266779, 0.8500077694739524, 0.7991612632507776, 0.8500085039295452, 0.8500078810776108, 0.7991566745757265, 0.8500073978168586, 0, 0.8, 0.8, 0.8, 0.8, 0.8, 0.8, 0.8, 0.8, 0.8, 0.8, 0.8, 0.8, 0.8, 0.8, 0.8500045230385326, 0.8500068000366291, 0.8500080740500248, 0.8500221373991593, 0.8500068000366291, 0, 0.8500072905283117, 0, 0.8500094753791221, 0.8500078810791125, 0, 0.8500073978182399, 0.850004409954967, 0.850008289676181, 0.8, 0.5, 0.7327254249999998, 0.8, 0.7527461971928466, 0.55, 0.7990881375000001, 0, 0, 0.8500000000000001, 0, 0.8500000000000001, 0, 0.8500000000000001, 0.8500000000000001, 0, 0, 0.8500073978168586, 0.8500038911274874, 0, 0, 0, 0, 0.8500085039295452, 0.8500076445185661, 0, 0.8500085039304197, 0, 0, 0.8500221373974349, 0.8500072905283117, 0, 0.8500072905275133, 0, 0.8500054854418315, 0.8500072905283117, 0, 0.8500080740500248, 0.8500080740500248, 0.8500078810791125, 0, 0, 0.8500221373991593, 0, 0.8500221371622776, 0.7990881375000004, 0, 0.8500000000000001, 0.7490881375, 0.8, 0.8, 0.75, 0.55, 0.75, 0.8500038911282707, 0, 0.8500081420637051, 0.8500077694755702, 0, 0, 0, 0, 0.8500221373991593, 0, 0.8500073978183161, 0, 0.8500077694755702, 0.8500075641469897, 0, 0, 0, 0, 0.8500058875436434, 0.8500221373991593, 0.8500075937084858, 0, 0.8500094048693505, 0.8500077694755702, 0.8500221373991593, 0.8500077694755702, 0.8500077694755702, 0, 0.8500080740500255, 0.8500078810791133, 0, 0.8500077694755702, 0.8500058875436437, 0.8500077694755702, 0, 0.8, 0.8, 0.8, 0.8, 0.8, 0.8, 0.8, 0.8, 0.8, 0.8, 0.8, 0.8, 0.8, 0.8, 0.8500058875436437, 0.8500041431534049, 0.8500058875436434, 0, 0, 0, 0, 0, 0.8500073701247663, 0, 0.8500093605618895, 0, 0.8500052544495049, 0, 0, 0.8500092157042843, 0.8500221373991593, 0.8500075641469901, 0.850008289676181, 0.8500221373991593, 0.850008289676181, 0.8500091880110109, 0.8484722556406158, 0.8500221373991593, 0, 0.799161263408396, 0, 0.8500058875436434, 0.799161263408396, 0.8500092157042836, 0, 0, 0, 0.8500075937084858, 0.850007769475571, 0.7991576594736033, 0.8500092157042836, 0.8500085039311388, 0, 0.8500077125413419, 0, 0, 0.01057363744939537, 0.8500072905283117, 0.8500091880102484, 0, 0.8500080740500255, 0.7991578590473031, 0, 0, 0.8500078810791125, 0, 0, 0, 0.8500077694747352, 0.8500073978175823, 0.8500058875426418, 0, 0, 0.8500044099548986, 0.8500221373974349, 0.8500093605603342, 0.8500072905266783, 0, 0, 0, 0, 0.8500078810776108, 0.8500072789836712, 0, 0.8500221373773157, 0, 0, 0, 0, 0, 0, 0.8500080740484439, 0.8500072789836712, 0.8500221373773157, 0, 0.8500072905266783, 0, 0.7991612632508347, 0, 0.8500072905266783, 0, 0, 0.8500072905266783, 0, 0, 0, 0, 0, 0.8500221373991593, 0.8500078810791125, 0.8500075937077028, 0, 0.8500085039304197, 0.8500078810791125, 0.8500092157042843, 0.8500085039311388, 0.8500073978182399, 0.850004409954967, 0, 0.8500078883083129, 0, 0.8500078883083129, 0.8500078810791125, 0, 0.8500076445185661, 0, 0, 0.8500085039311388, 0, 0.8500072905274763, 0, 0.8500085039296215, 0.8500078810783304, 0.8500080740484439, 0.8500085039296215, 0, 0, 0.850004409954967, 0.8500221373991593, 0.8500221373991593, 0, 0, 0, 0, 0, 0, 0.8500077694747877, 0.8500072789843949, 0, 0.8500221373991593, 0, 0.8500092157042843, 0.8500075937084858, 0.850008289676181, 0.8500075937084858, 0, 0, 0.8500075641469897, 0.8500052544495049, 0, 0.8500044099557656, 0.850008289676181, 0.8500041431534049, 0, 0, 0, 0.8500078810791125, 0, 0.8500084762377577, 0.8500077694755702, 0, 0, 0, 1.04318944553048e-08, 0, 0, 0, 0, 0.8500081420637043, 0.8500078810791125, 0.8500094048693505, 0.8500075641469897, 0.8500081420637051, 0.850008289676181, 0, 0, 0.8500075641469897, 0.8500068981098174, 0.8500075641462185, 0, 0, 0.8500085039311388, 0, 0.8500080740500248, 0.8500041431534049, 0.8500081420637051, 0.8500058875436434, 0.8500073701247663, 0, 0.8500093605618895, 0.8500080740500248, 0, 0, 0, 0.8500068000366291, 0.8500077991864264, 0.8500093605618895, 0.8500068000366291, 0.8500093605618895, 0.8500072789851778, 0.8500221373991593, 0, 0, 0.8500078883083887, 0, 0, 0, 0.8500075641469897, 0, 0, 0, 1.04213372215026e-08, 0.8500078810791125, 0.8500075641469901, 0, 0, 0.8500075641469901, 0.8500075937084866, 0.8500077694747357, 0.8500078883083887, 0.8500058875435044, 0.8500058875436434, 0, 0, 0.8500084762377577, 0, 0.8500075641469897, 0.8000683596044005, 0.8500094753783596, 1.096630248864195e-08, 0.8500075641468509, 0.8500078810791125, 0.8500092157042836, 0, 0, 0, 0, 0.8500078810791133, 1.041366089267033e-08, 0.5499999999999997],
        [0, 0.1499921189223892, 0, 0.1499922874600246, 0.1499931520390038, 0.2672422497475039, 0.9999999893678211, 0.1499922874600246, 0, 0, 0, 0.1499958568473243, 0.1499914960704548, 0, 0.9916021152724277, 0, 0.9999999895686457, 0, 0.1499922305260476, 0.1499915237638262, 0.2008421411781622, 0.9999999889412003, 0, 0, 0.1499922008142968, 0.9999999893711232, 0.1499922008142968, 0, 0.2008433254242739, 0.1499999999998241, 0, 0.1499917103254172, 0.1499999999999999, 0, 0, 0.1499921116931805, 0.1499955900451014, 0, 0.1499917103254165, 0, 0.1499778626226839, 0.1499923554814339, 0.1499932134991516, 0.269833137741094, 0.3153188409325498, 0.2009118622033153, 0.2008775356946242, 0.1499914960704548, 0.1499906394396658, 0, 0.2008775356946242, 0, 0.1499914960704548, 0.2008421411781626, 0.1499950197633014, 0.1499925978832538, 0, 0, 0.1499931999633709, 0, 0, 0.1499926021824834, 0, 0, 0.1499778626008407, 0.1499908119889891, 0.1499922305252119, 0.1499923554814339, 0.1499919259515561, 0.14999474555056, 0.1499905951314113, 0.1499918892244836, 0.1499931999640945, 0.1499931018901826, 0.2008510110717057, 0, 0, 0.1499921116931805, 0, 0, 0, 0.1499921116923447, 0.1499906394396658, 0.1499907842972641, 0.1499941124573582, 0.1499924358545783, 0.1499924358545783, 0, 0.1499921189223892, 0.1499907842972641, 0, 0.1499927094733217, 0.1499922305260476, 0.1499921116924463, 0, 0.1499922305244298, 0, 0, 0.1499778626008407, 0.1499931999633706, 0, 0.1499918579362949, 0.1499922305244298, 0, 0, 0.1499907842957157, 0, 0, 0.1499922008135736, 0.14999474555056, 0.1499931999633709, 0, 0.1499918579362949, 0, 0.1499931018901826, 0, 0.149992230524429, 0.1499926298752329, 0.1499927094716883, 0.1499921189208875, 0.1499905951306495, 0.1499924358530103, 0, 0.1499906394381105, 0.1499919259499752, 0.1499921189208867, 0, 0.1499905246208779, 0.149992230524429, 0, 0, 0, 0, 0.1499778626008407, 0.1499927094716883, 0.1499931018901826, 0, 0.1499924358530099, 0.1499923554807135, 0, 0.1499923554814339, 0.1999665999539012, 0.2, 0.2, 0.2, 0.2, 0.2, 0.2, 0.2, 0.2, 0.2, 0.2, 0.2, 0.2672667470956251, 0.1999008315818851, 0.149994112457294, 0, 0.1499955900442344, 0.1499919259499752, 0.1499921189208875, 0, 0, 0.1499927094716883, 0, 0.1499908119889891, 0.1499918579362949, 0.1499931018909013, 0.1499931999633706, 0.2008510110068327, 0, 0, 0, 0.1499924358536678, 0.1499924358530103, 0.1499924358530103, 0.1499924358530099, 0, 0.1499914960688612, 0, 0, 0, 0, 0, 0, 0.1499922305260476, 0, 0.1499917103254165, 0.2008475502539704, 0, 0.1499927094733217, 0, 0.1499924062930068, 0, 0, 0, 0.1499955900451014, 0.1499924358530103, 0, 0, 0.1499914960688615, 0.1499778626008407, 0.1499908119890555, 0, 0, 0, 0, 0.1499922008142968, 0, 0.200851011006834, 0.1499924062915142, 0, 0, 0, 0.1499924358530099, 0.1499919259499745, 0.1499915237622423, 0.1499924358530099, 0, 0.1499778626008407, 0.1499907842957157, 0, 0.1499778626209595, 0.1499924358538067, 0.1499907842972641, 0.1499906394395926, 0.1499905246208779, 0, 0.1499778626008407, 0.149992230524429, 0.1499778626008407, 0, 0.1499926298752337, 0.1499919259499745, 0.1499941124563566, 0, 0.1499778626008407, 0.1499922305244298, 0.1499921189208875, 0.1499778626008407, 0.1499931999633706, 0.1499905246208779, 0, 0.1499921189208867, 0.1499926021816839, 0.1499778626008407, 0.1499931999633709, 0.1499778626008407, 0, 0.1499958568465951, 0.149992464007207, 0.1499931999640945, 0.9895504663769534, 0, 0, 0.1499924358530099, 0.1499931999633709, 0.1499921189208875, 0.1499921189208875, 0.1499921189208875, 0, 0.1499922305244293, 0, 0.1499931999633709, 0.1499941124563566, 0, 0, 0.1499907842957164, 0.1499914960688615, 0.1499915237622423, 0.2008423405263967, 0.1499905246217061, 0.1499917103254165, 0.1499927094724867, 0, 0, 0.1499919259499752, 0.1499778626008407, 0.1499958568465951, 0, 0, 0.9999999890263941, 0, 0.1499907842957157, 0.1499905951306495, 0.1499778626008407, 0, 0, 0, 0.2008421409526966, 0.1499922305244298, 0, 0.200842340526396, 0.1499961419081345, 0.1499924358530099, 0.1499914960688612, 0, 0, 0, 0.149992230524429, 0.1499778626008407, 0.1499927094716883, 0.1499778626008411, 0.2008448753813473, 0.2008421409526956, 0.1499918579362957, 0, 0, 0.1499778626008411, 0.2008433252646386, 0.1499919259499752, 0.2008421409526956, 0.200844875381348, 0, 0.149992464007207, 0.2, 0.2, 0.2, 0.2, 0.2, 0.2, 0.2, 0.2, 0.2, 0.2, 0.2, 0.2, 0.2, 0.2, 0.2, 0.2, 0.2, 0.2, 0.2, 0.2, 0.1499961511816649, 0, 0.1499922874600246, 0.1499924062930068, 0, 0, 0.1499778626226843, 0.1499921189223892, 0.9895609384960807, 0.149996141908937, 0, 0.1499778626226843, 0.1499921189223892, 0.1499921189223892, 0, 0.1499926021831414, 0, 0.1499958568473243, 0, 0, 0.2, 0.2, 0.2, 0.2, 0.2, 0.2, 0.2, 0.2, 0.2, 0.2, 0.2, 0.2, 0.1499999999999999, 0, 0, 0.1499999999999999, 0, 0.1499955886478839, 0.1499999999999999, 0, 0.1499931999641693, 0, 0.1499922874662771, 0.1499924062922247, 0.1499921189208875, 0.1499931999633709, 0.1499947455497983, 0.1499924358530099, 0.1499927094724867, 0, 0, 0.1499922305260476, 0.1499927094733217, 0.1499927094733217, 0, 0.1499921189223892, 0, 0.1499778626226843, 0.1499778626226843, 0, 0, 0.2009118624999999, 0.1499999999999999, 0.2009118625000003, 0.1499999999999999, 0.1499999999999999, 0.1499999999999999, 0, 0.2, 0.2, 0.2, 0.2, 0.2, 0.2, 0.2, 0.2, 0.2, 0.2672668304624953, 0.1499778626226843, 0.1499927094733221, 0.1499778626226843, 0.2008433254242735, 0, 0.1499907842972641, 0.1499778626226843, 0.1499927094733221, 0.1499927094733221, 0.1499922305260476, 0.2008387367492224, 0.1499914960704548, 0.1499921189223892, 0.2008433254242735, 0.1499926021831414, 0, 0.2, 0.2, 0.2, 0.2, 0.2, 0.2, 0.2, 0.2, 0.2, 0.2, 0.2, 0.2, 0.2, 0.2, 0.1499954769614674, 0.1499931999633709, 0.1499919259499752, 0.1499778626008407, 0.1499931999633709, 0, 0.1499927094716883, 0, 0.1499905246208779, 0.1499921189208875, 0, 0.1499926021817601, 0.149995590045033, 0.149991710323819, 0.2, 0.5, 0.2672745750000002, 0.2, 0.2472538028071534, 0.45, 0.2009118624999999, 0, 0, 0.1499999999999999, 0, 0.1499999999999999, 0, 0.1499999999999999, 0.1499999999999999, 0, 0, 0.1499926021831414, 0.1499961088725126, 0, 0, 0, 0, 0.1499914960704548, 0.1499923554814339, 0, 0.1499914960695803, 0, 0, 0.1499778626025651, 0.1499927094716883, 0, 0.1499927094724867, 0, 0.1499945145581685, 0.1499927094716883, 0, 0.1499919259499752, 0.1499919259499752, 0.1499921189208875, 0, 0, 0.1499778626008407, 0, 0.1499778628377224, 0.2009118624999996, 0, 0.1499999999999999, 0.2509118625, 0.2, 0.2, 0.25, 0.45, 0.25, 0.1499961088717293, 0, 0.1499918579362949, 0.1499922305244298, 0, 0, 0, 0, 0.1499778626008407, 0, 0.1499926021816839, 0, 0.1499922305244298, 0.1499924358530103, 0, 0, 0, 0, 0.1499941124563566, 0.1499778626008407, 0.1499924062915142, 0, 0.1499905951306495, 0.1499922305244298, 0.1499778626008407, 0.1499922305244298, 0.1499922305244298, 0, 0.1499919259499745, 0.1499921189208867, 0, 0.1499922305244298, 0.1499941124563563, 0.1499922305244298, 0, 0.2, 0.2, 0.2, 0.2, 0.2, 0.2, 0.2, 0.2, 0.2, 0.2, 0.2, 0.2, 0.2, 0.2, 0.1499941124563563, 0.1499958568465951, 0.1499941124563566, 0, 0, 0, 0, 0, 0.1499926298752337, 0, 0.1499906394381105, 0, 0.1499947455504951, 0, 0, 0.1499907842957157, 0.1499778626008407, 0.1499924358530099, 0.149991710323819, 0.1499778626008407, 0.149991710323819, 0.1499908119889891, 0.1515277443593842, 0.1499778626008407, 0, 0.200838736591604, 0, 0.1499941124563566, 0.200838736591604, 0.1499907842957164, 0, 0, 0, 0.1499924062915142, 0.149992230524429, 0.2008423405263967, 0.1499907842957164, 0.1499914960688612, 0, 0.1499922874586581, 0, 0, 0.9894263625506047, 0.1499927094716883, 0.1499908119897516, 0, 0.1499919259499745, 0.2008421409526969, 0, 0, 0.1499921189208875, 0, 0, 0, 0.1499922305252648, 0.1499926021824177, 0.1499941124573582, 0, 0, 0.1499955900451014, 0.1499778626025651, 0.1499906394396658, 0.1499927094733217, 0, 0, 0, 0, 0.1499921189223892, 0.1499927210163288, 0, 0.1499778626226843, 0, 0, 0, 0, 0, 0, 0.1499919259515561, 0.1499927210163288, 0.1499778626226843, 0, 0.1499927094733217, 0, 0.2008387367491653, 0, 0.1499927094733217, 0, 0, 0.1499927094733217, 0, 0, 0, 0, 0, 0.1499778626008407, 0.1499921189208875, 0.1499924062922972, 0, 0.1499914960695803, 0.1499921189208875, 0.1499907842957157, 0.1499914960688612, 0.1499926021817601, 0.149995590045033, 0, 0.1499921116916871, 0, 0.1499921116916871, 0.1499921189208875, 0, 0.1499923554814339, 0, 0, 0.1499914960688612, 0, 0.1499927094725237, 0, 0.1499914960703785, 0.1499921189216696, 0.1499919259515561, 0.1499914960703785, 0, 0, 0.149995590045033, 0.1499778626008407, 0.1499778626008407, 0, 0, 0, 0, 0, 0, 0.1499922305252123, 0.1499927210156051, 0, 0.1499778626008407, 0, 0.1499907842957157, 0.1499924062915142, 0.149991710323819, 0.1499924062915142, 0, 0, 0.1499924358530103, 0.1499947455504951, 0, 0.1499955900442344, 0.149991710323819, 0.1499958568465951, 0, 0, 0, 0.1499921189208875, 0, 0.1499915237622423, 0.1499922305244298, 0, 0, 0, 0.9999999895681055, 0, 0, 0, 0, 0.1499918579362957, 0.1499921189208875, 0.1499905951306495, 0.1499924358530103, 0.1499918579362949, 0.149991710323819, 0, 0, 0.1499924358530103, 0.1499931018901826, 0.1499924358537815, 0, 0, 0.1499914960688612, 0, 0.1499919259499752, 0.1499958568465951, 0.1499918579362949, 0.1499941124563566, 0.1499926298752337, 0, 0.1499906394381105, 0.1499919259499752, 0, 0, 0, 0.1499931999633709, 0.1499922008135736, 0.1499906394381105, 0.1499931999633709, 0.1499906394381105, 0.1499927210148222, 0.1499778626008407, 0, 0, 0.1499921116916113, 0, 0, 0, 0.1499924358530103, 0, 0, 0, 0.9999999895786628, 0.1499921189208875, 0.1499924358530099, 0, 0, 0.1499924358530099, 0.1499924062915134, 0.1499922305252643, 0.1499921116916113, 0.1499941124564956, 0.1499941124563566, 0, 0, 0.1499915237622423, 0, 0.1499924358530103, 0.1999316403955995, 0.1499905246216404, 0.9999999890336975, 0.1499924358531491, 0.1499921189208875, 0.1499907842957164, 0, 0, 0, 0, 0.1499921189208867, 0.9999999895863391, 0.4500000000000003] 
        ]
      },
     "Node16":{
       "Global MG94xREV":0.0006475060977926475,
       "Nucleotide GTR":0.0007284066350794104,
       "Posterior prob omega class by site":        [
[0, 0.8500000000000001, 0, 0.8500000000000001, 0.8500000000000009, 0.7327254249999998, 1e-08, 0.8500000000000001, 0, 0, 0, 0.8500000000000001, 0.8500000000000001, 0, 0.008032655470754631, 0, 1e-08, 0, 0.8500000000000001, 0.8500000000000001, 0.7990881375000001, 9.999999999999982e-09, 0, 0, 0.8500000000000001, 1e-08, 0.8500000000000001, 0, 0.7990881375000001, 0.8500000000000001, 0, 0.8500000000000001, 0.8500000000000001, 0, 0, 0.8500000000000001, 0.8500000000000004, 0, 0.8500000000000001, 0, 0.8500000000000004, 0.8500000000000001, 0.8500000000000001, 0.730166862258906, 0.6846811590674502, 0.7990881375000004, 0.7990881375000001, 0.8500000000000001, 0.8500000000000001, 0, 0.7990881375000001, 0, 0.8500000000000001, 0.7990881375000001, 0.8500000000000001, 0.8500000000000001, 0, 0, 0.8500046718952768, 0, 0, 0.8500019979993141, 0, 0, 0.8500152096096576, 0.8500063125372901, 0.8500026646290125, 0.8500000000000001, 0.8500000000000001, 0.8500000000012579, 0.8500034308323782, 0.8500001629924379, 0.8500023442958147, 0.8500047392744997, 0.7991123216681372, 0, 0, 0.8500000000000001, 0, 0, 0, 0.8500026646269911, 0.8500000000000001, 0.8500000000000001, 0.8500000000000001, 0.8500000000000004, 0.8500000000000004, 0, 0.8500000000000001, 0.8500000000000001, 0, 0.8500000000000001, 0.8500000000000001, 0.850002754995669, 0, 0.8500053379438772, 0, 0, 0.8500152096354076, 0.8500046718972246, 0, 0.8500055939270087, 0.8500053379428755, 0, 0, 0.8500063315638893, 0, 0, 0.8500023276405826, 0.8500000000012579, 0.8500046718952768, 0, 0.8500055939250806, 0, 0.8500047392744997, 0, 0.8500053379418064, 0.8500050635702432, 0.8500050088846736, 0.8500054146173136, 0.8500064615294433, 0.850005196873856, 0, 0.8500064310885908, 0.8500055471974228, 0.8500054146192364, 0, 0.850006509972167, 0.8500053379418064, 0, 0, 0, 0, 0.8500152096096576, 0.8500050088846736, 0.8500047392744997, 0, 0.8500051968718494, 0.8500022213542698, 0, 0.8500000000000001, 0.8, 0.7999999999999999, 0.7999999999999999, 0.7999999999999999, 0.7999999999999999, 0.7999999999999999, 0.7999999999999999, 0.7999999999999999, 0.7999999999999999, 0.7999999999999999, 0.7999999999999999, 0.7999999999999999, 0.7327308031181288, 0.8000681375460484, 0.8500006486219069, 0, 0.8500030298075907, 0.8500055471973292, 0.8500054146173136, 0, 0, 0.8500050088846736, 0, 0.8500063125372901, 0.8500055939259223, 0.8500019980079583, 0.8500046718972246, 0.7991299468809621, 0, 0, 0, 0.8500031989043439, 0.850005196873856, 0.8500051968736778, 0.850005196873856, 0, 0.8500058425465751, 0, 0, 0, 0, 0, 0, 0.8500000000000001, 0, 0.8500000000000001, 0.7990881375000001, 0, 0.8500000000000001, 0, 0.8500000000000001, 0, 0, 0, 0.8500000000010366, 0.8500051968738565, 0, 0, 0.8500058425465751, 0.8500152096376148, 0.8500055745830815, 0, 0, 0, 0, 0.8500000000110677, 0, 0.7991299467071225, 0.8500052171812499, 0, 0, 0, 0.8500051968718494, 0.85000554719733, 0.8500058235178858, 0.8500051968718494, 0, 0.8500152096096576, 0.8500063315638893, 0, 0.8500034418791563, 0.850002146812993, 0.8500000000000001, 0.8500006590773567, 0.850006509972167, 0, 0.8500152096096576, 0.8500053379418064, 0.8500152096096576, 0, 0.8500050635711688, 0.8500055471993532, 0.8500040449719032, 0, 0.8500152096376148, 0.8500053379438772, 0.8500054146192356, 0.8500152096376148, 0.8500046718972246, 0.8500065099730872, 0, 0.8500054146192364, 0.8500050825960456, 0.8500152096096576, 0.8500046718952768, 0.8500152096096576, 0, 0.8500028465028632, 0.850005177528431, 0.8500023442958147, 0.009999999999999983, 0, 0, 0.8500051968718494, 0.8500046718952768, 0.8500054146173136, 0.8500054146173136, 0.8500054146173136, 0, 0.8500053379418068, 0, 0.8500046718952768, 0.8500040449706212, 0, 0, 0.8500063315638885, 0.8500058425445352, 0.850005823517885, 0.7991359041363667, 0.850002741305257, 0.8500000000120725, 0.8500026646286237, 0, 0, 0.8500055471973292, 0.8500152096096576, 0.8500028465028632, 0, 0, 1.057825479974787e-08, 0, 0.8500063315638893, 0.8500064615292651, 0.8500152096376148, 0, 0, 0, 0.7991360415621095, 0.8500053379438772, 0, 0.7991359043260166, 0.850002650656187, 0.8500051968736778, 0.8500058425465751, 0, 0, 0, 0.8500053379418064, 0.8500152096118644, 0.8500050088846736, 0.8500152096376148, 0.7991341626501158, 0.7991360417814126, 0.8500055939270087, 0, 0, 0.8500152096376148, 0.7991352277954878, 0.8500055471993532, 0.7991360417814126, 0.7991341624616723, 0, 0.8500051775303938, 0.7999999999999999, 0.7999999999999999, 0.7999999999999999, 0.7999999999999999, 0.7999999999999999, 0.7999999999999999, 0.7999999999999999, 0.7999999999999999, 0.7999999999999999, 0.7999999999999999, 0.7999999999999999, 0.7999999999999999, 0.7999999999999999, 0.7999999999999999, 0.7999999999999999, 0.7999999999999999, 0.7999999999999999, 0.7999999999999999, 0.7999999999999999, 0.7999999999999999, 0.8500000000000001, 0, 0.8500000000000001, 0.8500000000000001, 0, 0, 0.8500000000000001, 0.8500000000000001, 0.01000000000000002, 0.8500000000000001, 0, 0.8500000000000001, 0.8500000000000001, 0.8500000000000001, 0, 0.8500000000000001, 0, 0.8500000000000001, 0, 0, 0.7999999999999999, 0.7999999999999999, 0.7999999999999999, 0.7999999999999999, 0.7999999999999999, 0.7999999999999999, 0.7999999999999999, 0.7999999999999999, 0.7999999999999999, 0.7999999999999999, 0.7999999999999999, 0.7999999999999999, 0.8500000000000001, 0, 0, 0.8500000000000001, 0, 0.8500000000000001, 0.8500000000000001, 0, 0.8500023276348903, 0, 0.8500052988178061, 0.850002673352292, 0.8500054146173136, 0.8500046718952768, 0.8500030307577392, 0.8500051968718494, 0.8500026646286242, 0, 0, 0.8500000000000001, 0.8500000000000001, 0.8500000000000001, 0, 0.8500000000000001, 0, 0.8500000000000001, 0.8500000000000001, 0, 0, 0.7990881375000001, 0.8500000000000001, 0.7990881374999997, 0.8500000000000001, 0.8500000000000001, 0.8500000000000001, 0, 0.7999999999999999, 0.7999999999999999, 0.7999999999999999, 0.7999999999999999, 0.7999999999999999, 0.7999999999999999, 0.7999999999999999, 0.7999999999999999, 0.7999999999999999, 0.7327254249999999, 0.8500000000000001, 0.8500000000000001, 0.8500000000000001, 0.7990881375000004, 0, 0.8500000000000001, 0.8500000000000001, 0.8500000000000001, 0.8500000000000001, 0.8500000000000001, 0.7990881375000001, 0.8500000000000001, 0.8500000000000001, 0.7990881375000004, 0.8500000000000001, 0, 0.7999999999999999, 0.7999999999999999, 0.7999999999999999, 0.7999999999999999, 0.7999999999999999, 0.7999999999999999, 0.7999999999999999, 0.7999999999999999, 0.7999999999999999, 0.7999999999999999, 0.7999999999999999, 0.7999999999999999, 0.7999999999999999, 0.7999999999999999, 0.8500031075443125, 0.8500046718962987, 0.8500055471973292, 0.8500152096096576, 0.8500046718952768, 0, 0.8500050088846736, 0, 0.850006509972167, 0.8500054146173136, 0, 0.8500043256034927, 0.8500006855418807, 0.8500056953420252, 0.7999999999999997, 0.5, 0.7327254249999998, 0.8000000000000007, 0.7527461971928466, 0.55, 0.7990881375000001, 0, 0, 0.8500000000000001, 0, 0.8500000000000001, 0, 0.8500000000000001, 0.8500000000000001, 0, 0, 0.8500000000000001, 0.8500000000000001, 0, 0, 0, 0, 0.8500000000000001, 0.8500000000000001, 0, 0.8500031012773102, 0, 0, 0.8500117683790712, 0.8500050088846736, 0, 0.8500026646286242, 0, 0.8500037687117405, 0.8500050088846736, 0, 0.8500055471973292, 0.8500055471973292, 0.8500054146173136, 0, 0, 0.8500152096096576, 0, 0.8500152094134679, 0.7990881375000001, 0, 0.8500000000000001, 0.7490881375, 0.7999999999999999, 0.7999999999999994, 0.75, 0.5499999999999998, 0.75, 0.8500026733522923, 0, 0.8500055939250806, 0.8500053379418064, 0, 0, 0, 0, 0.8500152096118644, 0, 0.8500050825969715, 0, 0.8500053379438772, 0.8500051968736778, 0, 0, 0, 0, 0.8500040449719032, 0.8500152096376148, 0.85000521718316, 0, 0.8500064615313223, 0.8500053379438772, 0.8500152096376148, 0.8500053379438772, 0.8500053379438772, 0, 0.8500055471993532, 0.8500054146192364, 0, 0.8500053379438772, 0.8500040449719035, 0.8500053379438772, 0, 0.7999999999999999, 0.7999999999999999, 0.7999999999999999, 0.7999999999999999, 0.7999999999999999, 0.7999999999999999, 0.7999999999999999, 0.7999999999999999, 0.7999999999999999, 0.7999999999999999, 0.7999999999999999, 0.7999999999999999, 0.7999999999999999, 0.7999999999999999, 0.8500040449706217, 0.8500028465028632, 0.8500040449706212, 0, 0, 0, 0, 0, 0.8500050635693168, 0, 0.8500064310876153, 0, 0.8500005792664789, 0, 0, 0.8500063315638893, 0.8500152096096576, 0.8500051968718494, 0.8500056953420256, 0.8500152096096576, 0.8500056953420249, 0.8500063125372908, 0.831586807028963, 0.8500152096096573, 0, 0.7991383804153906, 0, 0.8500040449706212, 0.7991383804153906, 0.8500063315638885, 0, 0, 0, 0.8500052171812499, 0.8500053379418072, 0.7991359041363667, 0.8500063315638885, 0.8500058425445356, 0, 0.8500045418377036, 0, 0, 0.01039079051389416, 0.8500050088846736, 0.8500032818325672, 0, 0.85000554719733, 0.7991360414928208, 0, 0, 0.8500054146173136, 0, 0, 0, 0.8500026733510463, 0.8500023276297121, 0.8500000000000001, 0, 0, 0.8500000000011012, 0.8500117683513242, 0.8500000000000001, 0.8500000000000001, 0, 0, 0, 0, 0.8500000000000001, 0.8500000000000001, 0, 0.8500000000000001, 0, 0, 0, 0, 0, 0, 0.8500000000000001, 0.8500000000000001, 0.8500000000000001, 0, 0.8500000000000001, 0, 0.7990881374999994, 0, 0.8500000000000001, 0, 0, 0.8500000000000001, 0, 0, 0, 0, 0, 0.8500152096096576, 0.8500054146173136, 0.8500025438745124, 0, 0.8500031012773102, 0.8500054146173136, 0.8500063315638893, 0.8500058425445356, 0.8500043256034927, 0.8500006855418807, 0, 0.8500046625970754, 0, 0.8500046625970754, 0.8500054146173136, 0, 0.8500000000000001, 0, 0, 0.8500058425445356, 0, 0.8500023442903449, 0, 0.8500007569907031, 0.850002741305257, 0.8500000000000001, 0.8500007569907031, 0, 0, 0.8500006855418807, 0.8500152096096576, 0.8500152096118644, 0, 0, 0, 0, 0, 0, 0.8500026646286242, 0.8500023276194899, 0, 0.8500152096096576, 0, 0.8500063315638893, 0.8500052171812499, 0.8500056953420249, 0.85000521718316, 0, 0, 0.850005196873856, 0.8500005792664789, 0, 0.8500030298075907, 0.8500056953420249, 0.8500028465028669, 0, 0, 0, 0.8500054146192356, 0, 0.8500058235198276, 0.8500053379438772, 0, 0, 0, 1.029509153823092e-08, 0, 0, 0, 0, 0.8500055939268297, 0.8500054146183154, 0.8500064615313223, 0.850005196873856, 0.8500055939261669, 0.8500056953430939, 0, 0, 0.8500051968736778, 0.85000473927542, 0.8500030501022269, 0, 0, 0.8500058425445356, 0, 0.8500055471973292, 0.8500028465028632, 0.8500055939250806, 0.8500040449706212, 0.8500050635694014, 0, 0.8500064310877089, 0.8500055471974228, 0, 0, 0, 0.8500046718952768, 0.8500023276405826, 0.8500064310876153, 0.8500046718952768, 0.8500064310876153, 0.850005000953019, 0.8500152096096576, 0, 0, 0.8500054195846826, 0, 0, 0, 0.8500051968736778, 0, 0, 0, 1.02879164198366e-08, 0.8500054146182339, 0.8500051968718494, 0, 0, 0.8500051968730147, 0.8500052171812499, 0.8500026733522923, 0.8500054195846826, 0.8500029928834685, 0.8500040449706212, 0, 0, 0.8500058235178858, 0, 0.850005196873856, 0.8000337415705197, 0.8500034792660411, 1.065741204117436e-08, 0.8500041447862766, 0.8500054146192356, 0.8500063315648949, 0, 0, 0, 0, 0.8500054146192364, 1.020305399258175e-08, 0.5499999999999999],
        [0, 0.1499999999999999, 0, 0.1499999999999999, 0.1499999999999991, 0.2672745750000002, 0.9999999899999999, 0.1499999999999999, 0, 0, 0, 0.1499999999999999, 0.1499999999999999, 0, 0.9919673445292454, 0, 0.9999999899999999, 0, 0.1499999999999999, 0.1499999999999999, 0.2009118624999999, 0.9999999899999999, 0, 0, 0.1499999999999999, 0.9999999899999999, 0.1499999999999999, 0, 0.2009118624999999, 0.1499999999999999, 0, 0.1499999999999999, 0.1499999999999999, 0, 0, 0.1499999999999999, 0.1499999999999996, 0, 0.1499999999999999, 0, 0.1499999999999996, 0.1499999999999999, 0.1499999999999999, 0.269833137741094, 0.3153188409325498, 0.2009118624999996, 0.2009118624999999, 0.1499999999999999, 0.1499999999999999, 0, 0.2009118624999999, 0, 0.1499999999999999, 0.2009118624999999, 0.1499999999999999, 0.1499999999999999, 0, 0, 0.1499953281047232, 0, 0, 0.1499980020006859, 0, 0, 0.1499847903903424, 0.1499936874627099, 0.1499973353709875, 0.1499999999999999, 0.1499999999999999, 0.1499999999987421, 0.1499965691676218, 0.1499998370075621, 0.1499976557041853, 0.1499952607255003, 0.2008876783318628, 0, 0, 0.1499999999999999, 0, 0, 0, 0.1499973353730089, 0.1499999999999999, 0.1499999999999999, 0.1499999999999999, 0.1499999999999996, 0.1499999999999996, 0, 0.1499999999999999, 0.1499999999999999, 0, 0.1499999999999999, 0.1499999999999999, 0.149997245004331, 0, 0.1499946620561228, 0, 0, 0.1499847903645924, 0.1499953281027754, 0, 0.1499944060729913, 0.1499946620571245, 0, 0, 0.1499936684361107, 0, 0, 0.1499976723594174, 0.1499999999987421, 0.1499953281047232, 0, 0.1499944060749194, 0, 0.1499952607255003, 0, 0.1499946620581936, 0.1499949364297568, 0.1499949911153264, 0.1499945853826864, 0.1499935384705567, 0.149994803126144, 0, 0.1499935689114092, 0.1499944528025772, 0.1499945853807636, 0, 0.149993490027833, 0.1499946620581936, 0, 0, 0, 0, 0.1499847903903424, 0.1499949911153264, 0.1499952607255003, 0, 0.1499948031281506, 0.1499977786457302, 0, 0.1499999999999999, 0.2, 0.2000000000000001, 0.2000000000000001, 0.2000000000000001, 0.2000000000000001, 0.2000000000000001, 0.2000000000000001, 0.2000000000000001, 0.2000000000000001, 0.2000000000000001, 0.2000000000000001, 0.2000000000000001, 0.2672691968818712, 0.1999318624539516, 0.1499993513780931, 0, 0.1499969701924093, 0.1499944528026708, 0.1499945853826864, 0, 0, 0.1499949911153264, 0, 0.1499936874627099, 0.1499944060740777, 0.1499980019920417, 0.1499953281027754, 0.2008700531190379, 0, 0, 0, 0.1499968010956561, 0.149994803126144, 0.1499948031263222, 0.149994803126144, 0, 0.1499941574534249, 0, 0, 0, 0, 0, 0, 0.1499999999999999, 0, 0.1499999999999999, 0.2009118624999999, 0, 0.1499999999999999, 0, 0.1499999999999999, 0, 0, 0, 0.1499999999989634, 0.1499948031261435, 0, 0, 0.1499941574534249, 0.1499847903623852, 0.1499944254169185, 0, 0, 0, 0, 0.1499999999889323, 0, 0.2008700532928775, 0.1499947828187501, 0, 0, 0, 0.1499948031281506, 0.14999445280267, 0.1499941764821142, 0.1499948031281506, 0, 0.1499847903903424, 0.1499936684361107, 0, 0.1499965581208437, 0.149997853187007, 0.1499999999999999, 0.1499993409226433, 0.149993490027833, 0, 0.1499847903903424, 0.1499946620581936, 0.1499847903903424, 0, 0.1499949364288312, 0.1499944528006468, 0.1499959550280968, 0, 0.1499847903623852, 0.1499946620561228, 0.1499945853807644, 0.1499847903623852, 0.1499953281027754, 0.1499934900269128, 0, 0.1499945853807636, 0.1499949174039544, 0.1499847903903424, 0.1499953281047232, 0.1499847903903424, 0, 0.1499971534971368, 0.149994822471569, 0.1499976557041853, 0.99, 0, 0, 0.1499948031281506, 0.1499953281047232, 0.1499945853826864, 0.1499945853826864, 0.1499945853826864, 0, 0.1499946620581932, 0, 0.1499953281047232, 0.1499959550293788, 0, 0, 0.1499936684361115, 0.1499941574554648, 0.149994176482115, 0.2008640958636333, 0.149997258694743, 0.1499999999879275, 0.1499973353713763, 0, 0, 0.1499944528026708, 0.1499847903903424, 0.1499971534971368, 0, 0, 0.9999999894217452, 0, 0.1499936684361107, 0.1499935384707349, 0.1499847903623852, 0, 0, 0, 0.2008639584378905, 0.1499946620561228, 0, 0.2008640956739834, 0.149997349343813, 0.1499948031263222, 0.1499941574534249, 0, 0, 0, 0.1499946620581936, 0.1499847903881356, 0.1499949911153264, 0.1499847903623852, 0.2008658373498842, 0.2008639582185874, 0.1499944060729913, 0, 0, 0.1499847903623852, 0.2008647722045122, 0.1499944528006468, 0.2008639582185874, 0.2008658375383277, 0, 0.1499948224696062, 0.2000000000000001, 0.2000000000000001, 0.2000000000000001, 0.2000000000000001, 0.2000000000000001, 0.2000000000000001, 0.2000000000000001, 0.2000000000000001, 0.2000000000000001, 0.2000000000000001, 0.2000000000000001, 0.2000000000000001, 0.2000000000000001, 0.2000000000000001, 0.2000000000000001, 0.2000000000000001, 0.2000000000000001, 0.2000000000000001, 0.2000000000000001, 0.2000000000000001, 0.1499999999999999, 0, 0.1499999999999999, 0.1499999999999999, 0, 0, 0.1499999999999999, 0.1499999999999999, 0.99, 0.1499999999999999, 0, 0.1499999999999999, 0.1499999999999999, 0.1499999999999999, 0, 0.1499999999999999, 0, 0.1499999999999999, 0, 0, 0.2000000000000001, 0.2000000000000001, 0.2000000000000001, 0.2000000000000001, 0.2000000000000001, 0.2000000000000001, 0.2000000000000001, 0.2000000000000001, 0.2000000000000001, 0.2000000000000001, 0.2000000000000001, 0.2000000000000001, 0.1499999999999999, 0, 0, 0.1499999999999999, 0, 0.1499999999999999, 0.1499999999999999, 0, 0.1499976723651097, 0, 0.1499947011821939, 0.149997326647708, 0.1499945853826864, 0.1499953281047232, 0.1499969692422608, 0.1499948031281506, 0.1499973353713758, 0, 0, 0.1499999999999999, 0.1499999999999999, 0.1499999999999999, 0, 0.1499999999999999, 0, 0.1499999999999999, 0.1499999999999999, 0, 0, 0.2009118624999999, 0.1499999999999999, 0.2009118625000003, 0.1499999999999999, 0.1499999999999999, 0.1499999999999999, 0, 0.2000000000000001, 0.2000000000000001, 0.2000000000000001, 0.2000000000000001, 0.2000000000000001, 0.2000000000000001, 0.2000000000000001, 0.2000000000000001, 0.2000000000000001, 0.2672745750000001, 0.1499999999999999, 0.1499999999999999, 0.1499999999999999, 0.2009118624999996, 0, 0.1499999999999999, 0.1499999999999999, 0.1499999999999999, 0.1499999999999999, 0.1499999999999999, 0.2009118624999999, 0.1499999999999999, 0.1499999999999999, 0.2009118624999996, 0.1499999999999999, 0, 0.2000000000000001, 0.2000000000000001, 0.2000000000000001, 0.2000000000000001, 0.2000000000000001, 0.2000000000000001, 0.2000000000000001, 0.2000000000000001, 0.2000000000000001, 0.2000000000000001, 0.2000000000000001, 0.2000000000000001, 0.2000000000000001, 0.2000000000000001, 0.1499968924556875, 0.1499953281037013, 0.1499944528026708, 0.1499847903903424, 0.1499953281047232, 0, 0.1499949911153264, 0, 0.149993490027833, 0.1499945853826864, 0, 0.1499956743965073, 0.1499993144581193, 0.1499943046579748, 0.2000000000000003, 0.5, 0.2672745750000002, 0.1999999999999993, 0.2472538028071534, 0.45, 0.2009118624999999, 0, 0, 0.1499999999999999, 0, 0.1499999999999999, 0, 0.1499999999999999, 0.1499999999999999, 0, 0, 0.1499999999999999, 0.1499999999999999, 0, 0, 0, 0, 0.1499999999999999, 0.1499999999999999, 0, 0.1499968987226898, 0, 0, 0.1499882316209288, 0.1499949911153264, 0, 0.1499973353713758, 0, 0.1499962312882595, 0.1499949911153264, 0, 0.1499944528026708, 0.1499944528026708, 0.1499945853826864, 0, 0, 0.1499847903903424, 0, 0.1499847905865321, 0.2009118624999999, 0, 0.1499999999999999, 0.2509118625, 0.2000000000000001, 0.2000000000000006, 0.25, 0.4500000000000002, 0.25, 0.1499973266477077, 0, 0.1499944060749194, 0.1499946620581936, 0, 0, 0, 0, 0.1499847903881356, 0, 0.1499949174030285, 0, 0.1499946620561228, 0.1499948031263222, 0, 0, 0, 0, 0.1499959550280968, 0.1499847903623852, 0.14999478281684, 0, 0.1499935384686777, 0.1499946620561228, 0.1499847903623852, 0.1499946620561228, 0.1499946620561228, 0, 0.1499944528006468, 0.1499945853807636, 0, 0.1499946620561228, 0.1499959550280965, 0.1499946620561228, 0, 0.2000000000000001, 0.2000000000000001, 0.2000000000000001, 0.2000000000000001, 0.2000000000000001, 0.2000000000000001, 0.2000000000000001, 0.2000000000000001, 0.2000000000000001, 0.2000000000000001, 0.2000000000000001, 0.2000000000000001, 0.2000000000000001, 0.2000000000000001, 0.1499959550293783, 0.1499971534971368, 0.1499959550293788, 0, 0, 0, 0, 0, 0.1499949364306832, 0, 0.1499935689123847, 0, 0.1499994207335211, 0, 0, 0.1499936684361107, 0.1499847903903424, 0.1499948031281506, 0.1499943046579744, 0.1499847903903424, 0.1499943046579751, 0.1499936874627092, 0.168413192971037, 0.1499847903903427, 0, 0.2008616195846094, 0, 0.1499959550293788, 0.2008616195846094, 0.1499936684361115, 0, 0, 0, 0.1499947828187501, 0.1499946620581928, 0.2008640958636333, 0.1499936684361115, 0.1499941574554644, 0, 0.1499954581622964, 0, 0, 0.9896092094861059, 0.1499949911153264, 0.1499967181674328, 0, 0.14999445280267, 0.2008639585071792, 0, 0, 0.1499945853826864, 0, 0, 0, 0.1499973266489537, 0.1499976723702879, 0.1499999999999999, 0, 0, 0.1499999999988988, 0.1499882316486758, 0.1499999999999999, 0.1499999999999999, 0, 0, 0, 0, 0.1499999999999999, 0.1499999999999999, 0, 0.1499999999999999, 0, 0, 0, 0, 0, 0, 0.1499999999999999, 0.1499999999999999, 0.1499999999999999, 0, 0.1499999999999999, 0, 0.2009118625000006, 0, 0.1499999999999999, 0, 0, 0.1499999999999999, 0, 0, 0, 0, 0, 0.1499847903903424, 0.1499945853826864, 0.1499974561254876, 0, 0.1499968987226898, 0.1499945853826864, 0.1499936684361107, 0.1499941574554644, 0.1499956743965073, 0.1499993144581193, 0, 0.1499953374029246, 0, 0.1499953374029246, 0.1499945853826864, 0, 0.1499999999999999, 0, 0, 0.1499941574554644, 0, 0.1499976557096551, 0, 0.1499992430092969, 0.149997258694743, 0.1499999999999999, 0.1499992430092969, 0, 0, 0.1499993144581193, 0.1499847903903424, 0.1499847903881356, 0, 0, 0, 0, 0, 0, 0.1499973353713758, 0.1499976723805101, 0, 0.1499847903903424, 0, 0.1499936684361107, 0.1499947828187501, 0.1499943046579751, 0.14999478281684, 0, 0, 0.149994803126144, 0.1499994207335211, 0, 0.1499969701924093, 0.1499943046579751, 0.1499971534971331, 0, 0, 0, 0.1499945853807644, 0, 0.1499941764801724, 0.1499946620561228, 0, 0, 0, 0.9999999897049084, 0, 0, 0, 0, 0.1499944060731703, 0.1499945853816846, 0.1499935384686777, 0.149994803126144, 0.1499944060738331, 0.1499943046569061, 0, 0, 0.1499948031263222, 0.14999526072458, 0.1499969498977731, 0, 0, 0.1499941574554644, 0, 0.1499944528026708, 0.1499971534971368, 0.1499944060749194, 0.1499959550293788, 0.1499949364305986, 0, 0.1499935689122911, 0.1499944528025772, 0, 0, 0, 0.1499953281047232, 0.1499976723594174, 0.1499935689123847, 0.1499953281047232, 0.1499935689123847, 0.149994999046981, 0.1499847903903424, 0, 0, 0.1499945804153174, 0, 0, 0, 0.1499948031263222, 0, 0, 0, 0.9999999897120836, 0.1499945853817661, 0.1499948031281506, 0, 0, 0.1499948031269853, 0.1499947828187501, 0.1499973266477077, 0.1499945804153174, 0.1499970071165315, 0.1499959550293788, 0, 0, 0.1499941764821142, 0, 0.149994803126144, 0.1999662584294803, 0.1499965207339589, 0.9999999893425879, 0.1499958552137234, 0.1499945853807644, 0.1499936684351051, 0, 0, 0, 0, 0.1499945853807636, 0.999999989796946, 0.4500000000000001] 
        ]
      },
     "Node4":{
       "Global MG94xREV":0.004456626203249873,
       "Nucleotide GTR":0.004437911724114023,
       "Posterior prob omega class by site":        [
[0, 0.8500372624680074, 0, 0.8500364656987768, 0.8500323780674983, 0.7328782365211817, 5.157931953193669e-09, 0.8500364662016497, 0, 0, 0, 0.8500195902820568, 0.8500402076987768, 0, 0.0098429755103214, 0, 1.167645204828782e-08, 0, 0.8500367352484038, 0.8500400767758667, 0.7994175213620183, 1e-08, 0, 0, 0.8500368755343268, 4.978700914153868e-09, 0.8500368755343268, 0, 0.7994119604219312, 0.850036735085214, 0, 0.850039194725362, 0.8500391947253625, 0, 0, 0.8500372971191736, 0.8500208516904822, 0, 0.8500391947253609, 0, 0.8501046403221602, 0.8500361445703395, 0.8500372971072711, 0.01723905866243947, 0.03293019156073702, 0.7994336696482767, 0.7994046748773299, 0.8500402076987768, 0.8500442577263122, 0, 0.7994046748773299, 0, 0.8500402076987768, 0.7994175653216543, 0.8500372971191736, 0.8500402076987768, 0, 0, 0.8500321518332212, 0, 0, 0.8500349781942295, 0, 0, 0.8501046403221602, 0.8500434419548885, 0.8500367352484046, 0.8500361445703395, 0.8500381752804146, 0.8500248446753786, 0.850044467161244, 0.8500383490060169, 0.8500321518332209, 0.850032615637109, 0.7993756931139867, 0, 0, 0.8500372971191733, 0, 0, 0, 0.8500372971191736, 0.8500442577263122, 0.8500435728753796, 0.8500278379001215, 0.8500357645047114, 0.8500357645047114, 0, 0.8500372629913144, 0.8500435728753796, 0, 0.8500344707941735, 0.8500367352484023, 0.8500372971191736, 0, 0.8500367352484038, 0, 0, 0.8501046403221597, 0.8500321518332212, 0, 0.8500384968997283, 0.8500367352484031, 0, 0, 0.8500435728753803, 0, 0, 0.8500368758245919, 0.8500248446753786, 0.8500321518332212, 0, 0.8500384968997283, 0, 0.850032615637109, 0, 0.8500367352484038, 0.8500348472675591, 0.8500344707941735, 0.8500372629913138, 0.850044467161244, 0.8500357645047111, 0, 0.850044257726313, 0.8500381752804146, 0.8500372629913144, 0, 0.8500448005616323, 0.8500367352484038, 0, 0, 0, 0, 0.8501046403221602, 0.8500344707941735, 0.850032615637109, 0, 0.8500357645047114, 0.8500361445703395, 0, 0.8500361445703395, 0.8001578445827187, 0.7999999999999999, 0.7999999999999999, 0.7999999999999999, 0.7999999999999999, 0.7999999999999999, 0.7999999999999999, 0.7999999999999999, 0.7999999999999999, 0.7999999999999999, 0.7999999999999999, 0.7999999999999999, 0.7327624327742752, 0.8004684106151045, 0.8500278379001219, 0, 0.850020851534502, 0.8500381752804146, 0.8500372629913138, 0, 0, 0.8500344707941735, 0, 0.8500434419548885, 0.8500384968997283, 0.850032615637109, 0.8500321518332212, 0.7993756931139874, 0, 0, 0, 0.8500357645047111, 0.8500357645047111, 0.8500357645047114, 0.8500357645047114, 0, 0.8500402076987768, 0, 0, 0, 0, 0, 0, 0.8500367352484023, 0, 0.8500391947253625, 0.7993920159556631, 0, 0.8500344707941735, 0, 0.8500359043283167, 0, 0, 0, 0.8500208516904819, 0.8500357645047114, 0, 0, 0.8500402076987768, 0.8501046403221602, 0.8500434419548885, 0, 0, 0, 0, 0.8500368755343268, 0, 0.7993756666256684, 0.8500359040367744, 0, 0, 0, 0.8500357643490387, 0.850038174971547, 0.8500400767758667, 0.8500357645047114, 0, 0.8501046403221602, 0.8500435728753803, 0, 0.8501046403221597, 0.8500357645047114, 0.8500435728753796, 0.8500442577263122, 0.8500448005616323, 0, 0.8501046403221602, 0.8500367352484038, 0.8501046403221602, 0, 0.8500348472675583, 0.8500381752804154, 0.8500278379001215, 0, 0.8501046403221602, 0.8500367352484038, 0.8500372629913138, 0.8501046403221602, 0.8500321518332212, 0.8500448005616323, 0, 0.8500372629913144, 0.8500349780657581, 0.8501046403221602, 0.8500321518332212, 0.8501046403221602, 0, 0.8500195902820568, 0.8500356314194556, 0.8500321518332209, 0.01223174169012554, 0, 0, 0.8500357645047114, 0.8500321518332212, 0.8500372629913138, 0.8500372629913138, 0.8500372629913138, 0, 0.8500367352484042, 0, 0.8500321518332212, 0.8500278379001215, 0, 0, 0.8500435728753796, 0.8500402076987768, 0.8500400767758667, 0.7994166495530483, 0.850044800561633, 0.8500391947253617, 0.8500344707941732, 0, 0, 0.8500381752804146, 0.8501046403221602, 0.8500195902820568, 0, 0, 1.226752954319274e-08, 0, 0.8500435728753803, 0.850044467161244, 0.8501046403221602, 0, 0, 0, 0.7994175213620179, 0.8500367349322889, 0, 0.799416620650975, 0.8500182422133117, 0.8500357641983604, 0.8500402073874475, 0, 0, 0, 0.8500367349322889, 0.8501046360591163, 0.850034470475024, 0.8501046360591163, 0.7994046461600787, 0.7994175213620179, 0.8500384966054415, 0, 0, 0.850104636059116, 0.7994119604220717, 0.850038174971547, 0.7994175213620179, 0.7994046461600787, 0, 0.8500356311198457, 0.7999999999999999, 0.7999999999999999, 0.7999999999999999, 0.7999999999999999, 0.7999999999999999, 0.7999999999999999, 0.7999999999999999, 0.7999999999999999, 0.7999999999999999, 0.7999999999999999, 0.7999999999999999, 0.7999999999999999, 0.7999999999999999, 0.7999999999999999, 0.7999999999999999, 0.7999999999999999, 0.7999999999999999, 0.7999999999999999, 0.7999999999999999, 0.7999999999999999, 0.8500181983876272, 0, 0.8500364662016497, 0.8500359043283167, 0, 0, 0.8501046403221597, 0.8500372629913144, 0.01219048670848903, 0.850018242369963, 0, 0.8501046403221597, 0.8500372629913144, 0.8500372629913144, 0, 0.8500349781942295, 0, 0.8500195902820568, 0, 0, 0.7999999999999999, 0.7999999999999999, 0.7999999999999999, 0.7999999999999999, 0.7999999999999999, 0.7999999999999999, 0.7999999999999999, 0.7999999999999999, 0.7999999999999999, 0.7999999999999999, 0.7999999999999999, 0.7999999999999999, 0.8500213835259876, 0, 0, 0.8500442577263122, 0, 0.8500391947253625, 0.8501046403221597, 0, 0.8500321518332212, 0, 0.8500364662016497, 0.850035904328316, 0.8500372629913138, 0.8500321518332212, 0.8500248446753786, 0.8500357645047114, 0.8500344707941735, 0, 0, 0.8500367352484038, 0.8500344707941735, 0.8500344707941735, 0, 0.8500372629913144, 0, 0.8501046403221597, 0.8501046403221597, 0, 0, 0.7994046598179569, 0.8501046360591163, 0.7994336388951063, 0.8501046360591163, 0.8500278377044301, 0.8500391944132568, 0, 0.7999999999999999, 0.7999999999999999, 0.7999999999999999, 0.7999999999999999, 0.7999999999999999, 0.7999999999999999, 0.7999999999999999, 0.7999999999999999, 0.7999999999999999, 0.7327620380390587, 0.8501046403221597, 0.8500344707941735, 0.8501046403221597, 0.799411991560004, 0, 0.8500435728753803, 0.8501046403221597, 0.8500344707941735, 0.8500344707941735, 0.8500367352484031, 0.799433669642836, 0.8500402076987768, 0.8500372629913144, 0.799411991560004, 0.8500349781942295, 0, 0.7999999999999999, 0.7999999999999999, 0.7999999999999999, 0.7999999999999999, 0.7999999999999999, 0.7999999999999999, 0.7999999999999999, 0.7999999999999999, 0.7999999999999999, 0.7999999999999999, 0.7999999999999999, 0.7999999999999999, 0.7999999999999999, 0.7999999999999999, 0.8500213824429299, 0.8500321518332212, 0.8500381752804146, 0.8501046403221602, 0.8500321518332212, 0, 0.8500344707941735, 0, 0.8500448005616323, 0.8500372629913138, 0, 0.8500349781942295, 0.8500208516904819, 0.8500391947253625, 0.800447083457108, 0.4999999999999998, 0.7327918234776875, 0.8004679892241878, 0.9618358735399395, 0.5499999999999999, 0.7994135023023408, 0, 0, 0.8500361445703399, 0, 0.8500367352484038, 0, 0.8500364662016505, 0.8500372629913138, 0, 0, 0.8500349781942295, 0.850035904328316, 0, 0, 0, 0, 0.8500402076987768, 0.8500361445703395, 0, 0.8500402076987768, 0, 0, 0.8501046403221602, 0.8500344707941735, 0, 0.8500344707941735, 0, 0.8500448005616323, 0.8500344707941735, 0, 0.8500381752804146, 0.8500381752804146, 0.8500372629913138, 0, 0, 0.8501046403221602, 0, 0.8501046403221602, 0.7994132380255567, 0, 0.8500381752804146, 0.749582826748259, 0.7999999999999999, 0.7999999999999994, 0.75, 0.55, 0.75, 0.8500183985909546, 0, 0.8500384968997283, 0.8500367352484031, 0, 0, 0, 0, 0.8501046403221602, 0, 0.8500349781942295, 0, 0.8500367352484038, 0.8500357645047114, 0, 0, 0, 0, 0.8500278379001215, 0.8501046403221602, 0.8500359043283416, 0, 0.850044467161244, 0.8500367352484038, 0.8501046403221602, 0.8500367352484038, 0.8500367352484031, 0, 0.8500381752804154, 0.8500372629913144, 0, 0.8500367352484038, 0.8500278379001219, 0.8500367352484031, 0, 0.7999999999999999, 0.7999999999999999, 0.7999999999999999, 0.7999999999999999, 0.7999999999999999, 0.7999999999999999, 0.7999999999999999, 0.7999999999999999, 0.7999999999999999, 0.7999999999999999, 0.7999999999999999, 0.7999999999999999, 0.7999999999999999, 0.7999999999999999, 0.8500278379001215, 0.8500195902820568, 0.8500278379001215, 0, 0, 0, 0, 0, 0.8500348472675583, 0, 0.850044257726313, 0, 0.8500248446753786, 0, 0, 0.8500435728753803, 0.8501046403221602, 0.8500357645047114, 0.8500391947253625, 0.8501046403221602, 0.8500391947253625, 0.8500434419419616, 0.9381115455461527, 0.8501046360591163, 0, 0.7994336388951063, 0, 0.8500278377044301, 0.7994336388951063, 0.8500435725729735, 0, 0, 0, 0.8500359040367744, 0.8500367349322874, 0.799416620650975, 0.8500435725729735, 0.8500402073874475, 0, 0.8500364659196964, 0, 0, 0.01274613912335955, 0.850034470475024, 0.8500434416544258, 0, 0.850038174971547, 0.7994175213620183, 0, 0, 0.8500372629913138, 0, 0, 0, 0.8500367352484031, 0.8500349781942295, 0.8500278379001215, 0, 0, 0.8500208516904819, 0.8501046403221602, 0.8500442577263122, 0.8500344707941735, 0, 0, 0, 0, 0.8500372629913144, 0.8500344163162908, 0, 0.8501046403221597, 0, 0, 0, 0, 0, 0, 0.8500381752804146, 0.8500344163162908, 0.8501046403221597, 0, 0.8500344707941735, 0, 0.7994336549775388, 0, 0.8500344706382006, 0, 0, 0.8500344707941735, 0, 0, 0, 0, 0, 0.8501046403221602, 0.8500372629913138, 0.850035904328316, 0, 0.8500402076987768, 0.8500372629913138, 0.8500435728753803, 0.8500402076987768, 0.8500349781942295, 0.8500208516904819, 0, 0.8500372971191736, 0, 0.8500372971191736, 0.8500372629913138, 0, 0.8500361445703395, 0, 0, 0.8500402076987768, 0, 0.850034470794152, 0, 0.8500402076987768, 0.8500372629913144, 0.8500381752804146, 0.8500402076987768, 0, 0, 0.8500208516904819, 0.8501046403221602, 0.8501046403221602, 0, 0, 0, 0, 0, 0, 0.8500367352484042, 0.8500344163162905, 0, 0.8501046403221602, 0, 0.8500435728753803, 0.8500359043283416, 0.8500391947253617, 0.8500359043283416, 0, 0, 0.8500357645047111, 0.8500248446753786, 0, 0.8500208516904804, 0.8500391947253617, 0.8500195902820568, 0, 0, 0, 0.8500372629913138, 0, 0.8500400767758659, 0.8500367352484038, 0, 0, 0, 1.196953442071108e-08, 0, 0, 0, 0, 0.8500384968997275, 0.8500372629913138, 0.850044467161244, 0.8500357645047111, 0.8500384968997283, 0.8500391947253617, 0, 0, 0.8500357645047114, 0.850032615637109, 0.8500357645047114, 0, 0, 0.8500402076987768, 0, 0.8500381752804146, 0.8500195902820568, 0.8500384968997283, 0.8500278379001215, 0.8500348472675583, 0, 0.850044257726313, 0.8500381752804146, 0, 0, 0, 0.8500321518332212, 0.8500368758245919, 0.850044257726313, 0.8500321518332212, 0.850044257726313, 0.8500344163162908, 0.8501046403221602, 0, 0, 0.8500372971191733, 0, 0, 0, 0.8500357645047114, 0, 0, 0, 1.156903375093564e-08, 0.8500372629913138, 0.8500357645047114, 0, 0, 0.8500357645047114, 0.8500359043283416, 0.8500367352484042, 0.8500372971191733, 0.8500278379001219, 0.8500278379001215, 0, 0, 0.8500400767758667, 0, 0.8500357645047111, 0.8003230130571206, 0.8500448005616323, 1.37200457143879e-08, 0.8500357645047114, 0.8500372629913138, 0.8500435728753803, 0, 0, 0, 0, 0.8500372629913144, 1.20486699405453e-08, 0.55],
        [0, 0.1499627375319926, 0, 0.1499635343012232, 0.1499676219325017, 0.2671217634788183, 0.999999994842068, 0.1499635337983503, 0, 0, 0, 0.1499804097179432, 0.1499597923012232, 0, 0.9901570244896786, 0, 0.999999988323548, 0, 0.1499632647515962, 0.1499599232241333, 0.2005824786379817, 0.9999999899999999, 0, 0, 0.1499631244656732, 0.9999999950212991, 0.1499631244656732, 0, 0.2005880395780688, 0.149963264914786, 0, 0.149960805274638, 0.1499608052746375, 0, 0, 0.1499627028808264, 0.1499791483095178, 0, 0.1499608052746391, 0, 0.1498953596778398, 0.1499638554296605, 0.1499627028927289, 0.9827609413375605, 0.9670698084392629, 0.2005663303517233, 0.2005953251226701, 0.1499597923012232, 0.1499557422736878, 0, 0.2005953251226701, 0, 0.1499597923012232, 0.2005824346783457, 0.1499627028808264, 0.1499597923012232, 0, 0, 0.1499678481667788, 0, 0, 0.1499650218057705, 0, 0, 0.1498953596778398, 0.1499565580451115, 0.1499632647515954, 0.1499638554296605, 0.1499618247195854, 0.1499751553246214, 0.149955532838756, 0.1499616509939831, 0.1499678481667791, 0.149967384362891, 0.2006243068860133, 0, 0, 0.1499627028808267, 0, 0, 0, 0.1499627028808264, 0.1499557422736878, 0.1499564271246204, 0.1499721620998785, 0.1499642354952886, 0.1499642354952886, 0, 0.1499627370086856, 0.1499564271246204, 0, 0.1499655292058265, 0.1499632647515977, 0.1499627028808264, 0, 0.1499632647515962, 0, 0, 0.1498953596778403, 0.1499678481667788, 0, 0.1499615031002717, 0.1499632647515969, 0, 0, 0.1499564271246197, 0, 0, 0.1499631241754081, 0.1499751553246214, 0.1499678481667788, 0, 0.1499615031002717, 0, 0.149967384362891, 0, 0.1499632647515962, 0.1499651527324409, 0.1499655292058265, 0.1499627370086862, 0.149955532838756, 0.1499642354952889, 0, 0.149955742273687, 0.1499618247195854, 0.1499627370086856, 0, 0.1499551994383677, 0.1499632647515962, 0, 0, 0, 0, 0.1498953596778398, 0.1499655292058265, 0.149967384362891, 0, 0.1499642354952886, 0.1499638554296605, 0, 0.1499638554296605, 0.1998421554172813, 0.2000000000000001, 0.2000000000000001, 0.2000000000000001, 0.2000000000000001, 0.2000000000000001, 0.2000000000000001, 0.2000000000000001, 0.2000000000000001, 0.2000000000000001, 0.2000000000000001, 0.2000000000000001, 0.2672375672257248, 0.1995315893848955, 0.1499721620998781, 0, 0.149979148465498, 0.1499618247195854, 0.1499627370086862, 0, 0, 0.1499655292058265, 0, 0.1499565580451115, 0.1499615031002717, 0.149967384362891, 0.1499678481667788, 0.2006243068860126, 0, 0, 0, 0.1499642354952889, 0.1499642354952889, 0.1499642354952886, 0.1499642354952886, 0, 0.1499597923012232, 0, 0, 0, 0, 0, 0, 0.1499632647515977, 0, 0.1499608052746375, 0.2006079840443369, 0, 0.1499655292058265, 0, 0.1499640956716833, 0, 0, 0, 0.1499791483095181, 0.1499642354952886, 0, 0, 0.1499597923012232, 0.1498953596778398, 0.1499565580451115, 0, 0, 0, 0, 0.1499631244656732, 0, 0.2006243333743316, 0.1499640959632256, 0, 0, 0, 0.1499642356509613, 0.149961825028453, 0.1499599232241333, 0.1499642354952886, 0, 0.1498953596778398, 0.1499564271246197, 0, 0.1498953596778403, 0.1499642354952886, 0.1499564271246204, 0.1499557422736878, 0.1499551994383677, 0, 0.1498953596778398, 0.1499632647515962, 0.1498953596778398, 0, 0.1499651527324417, 0.1499618247195846, 0.1499721620998785, 0, 0.1498953596778398, 0.1499632647515962, 0.1499627370086862, 0.1498953596778398, 0.1499678481667788, 0.1499551994383677, 0, 0.1499627370086856, 0.1499650219342419, 0.1498953596778398, 0.1499678481667788, 0.1498953596778398, 0, 0.1499804097179432, 0.1499643685805444, 0.1499678481667791, 0.9877682583098745, 0, 0, 0.1499642354952886, 0.1499678481667788, 0.1499627370086862, 0.1499627370086862, 0.1499627370086862, 0, 0.1499632647515958, 0, 0.1499678481667788, 0.1499721620998785, 0, 0, 0.1499564271246204, 0.1499597923012232, 0.1499599232241333, 0.2005833504469517, 0.149955199438367, 0.1499608052746383, 0.1499655292058268, 0, 0, 0.1499618247195854, 0.1498953596778398, 0.1499804097179432, 0, 0, 0.9999999877324705, 0, 0.1499564271246197, 0.149955532838756, 0.1498953596778398, 0, 0, 0, 0.2005824786379821, 0.1499632650677111, 0, 0.200583379349025, 0.1499817577866883, 0.1499642358016396, 0.1499597926125525, 0, 0, 0, 0.1499632650677111, 0.1498953639408837, 0.149965529524976, 0.1498953639408837, 0.2005953538399213, 0.2005824786379821, 0.1499615033945585, 0, 0, 0.149895363940884, 0.2005880395779283, 0.149961825028453, 0.2005824786379821, 0.2005953538399213, 0, 0.1499643688801543, 0.2000000000000001, 0.2000000000000001, 0.2000000000000001, 0.2000000000000001, 0.2000000000000001, 0.2000000000000001, 0.2000000000000001, 0.2000000000000001, 0.2000000000000001, 0.2000000000000001, 0.2000000000000001, 0.2000000000000001, 0.2000000000000001, 0.2000000000000001, 0.2000000000000001, 0.2000000000000001, 0.2000000000000001, 0.2000000000000001, 0.2000000000000001, 0.2000000000000001, 0.1499818016123728, 0, 0.1499635337983503, 0.1499640956716833, 0, 0, 0.1498953596778403, 0.1499627370086856, 0.987809513291511, 0.149981757630037, 0, 0.1498953596778403, 0.1499627370086856, 0.1499627370086856, 0, 0.1499650218057705, 0, 0.1499804097179432, 0, 0, 0.2000000000000001, 0.2000000000000001, 0.2000000000000001, 0.2000000000000001, 0.2000000000000001, 0.2000000000000001, 0.2000000000000001, 0.2000000000000001, 0.2000000000000001, 0.2000000000000001, 0.2000000000000001, 0.2000000000000001, 0.1499786164740124, 0, 0, 0.1499557422736878, 0, 0.1499608052746375, 0.1498953596778403, 0, 0.1499678481667788, 0, 0.1499635337983503, 0.149964095671684, 0.1499627370086862, 0.1499678481667788, 0.1499751553246214, 0.1499642354952886, 0.1499655292058265, 0, 0, 0.1499632647515962, 0.1499655292058265, 0.1499655292058265, 0, 0.1499627370086856, 0, 0.1498953596778403, 0.1498953596778403, 0, 0, 0.2005953401820431, 0.1498953639408837, 0.2005663611048937, 0.1498953639408837, 0.1499721622955699, 0.1499608055867432, 0, 0.2000000000000001, 0.2000000000000001, 0.2000000000000001, 0.2000000000000001, 0.2000000000000001, 0.2000000000000001, 0.2000000000000001, 0.2000000000000001, 0.2000000000000001, 0.2672379619609413, 0.1498953596778403, 0.1499655292058265, 0.1498953596778403, 0.200588008439996, 0, 0.1499564271246197, 0.1498953596778403, 0.1499655292058265, 0.1499655292058265, 0.1499632647515969, 0.200566330357164, 0.1499597923012232, 0.1499627370086856, 0.200588008439996, 0.1499650218057705, 0, 0.2000000000000001, 0.2000000000000001, 0.2000000000000001, 0.2000000000000001, 0.2000000000000001, 0.2000000000000001, 0.2000000000000001, 0.2000000000000001, 0.2000000000000001, 0.2000000000000001, 0.2000000000000001, 0.2000000000000001, 0.2000000000000001, 0.2000000000000001, 0.1499786175570701, 0.1499678481667788, 0.1499618247195854, 0.1498953596778398, 0.1499678481667788, 0, 0.1499655292058265, 0, 0.1499551994383677, 0.1499627370086862, 0, 0.1499650218057705, 0.1499791483095181, 0.1499608052746375, 0.199552916542892, 0.5000000000000002, 0.2672081765223125, 0.1995320107758122, 0.03816412646006051, 0.4500000000000001, 0.2005864976976592, 0, 0, 0.1499638554296601, 0, 0.1499632647515962, 0, 0.1499635337983495, 0.1499627370086862, 0, 0, 0.1499650218057705, 0.149964095671684, 0, 0, 0, 0, 0.1499597923012232, 0.1499638554296605, 0, 0.1499597923012232, 0, 0, 0.1498953596778398, 0.1499655292058265, 0, 0.1499655292058265, 0, 0.1499551994383677, 0.1499655292058265, 0, 0.1499618247195854, 0.1499618247195854, 0.1499627370086862, 0, 0, 0.1498953596778398, 0, 0.1498953596778398, 0.2005867619744433, 0, 0.1499618247195854, 0.250417173251741, 0.2000000000000001, 0.2000000000000006, 0.25, 0.45, 0.25, 0.1499816014090454, 0, 0.1499615031002717, 0.1499632647515969, 0, 0, 0, 0, 0.1498953596778398, 0, 0.1499650218057705, 0, 0.1499632647515962, 0.1499642354952886, 0, 0, 0, 0, 0.1499721620998785, 0.1498953596778398, 0.1499640956716584, 0, 0.149955532838756, 0.1499632647515962, 0.1498953596778398, 0.1499632647515962, 0.1499632647515969, 0, 0.1499618247195846, 0.1499627370086856, 0, 0.1499632647515962, 0.1499721620998781, 0.1499632647515969, 0, 0.2000000000000001, 0.2000000000000001, 0.2000000000000001, 0.2000000000000001, 0.2000000000000001, 0.2000000000000001, 0.2000000000000001, 0.2000000000000001, 0.2000000000000001, 0.2000000000000001, 0.2000000000000001, 0.2000000000000001, 0.2000000000000001, 0.2000000000000001, 0.1499721620998785, 0.1499804097179432, 0.1499721620998785, 0, 0, 0, 0, 0, 0.1499651527324417, 0, 0.149955742273687, 0, 0.1499751553246214, 0, 0, 0.1499564271246197, 0.1498953596778398, 0.1499642354952886, 0.1499608052746375, 0.1498953596778398, 0.1499608052746375, 0.1499565580580384, 0.06188845445384727, 0.1498953639408837, 0, 0.2005663611048937, 0, 0.1499721622955699, 0.2005663611048937, 0.1499564274270265, 0, 0, 0, 0.1499640959632256, 0.1499632650677126, 0.200583379349025, 0.1499564274270265, 0.1499597926125525, 0, 0.1499635340803036, 0, 0, 0.9872538608766405, 0.149965529524976, 0.1499565583455742, 0, 0.149961825028453, 0.2005824786379817, 0, 0, 0.1499627370086862, 0, 0, 0, 0.1499632647515969, 0.1499650218057705, 0.1499721620998785, 0, 0, 0.1499791483095181, 0.1498953596778398, 0.1499557422736878, 0.1499655292058265, 0, 0, 0, 0, 0.1499627370086856, 0.1499655836837092, 0, 0.1498953596778403, 0, 0, 0, 0, 0, 0, 0.1499618247195854, 0.1499655836837092, 0.1498953596778403, 0, 0.1499655292058265, 0, 0.2005663450224612, 0, 0.1499655293617994, 0, 0, 0.1499655292058265, 0, 0, 0, 0, 0, 0.1498953596778398, 0.1499627370086862, 0.149964095671684, 0, 0.1499597923012232, 0.1499627370086862, 0.1499564271246197, 0.1499597923012232, 0.1499650218057705, 0.1499791483095181, 0, 0.1499627028808264, 0, 0.1499627028808264, 0.1499627370086862, 0, 0.1499638554296605, 0, 0, 0.1499597923012232, 0, 0.149965529205848, 0, 0.1499597923012232, 0.1499627370086856, 0.1499618247195854, 0.1499597923012232, 0, 0, 0.1499791483095181, 0.1498953596778398, 0.1498953596778398, 0, 0, 0, 0, 0, 0, 0.1499632647515958, 0.1499655836837095, 0, 0.1498953596778398, 0, 0.1499564271246197, 0.1499640956716584, 0.1499608052746383, 0.1499640956716584, 0, 0, 0.1499642354952889, 0.1499751553246214, 0, 0.1499791483095196, 0.1499608052746383, 0.1499804097179432, 0, 0, 0, 0.1499627370086862, 0, 0.1499599232241341, 0.1499632647515962, 0, 0, 0, 0.9999999880304655, 0, 0, 0, 0, 0.1499615031002725, 0.1499627370086862, 0.149955532838756, 0.1499642354952889, 0.1499615031002717, 0.1499608052746383, 0, 0, 0.1499642354952886, 0.149967384362891, 0.1499642354952886, 0, 0, 0.1499597923012232, 0, 0.1499618247195854, 0.1499804097179432, 0.1499615031002717, 0.1499721620998785, 0.1499651527324417, 0, 0.149955742273687, 0.1499618247195854, 0, 0, 0, 0.1499678481667788, 0.1499631241754081, 0.149955742273687, 0.1499678481667788, 0.149955742273687, 0.1499655836837092, 0.1498953596778398, 0, 0, 0.1499627028808267, 0, 0, 0, 0.1499642354952886, 0, 0, 0, 0.9999999884309663, 0.1499627370086862, 0.1499642354952886, 0, 0, 0.1499642354952886, 0.1499640956716584, 0.1499632647515958, 0.1499627028808267, 0.1499721620998781, 0.1499721620998785, 0, 0, 0.1499599232241333, 0, 0.1499642354952889, 0.1996769869428794, 0.1499551994383677, 0.9999999862799542, 0.1499642354952886, 0.1499627370086862, 0.1499564271246197, 0, 0, 0, 0, 0.1499627370086856, 0.99999998795133, 0.45] 
        ]
      },
     "Node5":{
       "Global MG94xREV":0.0004733074067322291,
       "Nucleotide GTR":0.0004740081047212296,
       "Posterior prob omega class by site":        [
[0, 0.8500039579450754, 0, 0.8500038733028298, 0.8500034391008996, 0.7327416594357843, 1.031386226923469e-08, 0.850003873302829, 0, 0, 0, 0.8500020807156512, 0.8500042707500115, 0, 0.008214722694273747, 0, 1.021502544325692e-08, 0, 0.8500039018977292, 0.8500042568419358, 0.7991231554709034, 1.052051464145258e-08, 0, 0, 0.8500039168178108, 1.031231267485466e-08, 0.8500039168178108, 0, 0.7991225603323003, 0.8500039018977292, 0, 0.850004163148524, 0.8500041631485244, 0, 0, 0.8500039615764359, 0.8500022147071399, 0, 0.8500041631485244, 0, 0.850011117999109, 0.8500038391421372, 0.8500039615730592, 0.7795357532908629, 0.7320686578602124, 0.7991248650566835, 0.7991217816730175, 0.8500042707500119, 0.8500047009609366, 0, 0.7991217816730175, 0, 0.8500042707500119, 0.7991231554709034, 0.8500039615764359, 0.8500042707500115, 0, 0, 0.8500034150337478, 0, 0, 0.8500037152454503, 0, 0, 0.850011117999109, 0.8500046143033313, 0.8500039018977292, 0.8500038391421372, 0.850004054858243, 0.8500026388183239, 0.8500047232133409, 0.850004073301776, 0.8500034150337478, 0.8500034642855451, 0.7991186999062269, 0, 0, 0.8500039615764359, 0, 0, 0, 0.8500039615764359, 0.8500047009609366, 0.8500046282113799, 0.8500029567652124, 0.8500037987787988, 0.8500037987787988, 0, 0.8500039579450761, 0.8500046282113799, 0, 0.8500036613651397, 0.8500039018977292, 0.8500039615764362, 0, 0.8500039018977292, 0, 0, 0.850011117999109, 0.8500034150337481, 0, 0.8500040890147282, 0.8500039018977292, 0, 0, 0.8500046282113799, 0, 0, 0.8500039168178101, 0.8500026388183239, 0.8500034150337478, 0, 0.8500040890147275, 0, 0.8500034642855451, 0, 0.8500039018977292, 0.8500037013373324, 0.8500036613651397, 0.8500039579450761, 0.8500047232133415, 0.8500037987787985, 0, 0.8500047009609374, 0.850004054858243, 0.8500039579450761, 0, 0.8500047586236791, 0.8500039018977292, 0, 0, 0, 0, 0.850011117999109, 0.8500036613651397, 0.8500034642855451, 0, 0.8500037987787988, 0.8500038391421372, 0, 0.8500038391421372, 0.8000167749208237, 0.8, 0.8, 0.8, 0.8, 0.8, 0.8, 0.8, 0.8, 0.8, 0.8, 0.8, 0.7327293561477979, 0.8000498057422628, 0.8500029567518796, 0, 0.8500022147071399, 0.850004054858243, 0.8500039579450761, 0, 0, 0.8500036613651397, 0, 0.8500046143033313, 0.8500040890147282, 0.8500034642855444, 0.8500034150337481, 0.7991186999062275, 0, 0, 0, 0.8500037987787985, 0.8500037987787985, 0.8500037987787985, 0.8500037987787985, 0, 0.8500042707500115, 0, 0, 0, 0, 0, 0, 0.8500039018977292, 0, 0.8500041631485244, 0.7991204383690212, 0, 0.8500036613651397, 0, 0.8500038136240935, 0, 0, 0, 0.8500022147071399, 0.8500037987787985, 0, 0, 0.8500042707500115, 0.850011117999109, 0.8500046143033313, 0, 0, 0, 0, 0.8500039168178108, 0, 0.7991186999062269, 0.8500038136240935, 0, 0, 0, 0.8500037987787985, 0.850004054858243, 0.8500042568419358, 0.8500037987787988, 0, 0.850011117999109, 0.8500046282113799, 0, 0.8500111179991087, 0.8500037987787985, 0.8500046282113799, 0.8500047009609374, 0.8500047586236791, 0, 0.850011117999109, 0.8500039018977292, 0.850011117999109, 0, 0.8500037013373316, 0.8500040548582438, 0.8500029567652124, 0, 0.850011117999109, 0.8500039018977292, 0.8500039579450761, 0.850011117999109, 0.8500034150337481, 0.8500047586236791, 0, 0.8500039579450761, 0.8500037152454499, 0.850011117999109, 0.8500034150337478, 0.850011117999109, 0, 0.850002080715652, 0.8500037846390635, 0.8500034150337478, 0.01022408639111079, 0, 0, 0.8500037987787988, 0.8500034150337478, 0.8500039579450761, 0.8500039579450761, 0.8500039579450761, 0, 0.8500039018977292, 0, 0.8500034150337478, 0.8500029567652124, 0, 0, 0.8500046282113799, 0.8500042707500115, 0.8500042568419358, 0.7991230548479462, 0.8500047586236799, 0.850004163148524, 0.8500036613651397, 0, 0, 0.850004054858243, 0.850011117999109, 0.850002080715652, 0, 0, 1.041966340424693e-08, 0, 0.8500046282113799, 0.8500047232133415, 0.850011117999109, 0, 0, 0, 0.7991231554709031, 0.8500039018977292, 0, 0.7991230548479462, 0.8500019375566785, 0.8500037987787988, 0.8500042707500119, 0, 0, 0, 0.8500039018977292, 0.850011117999109, 0.8500036613651397, 0.8500111179991087, 0.7991217816730175, 0.7991231554709031, 0.8500040890147275, 0, 0, 0.8500111179991087, 0.7991225603323, 0.850004054858243, 0.7991231554709031, 0.7991217816730175, 0, 0.8500037846390635, 0.8, 0.8, 0.8, 0.8, 0.8, 0.8, 0.8, 0.8, 0.8, 0.8, 0.8, 0.8, 0.8, 0.8, 0.8, 0.8, 0.8, 0.8, 0.8, 0.8, 0.8500019328996335, 0, 0.850003873302829, 0.8500038136240935, 0, 0, 0.850011117999109, 0.8500039579450761, 0.01015185835831129, 0.8500019375566785, 0, 0.850011117999109, 0.8500039579450761, 0.8500039579450761, 0, 0.8500037152454503, 0, 0.8500020807156512, 0, 0, 0.8, 0.8, 0.8, 0.8, 0.8, 0.8, 0.8, 0.8, 0.8, 0.8, 0.8, 0.8, 0.8500022716691561, 0, 0, 0.8500047009609374, 0, 0.850004163148524, 0.850011117999109, 0, 0.8500034150337478, 0, 0.850003873302829, 0.8500038136240927, 0.8500039579450761, 0.8500034150337478, 0.8500026388183239, 0.8500037987787988, 0.8500036613651397, 0, 0, 0.8500039018977292, 0.8500036613651397, 0.8500036613651397, 0, 0.8500039579450761, 0, 0.850011117999109, 0.850011117999109, 0, 0, 0.7991217816730211, 0.850011117999109, 0.7991248650566767, 0.850011117999109, 0.8500029567652124, 0.850004163148524, 0, 0.8, 0.8, 0.8, 0.8, 0.8, 0.8, 0.8, 0.8, 0.8, 0.7327293144421906, 0.850011117999109, 0.8500036613651397, 0.850011117999109, 0.7991225603323003, 0, 0.8500046282113799, 0.850011117999109, 0.8500036613651397, 0.8500036613651397, 0.8500039018977292, 0.7991248650566767, 0.8500042707500119, 0.8500039579450761, 0.7991225603323003, 0.8500037152454499, 0, 0.8, 0.8, 0.8, 0.8, 0.8, 0.8, 0.8, 0.8, 0.8, 0.8, 0.8, 0.8, 0.8, 0.8, 0.8500022715539757, 0.8500034150337478, 0.850004054858243, 0.850011117999109, 0.8500034150337478, 0, 0.8500036613651397, 0, 0.8500047586236791, 0.8500039579450761, 0, 0.8500037152454499, 0.8500022147071399, 0.850004163148524, 0.8000475421316733, 0.5, 0.7327324806206423, 0.8000497620689225, 0.8748948911482288, 0.55, 0.7991227406751263, 0, 0, 0.8500038391421375, 0, 0.8500039018977292, 0, 0.8500038733028298, 0.8500039579450761, 0, 0, 0.8500037152454503, 0.8500038136240935, 0, 0, 0, 0, 0.8500042707500115, 0.8500038391421372, 0, 0.8500042707500115, 0, 0, 0.850011117999109, 0.8500036613651397, 0, 0.8500036613651397, 0, 0.8500047586236799, 0.8500036613651397, 0, 0.850004054858243, 0.850004054858243, 0.8500039579450761, 0, 0, 0.850011117999109, 0, 0.850011117999109, 0.7991226920392484, 0, 0.850004054858243, 0.7491407400884605, 0.8, 0.8000671966829354, 0.75, 0.5499999999999998, 0.75, 0.850001954147564, 0, 0.8500040890147275, 0.8500039018977292, 0, 0, 0, 0, 0.850011117999109, 0, 0.8500037152454503, 0, 0.8500039018977292, 0.8500037987787985, 0, 0, 0, 0, 0.8500029567652124, 0.850011117999109, 0.8500038136240935, 0, 0.8500047232133409, 0.8500039018977292, 0.850011117999109, 0.8500039018977292, 0.8500039018977292, 0, 0.850004054858243, 0.8500039579450761, 0, 0.8500039018977285, 0.8500029567652129, 0.8500039018977292, 0, 0.8, 0.8, 0.8, 0.8, 0.8, 0.8, 0.8, 0.8, 0.8, 0.8, 0.8, 0.8, 0.8, 0.8, 0.8500029567652129, 0.850002080715652, 0.8500029567652124, 0, 0, 0, 0, 0, 0.8500037013373316, 0, 0.8500047009609374, 0, 0.8500026388183247, 0, 0, 0.8500046282113799, 0.850011117999109, 0.8500037987787988, 0.850004163148524, 0.850011117999109, 0.850004163148524, 0.8500046143033321, 0.8207628260695856, 0.8500111179991087, 0, 0.7991248650566767, 0, 0.8500029567652129, 0.7991248650566767, 0.8500046282113799, 0, 0, 0, 0.8500038136240935, 0.8500039018977292, 0.7991230548479462, 0.8500046282113799, 0.8500042707500119, 0, 0.850003873302829, 0, 0, 0.0101774551515247, 0.8500036613651397, 0.8500046143033321, 0, 0.850004054858243, 0.7991231554709034, 0, 0, 0.8500039579450761, 0, 0, 0, 0.8500039018977292, 0.8500037152454499, 0.8500029567652124, 0, 0, 0.8500022147071399, 0.850011117999109, 0.8500047009609366, 0.8500036613651397, 0, 0, 0, 0, 0.8500039579450761, 0.8500036555666625, 0, 0.850011117999109, 0, 0, 0, 0, 0, 0, 0.850004054858243, 0.8500036555666625, 0.850011117999109, 0, 0.8500036613651397, 0, 0.7991248650566835, 0, 0.8500036613651401, 0, 0, 0.8500036613651397, 0, 0, 0, 0, 0, 0.850011117999109, 0.8500039579450761, 0.8500038136240935, 0, 0.8500042707500115, 0.8500039579450761, 0.8500046282113799, 0.8500042707500115, 0.8500037152454499, 0.8500022147071399, 0, 0.8500039615764359, 0, 0.8500039615764359, 0.8500039579450761, 0, 0.8500038391421372, 0, 0, 0.8500042707500115, 0, 0.8500036613651401, 0, 0.8500042707500115, 0.8500039579450761, 0.850004054858243, 0.8500042707500115, 0, 0, 0.8500022147071399, 0.850011117999109, 0.850011117999109, 0, 0, 0, 0, 0, 0, 0.8500039018977292, 0.8500036555666625, 0, 0.850011117999109, 0, 0.8500046282113799, 0.8500038136240943, 0.850004163148524, 0.8500038136240935, 0, 0, 0.8500037987787985, 0.8500026388183247, 0, 0.8500022147071402, 0.850004163148524, 0.850002080715652, 0, 0, 0, 0.8500039579450761, 0, 0.8500042568419358, 0.8500039018977292, 0, 0, 0, 1.021508541494613e-08, 0, 0, 0, 0, 0.8500040890147275, 0.8500039579450754, 0.8500047232133409, 0.8500037987787985, 0.8500040890147275, 0.850004163148524, 0, 0, 0.8500037987787985, 0.8500034642855444, 0.8500037987787985, 0, 0, 0.8500042707500115, 0, 0.850004054858243, 0.850002080715652, 0.8500040890147275, 0.8500029567652124, 0.8500037013373316, 0, 0.8500047009609374, 0.850004054858243, 0, 0, 0, 0.8500034150337478, 0.8500039168178101, 0.8500047009609374, 0.8500034150337478, 0.8500047009609374, 0.8500036555666625, 0.850011117999109, 0, 0, 0.8500039615764359, 0, 0, 0, 0.8500037987787985, 0, 0, 0, 1.020989865709978e-08, 0.8500039579450761, 0.8500037987787988, 0, 0, 0.8500037987787985, 0.8500038136240943, 0.8500039018977296, 0.8500039615764359, 0.8500029567652129, 0.8500029567652124, 0, 0, 0.8500042568419358, 0, 0.8500037987787985, 0.8000343336543506, 0.8500047586236791, 1.047518336380953e-08, 0.8500037987787985, 0.8500039579450761, 0.8500046282113807, 0, 0, 0, 0, 0.8500039579450761, 1.020613212500117e-08, 0.5499999999999999],
        [0, 0.1499960420549246, 0, 0.1499961266971702, 0.1499965608991004, 0.2672583405642157, 0.9999999896861377, 0.149996126697171, 0, 0, 0, 0.1499979192843488, 0.1499957292499885, 0, 0.9917852773057263, 0, 0.9999999897849745, 0, 0.1499960981022708, 0.1499957431580642, 0.2008768445290966, 0.9999999894794853, 0, 0, 0.1499960831821892, 0.9999999896876873, 0.1499960831821892, 0, 0.2008774396676997, 0.1499960981022708, 0, 0.149995836851476, 0.1499958368514756, 0, 0, 0.1499960384235641, 0.1499977852928601, 0, 0.1499958368514756, 0, 0.149988882000891, 0.1499961608578628, 0.1499960384269408, 0.2204642467091371, 0.2679313421397876, 0.2008751349433165, 0.2008782183269825, 0.1499957292499881, 0.1499952990390634, 0, 0.2008782183269825, 0, 0.1499957292499881, 0.2008768445290966, 0.1499960384235641, 0.1499957292499885, 0, 0, 0.1499965849662522, 0, 0, 0.1499962847545497, 0, 0, 0.149988882000891, 0.1499953856966687, 0.1499960981022708, 0.1499961608578628, 0.149995945141757, 0.1499973611816761, 0.1499952767866591, 0.149995926698224, 0.1499965849662522, 0.1499965357144549, 0.2008813000937731, 0, 0, 0.1499960384235641, 0, 0, 0, 0.1499960384235641, 0.1499952990390634, 0.1499953717886201, 0.1499970432347876, 0.1499962012212012, 0.1499962012212012, 0, 0.1499960420549239, 0.1499953717886201, 0, 0.1499963386348603, 0.1499960981022708, 0.1499960384235638, 0, 0.1499960981022708, 0, 0, 0.149988882000891, 0.1499965849662519, 0, 0.1499959109852718, 0.1499960981022708, 0, 0, 0.1499953717886201, 0, 0, 0.1499960831821899, 0.1499973611816761, 0.1499965849662522, 0, 0.1499959109852725, 0, 0.1499965357144549, 0, 0.1499960981022708, 0.1499962986626676, 0.1499963386348603, 0.1499960420549239, 0.1499952767866585, 0.1499962012212015, 0, 0.1499952990390626, 0.149995945141757, 0.1499960420549239, 0, 0.1499952413763209, 0.1499960981022708, 0, 0, 0, 0, 0.149988882000891, 0.1499963386348603, 0.1499965357144549, 0, 0.1499962012212012, 0.1499961608578628, 0, 0.1499961608578628, 0.1999832250791763, 0.2, 0.2, 0.2, 0.2, 0.2, 0.2, 0.2, 0.2, 0.2, 0.2, 0.2, 0.2672706438522021, 0.1999501942577372, 0.1499970432481204, 0, 0.1499977852928601, 0.149995945141757, 0.1499960420549239, 0, 0, 0.1499963386348603, 0, 0.1499953856966687, 0.1499959109852718, 0.1499965357144556, 0.1499965849662519, 0.2008813000937725, 0, 0, 0, 0.1499962012212015, 0.1499962012212015, 0.1499962012212015, 0.1499962012212015, 0, 0.1499957292499885, 0, 0, 0, 0, 0, 0, 0.1499960981022708, 0, 0.1499958368514756, 0.2008795616309788, 0, 0.1499963386348603, 0, 0.1499961863759065, 0, 0, 0, 0.1499977852928601, 0.1499962012212015, 0, 0, 0.1499957292499885, 0.149988882000891, 0.1499953856966687, 0, 0, 0, 0, 0.1499960831821892, 0, 0.2008813000937731, 0.1499961863759065, 0, 0, 0, 0.1499962012212015, 0.149995945141757, 0.1499957431580642, 0.1499962012212012, 0, 0.149988882000891, 0.1499953717886201, 0, 0.1499888820008913, 0.1499962012212015, 0.1499953717886201, 0.1499952990390626, 0.1499952413763209, 0, 0.149988882000891, 0.1499960981022708, 0.149988882000891, 0, 0.1499962986626684, 0.1499959451417562, 0.1499970432347876, 0, 0.149988882000891, 0.1499960981022708, 0.1499960420549239, 0.149988882000891, 0.1499965849662519, 0.1499952413763209, 0, 0.1499960420549239, 0.1499962847545501, 0.149988882000891, 0.1499965849662522, 0.149988882000891, 0, 0.149997919284348, 0.1499962153609365, 0.1499965849662522, 0.9897759136088892, 0, 0, 0.1499962012212012, 0.1499965849662522, 0.1499960420549239, 0.1499960420549239, 0.1499960420549239, 0, 0.1499960981022708, 0, 0.1499965849662522, 0.1499970432347876, 0, 0, 0.1499953717886201, 0.1499957292499885, 0.1499957431580642, 0.2008769451520538, 0.1499952413763201, 0.149995836851476, 0.1499963386348603, 0, 0, 0.149995945141757, 0.149988882000891, 0.149997919284348, 0, 0, 0.9999999895803366, 0, 0.1499953717886201, 0.1499952767866585, 0.149988882000891, 0, 0, 0, 0.2008768445290969, 0.1499960981022708, 0, 0.2008769451520538, 0.1499980624433215, 0.1499962012212012, 0.1499957292499881, 0, 0, 0, 0.1499960981022708, 0.149988882000891, 0.1499963386348603, 0.1499888820008913, 0.2008782183269825, 0.2008768445290969, 0.1499959109852725, 0, 0, 0.1499888820008913, 0.2008774396677, 0.149995945141757, 0.2008768445290969, 0.2008782183269825, 0, 0.1499962153609365, 0.2, 0.2, 0.2, 0.2, 0.2, 0.2, 0.2, 0.2, 0.2, 0.2, 0.2, 0.2, 0.2, 0.2, 0.2, 0.2, 0.2, 0.2, 0.2, 0.2, 0.1499980671003665, 0, 0.149996126697171, 0.1499961863759065, 0, 0, 0.149988882000891, 0.1499960420549239, 0.9898481416416887, 0.1499980624433215, 0, 0.149988882000891, 0.1499960420549239, 0.1499960420549239, 0, 0.1499962847545497, 0, 0.1499979192843488, 0, 0, 0.2, 0.2, 0.2, 0.2, 0.2, 0.2, 0.2, 0.2, 0.2, 0.2, 0.2, 0.2, 0.1499977283308439, 0, 0, 0.1499952990390626, 0, 0.149995836851476, 0.149988882000891, 0, 0.1499965849662522, 0, 0.149996126697171, 0.1499961863759073, 0.1499960420549239, 0.1499965849662522, 0.1499973611816761, 0.1499962012212012, 0.1499963386348603, 0, 0, 0.1499960981022708, 0.1499963386348603, 0.1499963386348603, 0, 0.1499960420549239, 0, 0.149988882000891, 0.149988882000891, 0, 0, 0.2008782183269789, 0.149988882000891, 0.2008751349433233, 0.149988882000891, 0.1499970432347876, 0.149995836851476, 0, 0.2, 0.2, 0.2, 0.2, 0.2, 0.2, 0.2, 0.2, 0.2, 0.2672706855578094, 0.149988882000891, 0.1499963386348603, 0.149988882000891, 0.2008774396676997, 0, 0.1499953717886201, 0.149988882000891, 0.1499963386348603, 0.1499963386348603, 0.1499960981022708, 0.2008751349433233, 0.1499957292499881, 0.1499960420549239, 0.2008774396676997, 0.1499962847545501, 0, 0.2, 0.2, 0.2, 0.2, 0.2, 0.2, 0.2, 0.2, 0.2, 0.2, 0.2, 0.2, 0.2, 0.2, 0.1499977284460243, 0.1499965849662522, 0.149995945141757, 0.149988882000891, 0.1499965849662522, 0, 0.1499963386348603, 0, 0.1499952413763209, 0.1499960420549239, 0, 0.1499962847545501, 0.1499977852928601, 0.149995836851476, 0.1999524578683267, 0.5, 0.2672675193793577, 0.1999502379310775, 0.1251051088517712, 0.45, 0.2008772593248737, 0, 0, 0.1499961608578625, 0, 0.1499960981022708, 0, 0.1499961266971702, 0.1499960420549239, 0, 0, 0.1499962847545497, 0.1499961863759065, 0, 0, 0, 0, 0.1499957292499885, 0.1499961608578628, 0, 0.1499957292499885, 0, 0, 0.149988882000891, 0.1499963386348603, 0, 0.1499963386348603, 0, 0.1499952413763201, 0.1499963386348603, 0, 0.149995945141757, 0.149995945141757, 0.1499960420549239, 0, 0, 0.149988882000891, 0, 0.149988882000891, 0.2008773079607516, 0, 0.149995945141757, 0.2508592599115395, 0.2, 0.1999328033170646, 0.25, 0.4500000000000002, 0.25, 0.149998045852436, 0, 0.1499959109852725, 0.1499960981022708, 0, 0, 0, 0, 0.149988882000891, 0, 0.1499962847545497, 0, 0.1499960981022708, 0.1499962012212015, 0, 0, 0, 0, 0.1499970432347876, 0.149988882000891, 0.1499961863759065, 0, 0.1499952767866591, 0.1499960981022708, 0.149988882000891, 0.1499960981022708, 0.1499960981022708, 0, 0.149995945141757, 0.1499960420549239, 0, 0.1499960981022715, 0.1499970432347871, 0.1499960981022708, 0, 0.2, 0.2, 0.2, 0.2, 0.2, 0.2, 0.2, 0.2, 0.2, 0.2, 0.2, 0.2, 0.2, 0.2, 0.1499970432347871, 0.149997919284348, 0.1499970432347876, 0, 0, 0, 0, 0, 0.1499962986626684, 0, 0.1499952990390626, 0, 0.1499973611816753, 0, 0, 0.1499953717886201, 0.149988882000891, 0.1499962012212012, 0.149995836851476, 0.149988882000891, 0.149995836851476, 0.1499953856966679, 0.1792371739304144, 0.1499888820008913, 0, 0.2008751349433233, 0, 0.1499970432347871, 0.2008751349433233, 0.1499953717886201, 0, 0, 0, 0.1499961863759065, 0.1499960981022708, 0.2008769451520538, 0.1499953717886201, 0.1499957292499881, 0, 0.149996126697171, 0, 0, 0.9898225448484753, 0.1499963386348603, 0.1499953856966679, 0, 0.149995945141757, 0.2008768445290966, 0, 0, 0.1499960420549239, 0, 0, 0, 0.1499960981022708, 0.1499962847545501, 0.1499970432347876, 0, 0, 0.1499977852928601, 0.149988882000891, 0.1499952990390634, 0.1499963386348603, 0, 0, 0, 0, 0.1499960420549239, 0.1499963444333375, 0, 0.149988882000891, 0, 0, 0, 0, 0, 0, 0.149995945141757, 0.1499963444333375, 0.149988882000891, 0, 0.1499963386348603, 0, 0.2008751349433165, 0, 0.1499963386348599, 0, 0, 0.1499963386348603, 0, 0, 0, 0, 0, 0.149988882000891, 0.1499960420549239, 0.1499961863759065, 0, 0.1499957292499885, 0.1499960420549239, 0.1499953717886201, 0.1499957292499885, 0.1499962847545501, 0.1499977852928601, 0, 0.1499960384235641, 0, 0.1499960384235641, 0.1499960420549239, 0, 0.1499961608578628, 0, 0, 0.1499957292499885, 0, 0.1499963386348599, 0, 0.1499957292499885, 0.1499960420549239, 0.149995945141757, 0.1499957292499885, 0, 0, 0.1499977852928601, 0.149988882000891, 0.149988882000891, 0, 0, 0, 0, 0, 0, 0.1499960981022708, 0.1499963444333375, 0, 0.149988882000891, 0, 0.1499953717886201, 0.1499961863759057, 0.149995836851476, 0.1499961863759065, 0, 0, 0.1499962012212015, 0.1499973611816753, 0, 0.1499977852928598, 0.149995836851476, 0.149997919284348, 0, 0, 0, 0.1499960420549239, 0, 0.1499957431580642, 0.1499960981022708, 0, 0, 0, 0.9999999897849146, 0, 0, 0, 0, 0.1499959109852725, 0.1499960420549246, 0.1499952767866591, 0.1499962012212015, 0.1499959109852725, 0.149995836851476, 0, 0, 0.1499962012212015, 0.1499965357144556, 0.1499962012212015, 0, 0, 0.1499957292499885, 0, 0.149995945141757, 0.149997919284348, 0.1499959109852725, 0.1499970432347876, 0.1499962986626684, 0, 0.1499952990390626, 0.149995945141757, 0, 0, 0, 0.1499965849662522, 0.1499960831821899, 0.1499952990390626, 0.1499965849662522, 0.1499952990390626, 0.1499963444333375, 0.149988882000891, 0, 0, 0.1499960384235641, 0, 0, 0, 0.1499962012212015, 0, 0, 0, 0.9999999897901013, 0.1499960420549239, 0.1499962012212012, 0, 0, 0.1499962012212015, 0.1499961863759057, 0.1499960981022704, 0.1499960384235641, 0.1499970432347871, 0.1499970432347876, 0, 0, 0.1499957431580642, 0, 0.1499962012212015, 0.1999656663456494, 0.1499952413763209, 0.9999999895248166, 0.1499962012212015, 0.1499960420549239, 0.1499953717886193, 0, 0, 0, 0, 0.1499960420549239, 0.9999999897938678, 0.4500000000000001] 
        ]
      },
     "canBai_SAMN02921314":{
       "Global MG94xREV":0.0001342808131080918,
       "Nucleotide GTR":5.104622300178299e-05,
       "Posterior prob omega class by site":        [
[0, 0.8500000000000001, 0, 0.8500000000000001, 0.8500000000000001, 0.7327254249999998, 1e-08, 0.8500000000000001, 0, 0, 0, 0.8500000000000001, 0.8499999999999998, 0, 0.008032655470754631, 0, 1e-08, 0, 0.8500000000000001, 0.8500000000000001, 0.7990881375000004, 1e-08, 0, 0, 0.8500000000000001, 1e-08, 0.8500000000000001, 0, 0.7990881375000001, 0.8500000000000001, 0, 0.8500000000000001, 0.8500000000000001, 0, 0, 0.8500000000000001, 0.8500000000000004, 0, 0.8500000000000001, 0, 0.8500000000000001, 0.8500000000000001, 0.8500000000000001, 0.7301668622589074, 0.6846811590674502, 0.7990881375000004, 0.7990881375000001, 0.8500000000000001, 0.8500000000000001, 0, 0.7990881375000001, 0, 0.8500000000000001, 0.7990881375000001, 0.8500000000000001, 0.8500000000000001, 0, 0, 0.8500009688782986, 0, 0, 0.8500004143515371, 0, 0, 0.85000315434841, 0.85000130912534, 0.8500005526000135, 0.8500000000000001, 0.8500000000000001, 0.8500000000001247, 0.8500007114982139, 0.8500000338010972, 0.8500004861674583, 0.8500009828514484, 0.7990931531191285, 0, 0, 0.8500000000000001, 0, 0, 0, 0.8500005525998127, 0.8500000000000001, 0.8500000000000001, 0.8499999999999998, 0.8500000000000001, 0.8500000000000001, 0, 0.8500000000000001, 0.8500000000000001, 0, 0.8500000000000001, 0.8500000000000001, 0.8500005713413334, 0, 0.850001107009362, 0, 0, 0.8500031543741601, 0.8500009688802463, 0, 0.8500011600964239, 0.8500011070083602, 0, 0, 0.8500013130712376, 0, 0, 0.8500004827132339, 0.8500000000001247, 0.8500009688782986, 0, 0.8500011600944958, 0, 0.8500009828514484, 0, 0.8500011070072911, 0.8500010501067361, 0.8500010387654163, 0.850001122908473, 0.8500013400247275, 0.8500010777532042, 0, 0.8500013337121856, 0.8500011504040583, 0.8500011229103959, 0, 0.8500013500708542, 0.8500011070072911, 0, 0, 0, 0, 0.85000315434841, 0.8500010387654163, 0.8500009828514484, 0, 0.8500010777511975, 0.8500004606735219, 0, 0.8500000000000001, 0.8000000000000003, 0.8000000000000002, 0.8000000000000002, 0.8000000000000002, 0.8000000000000002, 0.8000000000000002, 0.8000000000000002, 0.8000000000000002, 0.8000000000000002, 0.8000000000000002, 0.8000000000000002, 0.8000000000000002, 0.7327265403461639, 0.8000141323018503, 0.8500001345093458, 0, 0.8500006283323647, 0.8500011504039646, 0.850001122908473, 0, 0, 0.8500010387654163, 0, 0.85000130912534, 0.8500011600953375, 0.8500004143523933, 0.8500009688802463, 0.7990968088392193, 0, 0, 0, 0.8500006634018942, 0.8500010777532042, 0.850001077753026, 0.8500008595643749, 0, 0.8499999999999998, 0, 0, 0, 0, 0, 0, 0.8500000000000001, 0, 0.8500000000000001, 0.7990881375000001, 0, 0.8500000000000001, 0, 0.8500000000000001, 0, 0, 0, 0.8500000000000001, 0.8500000000000001, 0, 0, 0.8500012116571105, 0.8500007137273404, 0.8500005275563727, 0, 0, 0, 0, 0.850000000001097, 0, 0.7990968086653804, 0.8500010819629079, 0, 0, 0, 0.8500010777511975, 0.8500011504039646, 0.850001207709172, 0.8500010777511975, 0, 0.85000315434841, 0.8500013130712376, 0, 0.8500007137484696, 0.8500004452125816, 0.8500000000000001, 0.8500001366823386, 0.8500013500708542, 0, 0.85000315434841, 0.8500011070072911, 0.85000315434841, 0, 0.8500010501076616, 0.8500011504059887, 0.8500008388632813, 0, 0.8500031543763672, 0.850001107009362, 0.8500011229103951, 0.8500031543763672, 0.8500009688802463, 0.8500013500717745, 0, 0.8500011229103959, 0.8500010540517122, 0.85000315434841, 0.8500009688782986, 0.85000315434841, 0, 0.8500005903175353, 0.850001073739557, 0.8500004861674583, 0.009999999999999983, 0, 0, 0.8500010777511975, 0.8500009688782986, 0.850001122908473, 0.850001122908473, 0.850001122908473, 0, 0.8500011070072916, 0, 0.8500009688782986, 0.8500008388619994, 0, 0, 0.8500013130712368, 0.850001211655071, 0.8500012077091713, 0.7990980443053576, 0.8500005685012052, 0.8500000000011959, 0.8500005525999746, 0, 0, 0.8500011504039646, 0.85000315434841, 0.8500005903175353, 0, 0, 1.011636968606722e-08, 0, 0.8500013130712376, 0.8500013400245494, 0.8500031543763672, 0, 0, 0, 0.7990980729046884, 0.850001107009362, 0, 0.7990980444950048, 0.8500005497030468, 0.850001077753026, 0.850001211657111, 0, 0, 0, 0.8500011070072911, 0.8500031543506168, 0.8500010387654163, 0.85000071372734, 0.7990976832513835, 0.7990980731239999, 0.8500011600964239, 0, 0, 0.8500031543763668, 0.7990979042015689, 0.8500011504059879, 0.7990980731239999, 0.7990976830629429, 0, 0.8500010737415192, 0.8000000000000002, 0.8000000000000002, 0.8000000000000002, 0.8000000000000002, 0.8000000000000002, 0.8000000000000002, 0.8000000000000002, 0.8000000000000002, 0.8000000000000002, 0.8000000000000002, 0.8000000000000002, 0.8000000000000002, 0.8000000000000002, 0.8000000000000002, 0.8000000000000002, 0.8000000000000002, 0.8000000000000002, 0.8000000000000002, 0.8000000000000002, 0.8000000000000002, 0.8500000000000001, 0, 0.8500000000000001, 0.8500000000000001, 0, 0, 0.8500000000000001, 0.8500000000000001, 0.01000000000000002, 0.8500000000000001, 0, 0.8500000000000001, 0.8500000000000001, 0.8500000000000001, 0, 0.8500000000000001, 0, 0.8500000000000001, 0, 0, 0.8000000000000002, 0.8000000000000002, 0.8000000000000002, 0.8000000000000002, 0.8000000000000002, 0.8000000000000002, 0.8000000000000002, 0.8000000000000002, 0.8000000000000002, 0.8000000000000002, 0.8000000000000002, 0.8000000000000002, 0.8500000000000001, 0, 0, 0.8500000000000001, 0, 0.8500000000000001, 0.8500000000000001, 0, 0.8500004827126707, 0, 0.8500010988930943, 0.8500005544089988, 0.850001122908473, 0.8500009688782986, 0.850000628529163, 0.8500010777511975, 0.8500005525999746, 0, 0, 0.8500000000000001, 0.8500000000000001, 0.8500000000000001, 0, 0.8500000000000001, 0, 0.8500000000000001, 0.8500000000000001, 0, 0, 0.7990881375000001, 0.8500000000000001, 0.7990881375000001, 0.8500000000000001, 0.8499999999999998, 0.8500000000000001, 0, 0.8000000000000002, 0.8000000000000002, 0.8000000000000002, 0.8000000000000002, 0.8000000000000002, 0.8000000000000002, 0.8000000000000002, 0.8000000000000002, 0.8000000000000002, 0.7327254249999998, 0.8500000000000001, 0.8500000000000001, 0.8500000000000001, 0.7990881375000001, 0, 0.8500000000000001, 0.8500000000000001, 0.8500000000000001, 0.8500000000000001, 0.8500000000000001, 0.7990881375000001, 0.8500000000000001, 0.8500000000000001, 0.7990881375000001, 0.8500000000000001, 0, 0.8000000000000002, 0.8000000000000002, 0.8000000000000002, 0.8000000000000002, 0.8000000000000002, 0.8000000000000002, 0.8000000000000002, 0.8000000000000002, 0.8000000000000002, 0.8000000000000002, 0.8000000000000002, 0.8000000000000002, 0.8000000000000002, 0.8000000000000002, 0.850000644468243, 0.8500009688793204, 0.8500011504039646, 0.85000315434841, 0.8500009688782986, 0, 0.8500010387654163, 0, 0.8500013500708542, 0.850001122908473, 0, 0.8500008970625964, 0.8500001421673939, 0.850001181127231, 0.8, 0.5, 0.7327254249999998, 0.8, 0.7527461971928466, 0.55, 0.7990881375000001, 0, 0, 0.8500000000000004, 0, 0.8500000000000001, 0, 0.8500000000000001, 0.8500000000000001, 0, 0, 0.8500000000000001, 0.8500000000000001, 0, 0, 0, 0, 0.8499999999999998, 0.8500000000000001, 0, 0.8500006431550173, 0, 0, 0.8500024406517224, 0.8500010387654163, 0, 0.8500005525999746, 0, 0.8500007815705357, 0.8500010387654163, 0, 0.8500011504039646, 0.8500011504039646, 0.850001122908473, 0, 0, 0.85000315434841, 0, 0.8500031543077203, 0.7990881375000001, 0, 0.8500000000000001, 0.7490881375, 0.8000000000000002, 0.7999999999999994, 0.75, 0.55, 0.75, 0.8500005544089992, 0, 0.8500011600944958, 0.8500011070072911, 0, 0, 0, 0, 0.8500031543506168, 0, 0.8500010540526385, 0, 0.850001107009362, 0.850001077753026, 0, 0, 0, 0, 0.8500008388632813, 0.8500031543763672, 0.8500005275573829, 0, 0.8500013400266067, 0.850001107009362, 0.8500031543763672, 0.850001107009362, 0.850001107009362, 0, 0.8500006228510866, 0.8500011229103959, 0, 0.850001107009362, 0.8500008388632817, 0.850001107009362, 0, 0.8000000000000002, 0.8000000000000002, 0.8000000000000002, 0.8000000000000002, 0.8000000000000002, 0.8000000000000002, 0.8000000000000002, 0.8000000000000002, 0.8000000000000002, 0.8000000000000002, 0.8000000000000002, 0.8000000000000002, 0.8000000000000002, 0.8000000000000002, 0.8500008388619997, 0.8500005903175353, 0.8500008388619994, 0, 0, 0, 0, 0, 0.8500010501058097, 0, 0.8500013337112101, 0, 0.8500001201288161, 0, 0, 0.8500013130712376, 0.85000315434841, 0.8500010777511975, 0.850001181127231, 0.85000315434841, 0.8500011811272306, 0.85000130912534, 0.7965918930821563, 0.8500031543484097, 0, 0.7990985579262365, 0, 0.8500008388619997, 0.7990985579262365, 0.8500013130712376, 0, 0, 0, 0.8500010819629079, 0.8500011070072911, 0.7990980443053576, 0.8500013130712376, 0.8500012116550715, 0, 0.8500009419058515, 0, 0, 0.0100794789095956, 0.8500010387654163, 0.8500006805983683, 0, 0.8500011504039646, 0.7990980728354148, 0, 0, 0.850001122908473, 0, 0, 0, 0.8500005544088758, 0.8500004827121577, 0.8499999999999998, 0, 0, 0.8500000000001092, 0.8500024406489736, 0.8500000000000001, 0.8500000000000001, 0, 0, 0, 0, 0.8500000000000001, 0.8500000000000001, 0, 0.8500000000000001, 0, 0, 0, 0, 0, 0, 0.8500000000000001, 0.8500000000000001, 0.8500000000000001, 0, 0.8500000000000001, 0, 0.7990881375000001, 0, 0.8500000000000001, 0, 0, 0.8500000000000001, 0, 0, 0, 0, 0, 0.85000315434841, 0.850001122908473, 0.8500005275563289, 0, 0.8500006431550173, 0.850001122908473, 0.8500013130712376, 0.850001211655071, 0.8500008970625964, 0.8500001421673939, 0, 0.8500009669500929, 0, 0.8500009669500929, 0.850001122908473, 0, 0.8500000000000001, 0, 0, 0.850001211655071, 0, 0.8500004861669169, 0, 0.850000156987925, 0.8500005685012044, 0.8500000000000001, 0.850000156987925, 0, 0, 0.8500001421673939, 0.85000315434841, 0.8500031543506168, 0, 0, 0, 0, 0, 0, 0.8500005525999746, 0.8500004827111446, 0, 0.85000315434841, 0, 0.8500013130712376, 0.8500010819629079, 0.850001181127231, 0.8500005275573829, 0, 0, 0.8500010777532042, 0.8500001201288161, 0, 0.850000628332365, 0.850001181127231, 0.8500005903175391, 0, 0, 0, 0.8500011229103951, 0, 0.8500012077111138, 0.850001107009362, 0, 0, 0, 1.006050041903008e-08, 0, 0, 0, 0, 0.8500011600962449, 0.8500011229094748, 0.8500013400266067, 0.8500010777532042, 0.8500011600955821, 0.8500011811283, 0, 0, 0.850001077753026, 0.8500009828523687, 0.8500006325416547, 0, 0, 0.850001211655071, 0, 0.8500011504039646, 0.8500005903175353, 0.8500011600944958, 0.8500008388619994, 0.8500010501058943, 0, 0.8500013337113037, 0.8500011504040583, 0, 0, 0, 0.8500009688782986, 0.8500004827132339, 0.8500013337112101, 0.8500009688782986, 0.8500013337112101, 0.8500010371202003, 0.85000315434841, 0, 0, 0.8500011239387973, 0, 0, 0, 0.850001077753026, 0, 0, 0, 1.005903053168248e-08, 0.8500011229093932, 0.8500010777511975, 0, 0, 0.8500010777523628, 0.8500010819629087, 0.8500005544089992, 0.8500011239387973, 0.8500006206738792, 0.8500008388619994, 0, 0, 0.850001207709172, 0, 0.8500010777532042, 0.8000069979549903, 0.8500007215444637, 1.013401773303588e-08, 0.8500008595645081, 0.8500011229103951, 0.8500013130722432, 0, 0, 0, 0, 0.8500011229103959, 1.004203052175924e-08, 0.5499999999999999],
        [0, 0.1499999999999999, 0, 0.1499999999999999, 0.1499999999999999, 0.2672745750000002, 0.9999999899999999, 0.1499999999999999, 0, 0, 0, 0.1499999999999999, 0.1500000000000002, 0, 0.9919673445292454, 0, 0.9999999899999999, 0, 0.1499999999999999, 0.1499999999999999, 0.2009118624999996, 0.9999999899999999, 0, 0, 0.1499999999999999, 0.9999999899999999, 0.1499999999999999, 0, 0.2009118624999999, 0.1499999999999999, 0, 0.1499999999999999, 0.1499999999999999, 0, 0, 0.1499999999999999, 0.1499999999999996, 0, 0.1499999999999999, 0, 0.1499999999999999, 0.1499999999999999, 0.1499999999999999, 0.2698331377410926, 0.3153188409325498, 0.2009118624999996, 0.2009118624999999, 0.1499999999999999, 0.1499999999999999, 0, 0.2009118624999999, 0, 0.1499999999999999, 0.2009118624999999, 0.1499999999999999, 0.1499999999999999, 0, 0, 0.1499990311217014, 0, 0, 0.1499995856484629, 0, 0, 0.14999684565159, 0.14999869087466, 0.1499994473999865, 0.1499999999999999, 0.1499999999999999, 0.1499999999998753, 0.1499992885017861, 0.1499999661989028, 0.1499995138325417, 0.1499990171485516, 0.2009068468808715, 0, 0, 0.1499999999999999, 0, 0, 0, 0.1499994474001873, 0.1499999999999999, 0.1499999999999999, 0.1500000000000002, 0.1499999999999999, 0.1499999999999999, 0, 0.1499999999999999, 0.1499999999999999, 0, 0.1499999999999999, 0.1499999999999999, 0.1499994286586666, 0, 0.149998892990638, 0, 0, 0.1499968456258399, 0.1499990311197537, 0, 0.1499988399035761, 0.1499988929916398, 0, 0, 0.1499986869287624, 0, 0, 0.1499995172867661, 0.1499999999998753, 0.1499990311217014, 0, 0.1499988399055042, 0, 0.1499990171485516, 0, 0.1499988929927089, 0.1499989498932639, 0.1499989612345837, 0.149998877091527, 0.1499986599752725, 0.1499989222467958, 0, 0.1499986662878144, 0.1499988495959417, 0.1499988770896041, 0, 0.1499986499291458, 0.1499988929927089, 0, 0, 0, 0, 0.14999684565159, 0.1499989612345837, 0.1499990171485516, 0, 0.1499989222488025, 0.1499995393264781, 0, 0.1499999999999999, 0.1999999999999997, 0.1999999999999998, 0.1999999999999998, 0.1999999999999998, 0.1999999999999998, 0.1999999999999998, 0.1999999999999998, 0.1999999999999998, 0.1999999999999998, 0.1999999999999998, 0.1999999999999998, 0.1999999999999998, 0.2672734596538361, 0.1999858676981497, 0.1499998654906542, 0, 0.1499993716676353, 0.1499988495960354, 0.149998877091527, 0, 0, 0.1499989612345837, 0, 0.14999869087466, 0.1499988399046625, 0.1499995856476067, 0.1499990311197537, 0.2009031911607807, 0, 0, 0, 0.1499993365981058, 0.1499989222467958, 0.149998922246974, 0.1499991404356251, 0, 0.1500000000000002, 0, 0, 0, 0, 0, 0, 0.1499999999999999, 0, 0.1499999999999999, 0.2009118624999999, 0, 0.1499999999999999, 0, 0.1499999999999999, 0, 0, 0, 0.1499999999999999, 0.1499999999999999, 0, 0, 0.1499987883428895, 0.1499992862726596, 0.1499994724436273, 0, 0, 0, 0, 0.149999999998903, 0, 0.2009031913346196, 0.1499989180370921, 0, 0, 0, 0.1499989222488025, 0.1499988495960354, 0.149998792290828, 0.1499989222488025, 0, 0.14999684565159, 0.1499986869287624, 0, 0.1499992862515304, 0.1499995547874184, 0.1499999999999999, 0.1499998633176614, 0.1499986499291458, 0, 0.14999684565159, 0.1499988929927089, 0.14999684565159, 0, 0.1499989498923384, 0.1499988495940113, 0.1499991611367187, 0, 0.1499968456236328, 0.149998892990638, 0.1499988770896049, 0.1499968456236328, 0.1499990311197537, 0.1499986499282255, 0, 0.1499988770896041, 0.1499989459482878, 0.14999684565159, 0.1499990311217014, 0.14999684565159, 0, 0.1499994096824647, 0.149998926260443, 0.1499995138325417, 0.99, 0, 0, 0.1499989222488025, 0.1499990311217014, 0.149998877091527, 0.149998877091527, 0.149998877091527, 0, 0.1499988929927084, 0, 0.1499990311217014, 0.1499991611380006, 0, 0, 0.1499986869287632, 0.149998788344929, 0.1499987922908287, 0.2009019556946424, 0.1499994314987948, 0.1499999999988041, 0.1499994474000254, 0, 0, 0.1499988495960354, 0.14999684565159, 0.1499994096824647, 0, 0, 0.9999999898836304, 0, 0.1499986869287624, 0.1499986599754506, 0.1499968456236328, 0, 0, 0, 0.2009019270953116, 0.149998892990638, 0, 0.2009019555049952, 0.1499994502969532, 0.149998922246974, 0.149998788342889, 0, 0, 0, 0.1499988929927089, 0.1499968456493832, 0.1499989612345837, 0.14999928627266, 0.2009023167486165, 0.2009019268760001, 0.1499988399035761, 0, 0, 0.1499968456236332, 0.2009020957984311, 0.1499988495940121, 0.2009019268760001, 0.2009023169370571, 0, 0.1499989262584808, 0.1999999999999998, 0.1999999999999998, 0.1999999999999998, 0.1999999999999998, 0.1999999999999998, 0.1999999999999998, 0.1999999999999998, 0.1999999999999998, 0.1999999999999998, 0.1999999999999998, 0.1999999999999998, 0.1999999999999998, 0.1999999999999998, 0.1999999999999998, 0.1999999999999998, 0.1999999999999998, 0.1999999999999998, 0.1999999999999998, 0.1999999999999998, 0.1999999999999998, 0.1499999999999999, 0, 0.1499999999999999, 0.1499999999999999, 0, 0, 0.1499999999999999, 0.1499999999999999, 0.99, 0.1499999999999999, 0, 0.1499999999999999, 0.1499999999999999, 0.1499999999999999, 0, 0.1499999999999999, 0, 0.1499999999999999, 0, 0, 0.1999999999999998, 0.1999999999999998, 0.1999999999999998, 0.1999999999999998, 0.1999999999999998, 0.1999999999999998, 0.1999999999999998, 0.1999999999999998, 0.1999999999999998, 0.1999999999999998, 0.1999999999999998, 0.1999999999999998, 0.1499999999999999, 0, 0, 0.1499999999999999, 0, 0.1499999999999999, 0.1499999999999999, 0, 0.1499995172873293, 0, 0.1499989011069057, 0.1499994455910012, 0.149998877091527, 0.1499990311217014, 0.149999371470837, 0.1499989222488025, 0.1499994474000254, 0, 0, 0.1499999999999999, 0.1499999999999999, 0.1499999999999999, 0, 0.1499999999999999, 0, 0.1499999999999999, 0.1499999999999999, 0, 0, 0.2009118624999999, 0.1499999999999999, 0.2009118624999999, 0.1499999999999999, 0.1500000000000002, 0.1499999999999999, 0, 0.1999999999999998, 0.1999999999999998, 0.1999999999999998, 0.1999999999999998, 0.1999999999999998, 0.1999999999999998, 0.1999999999999998, 0.1999999999999998, 0.1999999999999998, 0.2672745750000002, 0.1499999999999999, 0.1499999999999999, 0.1499999999999999, 0.2009118624999999, 0, 0.1499999999999999, 0.1499999999999999, 0.1499999999999999, 0.1499999999999999, 0.1499999999999999, 0.2009118624999999, 0.1499999999999999, 0.1499999999999999, 0.2009118624999999, 0.1499999999999999, 0, 0.1999999999999998, 0.1999999999999998, 0.1999999999999998, 0.1999999999999998, 0.1999999999999998, 0.1999999999999998, 0.1999999999999998, 0.1999999999999998, 0.1999999999999998, 0.1999999999999998, 0.1999999999999998, 0.1999999999999998, 0.1999999999999998, 0.1999999999999998, 0.149999355531757, 0.1499990311206796, 0.1499988495960354, 0.14999684565159, 0.1499990311217014, 0, 0.1499989612345837, 0, 0.1499986499291458, 0.149998877091527, 0, 0.1499991029374036, 0.1499998578326061, 0.149998818872769, 0.2, 0.5, 0.2672745750000002, 0.2, 0.2472538028071534, 0.45, 0.2009118624999999, 0, 0, 0.1499999999999996, 0, 0.1499999999999999, 0, 0.1499999999999999, 0.1499999999999999, 0, 0, 0.1499999999999999, 0.1499999999999999, 0, 0, 0, 0, 0.1500000000000002, 0.1499999999999999, 0, 0.1499993568449827, 0, 0, 0.1499975593482776, 0.1499989612345837, 0, 0.1499994474000254, 0, 0.1499992184294643, 0.1499989612345837, 0, 0.1499988495960354, 0.1499988495960354, 0.149998877091527, 0, 0, 0.14999684565159, 0, 0.1499968456922797, 0.2009118624999999, 0, 0.1499999999999999, 0.2509118625, 0.1999999999999998, 0.2000000000000006, 0.25, 0.45, 0.25, 0.1499994455910008, 0, 0.1499988399055042, 0.1499988929927089, 0, 0, 0, 0, 0.1499968456493832, 0, 0.1499989459473615, 0, 0.149998892990638, 0.149998922246974, 0, 0, 0, 0, 0.1499991611367187, 0.1499968456236328, 0.1499994724426171, 0, 0.1499986599733933, 0.149998892990638, 0.1499968456236328, 0.149998892990638, 0.149998892990638, 0, 0.1499993771489134, 0.1499988770896041, 0, 0.149998892990638, 0.1499991611367183, 0.149998892990638, 0, 0.1999999999999998, 0.1999999999999998, 0.1999999999999998, 0.1999999999999998, 0.1999999999999998, 0.1999999999999998, 0.1999999999999998, 0.1999999999999998, 0.1999999999999998, 0.1999999999999998, 0.1999999999999998, 0.1999999999999998, 0.1999999999999998, 0.1999999999999998, 0.1499991611380003, 0.1499994096824647, 0.1499991611380006, 0, 0, 0, 0, 0, 0.1499989498941903, 0, 0.1499986662887899, 0, 0.1499998798711839, 0, 0, 0.1499986869287624, 0.14999684565159, 0.1499989222488025, 0.149998818872769, 0.14999684565159, 0.1499988188727694, 0.14999869087466, 0.2034081069178437, 0.1499968456515903, 0, 0.2009014420737635, 0, 0.1499991611380003, 0.2009014420737635, 0.1499986869287624, 0, 0, 0, 0.1499989180370921, 0.1499988929927089, 0.2009019556946424, 0.1499986869287624, 0.1499987883449285, 0, 0.1499990580941485, 0, 0, 0.9899205210904044, 0.1499989612345837, 0.1499993194016317, 0, 0.1499988495960354, 0.2009019271645852, 0, 0, 0.149998877091527, 0, 0, 0, 0.1499994455911242, 0.1499995172878423, 0.1500000000000002, 0, 0, 0.1499999999998908, 0.1499975593510264, 0.1499999999999999, 0.1499999999999999, 0, 0, 0, 0, 0.1499999999999999, 0.1499999999999999, 0, 0.1499999999999999, 0, 0, 0, 0, 0, 0, 0.1499999999999999, 0.1499999999999999, 0.1499999999999999, 0, 0.1499999999999999, 0, 0.2009118624999999, 0, 0.1499999999999999, 0, 0, 0.1499999999999999, 0, 0, 0, 0, 0, 0.14999684565159, 0.149998877091527, 0.1499994724436711, 0, 0.1499993568449827, 0.149998877091527, 0.1499986869287624, 0.149998788344929, 0.1499991029374036, 0.1499998578326061, 0, 0.1499990330499071, 0, 0.1499990330499071, 0.149998877091527, 0, 0.1499999999999999, 0, 0, 0.149998788344929, 0, 0.1499995138330831, 0, 0.149999843012075, 0.1499994314987956, 0.1499999999999999, 0.149999843012075, 0, 0, 0.1499998578326061, 0.14999684565159, 0.1499968456493832, 0, 0, 0, 0, 0, 0, 0.1499994474000254, 0.1499995172888554, 0, 0.14999684565159, 0, 0.1499986869287624, 0.1499989180370921, 0.149998818872769, 0.1499994724426171, 0, 0, 0.1499989222467958, 0.1499998798711839, 0, 0.149999371667635, 0.149998818872769, 0.1499994096824609, 0, 0, 0, 0.1499988770896049, 0, 0.1499987922888862, 0.149998892990638, 0, 0, 0, 0.9999999899394996, 0, 0, 0, 0, 0.1499988399037551, 0.1499988770905252, 0.1499986599733933, 0.1499989222467958, 0.1499988399044179, 0.1499988188717, 0, 0, 0.149998922246974, 0.1499990171476313, 0.1499993674583453, 0, 0, 0.149998788344929, 0, 0.1499988495960354, 0.1499994096824647, 0.1499988399055042, 0.1499991611380006, 0.1499989498941057, 0, 0.1499986662886963, 0.1499988495959417, 0, 0, 0, 0.1499990311217014, 0.1499995172867661, 0.1499986662887899, 0.1499990311217014, 0.1499986662887899, 0.1499989628797997, 0.14999684565159, 0, 0, 0.1499988760612027, 0, 0, 0, 0.149998922246974, 0, 0, 0, 0.9999999899409695, 0.1499988770906068, 0.1499989222488025, 0, 0, 0.1499989222476372, 0.1499989180370913, 0.1499994455910008, 0.1499988760612027, 0.1499993793261208, 0.1499991611380006, 0, 0, 0.149998792290828, 0, 0.1499989222467958, 0.1999930020450097, 0.1499992784555363, 0.9999999898659823, 0.1499991404354919, 0.1499988770896049, 0.1499986869277568, 0, 0, 0, 0, 0.1499988770896041, 0.9999999899579695, 0.4500000000000001] 
        ],
       "original name":"canBai_SAMN02921314"
      },
     "canLup_SAMN02921310":{
       "Global MG94xREV":0,
       "Nucleotide GTR":1e-06,
       "Posterior prob omega class by site":        [
[0, 0.8500000000000001, 0, 0.8500000000000001, 0.8500000000000001, 0.7327254249999998, 1e-08, 0.8500000000000001, 0, 0, 0, 0.8500000000000001, 0.8500000000000001, 0, 0.008032655470754631, 0, 1e-08, 0, 0.8500000000000001, 0.8500000000000001, 0.7990881375000001, 1e-08, 0, 0, 0.8500000000000001, 1e-08, 0.8500000000000001, 0, 0.7990881375000001, 0.8500000000000001, 0, 0.8500000000000001, 0.8500000000000001, 0, 0, 0.8500000000000001, 0.8500000000000001, 0, 0.8500000000000001, 0, 0.8500000000000001, 0.8500000000000001, 0.8500000000000001, 0.730166862258906, 0.6846811590674502, 0.7990881375000001, 0.7990881375000001, 0.8500000000000001, 0.8500000000000001, 0, 0.7990881375000001, 0, 0.8500000000000001, 0.7990881375000001, 0.8500000000000001, 0.8500000000000001, 0, 0, 0.8500000000000001, 0, 0, 0.8500000000000001, 0, 0, 0.8500000000000001, 0.8500000000000001, 0.8500000000000001, 0.8500000000000001, 0.8500000000000001, 0.8500000000000001, 0.8500000000000001, 0.8500000000000001, 0.8500000000000001, 0.8500000000000001, 0.7990881375000001, 0, 0, 0.8500000000000001, 0, 0, 0, 0.8500000000000001, 0.8500000000000001, 0.8500000000000001, 0.8500000000000001, 0.8500000000000001, 0.8500000000000001, 0, 0.8500000000000001, 0.8500000000000001, 0, 0.8500000000000001, 0.8500000000000001, 0.8500000000000001, 0, 0.8500000000000001, 0, 0, 0.8500000000000001, 0.8500000000000001, 0, 0.8500000000000001, 0.8500000000000001, 0, 0, 0.8500000000000001, 0, 0, 0.8500000000000001, 0.8500000000000001, 0.8500000000000001, 0, 0.8500000000000001, 0, 0.8500000000000001, 0, 0.8500000000000001, 0.8500000000000001, 0.8500000000000001, 0.8500000000000001, 0.8500000000000001, 0.8500000000000001, 0, 0.8500000000000001, 0.8500000000000001, 0.8500000000000001, 0, 0.8500000000000001, 0.8500000000000001, 0, 0, 0, 0, 0.8500000000000001, 0.8500000000000001, 0.8500000000000001, 0, 0.8500000000000001, 0.8500000000000001, 0, 0.8500000000000001, 0.8, 0.8, 0.8, 0.8, 0.8, 0.8, 0.8, 0.8, 0.8, 0.8, 0.8, 0.8, 0.7327254249999998, 0.8, 0.8500000000000001, 0, 0.8500000000000001, 0.8500000000000001, 0.8500000000000001, 0, 0, 0.8500000000000001, 0, 0.8500000000000001, 0.8500000000000001, 0.8500000000000001, 0.8500000000000001, 0.7990881375000001, 0, 0, 0, 0.8500000000000001, 0.8500000000000001, 0.8500000000000001, 0.8500000000000001, 0, 0.8500000000000001, 0, 0, 0, 0, 0, 0, 0.8500000000000001, 0, 0.8500000000000001, 0.7990881375000001, 0, 0.8500000000000001, 0, 0.8500000000000001, 0, 0, 0, 0.8500000000000001, 0.8500000000000001, 0, 0, 0.8500000000000001, 0.8500000000000001, 0.8500000000000001, 0, 0, 0, 0, 0.8500000000000001, 0, 0.7990881375000001, 0.8500000000000001, 0, 0, 0, 0.8500000000000001, 0.8500000000000001, 0.8500000000000001, 0.8500000000000001, 0, 0.8500000000000001, 0.8500000000000001, 0, 0.8500000000000001, 0.8500000000000001, 0.8500000000000001, 0.8500000000000001, 0.8500000000000001, 0, 0.8500000000000001, 0.8500000000000001, 0.8500000000000001, 0, 0.8500000000000001, 0.8500000000000001, 0.8500000000000001, 0, 0.8500000000000001, 0.8500000000000001, 0.8500000000000001, 0.8500000000000001, 0.8500000000000001, 0.8500000000000001, 0, 0.8500000000000001, 0.8500000000000001, 0.8500000000000001, 0.8500000000000001, 0.8500000000000001, 0, 0.8500000000000001, 0.8500000000000001, 0.8500000000000001, 0.01, 0, 0, 0.8500000000000001, 0.8500000000000001, 0.8500000000000001, 0.8500000000000001, 0.8500000000000001, 0, 0.8500000000000001, 0, 0.8500000000000001, 0.8500000000000001, 0, 0, 0.8500000000000001, 0.8500000000000001, 0.8500000000000001, 0.7990881375000001, 0.8500000000000001, 0.8500000000000001, 0.8500000000000001, 0, 0, 0.8500000000000001, 0.8500000000000001, 0.8500000000000001, 0, 0, 1e-08, 0, 0.8500000000000001, 0.8500000000000001, 0.8500000000000001, 0, 0, 0, 0.7990881375000001, 0.8500000000000001, 0, 0.7990881375000001, 0.8500000000000001, 0.8500000000000001, 0.8500000000000001, 0, 0, 0, 0.8500000000000001, 0.8500000000000001, 0.8500000000000001, 0.8500000000000001, 0.7990881375000001, 0.7990881375000001, 0.8500000000000001, 0, 0, 0.8500000000000001, 0.7990881375000001, 0.8500000000000001, 0.7990881375000001, 0.7990881375000001, 0, 0.8500000000000001, 0.8, 0.8, 0.8, 0.8, 0.8, 0.8, 0.8, 0.8, 0.8, 0.8, 0.8, 0.8, 0.8, 0.8, 0.8, 0.8, 0.8, 0.8, 0.8, 0.8, 0.8500000000000001, 0, 0.8500000000000001, 0.8500000000000001, 0, 0, 0.8500000000000001, 0.8500000000000001, 0.01, 0.8500000000000001, 0, 0.8500000000000001, 0.8500000000000001, 0.8500000000000001, 0, 0.8500000000000001, 0, 0.8500000000000001, 0, 0, 0.8, 0.8, 0.8, 0.8, 0.8, 0.8, 0.8, 0.8, 0.8, 0.8, 0.8, 0.8, 0.8500000000000001, 0, 0, 0.8500000000000001, 0, 0.8500000000000001, 0.8500000000000001, 0, 0.8500000000000001, 0, 0.8500000000000001, 0.8500000000000001, 0.8500000000000001, 0.8500000000000001, 0.8500000000000001, 0.8500000000000001, 0.8500000000000001, 0, 0, 0.8500000000000001, 0.8500000000000001, 0.8500000000000001, 0, 0.8500000000000001, 0, 0.8500000000000001, 0.8500000000000001, 0, 0, 0.7990881375000001, 0.8500000000000001, 0.7990881375000001, 0.8500000000000001, 0.8500000000000001, 0.8500000000000001, 0, 0.8, 0.8, 0.8, 0.8, 0.8, 0.8, 0.8, 0.8, 0.8, 0.7327254249999998, 0.8500000000000001, 0.8500000000000001, 0.8500000000000001, 0.7990881375000001, 0, 0.8500000000000001, 0.8500000000000001, 0.8500000000000001, 0.8500000000000001, 0.8500000000000001, 0.7990881375000001, 0.8500000000000001, 0.8500000000000001, 0.7990881375000001, 0.8500000000000001, 0, 0.8, 0.8, 0.8, 0.8, 0.8, 0.8, 0.8, 0.8, 0.8, 0.8, 0.8, 0.8, 0.8, 0.8, 0.8500000000000001, 0.8500000000000001, 0.8500000000000001, 0.8500000000000001, 0.8500000000000001, 0, 0.8500000000000001, 0, 0.8500000000000001, 0.8500000000000001, 0, 0.8500000000000001, 0.8500000000000001, 0.8500000000000001, 0.8, 0.5, 0.7327254249999998, 0.8, 0.7527461971928466, 0.55, 0.7990881375000001, 0, 0, 0.8500000000000001, 0, 0.8500000000000001, 0, 0.8500000000000001, 0.8500000000000001, 0, 0, 0.8500000000000001, 0.8500000000000001, 0, 0, 0, 0, 0.8500000000000001, 0.8500000000000001, 0, 0.8500000000000001, 0, 0, 0.8500000000000001, 0.8500000000000001, 0, 0.8500000000000001, 0, 0.8500000000000001, 0.8500000000000001, 0, 0.8500000000000001, 0.8500000000000001, 0.8500000000000001, 0, 0, 0.8500000000000001, 0, 0.8500000000000001, 0.7990881375000001, 0, 0.8500000000000001, 0.7490881375, 0.8, 0.8, 0.75, 0.55, 0.75, 0.8500000000000001, 0, 0.8500000000000001, 0.8500000000000001, 0, 0, 0, 0, 0.8500000000000001, 0, 0.8500000000000001, 0, 0.8500000000000001, 0.8500000000000001, 0, 0, 0, 0, 0.8500000000000001, 0.8500000000000001, 0.8500000000000001, 0, 0.8500000000000001, 0.8500000000000001, 0.8500000000000001, 0.8500000000000001, 0.8500000000000001, 0, 0.8500000000000001, 0.8500000000000001, 0, 0.8500000000000001, 0.8500000000000001, 0.8500000000000001, 0, 0.8, 0.8, 0.8, 0.8, 0.8, 0.8, 0.8, 0.8, 0.8, 0.8, 0.8, 0.8, 0.8, 0.8, 0.8500000000000001, 0.8500000000000001, 0.8500000000000001, 0, 0, 0, 0, 0, 0.8500000000000001, 0, 0.8500000000000001, 0, 0.8500000000000001, 0, 0, 0.8500000000000001, 0.8500000000000001, 0.8500000000000001, 0.8500000000000001, 0.8500000000000001, 0.8500000000000001, 0.8500000000000001, 0.7862002247600998, 0.8500000000000001, 0, 0.7990881375000001, 0, 0.8500000000000001, 0.7990881375000001, 0.8500000000000001, 0, 0, 0, 0.8500000000000001, 0.8500000000000001, 0.7990881375000001, 0.8500000000000001, 0.8500000000000001, 0, 0.8500000000000001, 0, 0, 0.01, 0.8500000000000001, 0.8500000000000001, 0, 0.8500000000000001, 0.7990881375000001, 0, 0, 0.8500000000000001, 0, 0, 0, 0.8500000000000001, 0.8500000000000001, 0.8500000000000001, 0, 0, 0.8500000000000001, 0.8500000000000001, 0.8500000000000001, 0.8500000000000001, 0, 0, 0, 0, 0.8500000000000001, 0.8500000000000001, 0, 0.8500000000000001, 0, 0, 0, 0, 0, 0, 0.8500000000000001, 0.8500000000000001, 0.8500000000000001, 0, 0.8500000000000001, 0, 0.7990881375000001, 0, 0.8500000000000001, 0, 0, 0.8500000000000001, 0, 0, 0, 0, 0, 0.8500000000000001, 0.8500000000000001, 0.8500000000000001, 0, 0.8500000000000001, 0.8500000000000001, 0.8500000000000001, 0.8500000000000001, 0.8500000000000001, 0.8500000000000001, 0, 0.8500000000000001, 0, 0.8500000000000001, 0.8500000000000001, 0, 0.8500000000000001, 0, 0, 0.8500000000000001, 0, 0.8500000000000001, 0, 0.8500000000000001, 0.8500000000000001, 0.8500000000000001, 0.8500000000000001, 0, 0, 0.8500000000000001, 0.8500000000000001, 0.8500000000000001, 0, 0, 0, 0, 0, 0, 0.8500000000000001, 0.8500000000000001, 0, 0.8500000000000001, 0, 0.8500000000000001, 0.8500000000000001, 0.8500000000000001, 0.8500000000000001, 0, 0, 0.8500000000000001, 0.8500000000000001, 0, 0.8500000000000001, 0.8500000000000001, 0.8500000000000001, 0, 0, 0, 0.8500000000000001, 0, 0.8500000000000001, 0.8500000000000001, 0, 0, 0, 1e-08, 0, 0, 0, 0, 0.8500000000000001, 0.8500000000000001, 0.8500000000000001, 0.8500000000000001, 0.8500000000000001, 0.8500000000000001, 0, 0, 0.8500000000000001, 0.8500000000000001, 0.8500000000000001, 0, 0, 0.8500000000000001, 0, 0.8500000000000001, 0.8500000000000001, 0.8500000000000001, 0.8500000000000001, 0.8500000000000001, 0, 0.8500000000000001, 0.8500000000000001, 0, 0, 0, 0.8500000000000001, 0.8500000000000001, 0.8500000000000001, 0.8500000000000001, 0.8500000000000001, 0.8500000000000001, 0.8500000000000001, 0, 0, 0.8500000000000001, 0, 0, 0, 0.8500000000000001, 0, 0, 0, 1e-08, 0.8500000000000001, 0.8500000000000001, 0, 0, 0.8500000000000001, 0.8500000000000001, 0.8500000000000001, 0.8500000000000001, 0.8500000000000001, 0.8500000000000001, 0, 0, 0.8500000000000001, 0, 0.8500000000000001, 0.8, 0.8500000000000001, 1e-08, 0.8500000000000001, 0.8500000000000001, 0.8500000000000001, 0, 0, 0, 0, 0.8500000000000001, 1e-08, 0.55],
        [0, 0.1499999999999999, 0, 0.1499999999999999, 0.1499999999999999, 0.2672745750000002, 0.9999999899999999, 0.1499999999999999, 0, 0, 0, 0.1499999999999999, 0.1499999999999999, 0, 0.9919673445292454, 0, 0.9999999899999999, 0, 0.1499999999999999, 0.1499999999999999, 0.2009118624999999, 0.9999999899999999, 0, 0, 0.1499999999999999, 0.9999999899999999, 0.1499999999999999, 0, 0.2009118624999999, 0.1499999999999999, 0, 0.1499999999999999, 0.1499999999999999, 0, 0, 0.1499999999999999, 0.1499999999999999, 0, 0.1499999999999999, 0, 0.1499999999999999, 0.1499999999999999, 0.1499999999999999, 0.269833137741094, 0.3153188409325498, 0.2009118624999999, 0.2009118624999999, 0.1499999999999999, 0.1499999999999999, 0, 0.2009118624999999, 0, 0.1499999999999999, 0.2009118624999999, 0.1499999999999999, 0.1499999999999999, 0, 0, 0.1499999999999999, 0, 0, 0.1499999999999999, 0, 0, 0.1499999999999999, 0.1499999999999999, 0.1499999999999999, 0.1499999999999999, 0.1499999999999999, 0.1499999999999999, 0.1499999999999999, 0.1499999999999999, 0.1499999999999999, 0.1499999999999999, 0.2009118624999999, 0, 0, 0.1499999999999999, 0, 0, 0, 0.1499999999999999, 0.1499999999999999, 0.1499999999999999, 0.1499999999999999, 0.1499999999999999, 0.1499999999999999, 0, 0.1499999999999999, 0.1499999999999999, 0, 0.1499999999999999, 0.1499999999999999, 0.1499999999999999, 0, 0.1499999999999999, 0, 0, 0.1499999999999999, 0.1499999999999999, 0, 0.1499999999999999, 0.1499999999999999, 0, 0, 0.1499999999999999, 0, 0, 0.1499999999999999, 0.1499999999999999, 0.1499999999999999, 0, 0.1499999999999999, 0, 0.1499999999999999, 0, 0.1499999999999999, 0.1499999999999999, 0.1499999999999999, 0.1499999999999999, 0.1499999999999999, 0.1499999999999999, 0, 0.1499999999999999, 0.1499999999999999, 0.1499999999999999, 0, 0.1499999999999999, 0.1499999999999999, 0, 0, 0, 0, 0.1499999999999999, 0.1499999999999999, 0.1499999999999999, 0, 0.1499999999999999, 0.1499999999999999, 0, 0.1499999999999999, 0.2, 0.2, 0.2, 0.2, 0.2, 0.2, 0.2, 0.2, 0.2, 0.2, 0.2, 0.2, 0.2672745750000002, 0.2, 0.1499999999999999, 0, 0.1499999999999999, 0.1499999999999999, 0.1499999999999999, 0, 0, 0.1499999999999999, 0, 0.1499999999999999, 0.1499999999999999, 0.1499999999999999, 0.1499999999999999, 0.2009118624999999, 0, 0, 0, 0.1499999999999999, 0.1499999999999999, 0.1499999999999999, 0.1499999999999999, 0, 0.1499999999999999, 0, 0, 0, 0, 0, 0, 0.1499999999999999, 0, 0.1499999999999999, 0.2009118624999999, 0, 0.1499999999999999, 0, 0.1499999999999999, 0, 0, 0, 0.1499999999999999, 0.1499999999999999, 0, 0, 0.1499999999999999, 0.1499999999999999, 0.1499999999999999, 0, 0, 0, 0, 0.1499999999999999, 0, 0.2009118624999999, 0.1499999999999999, 0, 0, 0, 0.1499999999999999, 0.1499999999999999, 0.1499999999999999, 0.1499999999999999, 0, 0.1499999999999999, 0.1499999999999999, 0, 0.1499999999999999, 0.1499999999999999, 0.1499999999999999, 0.1499999999999999, 0.1499999999999999, 0, 0.1499999999999999, 0.1499999999999999, 0.1499999999999999, 0, 0.1499999999999999, 0.1499999999999999, 0.1499999999999999, 0, 0.1499999999999999, 0.1499999999999999, 0.1499999999999999, 0.1499999999999999, 0.1499999999999999, 0.1499999999999999, 0, 0.1499999999999999, 0.1499999999999999, 0.1499999999999999, 0.1499999999999999, 0.1499999999999999, 0, 0.1499999999999999, 0.1499999999999999, 0.1499999999999999, 0.99, 0, 0, 0.1499999999999999, 0.1499999999999999, 0.1499999999999999, 0.1499999999999999, 0.1499999999999999, 0, 0.1499999999999999, 0, 0.1499999999999999, 0.1499999999999999, 0, 0, 0.1499999999999999, 0.1499999999999999, 0.1499999999999999, 0.2009118624999999, 0.1499999999999999, 0.1499999999999999, 0.1499999999999999, 0, 0, 0.1499999999999999, 0.1499999999999999, 0.1499999999999999, 0, 0, 0.9999999899999999, 0, 0.1499999999999999, 0.1499999999999999, 0.1499999999999999, 0, 0, 0, 0.2009118624999999, 0.1499999999999999, 0, 0.2009118624999999, 0.1499999999999999, 0.1499999999999999, 0.1499999999999999, 0, 0, 0, 0.1499999999999999, 0.1499999999999999, 0.1499999999999999, 0.1499999999999999, 0.2009118624999999, 0.2009118624999999, 0.1499999999999999, 0, 0, 0.1499999999999999, 0.2009118624999999, 0.1499999999999999, 0.2009118624999999, 0.2009118624999999, 0, 0.1499999999999999, 0.2, 0.2, 0.2, 0.2, 0.2, 0.2, 0.2, 0.2, 0.2, 0.2, 0.2, 0.2, 0.2, 0.2, 0.2, 0.2, 0.2, 0.2, 0.2, 0.2, 0.1499999999999999, 0, 0.1499999999999999, 0.1499999999999999, 0, 0, 0.1499999999999999, 0.1499999999999999, 0.99, 0.1499999999999999, 0, 0.1499999999999999, 0.1499999999999999, 0.1499999999999999, 0, 0.1499999999999999, 0, 0.1499999999999999, 0, 0, 0.2, 0.2, 0.2, 0.2, 0.2, 0.2, 0.2, 0.2, 0.2, 0.2, 0.2, 0.2, 0.1499999999999999, 0, 0, 0.1499999999999999, 0, 0.1499999999999999, 0.1499999999999999, 0, 0.1499999999999999, 0, 0.1499999999999999, 0.1499999999999999, 0.1499999999999999, 0.1499999999999999, 0.1499999999999999, 0.1499999999999999, 0.1499999999999999, 0, 0, 0.1499999999999999, 0.1499999999999999, 0.1499999999999999, 0, 0.1499999999999999, 0, 0.1499999999999999, 0.1499999999999999, 0, 0, 0.2009118624999999, 0.1499999999999999, 0.2009118624999999, 0.1499999999999999, 0.1499999999999999, 0.1499999999999999, 0, 0.2, 0.2, 0.2, 0.2, 0.2, 0.2, 0.2, 0.2, 0.2, 0.2672745750000002, 0.1499999999999999, 0.1499999999999999, 0.1499999999999999, 0.2009118624999999, 0, 0.1499999999999999, 0.1499999999999999, 0.1499999999999999, 0.1499999999999999, 0.1499999999999999, 0.2009118624999999, 0.1499999999999999, 0.1499999999999999, 0.2009118624999999, 0.1499999999999999, 0, 0.2, 0.2, 0.2, 0.2, 0.2, 0.2, 0.2, 0.2, 0.2, 0.2, 0.2, 0.2, 0.2, 0.2, 0.1499999999999999, 0.1499999999999999, 0.1499999999999999, 0.1499999999999999, 0.1499999999999999, 0, 0.1499999999999999, 0, 0.1499999999999999, 0.1499999999999999, 0, 0.1499999999999999, 0.1499999999999999, 0.1499999999999999, 0.2, 0.5, 0.2672745750000002, 0.2, 0.2472538028071534, 0.45, 0.2009118624999999, 0, 0, 0.1499999999999999, 0, 0.1499999999999999, 0, 0.1499999999999999, 0.1499999999999999, 0, 0, 0.1499999999999999, 0.1499999999999999, 0, 0, 0, 0, 0.1499999999999999, 0.1499999999999999, 0, 0.1499999999999999, 0, 0, 0.1499999999999999, 0.1499999999999999, 0, 0.1499999999999999, 0, 0.1499999999999999, 0.1499999999999999, 0, 0.1499999999999999, 0.1499999999999999, 0.1499999999999999, 0, 0, 0.1499999999999999, 0, 0.1499999999999999, 0.2009118624999999, 0, 0.1499999999999999, 0.2509118625, 0.2, 0.2, 0.25, 0.45, 0.25, 0.1499999999999999, 0, 0.1499999999999999, 0.1499999999999999, 0, 0, 0, 0, 0.1499999999999999, 0, 0.1499999999999999, 0, 0.1499999999999999, 0.1499999999999999, 0, 0, 0, 0, 0.1499999999999999, 0.1499999999999999, 0.1499999999999999, 0, 0.1499999999999999, 0.1499999999999999, 0.1499999999999999, 0.1499999999999999, 0.1499999999999999, 0, 0.1499999999999999, 0.1499999999999999, 0, 0.1499999999999999, 0.1499999999999999, 0.1499999999999999, 0, 0.2, 0.2, 0.2, 0.2, 0.2, 0.2, 0.2, 0.2, 0.2, 0.2, 0.2, 0.2, 0.2, 0.2, 0.1499999999999999, 0.1499999999999999, 0.1499999999999999, 0, 0, 0, 0, 0, 0.1499999999999999, 0, 0.1499999999999999, 0, 0.1499999999999999, 0, 0, 0.1499999999999999, 0.1499999999999999, 0.1499999999999999, 0.1499999999999999, 0.1499999999999999, 0.1499999999999999, 0.1499999999999999, 0.2137997752399002, 0.1499999999999999, 0, 0.2009118624999999, 0, 0.1499999999999999, 0.2009118624999999, 0.1499999999999999, 0, 0, 0, 0.1499999999999999, 0.1499999999999999, 0.2009118624999999, 0.1499999999999999, 0.1499999999999999, 0, 0.1499999999999999, 0, 0, 0.99, 0.1499999999999999, 0.1499999999999999, 0, 0.1499999999999999, 0.2009118624999999, 0, 0, 0.1499999999999999, 0, 0, 0, 0.1499999999999999, 0.1499999999999999, 0.1499999999999999, 0, 0, 0.1499999999999999, 0.1499999999999999, 0.1499999999999999, 0.1499999999999999, 0, 0, 0, 0, 0.1499999999999999, 0.1499999999999999, 0, 0.1499999999999999, 0, 0, 0, 0, 0, 0, 0.1499999999999999, 0.1499999999999999, 0.1499999999999999, 0, 0.1499999999999999, 0, 0.2009118624999999, 0, 0.1499999999999999, 0, 0, 0.1499999999999999, 0, 0, 0, 0, 0, 0.1499999999999999, 0.1499999999999999, 0.1499999999999999, 0, 0.1499999999999999, 0.1499999999999999, 0.1499999999999999, 0.1499999999999999, 0.1499999999999999, 0.1499999999999999, 0, 0.1499999999999999, 0, 0.1499999999999999, 0.1499999999999999, 0, 0.1499999999999999, 0, 0, 0.1499999999999999, 0, 0.1499999999999999, 0, 0.1499999999999999, 0.1499999999999999, 0.1499999999999999, 0.1499999999999999, 0, 0, 0.1499999999999999, 0.1499999999999999, 0.1499999999999999, 0, 0, 0, 0, 0, 0, 0.1499999999999999, 0.1499999999999999, 0, 0.1499999999999999, 0, 0.1499999999999999, 0.1499999999999999, 0.1499999999999999, 0.1499999999999999, 0, 0, 0.1499999999999999, 0.1499999999999999, 0, 0.1499999999999999, 0.1499999999999999, 0.1499999999999999, 0, 0, 0, 0.1499999999999999, 0, 0.1499999999999999, 0.1499999999999999, 0, 0, 0, 0.9999999899999999, 0, 0, 0, 0, 0.1499999999999999, 0.1499999999999999, 0.1499999999999999, 0.1499999999999999, 0.1499999999999999, 0.1499999999999999, 0, 0, 0.1499999999999999, 0.1499999999999999, 0.1499999999999999, 0, 0, 0.1499999999999999, 0, 0.1499999999999999, 0.1499999999999999, 0.1499999999999999, 0.1499999999999999, 0.1499999999999999, 0, 0.1499999999999999, 0.1499999999999999, 0, 0, 0, 0.1499999999999999, 0.1499999999999999, 0.1499999999999999, 0.1499999999999999, 0.1499999999999999, 0.1499999999999999, 0.1499999999999999, 0, 0, 0.1499999999999999, 0, 0, 0, 0.1499999999999999, 0, 0, 0, 0.9999999899999999, 0.1499999999999999, 0.1499999999999999, 0, 0, 0.1499999999999999, 0.1499999999999999, 0.1499999999999999, 0.1499999999999999, 0.1499999999999999, 0.1499999999999999, 0, 0, 0.1499999999999999, 0, 0.1499999999999999, 0.2, 0.1499999999999999, 0.9999999899999999, 0.1499999999999999, 0.1499999999999999, 0.1499999999999999, 0, 0, 0, 0, 0.1499999999999999, 0.9999999899999999, 0.45] 
        ],
       "original name":"canLup_SAMN02921310"
      },
     "canRuf_SAMN02921317":{
       "Global MG94xREV":0,
       "Nucleotide GTR":1e-06,
       "Posterior prob omega class by site":        [
[0, 0.8500000000000001, 0, 0.8500000000000001, 0.8500000000000001, 0.7327254249999998, 1e-08, 0.8500000000000001, 0, 0, 0, 0.8500000000000001, 0.8500000000000001, 0, 0.008032655470754631, 0, 1e-08, 0, 0.8500000000000001, 0.8500000000000001, 0.7990881375000001, 1e-08, 0, 0, 0.8500000000000001, 1e-08, 0.8500000000000001, 0, 0.7990881375000001, 0.8500000000000001, 0, 0.8500000000000001, 0.8500000000000001, 0, 0, 0.8500000000000001, 0.8500000000000001, 0, 0.8500000000000001, 0, 0.8500000000000001, 0.8500000000000001, 0.8500000000000001, 0.730166862258906, 0.6846811590674502, 0.7990881375000001, 0.7990881375000001, 0.8500000000000001, 0.8500000000000001, 0, 0.7990881375000001, 0, 0.8500000000000001, 0.7990881375000001, 0.8500000000000001, 0.8500000000000001, 0, 0, 0.8500000000000001, 0, 0, 0.8500000000000001, 0, 0, 0.8500000000000001, 0.8500000000000001, 0.8500000000000001, 0.8500000000000001, 0.8500000000000001, 0.8500000000000001, 0.8500000000000001, 0.8500000000000001, 0.8500000000000001, 0.8500000000000001, 0.7990881375000001, 0, 0, 0.8500000000000001, 0, 0, 0, 0.8500000000000001, 0.8500000000000001, 0.8500000000000001, 0.8500000000000001, 0.8500000000000001, 0.8500000000000001, 0, 0.8500000000000001, 0.8500000000000001, 0, 0.8500000000000001, 0.8500000000000001, 0.8500000000000001, 0, 0.8500000000000001, 0, 0, 0.8500000000000001, 0.8500000000000001, 0, 0.8500000000000001, 0.8500000000000001, 0, 0, 0.8500000000000001, 0, 0, 0.8500000000000001, 0.8500000000000001, 0.8500000000000001, 0, 0.8500000000000001, 0, 0.8500000000000001, 0, 0.8500000000000001, 0.8500000000000001, 0.8500000000000001, 0.8500000000000001, 0.8500000000000001, 0.8500000000000001, 0, 0.8500000000000001, 0.8500000000000001, 0.8500000000000001, 0, 0.8500000000000001, 0.8500000000000001, 0, 0, 0, 0, 0.8500000000000001, 0.8500000000000001, 0.8500000000000001, 0, 0.8500000000000001, 0.8500000000000001, 0, 0.8500000000000001, 0.8, 0.8, 0.8, 0.8, 0.8, 0.8, 0.8, 0.8, 0.8, 0.8, 0.8, 0.8, 0.7327254249999998, 0.8, 0.8500000000000001, 0, 0.8500000000000001, 0.8500000000000001, 0.8500000000000001, 0, 0, 0.8500000000000001, 0, 0.8500000000000001, 0.8500000000000001, 0.8500000000000001, 0.8500000000000001, 0.7990881375000001, 0, 0, 0, 0.8500000000000001, 0.8500000000000001, 0.8500000000000001, 0.8500000000000001, 0, 0.8500000000000001, 0, 0, 0, 0, 0, 0, 0.8500000000000001, 0, 0.8500000000000001, 0.7990881375000001, 0, 0.8500000000000001, 0, 0.8500000000000001, 0, 0, 0, 0.8500000000000001, 0.8500000000000001, 0, 0, 0.8500000000000001, 0.8500000000000001, 0.8500000000000001, 0, 0, 0, 0, 0.8500000000000001, 0, 0.7990881375000001, 0.8500000000000001, 0, 0, 0, 0.8500000000000001, 0.8500000000000001, 0.8500000000000001, 0.8500000000000001, 0, 0.8500000000000001, 0.8500000000000001, 0, 0.8500000000000001, 0.8500000000000001, 0.8500000000000001, 0.8500000000000001, 0.8500000000000001, 0, 0.8500000000000001, 0.8500000000000001, 0.8500000000000001, 0, 0.8500000000000001, 0.8500000000000001, 0.8500000000000001, 0, 0.8500000000000001, 0.8500000000000001, 0.8500000000000001, 0.8500000000000001, 0.8500000000000001, 0.8500000000000001, 0, 0.8500000000000001, 0.8500000000000001, 0.8500000000000001, 0.8500000000000001, 0.8500000000000001, 0, 0.8500000000000001, 0.8500000000000001, 0.8500000000000001, 0.01, 0, 0, 0.8500000000000001, 0.8500000000000001, 0.8500000000000001, 0.8500000000000001, 0.8500000000000001, 0, 0.8500000000000001, 0, 0.8500000000000001, 0.8500000000000001, 0, 0, 0.8500000000000001, 0.8500000000000001, 0.8500000000000001, 0.7990881375000001, 0.8500000000000001, 0.8500000000000001, 0.8500000000000001, 0, 0, 0.8500000000000001, 0.8500000000000001, 0.8500000000000001, 0, 0, 1e-08, 0, 0.8500000000000001, 0.8500000000000001, 0.8500000000000001, 0, 0, 0, 0.7990881375000001, 0.8500000000000001, 0, 0.7990881375000001, 0.8500000000000001, 0.8500000000000001, 0.8500000000000001, 0, 0, 0, 0.8500000000000001, 0.8500000000000001, 0.8500000000000001, 0.8500000000000001, 0.7990881375000001, 0.7990881375000001, 0.8500000000000001, 0, 0, 0.8500000000000001, 0.7990881375000001, 0.8500000000000001, 0.7990881375000001, 0.7990881375000001, 0, 0.8500000000000001, 0.8, 0.8, 0.8, 0.8, 0.8, 0.8, 0.8, 0.8, 0.8, 0.8, 0.8, 0.8, 0.8, 0.8, 0.8, 0.8, 0.8, 0.8, 0.8, 0.8, 0.8500000000000001, 0, 0.8500000000000001, 0.8500000000000001, 0, 0, 0.8500000000000001, 0.8500000000000001, 0.01, 0.8500000000000001, 0, 0.8500000000000001, 0.8500000000000001, 0.8500000000000001, 0, 0.8500000000000001, 0, 0.8500000000000001, 0, 0, 0.8, 0.8, 0.8, 0.8, 0.8, 0.8, 0.8, 0.8, 0.8, 0.8, 0.8, 0.8, 0.8500000000000001, 0, 0, 0.8500000000000001, 0, 0.8500000000000001, 0.8500000000000001, 0, 0.8500000000000001, 0, 0.8500000000000001, 0.8500000000000001, 0.8500000000000001, 0.8500000000000001, 0.8500000000000001, 0.8500000000000001, 0.8500000000000001, 0, 0, 0.8500000000000001, 0.8500000000000001, 0.8500000000000001, 0, 0.8500000000000001, 0, 0.8500000000000001, 0.8500000000000001, 0, 0, 0.7990881375000001, 0.8500000000000001, 0.7990881375000001, 0.8500000000000001, 0.8500000000000001, 0.8500000000000001, 0, 0.8, 0.8, 0.8, 0.8, 0.8, 0.8, 0.8, 0.8, 0.8, 0.7327254249999998, 0.8500000000000001, 0.8500000000000001, 0.8500000000000001, 0.7990881375000001, 0, 0.8500000000000001, 0.8500000000000001, 0.8500000000000001, 0.8500000000000001, 0.8500000000000001, 0.7990881375000001, 0.8500000000000001, 0.8500000000000001, 0.7990881375000001, 0.8500000000000001, 0, 0.8, 0.8, 0.8, 0.8, 0.8, 0.8, 0.8, 0.8, 0.8, 0.8, 0.8, 0.8, 0.8, 0.8, 0.8500000000000001, 0.8500000000000001, 0.8500000000000001, 0.8500000000000001, 0.8500000000000001, 0, 0.8500000000000001, 0, 0.8500000000000001, 0.8500000000000001, 0, 0.8500000000000001, 0.8500000000000001, 0.8500000000000001, 0.8, 0.5, 0.7327254249999998, 0.8, 0.7527461971928466, 0.55, 0.7990881375000001, 0, 0, 0.8500000000000001, 0, 0.8500000000000001, 0, 0.8500000000000001, 0.8500000000000001, 0, 0, 0.8500000000000001, 0.8500000000000001, 0, 0, 0, 0, 0.8500000000000001, 0.8500000000000001, 0, 0.8500000000000001, 0, 0, 0.8500000000000001, 0.8500000000000001, 0, 0.8500000000000001, 0, 0.8500000000000001, 0.8500000000000001, 0, 0.8500000000000001, 0.8500000000000001, 0.8500000000000001, 0, 0, 0.8500000000000001, 0, 0.8500000000000001, 0.7990881375000001, 0, 0.8500000000000001, 0.7490881375, 0.8, 0.8, 0.75, 0.55, 0.75, 0.8500000000000001, 0, 0.8500000000000001, 0.8500000000000001, 0, 0, 0, 0, 0.8500000000000001, 0, 0.8500000000000001, 0, 0.8500000000000001, 0.8500000000000001, 0, 0, 0, 0, 0.8500000000000001, 0.8500000000000001, 0.8500000000000001, 0, 0.8500000000000001, 0.8500000000000001, 0.8500000000000001, 0.8500000000000001, 0.8500000000000001, 0, 0.8500000000000001, 0.8500000000000001, 0, 0.8500000000000001, 0.8500000000000001, 0.8500000000000001, 0, 0.8, 0.8, 0.8, 0.8, 0.8, 0.8, 0.8, 0.8, 0.8, 0.8, 0.8, 0.8, 0.8, 0.8, 0.8500000000000001, 0.8500000000000001, 0.8500000000000001, 0, 0, 0, 0, 0, 0.8500000000000001, 0, 0.8500000000000001, 0, 0.8500000000000001, 0, 0, 0.8500000000000001, 0.8500000000000001, 0.8500000000000001, 0.8500000000000001, 0.8500000000000001, 0.8500000000000001, 0.8500000000000001, 0.7862002247600998, 0.8500000000000001, 0, 0.7990881375000001, 0, 0.8500000000000001, 0.7990881375000001, 0.8500000000000001, 0, 0, 0, 0.8500000000000001, 0.8500000000000001, 0.7990881375000001, 0.8500000000000001, 0.8500000000000001, 0, 0.8500000000000001, 0, 0, 0.01, 0.8500000000000001, 0.8500000000000001, 0, 0.8500000000000001, 0.7990881375000001, 0, 0, 0.8500000000000001, 0, 0, 0, 0.8500000000000001, 0.8500000000000001, 0.8500000000000001, 0, 0, 0.8500000000000001, 0.8500000000000001, 0.8500000000000001, 0.8500000000000001, 0, 0, 0, 0, 0.8500000000000001, 0.8500000000000001, 0, 0.8500000000000001, 0, 0, 0, 0, 0, 0, 0.8500000000000001, 0.8500000000000001, 0.8500000000000001, 0, 0.8500000000000001, 0, 0.7990881375000001, 0, 0.8500000000000001, 0, 0, 0.8500000000000001, 0, 0, 0, 0, 0, 0.8500000000000001, 0.8500000000000001, 0.8500000000000001, 0, 0.8500000000000001, 0.8500000000000001, 0.8500000000000001, 0.8500000000000001, 0.8500000000000001, 0.8500000000000001, 0, 0.8500000000000001, 0, 0.8500000000000001, 0.8500000000000001, 0, 0.8500000000000001, 0, 0, 0.8500000000000001, 0, 0.8500000000000001, 0, 0.8500000000000001, 0.8500000000000001, 0.8500000000000001, 0.8500000000000001, 0, 0, 0.8500000000000001, 0.8500000000000001, 0.8500000000000001, 0, 0, 0, 0, 0, 0, 0.8500000000000001, 0.8500000000000001, 0, 0.8500000000000001, 0, 0.8500000000000001, 0.8500000000000001, 0.8500000000000001, 0.8500000000000001, 0, 0, 0.8500000000000001, 0.8500000000000001, 0, 0.8500000000000001, 0.8500000000000001, 0.8500000000000001, 0, 0, 0, 0.8500000000000001, 0, 0.8500000000000001, 0.8500000000000001, 0, 0, 0, 1e-08, 0, 0, 0, 0, 0.8500000000000001, 0.8500000000000001, 0.8500000000000001, 0.8500000000000001, 0.8500000000000001, 0.8500000000000001, 0, 0, 0.8500000000000001, 0.8500000000000001, 0.8500000000000001, 0, 0, 0.8500000000000001, 0, 0.8500000000000001, 0.8500000000000001, 0.8500000000000001, 0.8500000000000001, 0.8500000000000001, 0, 0.8500000000000001, 0.8500000000000001, 0, 0, 0, 0.8500000000000001, 0.8500000000000001, 0.8500000000000001, 0.8500000000000001, 0.8500000000000001, 0.8500000000000001, 0.8500000000000001, 0, 0, 0.8500000000000001, 0, 0, 0, 0.8500000000000001, 0, 0, 0, 1e-08, 0.8500000000000001, 0.8500000000000001, 0, 0, 0.8500000000000001, 0.8500000000000001, 0.8500000000000001, 0.8500000000000001, 0.8500000000000001, 0.8500000000000001, 0, 0, 0.8500000000000001, 0, 0.8500000000000001, 0.8, 0.8500000000000001, 1e-08, 0.8500000000000001, 0.8500000000000001, 0.8500000000000001, 0, 0, 0, 0, 0.8500000000000001, 1e-08, 0.55],
        [0, 0.1499999999999999, 0, 0.1499999999999999, 0.1499999999999999, 0.2672745750000002, 0.9999999899999999, 0.1499999999999999, 0, 0, 0, 0.1499999999999999, 0.1499999999999999, 0, 0.9919673445292454, 0, 0.9999999899999999, 0, 0.1499999999999999, 0.1499999999999999, 0.2009118624999999, 0.9999999899999999, 0, 0, 0.1499999999999999, 0.9999999899999999, 0.1499999999999999, 0, 0.2009118624999999, 0.1499999999999999, 0, 0.1499999999999999, 0.1499999999999999, 0, 0, 0.1499999999999999, 0.1499999999999999, 0, 0.1499999999999999, 0, 0.1499999999999999, 0.1499999999999999, 0.1499999999999999, 0.269833137741094, 0.3153188409325498, 0.2009118624999999, 0.2009118624999999, 0.1499999999999999, 0.1499999999999999, 0, 0.2009118624999999, 0, 0.1499999999999999, 0.2009118624999999, 0.1499999999999999, 0.1499999999999999, 0, 0, 0.1499999999999999, 0, 0, 0.1499999999999999, 0, 0, 0.1499999999999999, 0.1499999999999999, 0.1499999999999999, 0.1499999999999999, 0.1499999999999999, 0.1499999999999999, 0.1499999999999999, 0.1499999999999999, 0.1499999999999999, 0.1499999999999999, 0.2009118624999999, 0, 0, 0.1499999999999999, 0, 0, 0, 0.1499999999999999, 0.1499999999999999, 0.1499999999999999, 0.1499999999999999, 0.1499999999999999, 0.1499999999999999, 0, 0.1499999999999999, 0.1499999999999999, 0, 0.1499999999999999, 0.1499999999999999, 0.1499999999999999, 0, 0.1499999999999999, 0, 0, 0.1499999999999999, 0.1499999999999999, 0, 0.1499999999999999, 0.1499999999999999, 0, 0, 0.1499999999999999, 0, 0, 0.1499999999999999, 0.1499999999999999, 0.1499999999999999, 0, 0.1499999999999999, 0, 0.1499999999999999, 0, 0.1499999999999999, 0.1499999999999999, 0.1499999999999999, 0.1499999999999999, 0.1499999999999999, 0.1499999999999999, 0, 0.1499999999999999, 0.1499999999999999, 0.1499999999999999, 0, 0.1499999999999999, 0.1499999999999999, 0, 0, 0, 0, 0.1499999999999999, 0.1499999999999999, 0.1499999999999999, 0, 0.1499999999999999, 0.1499999999999999, 0, 0.1499999999999999, 0.2, 0.2, 0.2, 0.2, 0.2, 0.2, 0.2, 0.2, 0.2, 0.2, 0.2, 0.2, 0.2672745750000002, 0.2, 0.1499999999999999, 0, 0.1499999999999999, 0.1499999999999999, 0.1499999999999999, 0, 0, 0.1499999999999999, 0, 0.1499999999999999, 0.1499999999999999, 0.1499999999999999, 0.1499999999999999, 0.2009118624999999, 0, 0, 0, 0.1499999999999999, 0.1499999999999999, 0.1499999999999999, 0.1499999999999999, 0, 0.1499999999999999, 0, 0, 0, 0, 0, 0, 0.1499999999999999, 0, 0.1499999999999999, 0.2009118624999999, 0, 0.1499999999999999, 0, 0.1499999999999999, 0, 0, 0, 0.1499999999999999, 0.1499999999999999, 0, 0, 0.1499999999999999, 0.1499999999999999, 0.1499999999999999, 0, 0, 0, 0, 0.1499999999999999, 0, 0.2009118624999999, 0.1499999999999999, 0, 0, 0, 0.1499999999999999, 0.1499999999999999, 0.1499999999999999, 0.1499999999999999, 0, 0.1499999999999999, 0.1499999999999999, 0, 0.1499999999999999, 0.1499999999999999, 0.1499999999999999, 0.1499999999999999, 0.1499999999999999, 0, 0.1499999999999999, 0.1499999999999999, 0.1499999999999999, 0, 0.1499999999999999, 0.1499999999999999, 0.1499999999999999, 0, 0.1499999999999999, 0.1499999999999999, 0.1499999999999999, 0.1499999999999999, 0.1499999999999999, 0.1499999999999999, 0, 0.1499999999999999, 0.1499999999999999, 0.1499999999999999, 0.1499999999999999, 0.1499999999999999, 0, 0.1499999999999999, 0.1499999999999999, 0.1499999999999999, 0.99, 0, 0, 0.1499999999999999, 0.1499999999999999, 0.1499999999999999, 0.1499999999999999, 0.1499999999999999, 0, 0.1499999999999999, 0, 0.1499999999999999, 0.1499999999999999, 0, 0, 0.1499999999999999, 0.1499999999999999, 0.1499999999999999, 0.2009118624999999, 0.1499999999999999, 0.1499999999999999, 0.1499999999999999, 0, 0, 0.1499999999999999, 0.1499999999999999, 0.1499999999999999, 0, 0, 0.9999999899999999, 0, 0.1499999999999999, 0.1499999999999999, 0.1499999999999999, 0, 0, 0, 0.2009118624999999, 0.1499999999999999, 0, 0.2009118624999999, 0.1499999999999999, 0.1499999999999999, 0.1499999999999999, 0, 0, 0, 0.1499999999999999, 0.1499999999999999, 0.1499999999999999, 0.1499999999999999, 0.2009118624999999, 0.2009118624999999, 0.1499999999999999, 0, 0, 0.1499999999999999, 0.2009118624999999, 0.1499999999999999, 0.2009118624999999, 0.2009118624999999, 0, 0.1499999999999999, 0.2, 0.2, 0.2, 0.2, 0.2, 0.2, 0.2, 0.2, 0.2, 0.2, 0.2, 0.2, 0.2, 0.2, 0.2, 0.2, 0.2, 0.2, 0.2, 0.2, 0.1499999999999999, 0, 0.1499999999999999, 0.1499999999999999, 0, 0, 0.1499999999999999, 0.1499999999999999, 0.99, 0.1499999999999999, 0, 0.1499999999999999, 0.1499999999999999, 0.1499999999999999, 0, 0.1499999999999999, 0, 0.1499999999999999, 0, 0, 0.2, 0.2, 0.2, 0.2, 0.2, 0.2, 0.2, 0.2, 0.2, 0.2, 0.2, 0.2, 0.1499999999999999, 0, 0, 0.1499999999999999, 0, 0.1499999999999999, 0.1499999999999999, 0, 0.1499999999999999, 0, 0.1499999999999999, 0.1499999999999999, 0.1499999999999999, 0.1499999999999999, 0.1499999999999999, 0.1499999999999999, 0.1499999999999999, 0, 0, 0.1499999999999999, 0.1499999999999999, 0.1499999999999999, 0, 0.1499999999999999, 0, 0.1499999999999999, 0.1499999999999999, 0, 0, 0.2009118624999999, 0.1499999999999999, 0.2009118624999999, 0.1499999999999999, 0.1499999999999999, 0.1499999999999999, 0, 0.2, 0.2, 0.2, 0.2, 0.2, 0.2, 0.2, 0.2, 0.2, 0.2672745750000002, 0.1499999999999999, 0.1499999999999999, 0.1499999999999999, 0.2009118624999999, 0, 0.1499999999999999, 0.1499999999999999, 0.1499999999999999, 0.1499999999999999, 0.1499999999999999, 0.2009118624999999, 0.1499999999999999, 0.1499999999999999, 0.2009118624999999, 0.1499999999999999, 0, 0.2, 0.2, 0.2, 0.2, 0.2, 0.2, 0.2, 0.2, 0.2, 0.2, 0.2, 0.2, 0.2, 0.2, 0.1499999999999999, 0.1499999999999999, 0.1499999999999999, 0.1499999999999999, 0.1499999999999999, 0, 0.1499999999999999, 0, 0.1499999999999999, 0.1499999999999999, 0, 0.1499999999999999, 0.1499999999999999, 0.1499999999999999, 0.2, 0.5, 0.2672745750000002, 0.2, 0.2472538028071534, 0.45, 0.2009118624999999, 0, 0, 0.1499999999999999, 0, 0.1499999999999999, 0, 0.1499999999999999, 0.1499999999999999, 0, 0, 0.1499999999999999, 0.1499999999999999, 0, 0, 0, 0, 0.1499999999999999, 0.1499999999999999, 0, 0.1499999999999999, 0, 0, 0.1499999999999999, 0.1499999999999999, 0, 0.1499999999999999, 0, 0.1499999999999999, 0.1499999999999999, 0, 0.1499999999999999, 0.1499999999999999, 0.1499999999999999, 0, 0, 0.1499999999999999, 0, 0.1499999999999999, 0.2009118624999999, 0, 0.1499999999999999, 0.2509118625, 0.2, 0.2, 0.25, 0.45, 0.25, 0.1499999999999999, 0, 0.1499999999999999, 0.1499999999999999, 0, 0, 0, 0, 0.1499999999999999, 0, 0.1499999999999999, 0, 0.1499999999999999, 0.1499999999999999, 0, 0, 0, 0, 0.1499999999999999, 0.1499999999999999, 0.1499999999999999, 0, 0.1499999999999999, 0.1499999999999999, 0.1499999999999999, 0.1499999999999999, 0.1499999999999999, 0, 0.1499999999999999, 0.1499999999999999, 0, 0.1499999999999999, 0.1499999999999999, 0.1499999999999999, 0, 0.2, 0.2, 0.2, 0.2, 0.2, 0.2, 0.2, 0.2, 0.2, 0.2, 0.2, 0.2, 0.2, 0.2, 0.1499999999999999, 0.1499999999999999, 0.1499999999999999, 0, 0, 0, 0, 0, 0.1499999999999999, 0, 0.1499999999999999, 0, 0.1499999999999999, 0, 0, 0.1499999999999999, 0.1499999999999999, 0.1499999999999999, 0.1499999999999999, 0.1499999999999999, 0.1499999999999999, 0.1499999999999999, 0.2137997752399002, 0.1499999999999999, 0, 0.2009118624999999, 0, 0.1499999999999999, 0.2009118624999999, 0.1499999999999999, 0, 0, 0, 0.1499999999999999, 0.1499999999999999, 0.2009118624999999, 0.1499999999999999, 0.1499999999999999, 0, 0.1499999999999999, 0, 0, 0.99, 0.1499999999999999, 0.1499999999999999, 0, 0.1499999999999999, 0.2009118624999999, 0, 0, 0.1499999999999999, 0, 0, 0, 0.1499999999999999, 0.1499999999999999, 0.1499999999999999, 0, 0, 0.1499999999999999, 0.1499999999999999, 0.1499999999999999, 0.1499999999999999, 0, 0, 0, 0, 0.1499999999999999, 0.1499999999999999, 0, 0.1499999999999999, 0, 0, 0, 0, 0, 0, 0.1499999999999999, 0.1499999999999999, 0.1499999999999999, 0, 0.1499999999999999, 0, 0.2009118624999999, 0, 0.1499999999999999, 0, 0, 0.1499999999999999, 0, 0, 0, 0, 0, 0.1499999999999999, 0.1499999999999999, 0.1499999999999999, 0, 0.1499999999999999, 0.1499999999999999, 0.1499999999999999, 0.1499999999999999, 0.1499999999999999, 0.1499999999999999, 0, 0.1499999999999999, 0, 0.1499999999999999, 0.1499999999999999, 0, 0.1499999999999999, 0, 0, 0.1499999999999999, 0, 0.1499999999999999, 0, 0.1499999999999999, 0.1499999999999999, 0.1499999999999999, 0.1499999999999999, 0, 0, 0.1499999999999999, 0.1499999999999999, 0.1499999999999999, 0, 0, 0, 0, 0, 0, 0.1499999999999999, 0.1499999999999999, 0, 0.1499999999999999, 0, 0.1499999999999999, 0.1499999999999999, 0.1499999999999999, 0.1499999999999999, 0, 0, 0.1499999999999999, 0.1499999999999999, 0, 0.1499999999999999, 0.1499999999999999, 0.1499999999999999, 0, 0, 0, 0.1499999999999999, 0, 0.1499999999999999, 0.1499999999999999, 0, 0, 0, 0.9999999899999999, 0, 0, 0, 0, 0.1499999999999999, 0.1499999999999999, 0.1499999999999999, 0.1499999999999999, 0.1499999999999999, 0.1499999999999999, 0, 0, 0.1499999999999999, 0.1499999999999999, 0.1499999999999999, 0, 0, 0.1499999999999999, 0, 0.1499999999999999, 0.1499999999999999, 0.1499999999999999, 0.1499999999999999, 0.1499999999999999, 0, 0.1499999999999999, 0.1499999999999999, 0, 0, 0, 0.1499999999999999, 0.1499999999999999, 0.1499999999999999, 0.1499999999999999, 0.1499999999999999, 0.1499999999999999, 0.1499999999999999, 0, 0, 0.1499999999999999, 0, 0, 0, 0.1499999999999999, 0, 0, 0, 0.9999999899999999, 0.1499999999999999, 0.1499999999999999, 0, 0, 0.1499999999999999, 0.1499999999999999, 0.1499999999999999, 0.1499999999999999, 0.1499999999999999, 0.1499999999999999, 0, 0, 0.1499999999999999, 0, 0.1499999999999999, 0.2, 0.1499999999999999, 0.9999999899999999, 0.1499999999999999, 0.1499999999999999, 0.1499999999999999, 0, 0, 0, 0, 0.1499999999999999, 0.9999999899999999, 0.45] 
        ],
       "original name":"canRuf_SAMN02921317"
      },
     "chrBra_SAMN27257233":{
       "Global MG94xREV":0.002404791044195981,
       "Nucleotide GTR":0.002402016495574777,
       "Posterior prob omega class by site":        [
[0, 0.8500201083835393, 0, 0.8500196783823691, 0.8500174724766828, 0.7328078960413342, 1.166812319427379e-08, 0.8500196783823691, 0, 0, 0, 0.8500105713348689, 0.8500216975225684, 0, 0.00898602360112938, 0, 1.112685208627973e-08, 0, 0.850019823615492, 0.8500216268671185, 0.7992659794301296, 1.287748975244402e-08, 0, 0, 0.8500198994452907, 1.165751048439525e-08, 0.8500198994452907, 0, 0.7992629634969439, 0.850019823615492, 0, 0.8500211508692235, 0.8500211508692238, 0, 0, 0.8500201268168929, 0.8500112520577271, 0, 0.8500211508692235, 0, 0.8500564765704204, 0.8500195048240073, 0.8500173156308567, 0.8889711279505769, 0.8576389592473257, 0.7992746673692688, 0.7992590112219964, 0.8500216975225684, 0.8500238831372634, 0, 0.7992590112219964, 0, 0.8500216975225684, 0.7992659794301291, 0.8500201268168929, 0.8500216975225684, 0, 0, 0.8500173501705759, 0, 0, 0.8500188753859224, 0, 0, 0.8500564765704204, 0.8500234428950264, 0.850019823615492, 0.8500195048240069, 0.8500206007199309, 0.8500134067833068, 0.8500239961737106, 0.8500206944446632, 0.8500173501705759, 0.850017600424029, 0.7992433627092984, 0, 0, 0.8500201268168932, 0, 0, 0, 0.8500201268168932, 0.8500238831372634, 0.850023513549772, 0.8500150220741225, 0.8500192997430616, 0.8500192997430616, 0, 0.8500201083835393, 0.850023513549772, 0, 0.8500186016120297, 0.8500198236154912, 0.8500201268168932, 0, 0.850019823615492, 0, 0, 0.85005647657042, 0.8500173501705762, 0, 0.850020774264146, 0.8500198236154912, 0, 0, 0.8500235135497727, 0, 0, 0.8500198994452907, 0.8500134067833068, 0.8500173501705759, 0, 0.850020774264146, 0, 0.850017600424029, 0, 0.850019823615492, 0.8500188047293774, 0.8500186016120297, 0.8500201083835393, 0.8500239961737106, 0.8500192997430616, 0, 0.8500238831372641, 0.8500206007199317, 0.85002010838354, 0, 0.8500241760819658, 0.850019823615492, 0, 0, 0, 0, 0.8500564765704204, 0.8500186016120297, 0.850017600424029, 0, 0.8500192997430619, 0.8500195048240069, 0, 0.8500195048240069, 0.8000852024403818, 0.8, 0.8, 0.8, 0.8, 0.8, 0.8, 0.8, 0.8, 0.8, 0.8, 0.8, 0.7327254249999998, 0.8, 0.8500000000000001, 0, 0.8500112520577274, 0.8500206007199317, 0.8500201083835393, 0, 0, 0.8500186016120297, 0, 0.8500234428950264, 0.850020774264146, 0.850017600424029, 0.8500173501705762, 0.7992433627092984, 0, 0, 0, 0.8500192997430616, 0.8500192997430616, 0.8500192997430616, 0.8500192997430616, 0, 0.8500216975225684, 0, 0, 0, 0, 0, 0, 0.8500198236154912, 0, 0.8500211508692238, 0.7992521874110692, 0, 0.8500186016120297, 0, 0.850019375180221, 0, 0, 0, 0.8500112520577271, 0.8500192997430616, 0, 0, 0.8500216975225684, 0.8500564765704204, 0.8500234428950264, 0, 0, 0, 0, 0.8500198994452914, 0, 0.7992433627092977, 0.850019375180221, 0, 0, 0, 0.8500192997430619, 0.8500206007199317, 0.8500216268671185, 0.8500192997430619, 0, 0.8500564765704204, 0.8500235135497727, 0, 0.85005647657042, 0.8500192997430619, 0.850023513549772, 0.8500238831372641, 0.8500241760819658, 0, 0.8500564765704204, 0.850019823615492, 0.8500564765704204, 0, 0.8500188047293766, 0.8500206007199317, 0.8500150220741225, 0, 0.8500564765704204, 0.850019823615492, 0.8500201083835393, 0.8500564765704204, 0.8500173501705762, 0.8500241760819658, 0, 0.85002010838354, 0.8500188753859224, 0.8500564765704204, 0.8500173501705759, 0.8500564765704204, 0, 0.8500105713348689, 0.8500192279155501, 0.8500173501705759, 0.01117392570780219, 0, 0, 0.8500192997430619, 0.8500173501705759, 0.8500201083835393, 0.8500201083835393, 0.8500201083835393, 0, 0.850019823615492, 0, 0.8500173501705759, 0.8500150220741225, 0, 0, 0.850023513549772, 0.8500216975225684, 0.8500216268671177, 0.7992654764810231, 0.8500241760819666, 0.850021150869223, 0.8500186016120294, 0, 0, 0.8500206007199317, 0.8500564765704204, 0.8500105713348689, 0, 0, 1.254178554473106e-08, 0, 0.8500235135497727, 0.8500239961737106, 0.8500564765704204, 0, 0, 0, 0.7992659794301291, 0.850019823615492, 0, 0.7992654764810231, 0.8500098439856701, 0.8500192997430616, 0.8500216975225684, 0, 0, 0, 0.850019823615492, 0.85005647657042, 0.8500186016120297, 0.85005647657042, 0.7992590112219964, 0.7992659794301291, 0.8500207742641452, 0, 0, 0.85005647657042, 0.7992629634969564, 0.8500206007199317, 0.7992659794301291, 0.7992590112219964, 0, 0.8500192279155501, 0.8, 0.8, 0.8, 0.8, 0.8, 0.8, 0.8, 0.8, 0.8, 0.8, 0.8, 0.8, 0.8, 0.8, 0.8, 0.8, 0.8, 0.8, 0.8, 0.8, 0.8500098203295053, 0, 0.8500196783823691, 0.850019375180221, 0, 0, 0.85005647657042, 0.8500201083835393, 7.470527212617348e-05, 0.8500098439856694, 0, 0.85005647657042, 0.8500201083835393, 0.85002010838354, 0, 0.8500188753859224, 0, 0.8500105713348689, 0, 0, 0.8, 0.8, 0.8, 0.8, 0.8, 0.8, 0.8, 0.8, 0.8, 0.8, 0.8, 0.8, 0.8500115402899092, 0, 0, 0.8500238831372634, 0, 0.8500211508692235, 0.85005647657042, 0, 0.8500173501705759, 0, 0.8500196783823684, 0.8500193751802203, 0.8500201083835393, 0.8500173501705759, 0.8500134067833061, 0.8500192997430619, 0.8500186016120297, 0, 0, 0.850019823615492, 0.8500186016120297, 0.8500186016120297, 0, 0.85002010838354, 0, 0.85005647657042, 0.85005647657042, 0, 0, 0.7992590112224458, 0.85005647657042, 0.7992746673684137, 0.85005647657042, 0.8500150220741225, 0.850021150869223, 0, 0.8, 0.8, 0.8, 0.8, 0.8, 0.8, 0.8, 0.8, 0.8, 0.7327451840389032, 0.85005647657042, 0.8500186016120294, 0.85005647657042, 0.799262963496957, 0, 0.850023513549772, 0.85005647657042, 0.8500186016120294, 0.8500186016120294, 0.8500198236154912, 0.799274667368414, 0.8500216975225684, 0.85002010838354, 0.799262963496957, 0.8500188753859224, 0, 0.8, 0.8, 0.8, 0.8, 0.8, 0.8, 0.8, 0.8, 0.8, 0.8, 0.8, 0.8, 0.8, 0.8, 0.8500115397048928, 0.8500173501705759, 0.8500206007199317, 0.8500564765704204, 0.8500173501705759, 0, 0.8500186016120297, 0, 0.8500241760819658, 0.8500201083835393, 0, 0.8500188753859224, 0.8500112520577271, 0.8500211508692235, 0.8001123784090214, 0.5, 0.7327254249999998, 0.800124792717736, 0.007940283264097913, 0.55, 0.7992638959155236, 0, 0, 0.8500195048240073, 0, 0.850019823615492, 0, 0.8500196783823691, 0.8500201083835393, 0, 0, 0.8500188753859224, 0.8500193751802203, 0, 0, 0, 0, 0.8500216975225684, 0.8500195048240069, 0, 0.8500216975225684, 0, 0, 0.8500564765704204, 0.8500186016120297, 0, 0.8500186016120297, 0, 0.8500241760819666, 0.8500186016120297, 0, 0.8500206007199317, 0.8500206007199317, 0.8500201083835393, 0, 0, 0.8500564765704204, 0, 0.8500564765704204, 0.7992636343317269, 0, 0.8500206007199317, 0.7493552657394573, 0.8, 0.8003411524537106, 0.75, 0.55, 0.75, 0.8500099282816728, 0, 0.850020774264146, 0.850019823615492, 0, 0, 0, 0, 0.8500564765704204, 0, 0.8500188753859224, 0, 0.850019823615492, 0.8500192997430616, 0, 0, 0, 0, 0.8500150220741225, 0.8500564765704204, 0.8500193751802247, 0, 0.8500239961737098, 0.850019823615492, 0.8500564765704204, 0.850019823615492, 0.8500198236154912, 0, 0.8500206007199317, 0.85002010838354, 0, 0.8500198236154912, 0.8500150220741229, 0.8500198236154912, 0, 0.8, 0.8, 0.8, 0.8, 0.8, 0.8, 0.8, 0.8, 0.8, 0.8, 0.8, 0.8, 0.8, 0.8, 0.8500150220741225, 0.8500105713348689, 0.8500150220741225, 0, 0, 0, 0, 0, 0.8500188047293766, 0, 0.8500238831372641, 0, 0.8500134067833068, 0, 0, 0.8500235135497727, 0.8500564765704204, 0.8500192997430619, 0.8500211508692238, 0.8500564765704204, 0.8500211508692235, 0.8500234428950264, 0.9047321157975491, 0.85005647657042, 0, 0.799274667368414, 0, 0.8500150220741225, 0.799274667368414, 0.850023513549772, 0, 0, 0, 0.850019375180221, 0.850019823615492, 0.7992654764810231, 0.850023513549772, 0.8500216975225684, 0, 0.8500196783823691, 0, 0, 0.01138745673369763, 0.8500186016120297, 0.8500234428950264, 0, 0.8500206007199317, 0.7992659794301296, 0, 0, 0.8500201083835393, 0, 0, 0, 0.850019823615492, 0.8500188753859224, 0.8500150220741225, 0, 0, 0.8500112520577271, 0.8500564765704204, 0.8500238831372634, 0.8500186016120297, 0, 0, 0, 0, 0.8500201083835393, 0.8500185721824352, 0, 0.85005647657042, 0, 0, 0, 0, 0, 0, 0.8500206007199309, 0.8500185721824352, 0.85005647657042, 0, 0.8500186016120297, 0, 0.7992746673692691, 0, 0.8500186016120297, 0, 0, 0.8500186016120297, 0, 0, 0, 0, 0, 0.8500564765704204, 0.8500201083835393, 0.850019375180221, 0, 0.8500216975225684, 0.8500201083835393, 0.8500235135497727, 0.8500216975225684, 0.8500188753859224, 0.8500112520577271, 0, 0.8500201268168932, 0, 0.8500201268168932, 0.8500201083835393, 0, 0.8500195048240069, 0, 0, 0.8500216975225684, 0, 0.8500186016120259, 0, 0.8500216975225684, 0.85002010838354, 0.8500206007199309, 0.8500216975225684, 0, 0, 0.8500112520577271, 0.8500564765704204, 0.8500564765704204, 0, 0, 0, 0, 0, 0, 0.850019823615492, 0.8500185721824352, 0, 0.8500564765704204, 0, 0.8500235135497727, 0.8500193751802247, 0.850021150869223, 0.8500193751802247, 0, 0, 0.8500192997430616, 0.8500134067833068, 0, 0.8500112520577271, 0.850021150869223, 0.8500105713348689, 0, 0, 0, 0.8500201083835393, 0, 0.8500216268671177, 0.850019823615492, 0, 0, 0, 1.112706261719482e-08, 0, 0, 0, 0, 0.8500207742641452, 0.8500201083835393, 0.8500239961737098, 0.8500192997430616, 0.850020774264146, 0.850021150869223, 0, 0, 0.8500192997430616, 0.850017600424029, 0.8500192997430616, 0, 0, 0.8500216975225684, 0, 0.8500206007199317, 0.8500105713348689, 0.850020774264146, 0.8500150220741225, 0.8500188047293766, 0, 0.8500238831372641, 0.8500206007199317, 0, 0, 0, 0.8500173501705759, 0.8500198994452907, 0.8500238831372641, 0.8500173501705759, 0.8500238831372641, 0.8500185721824352, 0.8500564765704204, 0, 0, 0.8500201268168932, 0, 0, 0, 0.8500192997430616, 0, 0, 0, 1.109824937198429e-08, 0.8500201083835393, 0.8500192997430619, 0, 0, 0.8500192997430616, 0.8500193751802247, 0.850019823615492, 0.8500201268168932, 0.8500150220741229, 0.8500150220741225, 0, 0, 0.8500216268671185, 0, 0.8500192997430616, 0.8001743725525362, 0.8500241760819658, 1.258117747449449e-08, 0.8500192997430619, 0.8500201083835393, 0.8500235135497727, 0, 0, 0, 0, 0.85002010838354, 1.107789114956673e-08, 0.5499999999999999],
        [0, 0.1499798916164607, 0, 0.1499803216176309, 0.1499825275233172, 0.2671921039586658, 0.9999999883318768, 0.1499803216176309, 0, 0, 0, 0.1499894286651311, 0.1499783024774316, 0, 0.9910139763988706, 0, 0.9999999888731479, 0, 0.149980176384508, 0.1499783731328815, 0.2007340205698704, 0.9999999871225103, 0, 0, 0.1499801005547093, 0.9999999883424895, 0.1499801005547093, 0, 0.2007370365030561, 0.149980176384508, 0, 0.1499788491307765, 0.1499788491307762, 0, 0, 0.1499798731831071, 0.1499887479422729, 0, 0.1499788491307765, 0, 0.1499435234295796, 0.1499804951759927, 0.1499826843691433, 0.1110288720494231, 0.1423610407526743, 0.2007253326307312, 0.2007409887780036, 0.1499783024774316, 0.1499761168627366, 0, 0.2007409887780036, 0, 0.1499783024774316, 0.2007340205698709, 0.1499798731831071, 0.1499783024774316, 0, 0, 0.1499826498294241, 0, 0, 0.1499811246140776, 0, 0, 0.1499435234295796, 0.1499765571049736, 0.149980176384508, 0.1499804951759931, 0.1499793992800691, 0.1499865932166932, 0.1499760038262894, 0.1499793055553368, 0.1499826498294241, 0.149982399575971, 0.2007566372907016, 0, 0, 0.1499798731831068, 0, 0, 0, 0.1499798731831068, 0.1499761168627366, 0.149976486450228, 0.1499849779258775, 0.1499807002569384, 0.1499807002569384, 0, 0.1499798916164607, 0.149976486450228, 0, 0.1499813983879703, 0.1499801763845088, 0.1499798731831068, 0, 0.149980176384508, 0, 0, 0.14994352342958, 0.1499826498294238, 0, 0.149979225735854, 0.1499801763845088, 0, 0, 0.1499764864502273, 0, 0, 0.1499801005547093, 0.1499865932166932, 0.1499826498294241, 0, 0.149979225735854, 0, 0.149982399575971, 0, 0.149980176384508, 0.1499811952706226, 0.1499813983879703, 0.1499798916164607, 0.1499760038262894, 0.1499807002569384, 0, 0.1499761168627359, 0.1499793992800683, 0.14997989161646, 0, 0.1499758239180342, 0.149980176384508, 0, 0, 0, 0, 0.1499435234295796, 0.1499813983879703, 0.149982399575971, 0, 0.1499807002569381, 0.1499804951759931, 0, 0.1499804951759931, 0.1999147975596182, 0.2, 0.2, 0.2, 0.2, 0.2, 0.2, 0.2, 0.2, 0.2, 0.2, 0.2, 0.2672745750000002, 0.2, 0.1499999999999999, 0, 0.1499887479422726, 0.1499793992800683, 0.1499798916164607, 0, 0, 0.1499813983879703, 0, 0.1499765571049736, 0.149979225735854, 0.149982399575971, 0.1499826498294238, 0.2007566372907016, 0, 0, 0, 0.1499807002569384, 0.1499807002569384, 0.1499807002569384, 0.1499807002569384, 0, 0.1499783024774316, 0, 0, 0, 0, 0, 0, 0.1499801763845088, 0, 0.1499788491307762, 0.2007478125889308, 0, 0.1499813983879703, 0, 0.149980624819779, 0, 0, 0, 0.1499887479422729, 0.1499807002569384, 0, 0, 0.1499783024774316, 0.1499435234295796, 0.1499765571049736, 0, 0, 0, 0, 0.1499801005547086, 0, 0.2007566372907023, 0.149980624819779, 0, 0, 0, 0.1499807002569381, 0.1499793992800683, 0.1499783731328815, 0.1499807002569381, 0, 0.1499435234295796, 0.1499764864502273, 0, 0.14994352342958, 0.1499807002569381, 0.149976486450228, 0.1499761168627359, 0.1499758239180342, 0, 0.1499435234295796, 0.149980176384508, 0.1499435234295796, 0, 0.1499811952706234, 0.1499793992800683, 0.1499849779258775, 0, 0.1499435234295796, 0.149980176384508, 0.1499798916164607, 0.1499435234295796, 0.1499826498294238, 0.1499758239180342, 0, 0.14997989161646, 0.1499811246140776, 0.1499435234295796, 0.1499826498294241, 0.1499435234295796, 0, 0.1499894286651311, 0.1499807720844499, 0.1499826498294241, 0.9888260742921978, 0, 0, 0.1499807002569381, 0.1499826498294241, 0.1499798916164607, 0.1499798916164607, 0.1499798916164607, 0, 0.149980176384508, 0, 0.1499826498294241, 0.1499849779258775, 0, 0, 0.149976486450228, 0.1499783024774316, 0.1499783731328823, 0.2007345235189769, 0.1499758239180334, 0.149978849130777, 0.1499813983879706, 0, 0, 0.1499793992800683, 0.1499435234295796, 0.1499894286651311, 0, 0, 0.9999999874582145, 0, 0.1499764864502273, 0.1499760038262894, 0.1499435234295796, 0, 0, 0, 0.2007340205698709, 0.149980176384508, 0, 0.2007345235189769, 0.1499901560143299, 0.1499807002569384, 0.1499783024774316, 0, 0, 0, 0.149980176384508, 0.14994352342958, 0.1499813983879703, 0.14994352342958, 0.2007409887780036, 0.2007340205698709, 0.1499792257358548, 0, 0, 0.14994352342958, 0.2007370365030436, 0.1499793992800683, 0.2007340205698709, 0.2007409887780036, 0, 0.1499807720844499, 0.2, 0.2, 0.2, 0.2, 0.2, 0.2, 0.2, 0.2, 0.2, 0.2, 0.2, 0.2, 0.2, 0.2, 0.2, 0.2, 0.2, 0.2, 0.2, 0.2, 0.1499901796704947, 0, 0.1499803216176309, 0.149980624819779, 0, 0, 0.14994352342958, 0.1499798916164607, 0.9999252947278738, 0.1499901560143306, 0, 0.14994352342958, 0.1499798916164607, 0.14997989161646, 0, 0.1499811246140776, 0, 0.1499894286651311, 0, 0, 0.2, 0.2, 0.2, 0.2, 0.2, 0.2, 0.2, 0.2, 0.2, 0.2, 0.2, 0.2, 0.1499884597100908, 0, 0, 0.1499761168627366, 0, 0.1499788491307765, 0.14994352342958, 0, 0.1499826498294241, 0, 0.1499803216176316, 0.1499806248197797, 0.1499798916164607, 0.1499826498294241, 0.1499865932166939, 0.1499807002569381, 0.1499813983879703, 0, 0, 0.149980176384508, 0.1499813983879703, 0.1499813983879703, 0, 0.14997989161646, 0, 0.14994352342958, 0.14994352342958, 0, 0, 0.2007409887775542, 0.14994352342958, 0.2007253326315863, 0.14994352342958, 0.1499849779258775, 0.149978849130777, 0, 0.2, 0.2, 0.2, 0.2, 0.2, 0.2, 0.2, 0.2, 0.2, 0.2672548159610968, 0.14994352342958, 0.1499813983879706, 0.14994352342958, 0.200737036503043, 0, 0.149976486450228, 0.14994352342958, 0.1499813983879706, 0.1499813983879706, 0.1499801763845088, 0.200725332631586, 0.1499783024774316, 0.14997989161646, 0.200737036503043, 0.1499811246140776, 0, 0.2, 0.2, 0.2, 0.2, 0.2, 0.2, 0.2, 0.2, 0.2, 0.2, 0.2, 0.2, 0.2, 0.2, 0.1499884602951072, 0.1499826498294241, 0.1499793992800683, 0.1499435234295796, 0.1499826498294241, 0, 0.1499813983879703, 0, 0.1499758239180342, 0.1499798916164607, 0, 0.1499811246140776, 0.1499887479422729, 0.1499788491307765, 0.1998876215909786, 0.5, 0.2672745750000002, 0.199875207282264, 0.9920597167359021, 0.45, 0.2007361040844764, 0, 0, 0.1499804951759927, 0, 0.149980176384508, 0, 0.1499803216176309, 0.1499798916164607, 0, 0, 0.1499811246140776, 0.1499806248197797, 0, 0, 0, 0, 0.1499783024774316, 0.1499804951759931, 0, 0.1499783024774316, 0, 0, 0.1499435234295796, 0.1499813983879703, 0, 0.1499813983879703, 0, 0.1499758239180334, 0.1499813983879703, 0, 0.1499793992800683, 0.1499793992800683, 0.1499798916164607, 0, 0, 0.1499435234295796, 0, 0.1499435234295796, 0.2007363656682731, 0, 0.1499793992800683, 0.2506447342605427, 0.2, 0.1996588475462894, 0.25, 0.45, 0.25, 0.1499900717183272, 0, 0.149979225735854, 0.149980176384508, 0, 0, 0, 0, 0.1499435234295796, 0, 0.1499811246140776, 0, 0.149980176384508, 0.1499807002569384, 0, 0, 0, 0, 0.1499849779258775, 0.1499435234295796, 0.1499806248197753, 0, 0.1499760038262902, 0.149980176384508, 0.1499435234295796, 0.149980176384508, 0.1499801763845088, 0, 0.1499793992800683, 0.14997989161646, 0, 0.1499801763845088, 0.1499849779258771, 0.1499801763845088, 0, 0.2, 0.2, 0.2, 0.2, 0.2, 0.2, 0.2, 0.2, 0.2, 0.2, 0.2, 0.2, 0.2, 0.2, 0.1499849779258775, 0.1499894286651311, 0.1499849779258775, 0, 0, 0, 0, 0, 0.1499811952706234, 0, 0.1499761168627359, 0, 0.1499865932166932, 0, 0, 0.1499764864502273, 0.1499435234295796, 0.1499807002569381, 0.1499788491307762, 0.1499435234295796, 0.1499788491307765, 0.1499765571049736, 0.09526788420245091, 0.14994352342958, 0, 0.200725332631586, 0, 0.1499849779258775, 0.200725332631586, 0.149976486450228, 0, 0, 0, 0.149980624819779, 0.149980176384508, 0.2007345235189769, 0.149976486450228, 0.1499783024774316, 0, 0.1499803216176309, 0, 0, 0.9886125432663023, 0.1499813983879703, 0.1499765571049736, 0, 0.1499793992800683, 0.2007340205698704, 0, 0, 0.1499798916164607, 0, 0, 0, 0.149980176384508, 0.1499811246140776, 0.1499849779258775, 0, 0, 0.1499887479422729, 0.1499435234295796, 0.1499761168627366, 0.1499813983879703, 0, 0, 0, 0, 0.1499798916164607, 0.1499814278175648, 0, 0.14994352342958, 0, 0, 0, 0, 0, 0, 0.1499793992800691, 0.1499814278175648, 0.14994352342958, 0, 0.1499813983879703, 0, 0.2007253326307309, 0, 0.1499813983879703, 0, 0, 0.1499813983879703, 0, 0, 0, 0, 0, 0.1499435234295796, 0.1499798916164607, 0.149980624819779, 0, 0.1499783024774316, 0.1499798916164607, 0.1499764864502273, 0.1499783024774316, 0.1499811246140776, 0.1499887479422729, 0, 0.1499798731831068, 0, 0.1499798731831068, 0.1499798916164607, 0, 0.1499804951759931, 0, 0, 0.1499783024774316, 0, 0.1499813983879741, 0, 0.1499783024774316, 0.14997989161646, 0.1499793992800691, 0.1499783024774316, 0, 0, 0.1499887479422729, 0.1499435234295796, 0.1499435234295796, 0, 0, 0, 0, 0, 0, 0.149980176384508, 0.1499814278175648, 0, 0.1499435234295796, 0, 0.1499764864502273, 0.1499806248197753, 0.149978849130777, 0.1499806248197753, 0, 0, 0.1499807002569384, 0.1499865932166932, 0, 0.1499887479422729, 0.149978849130777, 0.1499894286651311, 0, 0, 0, 0.1499798916164607, 0, 0.1499783731328823, 0.149980176384508, 0, 0, 0, 0.9999999888729374, 0, 0, 0, 0, 0.1499792257358548, 0.1499798916164607, 0.1499760038262902, 0.1499807002569384, 0.149979225735854, 0.149978849130777, 0, 0, 0.1499807002569384, 0.149982399575971, 0.1499807002569384, 0, 0, 0.1499783024774316, 0, 0.1499793992800683, 0.1499894286651311, 0.149979225735854, 0.1499849779258775, 0.1499811952706234, 0, 0.1499761168627359, 0.1499793992800683, 0, 0, 0, 0.1499826498294241, 0.1499801005547093, 0.1499761168627359, 0.1499826498294241, 0.1499761168627359, 0.1499814278175648, 0.1499435234295796, 0, 0, 0.1499798731831068, 0, 0, 0, 0.1499807002569384, 0, 0, 0, 0.9999999889017507, 0.1499798916164607, 0.1499807002569381, 0, 0, 0.1499807002569384, 0.1499806248197753, 0.149980176384508, 0.1499798731831068, 0.1499849779258771, 0.1499849779258775, 0, 0, 0.1499783731328815, 0, 0.1499807002569384, 0.1998256274474638, 0.1499758239180342, 0.9999999874188226, 0.1499807002569381, 0.1499798916164607, 0.1499764864502273, 0, 0, 0, 0, 0.14997989161646, 0.9999999889221088, 0.4500000000000001] 
        ],
       "original name":"chrBra_SAMN27257233"
      },
     "cuoAlp_SAMN10180424":{
       "Global MG94xREV":7.208342043908118e-05,
       "Nucleotide GTR":1.840989673949638e-05,
       "Posterior prob omega class by site":        [
[0, 0.8500006027903654, 0, 0.8500005898993235, 0.8500005237704049, 0.7327278974885952, 1.004658447170479e-08, 0.8500005898993235, 0, 0, 0, 0.8500003168891289, 0.8500006504306501, 0, 0.008059830453945925, 0, 1.003216195238587e-08, 0, 0.8500005942544011, 0.8500006483124422, 0.7990934709024902, 1.007653057144684e-08, 0, 0, 0.8500005965266743, 1.004632518155852e-08, 0.8500005965266743, 0, 0.7990933802812984, 0.8500000000000054, 0, 0.8500006340429187, 0.8500000000000001, 0, 0, 0.8500006033434502, 0.8500003372959274, 0, 0.8500006340429191, 0, 0.8500016932937542, 0.8500005846966672, 0.8500005190699594, 0.730166862258906, 0.6846811590674502, 0.7990881375574338, 0.7990907631901124, 0.8500006504306505, 0.8500007159519463, 0, 0.7990907631901124, 0, 0.8500006504306505, 0.7990934709024898, 0.8500003809150255, 0.8500005661568844, 0, 0, 0.8500005201065706, 0, 0, 0.850000565827857, 0, 0, 0.8500016933155969, 0.8500007027554753, 0.8500005942552368, 0.8500005846966672, 0.8500006175502833, 0.8500004018876106, 0.8500007193418685, 0.8500006203591932, 0.8500005201058465, 0.8500005276073984, 0.7990927923605838, 0, 0, 0.8500006033434502, 0, 0, 0, 0.8500006033442855, 0.8500007159519463, 0.8500007048721449, 0.850000450310754, 0.8500005785493684, 0.8500005785493684, 0, 0.8500006027903654, 0.8500007048721449, 0, 0.8500005576213089, 0.8500005942544011, 0.8500006033441839, 0, 0.8500005942560189, 0, 0, 0.8500016933155965, 0.8500005201065706, 0, 0.8500006227537967, 0.8500005942560189, 0, 0, 0.8500007048736933, 0, 0, 0.8500005965273975, 0.8500004018876106, 0.8500005201065706, 0, 0.8500006227537967, 0, 0.8500005276073984, 0, 0.8500005942560189, 0.8500005637104381, 0.8500005576229422, 0.850000602791867, 0.850000719342631, 0.8500005785509364, 0, 0.8500007159535015, 0.850000617551865, 0.8500006027918677, 0, 0.8500007247355618, 0.8500005942560189, 0, 0, 0, 0, 0.8500016933155969, 0.8500005576229422, 0.8500005276073984, 0, 0.8500005785509364, 0.8500005846973874, 0, 0.8500005846966672, 0.8000025548594888, 0.8, 0.8, 0.8, 0.8, 0.8, 0.8, 0.8, 0.8, 0.8, 0.8, 0.8, 0.7327260237399514, 0.8000075866930417, 0.8500004503108182, 0, 0.8500003372967945, 0.8500006175518642, 0.850000602791867, 0, 0, 0.8500005576229422, 0, 0.8500007027554753, 0.8500006227537967, 0.850000527606679, 0.8500005201065706, 0.7990927924254566, 0, 0, 0, 0.8500005785502784, 0.8500005785509364, 0.8500005785509364, 0.850000578550936, 0, 0.8500006504322438, 0, 0, 0, 0, 0, 0, 0.8500005942544011, 0, 0.8500006340429191, 0.7990930570779851, 0, 0.8500005576213089, 0, 0.8500005808102745, 0, 0, 0, 0.8500003372959274, 0.850000578550936, 0, 0, 0.8500006504322438, 0.8500016933155969, 0.8500007027554097, 0, 0, 0, 0, 0.8500005965266743, 0, 0.7990927924254552, 0.8500005808117663, 0, 0, 0, 0.8500005785509364, 0.850000617551865, 0.850000648314026, 0.8500005785509364, 0, 0.8500016933155969, 0.8500007048736933, 0, 0.8500016932954781, 0.8500005785501392, 0.8500007048721449, 0.8500007159520194, 0.8500007247355618, 0, 0.8500016933155969, 0.8500005942560189, 0.8500016933155969, 0, 0.8500005637104374, 0.850000617551865, 0.8500004503117554, 0, 0.8500016933155969, 0.8500005942560189, 0.850000602791867, 0.8500016933155969, 0.8500005201065706, 0.8500007247355618, 0, 0.8500006027918677, 0.8500005658286565, 0.8500016933155969, 0.8500005201065706, 0.8500016933155969, 0, 0.8500003168898582, 0.8500005763974062, 0.8500005201058465, 0.01003347599286515, 0, 0, 0.8500005785509364, 0.8500005201065706, 0.850000602791867, 0.850000602791867, 0.850000602791867, 0, 0.8500005942560189, 0, 0.8500005201065706, 0.8500004503117559, 0, 0, 0.8500007048736925, 0.8500006504322438, 0.850000648314026, 0.7990934557515669, 0.8500007247347335, 0.8500006340429187, 0.8500005576221439, 0, 0, 0.8500006175518642, 0.8500016933155969, 0.8500003168898582, 0, 0, 1.007204605586332e-08, 0, 0.8500007048736933, 0.850000719342631, 0.8500016933155969, 0, 0, 0, 0.7990934711279444, 0.8500005942560189, 0, 0.7990934557515683, 0.850000295087039, 0.8500005785509364, 0.8500006504322443, 0, 0, 0, 0.8500005942560189, 0.8500016933155969, 0.8500005576229422, 0.8500016933155965, 0.7990932618286156, 0.7990934711279458, 0.850000622753796, 0, 0, 0.8500016933155965, 0.7990933804409279, 0.8500006175518642, 0.7990934711279458, 0.799093261828615, 0, 0.8500005763974062, 0.8, 0.8, 0.8, 0.8, 0.8, 0.8, 0.8, 0.8, 0.8, 0.8, 0.8, 0.8, 0.8, 0.8, 0.8, 0.8, 0.8, 0.8, 0.8, 0.8, 0.8500002943769676, 0, 0.8500005898993235, 0.8500005808102745, 0, 0, 0.8500016932937539, 0.8500006027903654, 0.01003274741300084, 0.8500002950862365, 0, 0.8500016932937539, 0.8500006027903654, 0.8500006027903654, 0, 0.8500005658271991, 0, 0.8500003168891289, 0, 0, 0.8, 0.8, 0.8, 0.8, 0.8, 0.8, 0.8, 0.8, 0.8, 0.8, 0.8, 0.8, 0.8500000000000001, 0, 0, 0.8500000000000001, 0, 0.8500003374019449, 0.8500000000000001, 0, 0.8500005201057722, 0, 0.8500003067027958, 0.8500005808110567, 0.850000602791867, 0.8500005201065706, 0.8500004018883731, 0.8500005785509364, 0.8500005576221442, 0, 0, 0.8500005942544011, 0.8500005576213089, 0.8500005576213089, 0, 0.8500006027903654, 0, 0.8500016932937539, 0.8500016932937539, 0, 0, 0.7990881374999994, 0.8500000000000001, 0.7990881375000001, 0.8500000000000001, 0.8500000000000001, 0.8500000000000004, 0, 0.8, 0.8, 0.8, 0.8, 0.8, 0.8, 0.8, 0.8, 0.8, 0.7327260173545085, 0.8500016932937539, 0.8500005576213089, 0.8500016932937539, 0.7990933802812984, 0, 0.8500007048721449, 0.8500016932937539, 0.8500005576213089, 0.8500005576213089, 0.8500005942544011, 0.7990937313240343, 0.8500006504306505, 0.8500006027903662, 0.7990933802812984, 0.8500005658271991, 0, 0.8, 0.8, 0.8, 0.8, 0.8, 0.8, 0.8, 0.8, 0.8, 0.8, 0.8, 0.8, 0.8, 0.8, 0.8500003459617566, 0.8500005201065701, 0.8500006175518642, 0.8500016933155969, 0.8500005201065706, 0, 0.8500005576229422, 0, 0.8500007247355618, 0.850000602791867, 0, 0.8500005658285802, 0.8500003372959961, 0.8500006340445166, 0.8, 0.4999999999999998, 0.7327254249999997, 0.8, 0.7527461971928466, 0.5500000000000002, 0.7990881375000001, 0, 0, 0.8500000000000001, 0, 0.8500000000000001, 0, 0.8500000000000001, 0.8500000000000001, 0, 0, 0.8500005658271991, 0.850000297612998, 0, 0, 0, 0, 0.8500006504306501, 0.8500005846966672, 0, 0.8500006504315247, 0, 0, 0.8500016933138727, 0.8500005576229422, 0, 0.8500005576221442, 0, 0.8500004195571955, 0.8500005576229422, 0, 0.8500006175518642, 0.8500006175518642, 0.850000602791867, 0, 0, 0.8500016933155969, 0, 0.8500000000000001, 0.7990881375000001, 0, 0.8500000000000001, 0.7490881375, 0.8, 0.8, 0.75, 0.55, 0.75, 0.8500002976137808, 0, 0.8500006227537967, 0.8500005942560189, 0, 0, 0, 0, 0.8500016933155969, 0, 0.8500005658286565, 0, 0.8500005942560189, 0.8500005785509364, 0, 0, 0, 0, 0.8500004503117554, 0.8500016933155969, 0.8500005808117663, 0, 0.8500007193426302, 0.8500005942560189, 0.8500016933155969, 0.8500005942560189, 0.8500005942560189, 0, 0.850000617551865, 0.8500006027918677, 0, 0.8500005942560189, 0.8500004503117559, 0.8500005942560189, 0, 0.8, 0.8, 0.8, 0.8, 0.8, 0.8, 0.8, 0.8, 0.8, 0.8, 0.8, 0.8, 0.8, 0.8, 0.8500004503117554, 0.8500003168898582, 0.8500004503117559, 0, 0, 0, 0, 0, 0.8500005637104374, 0, 0.8500007159535015, 0, 0.8500004018876763, 0, 0, 0.8500007048736933, 0.8500016933155969, 0.8500005785509364, 0.850000634044517, 0.8500016933155969, 0.8500006340445166, 0.8500007027554761, 0.7919516406681014, 0.8500016933155965, 0, 0.7990937314816443, 0, 0.8500004503117559, 0.7990937314816443, 0.8500007048736925, 0, 0, 0, 0.8500005808117663, 0.8500005942560189, 0.7990934557515675, 0.8500007048736925, 0.8500006504322443, 0, 0.8500005899006907, 0, 0, 0.01004307955745212, 0.8500005576229422, 0.8500007027547136, 0, 0.850000617551865, 0.7990934711279444, 0, 0, 0.850000602791867, 0, 0, 0, 0.8500005942551839, 0.8500005658279226, 0.850000450310754, 0, 0, 0.8500003372959274, 0.8500016933138727, 0.8500007159519463, 0.8500005576213089, 0, 0, 0, 0, 0.8500006027903654, 0.8500005567381481, 0, 0.8500016932937539, 0, 0, 0, 0, 0, 0, 0.8500006175502833, 0.8500005567381481, 0.8500016932937539, 0, 0.8500005576213089, 0, 0.799093731324036, 0, 0.8500005576213089, 0, 0, 0.8500005576213089, 0, 0, 0, 0, 0, 0.8500016933155969, 0.850000602791867, 0.8500005808109834, 0, 0.8500006504315247, 0.850000602791867, 0.8500007048736933, 0.8500006504322438, 0.8500005658285802, 0.8500003372959961, 0, 0.8500006033449434, 0, 0.8500006033449434, 0.850000602791867, 0, 0.8500005846966672, 0, 0, 0.8500006504322438, 0, 0.8500005576221077, 0, 0.8500006504307264, 0.8500006027910848, 0.8500006175502833, 0.8500006504307264, 0, 0, 0.8500003372959961, 0.8500016933155969, 0.8500016933155969, 0, 0, 0, 0, 0, 0, 0.850000594255236, 0.8500005567388718, 0, 0.8500016933155969, 0, 0.8500007048736933, 0.8500005808117663, 0.8500006340445162, 0.8500005808117663, 0, 0, 0.8500005785509364, 0.8500004018876763, 0, 0.8500003372967945, 0.8500006340445162, 0.8500003168898582, 0, 0, 0, 0.850000602791867, 0, 0.850000648314026, 0.8500005942560189, 0, 0, 0, 1.003257884056057e-08, 0, 0, 0, 0, 0.850000622753796, 0.850000602791867, 0.8500007193426302, 0.8500005785509364, 0.8500006227537967, 0.8500006340445162, 0, 0, 0.8500005785509364, 0.8500005276073984, 0.8500005785501649, 0, 0, 0.8500006504322438, 0, 0.8500006175518642, 0.8500003168898582, 0.8500006227537967, 0.8500004503117559, 0.8500005637104374, 0, 0.8500007159535015, 0.850000617551865, 0, 0, 0, 0.8500005201065706, 0.8500005965273975, 0.8500007159535015, 0.8500005201065706, 0.8500007159535015, 0.8500005567396547, 0.8500016933155969, 0, 0, 0.8500006033450189, 0, 0, 0, 0.8500005785509364, 0, 0, 0, 1.00318039061161e-08, 0.850000602791867, 0.8500005785509364, 0, 0, 0.8500005785509364, 0.8500005808117663, 0.8500005942551839, 0.8500006033450189, 0.8500004503116165, 0.8500004503117559, 0, 0, 0.850000648314026, 0, 0.8500005785509364, 0.8000052293381676, 0.8500007247347993, 1.007173994174299e-08, 0.8500005785507971, 0.850000602791867, 0.8500007048736933, 0, 0, 0, 0, 0.8500006027918677, 1.003117600981964e-08, 0.55],
        [0, 0.1499993972096346, 0, 0.1499994101006765, 0.1499994762295951, 0.2672721025114048, 0.9999999899534155, 0.1499994101006765, 0, 0, 0, 0.1499996831108711, 0.1499993495693499, 0, 0.9919401695460541, 0, 0.999999989967838, 0, 0.1499994057455989, 0.1499993516875578, 0.2009065290975098, 0.9999999899234694, 0, 0, 0.1499994034733257, 0.9999999899536748, 0.1499994034733257, 0, 0.2009066197187016, 0.1499999999999946, 0, 0.1499993659570813, 0.1499999999999999, 0, 0, 0.1499993966565498, 0.1499996627040726, 0, 0.1499993659570809, 0, 0.1499983067062458, 0.1499994153033328, 0.1499994809300406, 0.269833137741094, 0.3153188409325498, 0.2009118624425662, 0.2009092368098876, 0.1499993495693495, 0.1499992840480537, 0, 0.2009092368098876, 0, 0.1499993495693495, 0.2009065290975102, 0.1499996190849745, 0.1499994338431156, 0, 0, 0.1499994798934294, 0, 0, 0.149999434172143, 0, 0, 0.1499983066844031, 0.1499992972445247, 0.1499994057447632, 0.1499994153033328, 0.1499993824497167, 0.1499995981123894, 0.1499992806581315, 0.1499993796408068, 0.1499994798941535, 0.1499994723926016, 0.2009072076394162, 0, 0, 0.1499993966565498, 0, 0, 0, 0.1499993966557145, 0.1499992840480537, 0.1499992951278551, 0.149999549689246, 0.1499994214506316, 0.1499994214506316, 0, 0.1499993972096346, 0.1499992951278551, 0, 0.1499994423786911, 0.1499994057455989, 0.1499993966558161, 0, 0.1499994057439811, 0, 0, 0.1499983066844035, 0.1499994798934294, 0, 0.1499993772462033, 0.1499994057439811, 0, 0, 0.1499992951263067, 0, 0, 0.1499994034726025, 0.1499995981123894, 0.1499994798934294, 0, 0.1499993772462033, 0, 0.1499994723926016, 0, 0.1499994057439811, 0.1499994362895619, 0.1499994423770578, 0.149999397208133, 0.149999280657369, 0.1499994214490636, 0, 0.1499992840464985, 0.149999382448135, 0.1499993972081323, 0, 0.1499992752644382, 0.1499994057439811, 0, 0, 0, 0, 0.1499983066844031, 0.1499994423770578, 0.1499994723926016, 0, 0.1499994214490636, 0.1499994153026126, 0, 0.1499994153033328, 0.1999974451405112, 0.2, 0.2, 0.2, 0.2, 0.2, 0.2, 0.2, 0.2, 0.2, 0.2, 0.2, 0.2672739762600486, 0.1999924133069583, 0.1499995496891818, 0, 0.1499996627032055, 0.1499993824481358, 0.149999397208133, 0, 0, 0.1499994423770578, 0, 0.1499992972445247, 0.1499993772462033, 0.149999472393321, 0.1499994798934294, 0.2009072075745434, 0, 0, 0, 0.1499994214497216, 0.1499994214490636, 0.1499994214490636, 0.149999421449064, 0, 0.1499993495677562, 0, 0, 0, 0, 0, 0, 0.1499994057455989, 0, 0.1499993659570809, 0.2009069429220149, 0, 0.1499994423786911, 0, 0.1499994191897255, 0, 0, 0, 0.1499996627040726, 0.149999421449064, 0, 0, 0.1499993495677562, 0.1499983066844031, 0.1499992972445903, 0, 0, 0, 0, 0.1499994034733257, 0, 0.2009072075745448, 0.1499994191882337, 0, 0, 0, 0.1499994214490636, 0.149999382448135, 0.149999351685974, 0.1499994214490636, 0, 0.1499983066844031, 0.1499992951263067, 0, 0.1499983067045219, 0.1499994214498608, 0.1499992951278551, 0.1499992840479806, 0.1499992752644382, 0, 0.1499983066844031, 0.1499994057439811, 0.1499983066844031, 0, 0.1499994362895626, 0.149999382448135, 0.1499995496882446, 0, 0.1499983066844031, 0.1499994057439811, 0.149999397208133, 0.1499983066844031, 0.1499994798934294, 0.1499992752644382, 0, 0.1499993972081323, 0.1499994341713435, 0.1499983066844031, 0.1499994798934294, 0.1499983066844031, 0, 0.1499996831101418, 0.1499994236025938, 0.1499994798941535, 0.9899665240071348, 0, 0, 0.1499994214490636, 0.1499994798934294, 0.149999397208133, 0.149999397208133, 0.149999397208133, 0, 0.1499994057439811, 0, 0.1499994798934294, 0.1499995496882441, 0, 0, 0.1499992951263075, 0.1499993495677562, 0.149999351685974, 0.2009065442484331, 0.1499992752652665, 0.1499993659570813, 0.1499994423778561, 0, 0, 0.1499993824481358, 0.1499983066844031, 0.1499996831101418, 0, 0, 0.9999999899279539, 0, 0.1499992951263067, 0.149999280657369, 0.1499983066844031, 0, 0, 0, 0.2009065288720556, 0.1499994057439811, 0, 0.2009065442484317, 0.149999704912961, 0.1499994214490636, 0.1499993495677557, 0, 0, 0, 0.1499994057439811, 0.1499983066844031, 0.1499994423770578, 0.1499983066844035, 0.2009067381713844, 0.2009065288720542, 0.149999377246204, 0, 0, 0.1499983066844035, 0.2009066195590721, 0.1499993824481358, 0.2009065288720542, 0.200906738171385, 0, 0.1499994236025938, 0.2, 0.2, 0.2, 0.2, 0.2, 0.2, 0.2, 0.2, 0.2, 0.2, 0.2, 0.2, 0.2, 0.2, 0.2, 0.2, 0.2, 0.2, 0.2, 0.2, 0.1499997056230324, 0, 0.1499994101006765, 0.1499994191897255, 0, 0, 0.1499983067062461, 0.1499993972096346, 0.9899672525869991, 0.1499997049137635, 0, 0.1499983067062461, 0.1499993972096346, 0.1499993972096346, 0, 0.1499994341728009, 0, 0.1499996831108711, 0, 0, 0.2, 0.2, 0.2, 0.2, 0.2, 0.2, 0.2, 0.2, 0.2, 0.2, 0.2, 0.2, 0.1499999999999999, 0, 0, 0.1499999999999999, 0, 0.1499996625980551, 0.1499999999999999, 0, 0.1499994798942278, 0, 0.1499996932972042, 0.1499994191889433, 0.149999397208133, 0.1499994798934294, 0.1499995981116269, 0.1499994214490636, 0.1499994423778558, 0, 0, 0.1499994057455989, 0.1499994423786911, 0.1499994423786911, 0, 0.1499993972096346, 0, 0.1499983067062461, 0.1499983067062461, 0, 0, 0.2009118625000006, 0.1499999999999999, 0.2009118624999999, 0.1499999999999999, 0.1499999999999999, 0.1499999999999996, 0, 0.2, 0.2, 0.2, 0.2, 0.2, 0.2, 0.2, 0.2, 0.2, 0.2672739826454915, 0.1499983067062461, 0.1499994423786911, 0.1499983067062461, 0.2009066197187016, 0, 0.1499992951278551, 0.1499983067062461, 0.1499994423786911, 0.1499994423786911, 0.1499994057455989, 0.2009062686759657, 0.1499993495693495, 0.1499993972096338, 0.2009066197187016, 0.1499994341728009, 0, 0.2, 0.2, 0.2, 0.2, 0.2, 0.2, 0.2, 0.2, 0.2, 0.2, 0.2, 0.2, 0.2, 0.2, 0.1499996540382434, 0.1499994798934299, 0.1499993824481358, 0.1499983066844031, 0.1499994798934294, 0, 0.1499994423770578, 0, 0.1499992752644382, 0.149999397208133, 0, 0.1499994341714198, 0.1499996627040039, 0.1499993659554834, 0.2, 0.5000000000000002, 0.2672745750000003, 0.2, 0.2472538028071534, 0.4499999999999998, 0.2009118624999999, 0, 0, 0.1499999999999999, 0, 0.1499999999999999, 0, 0.1499999999999999, 0.1499999999999999, 0, 0, 0.1499994341728009, 0.149999702387002, 0, 0, 0, 0, 0.1499993495693499, 0.1499994153033328, 0, 0.1499993495684753, 0, 0, 0.1499983066861273, 0.1499994423770578, 0, 0.1499994423778558, 0, 0.1499995804428045, 0.1499994423770578, 0, 0.1499993824481358, 0.1499993824481358, 0.149999397208133, 0, 0, 0.1499983066844031, 0, 0.1499999999999999, 0.2009118624999999, 0, 0.1499999999999999, 0.2509118625, 0.2, 0.2, 0.25, 0.45, 0.25, 0.1499997023862192, 0, 0.1499993772462033, 0.1499994057439811, 0, 0, 0, 0, 0.1499983066844031, 0, 0.1499994341713435, 0, 0.1499994057439811, 0.1499994214490636, 0, 0, 0, 0, 0.1499995496882446, 0.1499983066844031, 0.1499994191882337, 0, 0.1499992806573698, 0.1499994057439811, 0.1499983066844031, 0.1499994057439811, 0.1499994057439811, 0, 0.149999382448135, 0.1499993972081323, 0, 0.1499994057439811, 0.1499995496882441, 0.1499994057439811, 0, 0.2, 0.2, 0.2, 0.2, 0.2, 0.2, 0.2, 0.2, 0.2, 0.2, 0.2, 0.2, 0.2, 0.2, 0.1499995496882446, 0.1499996831101418, 0.1499995496882441, 0, 0, 0, 0, 0, 0.1499994362895626, 0, 0.1499992840464985, 0, 0.1499995981123237, 0, 0, 0.1499992951263067, 0.1499983066844031, 0.1499994214490636, 0.149999365955483, 0.1499983066844031, 0.1499993659554834, 0.1499992972445239, 0.2080483593318986, 0.1499983066844035, 0, 0.2009062685183557, 0, 0.1499995496882441, 0.2009062685183557, 0.1499992951263075, 0, 0, 0, 0.1499994191882337, 0.1499994057439811, 0.2009065442484325, 0.1499992951263075, 0.1499993495677557, 0, 0.1499994100993093, 0, 0, 0.9899569204425479, 0.1499994423770578, 0.1499992972452864, 0, 0.149999382448135, 0.2009065288720556, 0, 0, 0.149999397208133, 0, 0, 0, 0.1499994057448161, 0.1499994341720774, 0.149999549689246, 0, 0, 0.1499996627040726, 0.1499983066861273, 0.1499992840480537, 0.1499994423786911, 0, 0, 0, 0, 0.1499993972096346, 0.1499994432618519, 0, 0.1499983067062461, 0, 0, 0, 0, 0, 0, 0.1499993824497167, 0.1499994432618519, 0.1499983067062461, 0, 0.1499994423786911, 0, 0.200906268675964, 0, 0.1499994423786911, 0, 0, 0.1499994423786911, 0, 0, 0, 0, 0, 0.1499983066844031, 0.149999397208133, 0.1499994191890166, 0, 0.1499993495684753, 0.149999397208133, 0.1499992951263067, 0.1499993495677562, 0.1499994341714198, 0.1499996627040039, 0, 0.1499993966550566, 0, 0.1499993966550566, 0.149999397208133, 0, 0.1499994153033328, 0, 0, 0.1499993495677562, 0, 0.1499994423778923, 0, 0.1499993495692736, 0.1499993972089152, 0.1499993824497167, 0.1499993495692736, 0, 0, 0.1499996627040039, 0.1499983066844031, 0.1499983066844031, 0, 0, 0, 0, 0, 0, 0.149999405744764, 0.1499994432611282, 0, 0.1499983066844031, 0, 0.1499992951263067, 0.1499994191882337, 0.1499993659554838, 0.1499994191882337, 0, 0, 0.1499994214490636, 0.1499995981123237, 0, 0.1499996627032055, 0.1499993659554838, 0.1499996831101418, 0, 0, 0, 0.149999397208133, 0, 0.149999351685974, 0.1499994057439811, 0, 0, 0, 0.9999999899674211, 0, 0, 0, 0, 0.149999377246204, 0.149999397208133, 0.1499992806573698, 0.1499994214490636, 0.1499993772462033, 0.1499993659554838, 0, 0, 0.1499994214490636, 0.1499994723926016, 0.1499994214498351, 0, 0, 0.1499993495677562, 0, 0.1499993824481358, 0.1499996831101418, 0.1499993772462033, 0.1499995496882441, 0.1499994362895626, 0, 0.1499992840464985, 0.149999382448135, 0, 0, 0, 0.1499994798934294, 0.1499994034726025, 0.1499992840464985, 0.1499994798934294, 0.1499992840464985, 0.1499994432603453, 0.1499983066844031, 0, 0, 0.1499993966549811, 0, 0, 0, 0.1499994214490636, 0, 0, 0, 0.9999999899681961, 0.149999397208133, 0.1499994214490636, 0, 0, 0.1499994214490636, 0.1499994191882337, 0.1499994057448161, 0.1499993966549811, 0.1499995496883835, 0.1499995496882441, 0, 0, 0.149999351685974, 0, 0.1499994214490636, 0.1999947706618324, 0.1499992752652007, 0.9999999899282601, 0.1499994214492029, 0.149999397208133, 0.1499992951263067, 0, 0, 0, 0, 0.1499993972081323, 0.999999989968824, 0.45] 
        ],
       "original name":"cuoAlp_SAMN10180424"
      },
     "lupMes_SAMEA5411047":{
       "Global MG94xREV":0,
       "Nucleotide GTR":1e-06,
       "Posterior prob omega class by site":        [
[0, 0.8500000000000001, 0, 0.8500000000000001, 0.8500000000000001, 0.7327254249999998, 1e-08, 0.8500000000000001, 0, 0, 0, 0.8500000000000001, 0.8500000000000001, 0, 0.008032655470754631, 0, 1e-08, 0, 0.8500000000000001, 0.8500000000000001, 0.7990881375000001, 1e-08, 0, 0, 0.8500000000000001, 1e-08, 0.8500000000000001, 0, 0.7990881375000001, 0.8500000000000001, 0, 0.8500000000000001, 0.8500000000000001, 0, 0, 0.8500000000000001, 0.8500000000000001, 0, 0.8500000000000001, 0, 0.8500000000000001, 0.8500000000000001, 0.8500000000000001, 0.730166862258906, 0.6846811590674502, 0.7990881375000001, 0.7990881375000001, 0.8500000000000001, 0.8500000000000001, 0, 0.7990881375000001, 0, 0.8500000000000001, 0.7990881375000001, 0.8500000000000001, 0.8500000000000001, 0, 0, 0.8500000000000001, 0, 0, 0.8500000000000001, 0, 0, 0.8500000000000001, 0.8500000000000001, 0.8500000000000001, 0.8500000000000001, 0.8500000000000001, 0.8500000000000001, 0.8500000000000001, 0.8500000000000001, 0.8500000000000001, 0.8500000000000001, 0.7990881375000001, 0, 0, 0.8500000000000001, 0, 0, 0, 0.8500000000000001, 0.8500000000000001, 0.8500000000000001, 0.8500000000000001, 0.8500000000000001, 0.8500000000000001, 0, 0.8500000000000001, 0.8500000000000001, 0, 0.8500000000000001, 0.8500000000000001, 0.8500000000000001, 0, 0.8500000000000001, 0, 0, 0.8500000000000001, 0.8500000000000001, 0, 0.8500000000000001, 0.8500000000000001, 0, 0, 0.8500000000000001, 0, 0, 0.8500000000000001, 0.8500000000000001, 0.8500000000000001, 0, 0.8500000000000001, 0, 0.8500000000000001, 0, 0.8500000000000001, 0.8500000000000001, 0.8500000000000001, 0.8500000000000001, 0.8500000000000001, 0.8500000000000001, 0, 0.8500000000000001, 0.8500000000000001, 0.8500000000000001, 0, 0.8500000000000001, 0.8500000000000001, 0, 0, 0, 0, 0.8500000000000001, 0.8500000000000001, 0.8500000000000001, 0, 0.8500000000000001, 0.8500000000000001, 0, 0.8500000000000001, 0.8, 0.8, 0.8, 0.8, 0.8, 0.8, 0.8, 0.8, 0.8, 0.8, 0.8, 0.8, 0.7327254249999998, 0.8, 0.8500000000000001, 0, 0.8500000000000001, 0.8500000000000001, 0.8500000000000001, 0, 0, 0.8500000000000001, 0, 0.8500000000000001, 0.8500000000000001, 0.8500000000000001, 0.8500000000000001, 0.7990881375000001, 0, 0, 0, 0.8500000000000001, 0.8500000000000001, 0.8500000000000001, 0.8500000000000001, 0, 0.8500000000000001, 0, 0, 0, 0, 0, 0, 0.8500000000000001, 0, 0.8500000000000001, 0.7990881375000001, 0, 0.8500000000000001, 0, 0.8500000000000001, 0, 0, 0, 0.8500000000000001, 0.8500000000000001, 0, 0, 0.8500000000000001, 0.8500000000000001, 0.8500000000000001, 0, 0, 0, 0, 0.8500000000000001, 0, 0.7990881375000001, 0.8500000000000001, 0, 0, 0, 0.8500000000000001, 0.8500000000000001, 0.8500000000000001, 0.8500000000000001, 0, 0.8500000000000001, 0.8500000000000001, 0, 0.8500000000000001, 0.8500000000000001, 0.8500000000000001, 0.8500000000000001, 0.8500000000000001, 0, 0.8500000000000001, 0.8500000000000001, 0.8500000000000001, 0, 0.8500000000000001, 0.8500000000000001, 0.8500000000000001, 0, 0.8500000000000001, 0.8500000000000001, 0.8500000000000001, 0.8500000000000001, 0.8500000000000001, 0.8500000000000001, 0, 0.8500000000000001, 0.8500000000000001, 0.8500000000000001, 0.8500000000000001, 0.8500000000000001, 0, 0.8500000000000001, 0.8500000000000001, 0.8500000000000001, 0.01, 0, 0, 0.8500000000000001, 0.8500000000000001, 0.8500000000000001, 0.8500000000000001, 0.8500000000000001, 0, 0.8500000000000001, 0, 0.8500000000000001, 0.8500000000000001, 0, 0, 0.8500000000000001, 0.8500000000000001, 0.8500000000000001, 0.7990881375000001, 0.8500000000000001, 0.8500000000000001, 0.8500000000000001, 0, 0, 0.8500000000000001, 0.8500000000000001, 0.8500000000000001, 0, 0, 1e-08, 0, 0.8500000000000001, 0.8500000000000001, 0.8500000000000001, 0, 0, 0, 0.7990881375000001, 0.8500000000000001, 0, 0.7990881375000001, 0.8500000000000001, 0.8500000000000001, 0.8500000000000001, 0, 0, 0, 0.8500000000000001, 0.8500000000000001, 0.8500000000000001, 0.8500000000000001, 0.7990881375000001, 0.7990881375000001, 0.8500000000000001, 0, 0, 0.8500000000000001, 0.7990881375000001, 0.8500000000000001, 0.7990881375000001, 0.7990881375000001, 0, 0.8500000000000001, 0.8, 0.8, 0.8, 0.8, 0.8, 0.8, 0.8, 0.8, 0.8, 0.8, 0.8, 0.8, 0.8, 0.8, 0.8, 0.8, 0.8, 0.8, 0.8, 0.8, 0.8500000000000001, 0, 0.8500000000000001, 0.8500000000000001, 0, 0, 0.8500000000000001, 0.8500000000000001, 0.01, 0.8500000000000001, 0, 0.8500000000000001, 0.8500000000000001, 0.8500000000000001, 0, 0.8500000000000001, 0, 0.8500000000000001, 0, 0, 0.8, 0.8, 0.8, 0.8, 0.8, 0.8, 0.8, 0.8, 0.8, 0.8, 0.8, 0.8, 0.8500000000000001, 0, 0, 0.8500000000000001, 0, 0.8500000000000001, 0.8500000000000001, 0, 0.8500000000000001, 0, 0.8500000000000001, 0.8500000000000001, 0.8500000000000001, 0.8500000000000001, 0.8500000000000001, 0.8500000000000001, 0.8500000000000001, 0, 0, 0.8500000000000001, 0.8500000000000001, 0.8500000000000001, 0, 0.8500000000000001, 0, 0.8500000000000001, 0.8500000000000001, 0, 0, 0.7990881375000001, 0.8500000000000001, 0.7990881375000001, 0.8500000000000001, 0.8500000000000001, 0.8500000000000001, 0, 0.8, 0.8, 0.8, 0.8, 0.8, 0.8, 0.8, 0.8, 0.8, 0.7327254249999998, 0.8500000000000001, 0.8500000000000001, 0.8500000000000001, 0.7990881375000001, 0, 0.8500000000000001, 0.8500000000000001, 0.8500000000000001, 0.8500000000000001, 0.8500000000000001, 0.7990881375000001, 0.8500000000000001, 0.8500000000000001, 0.7990881375000001, 0.8500000000000001, 0, 0.8, 0.8, 0.8, 0.8, 0.8, 0.8, 0.8, 0.8, 0.8, 0.8, 0.8, 0.8, 0.8, 0.8, 0.8500000000000001, 0.8500000000000001, 0.8500000000000001, 0.8500000000000001, 0.8500000000000001, 0, 0.8500000000000001, 0, 0.8500000000000001, 0.8500000000000001, 0, 0.8500000000000001, 0.8500000000000001, 0.8500000000000001, 0.8, 0.5, 0.7327254249999998, 0.8, 0.7527461971928466, 0.55, 0.7990881375000001, 0, 0, 0.8500000000000001, 0, 0.8500000000000001, 0, 0.8500000000000001, 0.8500000000000001, 0, 0, 0.8500000000000001, 0.8500000000000001, 0, 0, 0, 0, 0.8500000000000001, 0.8500000000000001, 0, 0.8500000000000001, 0, 0, 0.8500000000000001, 0.8500000000000001, 0, 0.8500000000000001, 0, 0.8500000000000001, 0.8500000000000001, 0, 0.8500000000000001, 0.8500000000000001, 0.8500000000000001, 0, 0, 0.8500000000000001, 0, 0.8500000000000001, 0.7990881375000001, 0, 0.8500000000000001, 0.7490881375, 0.8, 0.8, 0.75, 0.55, 0.75, 0.8500000000000001, 0, 0.8500000000000001, 0.8500000000000001, 0, 0, 0, 0, 0.8500000000000001, 0, 0.8500000000000001, 0, 0.8500000000000001, 0.8500000000000001, 0, 0, 0, 0, 0.8500000000000001, 0.8500000000000001, 0.8500000000000001, 0, 0.8500000000000001, 0.8500000000000001, 0.8500000000000001, 0.8500000000000001, 0.8500000000000001, 0, 0.8500000000000001, 0.8500000000000001, 0, 0.8500000000000001, 0.8500000000000001, 0.8500000000000001, 0, 0.8, 0.8, 0.8, 0.8, 0.8, 0.8, 0.8, 0.8, 0.8, 0.8, 0.8, 0.8, 0.8, 0.8, 0.8500000000000001, 0.8500000000000001, 0.8500000000000001, 0, 0, 0, 0, 0, 0.8500000000000001, 0, 0.8500000000000001, 0, 0.8500000000000001, 0, 0, 0.8500000000000001, 0.8500000000000001, 0.8500000000000001, 0.8500000000000001, 0.8500000000000001, 0.8500000000000001, 0.8500000000000001, 0.7862002247600998, 0.8500000000000001, 0, 0.7990881375000001, 0, 0.8500000000000001, 0.7990881375000001, 0.8500000000000001, 0, 0, 0, 0.8500000000000001, 0.8500000000000001, 0.7990881375000001, 0.8500000000000001, 0.8500000000000001, 0, 0.8500000000000001, 0, 0, 0.01, 0.8500000000000001, 0.8500000000000001, 0, 0.8500000000000001, 0.7990881375000001, 0, 0, 0.8500000000000001, 0, 0, 0, 0.8500000000000001, 0.8500000000000001, 0.8500000000000001, 0, 0, 0.8500000000000001, 0.8500000000000001, 0.8500000000000001, 0.8500000000000001, 0, 0, 0, 0, 0.8500000000000001, 0.8500000000000001, 0, 0.8500000000000001, 0, 0, 0, 0, 0, 0, 0.8500000000000001, 0.8500000000000001, 0.8500000000000001, 0, 0.8500000000000001, 0, 0.7990881375000001, 0, 0.8500000000000001, 0, 0, 0.8500000000000001, 0, 0, 0, 0, 0, 0.8500000000000001, 0.8500000000000001, 0.8500000000000001, 0, 0.8500000000000001, 0.8500000000000001, 0.8500000000000001, 0.8500000000000001, 0.8500000000000001, 0.8500000000000001, 0, 0.8500000000000001, 0, 0.8500000000000001, 0.8500000000000001, 0, 0.8500000000000001, 0, 0, 0.8500000000000001, 0, 0.8500000000000001, 0, 0.8500000000000001, 0.8500000000000001, 0.8500000000000001, 0.8500000000000001, 0, 0, 0.8500000000000001, 0.8500000000000001, 0.8500000000000001, 0, 0, 0, 0, 0, 0, 0.8500000000000001, 0.8500000000000001, 0, 0.8500000000000001, 0, 0.8500000000000001, 0.8500000000000001, 0.8500000000000001, 0.8500000000000001, 0, 0, 0.8500000000000001, 0.8500000000000001, 0, 0.8500000000000001, 0.8500000000000001, 0.8500000000000001, 0, 0, 0, 0.8500000000000001, 0, 0.8500000000000001, 0.8500000000000001, 0, 0, 0, 1e-08, 0, 0, 0, 0, 0.8500000000000001, 0.8500000000000001, 0.8500000000000001, 0.8500000000000001, 0.8500000000000001, 0.8500000000000001, 0, 0, 0.8500000000000001, 0.8500000000000001, 0.8500000000000001, 0, 0, 0.8500000000000001, 0, 0.8500000000000001, 0.8500000000000001, 0.8500000000000001, 0.8500000000000001, 0.8500000000000001, 0, 0.8500000000000001, 0.8500000000000001, 0, 0, 0, 0.8500000000000001, 0.8500000000000001, 0.8500000000000001, 0.8500000000000001, 0.8500000000000001, 0.8500000000000001, 0.8500000000000001, 0, 0, 0.8500000000000001, 0, 0, 0, 0.8500000000000001, 0, 0, 0, 1e-08, 0.8500000000000001, 0.8500000000000001, 0, 0, 0.8500000000000001, 0.8500000000000001, 0.8500000000000001, 0.8500000000000001, 0.8500000000000001, 0.8500000000000001, 0, 0, 0.8500000000000001, 0, 0.8500000000000001, 0.8, 0.8500000000000001, 1e-08, 0.8500000000000001, 0.8500000000000001, 0.8500000000000001, 0, 0, 0, 0, 0.8500000000000001, 1e-08, 0.55],
        [0, 0.1499999999999999, 0, 0.1499999999999999, 0.1499999999999999, 0.2672745750000002, 0.9999999899999999, 0.1499999999999999, 0, 0, 0, 0.1499999999999999, 0.1499999999999999, 0, 0.9919673445292454, 0, 0.9999999899999999, 0, 0.1499999999999999, 0.1499999999999999, 0.2009118624999999, 0.9999999899999999, 0, 0, 0.1499999999999999, 0.9999999899999999, 0.1499999999999999, 0, 0.2009118624999999, 0.1499999999999999, 0, 0.1499999999999999, 0.1499999999999999, 0, 0, 0.1499999999999999, 0.1499999999999999, 0, 0.1499999999999999, 0, 0.1499999999999999, 0.1499999999999999, 0.1499999999999999, 0.269833137741094, 0.3153188409325498, 0.2009118624999999, 0.2009118624999999, 0.1499999999999999, 0.1499999999999999, 0, 0.2009118624999999, 0, 0.1499999999999999, 0.2009118624999999, 0.1499999999999999, 0.1499999999999999, 0, 0, 0.1499999999999999, 0, 0, 0.1499999999999999, 0, 0, 0.1499999999999999, 0.1499999999999999, 0.1499999999999999, 0.1499999999999999, 0.1499999999999999, 0.1499999999999999, 0.1499999999999999, 0.1499999999999999, 0.1499999999999999, 0.1499999999999999, 0.2009118624999999, 0, 0, 0.1499999999999999, 0, 0, 0, 0.1499999999999999, 0.1499999999999999, 0.1499999999999999, 0.1499999999999999, 0.1499999999999999, 0.1499999999999999, 0, 0.1499999999999999, 0.1499999999999999, 0, 0.1499999999999999, 0.1499999999999999, 0.1499999999999999, 0, 0.1499999999999999, 0, 0, 0.1499999999999999, 0.1499999999999999, 0, 0.1499999999999999, 0.1499999999999999, 0, 0, 0.1499999999999999, 0, 0, 0.1499999999999999, 0.1499999999999999, 0.1499999999999999, 0, 0.1499999999999999, 0, 0.1499999999999999, 0, 0.1499999999999999, 0.1499999999999999, 0.1499999999999999, 0.1499999999999999, 0.1499999999999999, 0.1499999999999999, 0, 0.1499999999999999, 0.1499999999999999, 0.1499999999999999, 0, 0.1499999999999999, 0.1499999999999999, 0, 0, 0, 0, 0.1499999999999999, 0.1499999999999999, 0.1499999999999999, 0, 0.1499999999999999, 0.1499999999999999, 0, 0.1499999999999999, 0.2, 0.2, 0.2, 0.2, 0.2, 0.2, 0.2, 0.2, 0.2, 0.2, 0.2, 0.2, 0.2672745750000002, 0.2, 0.1499999999999999, 0, 0.1499999999999999, 0.1499999999999999, 0.1499999999999999, 0, 0, 0.1499999999999999, 0, 0.1499999999999999, 0.1499999999999999, 0.1499999999999999, 0.1499999999999999, 0.2009118624999999, 0, 0, 0, 0.1499999999999999, 0.1499999999999999, 0.1499999999999999, 0.1499999999999999, 0, 0.1499999999999999, 0, 0, 0, 0, 0, 0, 0.1499999999999999, 0, 0.1499999999999999, 0.2009118624999999, 0, 0.1499999999999999, 0, 0.1499999999999999, 0, 0, 0, 0.1499999999999999, 0.1499999999999999, 0, 0, 0.1499999999999999, 0.1499999999999999, 0.1499999999999999, 0, 0, 0, 0, 0.1499999999999999, 0, 0.2009118624999999, 0.1499999999999999, 0, 0, 0, 0.1499999999999999, 0.1499999999999999, 0.1499999999999999, 0.1499999999999999, 0, 0.1499999999999999, 0.1499999999999999, 0, 0.1499999999999999, 0.1499999999999999, 0.1499999999999999, 0.1499999999999999, 0.1499999999999999, 0, 0.1499999999999999, 0.1499999999999999, 0.1499999999999999, 0, 0.1499999999999999, 0.1499999999999999, 0.1499999999999999, 0, 0.1499999999999999, 0.1499999999999999, 0.1499999999999999, 0.1499999999999999, 0.1499999999999999, 0.1499999999999999, 0, 0.1499999999999999, 0.1499999999999999, 0.1499999999999999, 0.1499999999999999, 0.1499999999999999, 0, 0.1499999999999999, 0.1499999999999999, 0.1499999999999999, 0.99, 0, 0, 0.1499999999999999, 0.1499999999999999, 0.1499999999999999, 0.1499999999999999, 0.1499999999999999, 0, 0.1499999999999999, 0, 0.1499999999999999, 0.1499999999999999, 0, 0, 0.1499999999999999, 0.1499999999999999, 0.1499999999999999, 0.2009118624999999, 0.1499999999999999, 0.1499999999999999, 0.1499999999999999, 0, 0, 0.1499999999999999, 0.1499999999999999, 0.1499999999999999, 0, 0, 0.9999999899999999, 0, 0.1499999999999999, 0.1499999999999999, 0.1499999999999999, 0, 0, 0, 0.2009118624999999, 0.1499999999999999, 0, 0.2009118624999999, 0.1499999999999999, 0.1499999999999999, 0.1499999999999999, 0, 0, 0, 0.1499999999999999, 0.1499999999999999, 0.1499999999999999, 0.1499999999999999, 0.2009118624999999, 0.2009118624999999, 0.1499999999999999, 0, 0, 0.1499999999999999, 0.2009118624999999, 0.1499999999999999, 0.2009118624999999, 0.2009118624999999, 0, 0.1499999999999999, 0.2, 0.2, 0.2, 0.2, 0.2, 0.2, 0.2, 0.2, 0.2, 0.2, 0.2, 0.2, 0.2, 0.2, 0.2, 0.2, 0.2, 0.2, 0.2, 0.2, 0.1499999999999999, 0, 0.1499999999999999, 0.1499999999999999, 0, 0, 0.1499999999999999, 0.1499999999999999, 0.99, 0.1499999999999999, 0, 0.1499999999999999, 0.1499999999999999, 0.1499999999999999, 0, 0.1499999999999999, 0, 0.1499999999999999, 0, 0, 0.2, 0.2, 0.2, 0.2, 0.2, 0.2, 0.2, 0.2, 0.2, 0.2, 0.2, 0.2, 0.1499999999999999, 0, 0, 0.1499999999999999, 0, 0.1499999999999999, 0.1499999999999999, 0, 0.1499999999999999, 0, 0.1499999999999999, 0.1499999999999999, 0.1499999999999999, 0.1499999999999999, 0.1499999999999999, 0.1499999999999999, 0.1499999999999999, 0, 0, 0.1499999999999999, 0.1499999999999999, 0.1499999999999999, 0, 0.1499999999999999, 0, 0.1499999999999999, 0.1499999999999999, 0, 0, 0.2009118624999999, 0.1499999999999999, 0.2009118624999999, 0.1499999999999999, 0.1499999999999999, 0.1499999999999999, 0, 0.2, 0.2, 0.2, 0.2, 0.2, 0.2, 0.2, 0.2, 0.2, 0.2672745750000002, 0.1499999999999999, 0.1499999999999999, 0.1499999999999999, 0.2009118624999999, 0, 0.1499999999999999, 0.1499999999999999, 0.1499999999999999, 0.1499999999999999, 0.1499999999999999, 0.2009118624999999, 0.1499999999999999, 0.1499999999999999, 0.2009118624999999, 0.1499999999999999, 0, 0.2, 0.2, 0.2, 0.2, 0.2, 0.2, 0.2, 0.2, 0.2, 0.2, 0.2, 0.2, 0.2, 0.2, 0.1499999999999999, 0.1499999999999999, 0.1499999999999999, 0.1499999999999999, 0.1499999999999999, 0, 0.1499999999999999, 0, 0.1499999999999999, 0.1499999999999999, 0, 0.1499999999999999, 0.1499999999999999, 0.1499999999999999, 0.2, 0.5, 0.2672745750000002, 0.2, 0.2472538028071534, 0.45, 0.2009118624999999, 0, 0, 0.1499999999999999, 0, 0.1499999999999999, 0, 0.1499999999999999, 0.1499999999999999, 0, 0, 0.1499999999999999, 0.1499999999999999, 0, 0, 0, 0, 0.1499999999999999, 0.1499999999999999, 0, 0.1499999999999999, 0, 0, 0.1499999999999999, 0.1499999999999999, 0, 0.1499999999999999, 0, 0.1499999999999999, 0.1499999999999999, 0, 0.1499999999999999, 0.1499999999999999, 0.1499999999999999, 0, 0, 0.1499999999999999, 0, 0.1499999999999999, 0.2009118624999999, 0, 0.1499999999999999, 0.2509118625, 0.2, 0.2, 0.25, 0.45, 0.25, 0.1499999999999999, 0, 0.1499999999999999, 0.1499999999999999, 0, 0, 0, 0, 0.1499999999999999, 0, 0.1499999999999999, 0, 0.1499999999999999, 0.1499999999999999, 0, 0, 0, 0, 0.1499999999999999, 0.1499999999999999, 0.1499999999999999, 0, 0.1499999999999999, 0.1499999999999999, 0.1499999999999999, 0.1499999999999999, 0.1499999999999999, 0, 0.1499999999999999, 0.1499999999999999, 0, 0.1499999999999999, 0.1499999999999999, 0.1499999999999999, 0, 0.2, 0.2, 0.2, 0.2, 0.2, 0.2, 0.2, 0.2, 0.2, 0.2, 0.2, 0.2, 0.2, 0.2, 0.1499999999999999, 0.1499999999999999, 0.1499999999999999, 0, 0, 0, 0, 0, 0.1499999999999999, 0, 0.1499999999999999, 0, 0.1499999999999999, 0, 0, 0.1499999999999999, 0.1499999999999999, 0.1499999999999999, 0.1499999999999999, 0.1499999999999999, 0.1499999999999999, 0.1499999999999999, 0.2137997752399002, 0.1499999999999999, 0, 0.2009118624999999, 0, 0.1499999999999999, 0.2009118624999999, 0.1499999999999999, 0, 0, 0, 0.1499999999999999, 0.1499999999999999, 0.2009118624999999, 0.1499999999999999, 0.1499999999999999, 0, 0.1499999999999999, 0, 0, 0.99, 0.1499999999999999, 0.1499999999999999, 0, 0.1499999999999999, 0.2009118624999999, 0, 0, 0.1499999999999999, 0, 0, 0, 0.1499999999999999, 0.1499999999999999, 0.1499999999999999, 0, 0, 0.1499999999999999, 0.1499999999999999, 0.1499999999999999, 0.1499999999999999, 0, 0, 0, 0, 0.1499999999999999, 0.1499999999999999, 0, 0.1499999999999999, 0, 0, 0, 0, 0, 0, 0.1499999999999999, 0.1499999999999999, 0.1499999999999999, 0, 0.1499999999999999, 0, 0.2009118624999999, 0, 0.1499999999999999, 0, 0, 0.1499999999999999, 0, 0, 0, 0, 0, 0.1499999999999999, 0.1499999999999999, 0.1499999999999999, 0, 0.1499999999999999, 0.1499999999999999, 0.1499999999999999, 0.1499999999999999, 0.1499999999999999, 0.1499999999999999, 0, 0.1499999999999999, 0, 0.1499999999999999, 0.1499999999999999, 0, 0.1499999999999999, 0, 0, 0.1499999999999999, 0, 0.1499999999999999, 0, 0.1499999999999999, 0.1499999999999999, 0.1499999999999999, 0.1499999999999999, 0, 0, 0.1499999999999999, 0.1499999999999999, 0.1499999999999999, 0, 0, 0, 0, 0, 0, 0.1499999999999999, 0.1499999999999999, 0, 0.1499999999999999, 0, 0.1499999999999999, 0.1499999999999999, 0.1499999999999999, 0.1499999999999999, 0, 0, 0.1499999999999999, 0.1499999999999999, 0, 0.1499999999999999, 0.1499999999999999, 0.1499999999999999, 0, 0, 0, 0.1499999999999999, 0, 0.1499999999999999, 0.1499999999999999, 0, 0, 0, 0.9999999899999999, 0, 0, 0, 0, 0.1499999999999999, 0.1499999999999999, 0.1499999999999999, 0.1499999999999999, 0.1499999999999999, 0.1499999999999999, 0, 0, 0.1499999999999999, 0.1499999999999999, 0.1499999999999999, 0, 0, 0.1499999999999999, 0, 0.1499999999999999, 0.1499999999999999, 0.1499999999999999, 0.1499999999999999, 0.1499999999999999, 0, 0.1499999999999999, 0.1499999999999999, 0, 0, 0, 0.1499999999999999, 0.1499999999999999, 0.1499999999999999, 0.1499999999999999, 0.1499999999999999, 0.1499999999999999, 0.1499999999999999, 0, 0, 0.1499999999999999, 0, 0, 0, 0.1499999999999999, 0, 0, 0, 0.9999999899999999, 0.1499999999999999, 0.1499999999999999, 0, 0, 0.1499999999999999, 0.1499999999999999, 0.1499999999999999, 0.1499999999999999, 0.1499999999999999, 0.1499999999999999, 0, 0, 0.1499999999999999, 0, 0.1499999999999999, 0.2, 0.1499999999999999, 0.9999999899999999, 0.1499999999999999, 0.1499999999999999, 0.1499999999999999, 0, 0, 0, 0, 0.1499999999999999, 0.9999999899999999, 0.45] 
        ],
       "original name":"lupMes_SAMEA5411047"
      },
     "lycPic_SAMN09924608":{
       "Global MG94xREV":0.0009734238664197724,
       "Nucleotide GTR":0.0009734124244311223,
       "Posterior prob omega class by site":        [
[0, 0.8500081399465391, 0, 0.8500079658730986, 0.850007072895882, 0.7327588120329349, 1.065437248276678e-08, 0.8500079658730986, 0, 0, 0, 0.8500042792438458, 0.8500087832567449, 0, 0.00841051463590224, 0, 1.044618230858254e-08, 0, 0.8500080246770672, 0.8500087546537579, 0.7991601487334952, 1.109684397049287e-08, 0, 0, 0.850008055364797, 1.065099156107853e-08, 0.850008055364797, 0, 0.7991589255706382, 0.8500080246770672, 0, 0.8500085619643306, 0.8500085619643306, 0, 0, 0.8500051438232445, 0.8500010306126623, 0, 0.8500085619643306, 0, 0.8500000000000001, 0.8500000000000001, 0.8500000000000001, 0.730166862258906, 0.6846811590674502, 0.7991283320012416, 0.7991573245618013, 0.8500087832567449, 0.8500096680244891, 0, 0.7991573245618013, 0, 0.8500087832567449, 0.7991601487334952, 0.8500051438232442, 0.8500000000000004, 0, 0, 0.8500070233957302, 0, 0, 0.8500076408124843, 0, 0, 0.8500228644841729, 0.8500094898060317, 0.8500080246770672, 0.8500078956174222, 0.850008339255701, 0.850005427043152, 0.8500097137871936, 0.8500083771891643, 0.8500070233957302, 0.8500071246904887, 0.799150987456021, 0, 0, 0.8500081474131709, 0, 0, 0, 0.8500081474131709, 0.8500096680244891, 0.850009518408903, 0.8500060809312836, 0.8500078126042792, 0.8500078126042792, 0, 0.8500081399465399, 0.850009518408903, 0, 0.8500075299981344, 0.8500080246770664, 0.8500081474131713, 0, 0.8500080246770672, 0, 0, 0.8500228644841725, 0.8500070233957302, 0, 0.8500084095034829, 0.8500080246770664, 0, 0, 0.850009518408903, 0, 0, 0.850008055364797, 0.850005427043152, 0.8500070233957302, 0, 0.8500084095034829, 0, 0.8500071246904887, 0, 0.8500080246770672, 0.8500076122093183, 0.8500075299981344, 0.8500081399465391, 0.8500097137871936, 0.8500078126042787, 0, 0.8500096680244897, 0.8500083392557017, 0.8500081399465399, 0, 0.8500097866130152, 0.8500080246770672, 0, 0, 0, 0, 0.8500228644841729, 0.8500075299981344, 0.8500071246904887, 0, 0.8500078126042792, 0.8500078956174222, 0, 0.8500078956174222, 0.8000344970713386, 0.8000000000000002, 0.8000000000000002, 0.8000000000000002, 0.8000000000000002, 0.8000000000000002, 0.8000000000000002, 0.8000000000000002, 0.8000000000000002, 0.8000000000000002, 0.8000000000000002, 0.8000000000000002, 0.7327335100176764, 0.8001024249559192, 0.8500060809312836, 0, 0.8500045548096381, 0.850008339255701, 0.8500081399465391, 0, 0, 0.8500075299981344, 0, 0.8500094898060317, 0.8500084095034829, 0.8500071246904887, 0.8500070233957302, 0.7991509874560216, 0, 0, 0, 0.8500078126042787, 0.8500078126042787, 0.8500078126042787, 0.8500078126042787, 0, 0.8500087832567449, 0, 0, 0, 0, 0, 0, 0.8500080246770664, 0, 0.8500085619643306, 0.799154562000486, 0, 0.8500075299981344, 0, 0.8500078431368723, 0, 0, 0, 0.8500045548096381, 0.8500078126042792, 0, 0, 0.8500087832567449, 0.8500228644841729, 0.8500094898060317, 0, 0, 0, 0, 0.850008055364797, 0, 0.799150987456021, 0.8500078431368723, 0, 0, 0, 0.8500078126042792, 0.8500083392557017, 0.8500087546537579, 0.8500078126042792, 0, 0.8500228644841729, 0.850009518408903, 0, 0.8500228644841725, 0.8500078126042792, 0.850009518408903, 0.8500096680244891, 0.8500097866130152, 0, 0.8500228644841729, 0.8500080246770672, 0.8500228644841729, 0, 0.8500076122093176, 0.8500083392557017, 0.8500060809312836, 0, 0.8500228644841729, 0.8500080246770672, 0.8500081399465399, 0.8500228644841729, 0.8500070233957302, 0.8500097866130152, 0, 0.8500081399465399, 0.8500076408124843, 0.8500228644841729, 0.8500070233957302, 0.8500228644841729, 0, 0.8500042792438458, 0.8500077835253718, 0.8500070233957302, 0.01046503821470787, 0, 0, 0.8500078126042792, 0.8500070233957302, 0.8500081399465399, 0.8500081399465391, 0.8500081399465391, 0, 0.8500080246770668, 0, 0.8500070233957302, 0.8500060809312836, 0, 0, 0.850009518408903, 0.8500087832567449, 0.8500087546537579, 0.7991599426581236, 0.8500097866130152, 0.8500085619643303, 0.8500075299981344, 0, 0, 0.850008339255701, 0.8500228644841729, 0.8500042792438458, 0, 0, 1.100684266390948e-08, 0, 0.850009518408903, 0.8500097137871936, 0.8500228644841729, 0, 0, 0, 0.7991601487334947, 0.8500080246770672, 0, 0.7991599426581236, 0.8500039848187916, 0.8500078126042787, 0.8500087832567449, 0, 0, 0, 0.8500080246770672, 0.8500228644841729, 0.8500075299981344, 0.8500228644841725, 0.7991573245618007, 0.7991601487334947, 0.8500084095034829, 0, 0, 0.8500228644841725, 0.7991589255706385, 0.8500083392557017, 0.7991601487334947, 0.7991573245618007, 0, 0.8500077835253718, 0.8000000000000002, 0.8000000000000002, 0.8000000000000002, 0.8000000000000002, 0.8000000000000002, 0.8000000000000002, 0.8000000000000002, 0.8000000000000002, 0.8000000000000002, 0.8000000000000002, 0.8000000000000002, 0.8000000000000002, 0.8000000000000002, 0.8000000000000002, 0.8000000000000002, 0.8000000000000002, 0.8000000000000002, 0.8000000000000002, 0.8000000000000002, 0.8000000000000002, 0.8500039752414901, 0, 0.8500079658730986, 0.8500078431368723, 0, 0, 0.8500228644841725, 0.8500081399465399, 0.01045413137780534, 0.8500039848187916, 0, 0.8500228644841725, 0.8500081399465399, 0.8500081399465399, 0, 0.8500076408124843, 0, 0.8500042792438458, 0, 0, 0.8000000000000002, 0.8000000000000002, 0.8000000000000002, 0.8000000000000002, 0.8000000000000002, 0.8000000000000002, 0.8000000000000002, 0.8000000000000002, 0.8000000000000002, 0.8000000000000002, 0.8000000000000002, 0.8000000000000002, 0.8500046718361135, 0, 0, 0.8500096680244891, 0, 0.8500085619643306, 0.8500228644841725, 0, 0.8500070233957302, 0, 0.8500079658730986, 0.8500078431368723, 0.8500081399465399, 0.8500070233957302, 0.8500054270431512, 0.8500078126042792, 0.8500075299981344, 0, 0, 0.8500080246770672, 0.8500075299981344, 0.8500075299981344, 0, 0.8500081399465399, 0, 0.8500228644841725, 0.8500228644841725, 0, 0, 0.7991573245618312, 0.8500228644841725, 0.7991636649320054, 0.8500228644841725, 0.8500060809312836, 0.8500085619643306, 0, 0.8000000000000002, 0.8000000000000002, 0.8000000000000002, 0.8000000000000002, 0.8000000000000002, 0.8000000000000002, 0.8000000000000002, 0.8000000000000002, 0.8000000000000002, 0.7327334239243891, 0.8500228644841725, 0.8500075299981344, 0.8500228644841725, 0.7991589255706385, 0, 0.850009518408903, 0.8500228644841725, 0.8500075299981344, 0.8500075299981344, 0.8500080246770664, 0.7991636649320057, 0.8500087832567449, 0.8500081399465399, 0.7991589255706385, 0.8500076408124838, 0, 0.8000000000000002, 0.8000000000000002, 0.8000000000000002, 0.8000000000000002, 0.8000000000000002, 0.8000000000000002, 0.8000000000000002, 0.8000000000000002, 0.8000000000000002, 0.8000000000000002, 0.8000000000000002, 0.8000000000000002, 0.8000000000000002, 0.8000000000000002, 0.8500046715992042, 0.8500070233957302, 0.850008339255701, 0.8500228644841729, 0.8500070233957302, 0, 0.8500075299981344, 0, 0.8500097866130152, 0.8500081399465399, 0, 0.8500076408124843, 0.8500045548096381, 0.8500085619643306, 0.7999999999999997, 0.5, 0.7327254249999998, 0.8, 0.7527461971928466, 0.5499999999999999, 0.7991592623199115, 0, 0, 0.8500078956174222, 0, 0.8500080246770672, 0, 0.8500079658730993, 0.8500081399465391, 0, 0, 0.8500076408124843, 0.8500078431368723, 0, 0, 0, 0, 0.8500087832567449, 0.8500078956174222, 0, 0.8500087832567449, 0, 0, 0.8500228644841729, 0.8500075299981344, 0, 0.8500075299981344, 0, 0.8500097866130152, 0.8500075299981344, 0, 0.850008339255701, 0.850008339255701, 0.8500081399465399, 0, 0, 0.8500228644841729, 0, 0.8500228644841725, 0.7991591966181704, 0, 0.850008339255701, 0.7490881375000004, 0.8000000000000002, 0.8, 0.7499999999999993, 0.5499999999999998, 0.75, 0.8500040189403713, 0, 0.8500084095034829, 0.8500080246770672, 0, 0, 0, 0, 0.8500228644841725, 0, 0.8500076408124843, 0, 0.8500080246770672, 0.8500078126042787, 0, 0, 0, 0, 0.8500060809312836, 0.8500228644841729, 0.8500078431368731, 0, 0.8500097137871936, 0.8500080246770672, 0.8500228644841729, 0.8500080246770672, 0.8500080246770664, 0, 0.8500083392557017, 0.8500081399465399, 0, 0.8500080246770664, 0.8500060809312839, 0.8500080246770672, 0, 0.8000000000000002, 0.8000000000000002, 0.8000000000000002, 0.8000000000000002, 0.8000000000000002, 0.8000000000000002, 0.8000000000000002, 0.8000000000000002, 0.8000000000000002, 0.8000000000000002, 0.8000000000000002, 0.8000000000000002, 0.8000000000000002, 0.8000000000000002, 0.8500060809312839, 0.8500042792438458, 0.8500060809312836, 0, 0, 0, 0, 0, 0.8500076122093176, 0, 0.8500096680244897, 0, 0.850005427043152, 0, 0, 0.850009518408903, 0.8500228644841729, 0.8500078126042792, 0.8500085619643311, 0.8500228644841729, 0.8500085619643303, 0.8500094898060317, 9.07460866817892e-05, 0.8500228644841725, 0, 0.7991636649320057, 0, 0.8500060809312836, 0.7991636649320057, 0.850009518408903, 0, 0, 0, 0.8500078431368723, 0.8500080246770672, 0.7991599426581236, 0.850009518408903, 0.8500087832567449, 0, 0.8500079658730986, 0, 0, 0.01059286972567973, 0.8500075299981344, 0.8500094898060317, 0, 0.8500083392557017, 0.7991601487334952, 0, 0, 0.8500081399465399, 0, 0, 0, 0.8500080246770672, 0.8500076408124843, 0.8500060809312836, 0, 0, 0.8500045548096381, 0.8500228644841725, 0.8500096680244891, 0.8500075299981344, 0, 0, 0, 0, 0.8500081399465399, 0.8500075180760385, 0, 0.8500228644841725, 0, 0, 0, 0, 0, 0, 0.850008339255701, 0.8500075180760385, 0.8500228644841725, 0, 0.8500075299981344, 0, 0.7991636649320618, 0, 0.8500075299981344, 0, 0, 0.8500075299981344, 0, 0, 0, 0, 0, 0.8500228644841729, 0.8500081399465399, 0.8500078431368723, 0, 0.8500087832567449, 0.8500081399465391, 0.850009518408903, 0.8500087832567449, 0.8500076408124843, 0.8500045548096381, 0, 0.8500081474131713, 0, 0.8500081474131713, 0.8500081399465399, 0, 0.8500078956174222, 0, 0, 0.8500087832567449, 0, 0.8500075299981344, 0, 0.8500087832567449, 0.8500081399465399, 0.850008339255701, 0.8500087832567449, 0, 0, 0.8500045548096381, 0.8500228644841729, 0.8500228644841725, 0, 0, 0, 0, 0, 0, 0.8500080246770668, 0.8500075180760385, 0, 0.8500228644841729, 0, 0.850009518408903, 0.8500078431368731, 0.8500085619643303, 0.8500078431368731, 0, 0, 0.8500078126042787, 0.850005427043152, 0, 0.8500045548096384, 0.8500085619643303, 0.8500042792438458, 0, 0, 0, 0.8500081399465399, 0, 0.8500087546537579, 0.8500080246770672, 0, 0, 0, 1.044630261361726e-08, 0, 0, 0, 0, 0.8500084095034821, 0.8500081399465391, 0.8500097137871936, 0.8500078126042787, 0.8500084095034829, 0.8500085619643303, 0, 0, 0.8500078126042787, 0.8500071246904887, 0.8500078126042792, 0, 0, 0.8500087832567449, 0, 0.850008339255701, 0.8500042792438458, 0.8500084095034829, 0.8500060809312836, 0.8500076122093176, 0, 0.8500096680244897, 0.8500083392557017, 0, 0, 0, 0.8500070233957302, 0.850008055364797, 0.8500096680244897, 0.8500070233957302, 0.8500096680244897, 0.8500075180760389, 0.8500228644841729, 0, 0, 0.8500081474131709, 0, 0, 0, 0.8500078126042787, 0, 0, 0, 1.043538290154928e-08, 0.8500081399465391, 0.8500078126042792, 0, 0, 0.8500078126042792, 0.8500078431368731, 0.8500080246770672, 0.8500081474131709, 0.8500060809312839, 0.8500060809312836, 0, 0, 0.8500087546537579, 0, 0.8500078126042787, 0.8000706046268155, 0.8500097866130152, 1.099911886889675e-08, 0.8500078126042792, 0.8500081399465399, 0.850009518408903, 0, 0, 0, 0, 0.8500081399465399, 1.042751530024914e-08, 0.55],
        [0, 0.1499918600534609, 0, 0.1499920341269014, 0.149992927104118, 0.2672411879670651, 0.9999999893456275, 0.1499920341269014, 0, 0, 0, 0.1499957207561542, 0.1499912167432551, 0, 0.9915894853640977, 0, 0.9999999895538176, 0, 0.1499919753229328, 0.1499912453462421, 0.2008398512665048, 0.999999988903156, 0, 0, 0.149991944635203, 0.9999999893490085, 0.149991944635203, 0, 0.2008410744293618, 0.1499919753229328, 0, 0.1499914380356694, 0.1499914380356694, 0, 0, 0.1499948561767555, 0.1499989693873377, 0, 0.1499914380356694, 0, 0.1499999999999999, 0.1499999999999999, 0.1499999999999999, 0.269833137741094, 0.3153188409325498, 0.2008716679987584, 0.2008426754381987, 0.1499912167432551, 0.1499903319755109, 0, 0.2008426754381987, 0, 0.1499912167432551, 0.2008398512665048, 0.1499948561767558, 0.1499999999999996, 0, 0, 0.1499929766042698, 0, 0, 0.1499923591875157, 0, 0, 0.1499771355158271, 0.1499905101939683, 0.1499919753229328, 0.1499921043825778, 0.149991660744299, 0.149994572956848, 0.1499902862128064, 0.1499916228108357, 0.1499929766042698, 0.1499928753095113, 0.200849012543979, 0, 0, 0.1499918525868291, 0, 0, 0, 0.1499918525868291, 0.1499903319755109, 0.149990481591097, 0.1499939190687164, 0.1499921873957208, 0.1499921873957208, 0, 0.1499918600534601, 0.149990481591097, 0, 0.1499924700018656, 0.1499919753229336, 0.1499918525868287, 0, 0.1499919753229328, 0, 0, 0.1499771355158275, 0.1499929766042698, 0, 0.1499915904965171, 0.1499919753229336, 0, 0, 0.149990481591097, 0, 0, 0.149991944635203, 0.149994572956848, 0.1499929766042698, 0, 0.1499915904965171, 0, 0.1499928753095113, 0, 0.1499919753229328, 0.1499923877906817, 0.1499924700018656, 0.1499918600534609, 0.1499902862128064, 0.1499921873957213, 0, 0.1499903319755103, 0.1499916607442983, 0.1499918600534601, 0, 0.1499902133869848, 0.1499919753229328, 0, 0, 0, 0, 0.1499771355158271, 0.1499924700018656, 0.1499928753095113, 0, 0.1499921873957208, 0.1499921043825778, 0, 0.1499921043825778, 0.1999655029286614, 0.1999999999999998, 0.1999999999999998, 0.1999999999999998, 0.1999999999999998, 0.1999999999999998, 0.1999999999999998, 0.1999999999999998, 0.1999999999999998, 0.1999999999999998, 0.1999999999999998, 0.1999999999999998, 0.2672664899823236, 0.1998975750440808, 0.1499939190687164, 0, 0.1499954451903619, 0.149991660744299, 0.1499918600534609, 0, 0, 0.1499924700018656, 0, 0.1499905101939683, 0.1499915904965171, 0.1499928753095113, 0.1499929766042698, 0.2008490125439784, 0, 0, 0, 0.1499921873957213, 0.1499921873957213, 0.1499921873957213, 0.1499921873957213, 0, 0.1499912167432551, 0, 0, 0, 0, 0, 0, 0.1499919753229336, 0, 0.1499914380356694, 0.200845437999514, 0, 0.1499924700018656, 0, 0.1499921568631277, 0, 0, 0, 0.1499954451903619, 0.1499921873957208, 0, 0, 0.1499912167432551, 0.1499771355158271, 0.1499905101939683, 0, 0, 0, 0, 0.149991944635203, 0, 0.200849012543979, 0.1499921568631277, 0, 0, 0, 0.1499921873957208, 0.1499916607442983, 0.1499912453462421, 0.1499921873957208, 0, 0.1499771355158271, 0.149990481591097, 0, 0.1499771355158275, 0.1499921873957208, 0.149990481591097, 0.1499903319755109, 0.1499902133869848, 0, 0.1499771355158271, 0.1499919753229328, 0.1499771355158271, 0, 0.1499923877906824, 0.1499916607442983, 0.1499939190687164, 0, 0.1499771355158271, 0.1499919753229328, 0.1499918600534601, 0.1499771355158271, 0.1499929766042698, 0.1499902133869848, 0, 0.1499918600534601, 0.1499923591875157, 0.1499771355158271, 0.1499929766042698, 0.1499771355158271, 0, 0.1499957207561542, 0.1499922164746282, 0.1499929766042698, 0.9895349617852921, 0, 0, 0.1499921873957208, 0.1499929766042698, 0.1499918600534601, 0.1499918600534609, 0.1499918600534609, 0, 0.1499919753229332, 0, 0.1499929766042698, 0.1499939190687164, 0, 0, 0.149990481591097, 0.1499912167432551, 0.1499912453462421, 0.2008400573418764, 0.1499902133869848, 0.1499914380356697, 0.1499924700018656, 0, 0, 0.149991660744299, 0.1499771355158271, 0.1499957207561542, 0, 0, 0.9999999889931573, 0, 0.149990481591097, 0.1499902862128064, 0.1499771355158271, 0, 0, 0, 0.2008398512665053, 0.1499919753229328, 0, 0.2008400573418764, 0.1499960151812084, 0.1499921873957213, 0.1499912167432551, 0, 0, 0, 0.1499919753229328, 0.1499771355158271, 0.1499924700018656, 0.1499771355158275, 0.2008426754381993, 0.2008398512665053, 0.1499915904965171, 0, 0, 0.1499771355158275, 0.2008410744293615, 0.1499916607442983, 0.2008398512665053, 0.2008426754381993, 0, 0.1499922164746282, 0.1999999999999998, 0.1999999999999998, 0.1999999999999998, 0.1999999999999998, 0.1999999999999998, 0.1999999999999998, 0.1999999999999998, 0.1999999999999998, 0.1999999999999998, 0.1999999999999998, 0.1999999999999998, 0.1999999999999998, 0.1999999999999998, 0.1999999999999998, 0.1999999999999998, 0.1999999999999998, 0.1999999999999998, 0.1999999999999998, 0.1999999999999998, 0.1999999999999998, 0.1499960247585099, 0, 0.1499920341269014, 0.1499921568631277, 0, 0, 0.1499771355158275, 0.1499918600534601, 0.9895458686221946, 0.1499960151812084, 0, 0.1499771355158275, 0.1499918600534601, 0.1499918600534601, 0, 0.1499923591875157, 0, 0.1499957207561542, 0, 0, 0.1999999999999998, 0.1999999999999998, 0.1999999999999998, 0.1999999999999998, 0.1999999999999998, 0.1999999999999998, 0.1999999999999998, 0.1999999999999998, 0.1999999999999998, 0.1999999999999998, 0.1999999999999998, 0.1999999999999998, 0.1499953281638865, 0, 0, 0.1499903319755109, 0, 0.1499914380356694, 0.1499771355158275, 0, 0.1499929766042698, 0, 0.1499920341269014, 0.1499921568631277, 0.1499918600534601, 0.1499929766042698, 0.1499945729568488, 0.1499921873957208, 0.1499924700018656, 0, 0, 0.1499919753229328, 0.1499924700018656, 0.1499924700018656, 0, 0.1499918600534601, 0, 0.1499771355158275, 0.1499771355158275, 0, 0, 0.2008426754381688, 0.1499771355158275, 0.2008363350679946, 0.1499771355158275, 0.1499939190687164, 0.1499914380356694, 0, 0.1999999999999998, 0.1999999999999998, 0.1999999999999998, 0.1999999999999998, 0.1999999999999998, 0.1999999999999998, 0.1999999999999998, 0.1999999999999998, 0.1999999999999998, 0.2672665760756109, 0.1499771355158275, 0.1499924700018656, 0.1499771355158275, 0.2008410744293615, 0, 0.149990481591097, 0.1499771355158275, 0.1499924700018656, 0.1499924700018656, 0.1499919753229336, 0.2008363350679943, 0.1499912167432551, 0.1499918600534601, 0.2008410744293615, 0.1499923591875162, 0, 0.1999999999999998, 0.1999999999999998, 0.1999999999999998, 0.1999999999999998, 0.1999999999999998, 0.1999999999999998, 0.1999999999999998, 0.1999999999999998, 0.1999999999999998, 0.1999999999999998, 0.1999999999999998, 0.1999999999999998, 0.1999999999999998, 0.1999999999999998, 0.1499953284007958, 0.1499929766042698, 0.149991660744299, 0.1499771355158271, 0.1499929766042698, 0, 0.1499924700018656, 0, 0.1499902133869848, 0.1499918600534601, 0, 0.1499923591875157, 0.1499954451903619, 0.1499914380356694, 0.2000000000000003, 0.5, 0.2672745750000002, 0.2, 0.2472538028071534, 0.4500000000000001, 0.2008407376800885, 0, 0, 0.1499921043825778, 0, 0.1499919753229328, 0, 0.1499920341269007, 0.1499918600534609, 0, 0, 0.1499923591875157, 0.1499921568631277, 0, 0, 0, 0, 0.1499912167432551, 0.1499921043825778, 0, 0.1499912167432551, 0, 0, 0.1499771355158271, 0.1499924700018656, 0, 0.1499924700018656, 0, 0.1499902133869848, 0.1499924700018656, 0, 0.149991660744299, 0.149991660744299, 0.1499918600534601, 0, 0, 0.1499771355158271, 0, 0.1499771355158275, 0.2008408033818296, 0, 0.149991660744299, 0.2509118624999996, 0.1999999999999998, 0.2, 0.2500000000000007, 0.4500000000000002, 0.25, 0.1499959810596287, 0, 0.1499915904965171, 0.1499919753229328, 0, 0, 0, 0, 0.1499771355158275, 0, 0.1499923591875157, 0, 0.1499919753229328, 0.1499921873957213, 0, 0, 0, 0, 0.1499939190687164, 0.1499771355158271, 0.1499921568631269, 0, 0.1499902862128064, 0.1499919753229328, 0.1499771355158271, 0.1499919753229328, 0.1499919753229336, 0, 0.1499916607442983, 0.1499918600534601, 0, 0.1499919753229336, 0.1499939190687161, 0.1499919753229328, 0, 0.1999999999999998, 0.1999999999999998, 0.1999999999999998, 0.1999999999999998, 0.1999999999999998, 0.1999999999999998, 0.1999999999999998, 0.1999999999999998, 0.1999999999999998, 0.1999999999999998, 0.1999999999999998, 0.1999999999999998, 0.1999999999999998, 0.1999999999999998, 0.1499939190687161, 0.1499957207561542, 0.1499939190687164, 0, 0, 0, 0, 0, 0.1499923877906824, 0, 0.1499903319755103, 0, 0.149994572956848, 0, 0, 0.149990481591097, 0.1499771355158271, 0.1499921873957208, 0.1499914380356689, 0.1499771355158271, 0.1499914380356697, 0.1499905101939683, 0.9999092539133182, 0.1499771355158275, 0, 0.2008363350679943, 0, 0.1499939190687164, 0.2008363350679943, 0.149990481591097, 0, 0, 0, 0.1499921568631277, 0.1499919753229328, 0.2008400573418764, 0.149990481591097, 0.1499912167432551, 0, 0.1499920341269014, 0, 0, 0.9894071302743203, 0.1499924700018656, 0.1499905101939683, 0, 0.1499916607442983, 0.2008398512665048, 0, 0, 0.1499918600534601, 0, 0, 0, 0.1499919753229328, 0.1499923591875157, 0.1499939190687164, 0, 0, 0.1499954451903619, 0.1499771355158275, 0.1499903319755109, 0.1499924700018656, 0, 0, 0, 0, 0.1499918600534601, 0.1499924819239615, 0, 0.1499771355158275, 0, 0, 0, 0, 0, 0, 0.149991660744299, 0.1499924819239615, 0.1499771355158275, 0, 0.1499924700018656, 0, 0.2008363350679382, 0, 0.1499924700018656, 0, 0, 0.1499924700018656, 0, 0, 0, 0, 0, 0.1499771355158271, 0.1499918600534601, 0.1499921568631277, 0, 0.1499912167432551, 0.1499918600534609, 0.149990481591097, 0.1499912167432551, 0.1499923591875157, 0.1499954451903619, 0, 0.1499918525868287, 0, 0.1499918525868287, 0.1499918600534601, 0, 0.1499921043825778, 0, 0, 0.1499912167432551, 0, 0.1499924700018656, 0, 0.1499912167432551, 0.1499918600534601, 0.149991660744299, 0.1499912167432551, 0, 0, 0.1499954451903619, 0.1499771355158271, 0.1499771355158275, 0, 0, 0, 0, 0, 0, 0.1499919753229332, 0.1499924819239615, 0, 0.1499771355158271, 0, 0.149990481591097, 0.1499921568631269, 0.1499914380356697, 0.1499921568631269, 0, 0, 0.1499921873957213, 0.149994572956848, 0, 0.1499954451903616, 0.1499914380356697, 0.1499957207561542, 0, 0, 0, 0.1499918600534601, 0, 0.1499912453462421, 0.1499919753229328, 0, 0, 0, 0.9999999895536974, 0, 0, 0, 0, 0.1499915904965179, 0.1499918600534609, 0.1499902862128064, 0.1499921873957213, 0.1499915904965171, 0.1499914380356697, 0, 0, 0.1499921873957213, 0.1499928753095113, 0.1499921873957208, 0, 0, 0.1499912167432551, 0, 0.149991660744299, 0.1499957207561542, 0.1499915904965171, 0.1499939190687164, 0.1499923877906824, 0, 0.1499903319755103, 0.1499916607442983, 0, 0, 0, 0.1499929766042698, 0.149991944635203, 0.1499903319755103, 0.1499929766042698, 0.1499903319755103, 0.1499924819239611, 0.1499771355158271, 0, 0, 0.1499918525868291, 0, 0, 0, 0.1499921873957213, 0, 0, 0, 0.9999999895646171, 0.1499918600534609, 0.1499921873957208, 0, 0, 0.1499921873957208, 0.1499921568631269, 0.1499919753229328, 0.1499918525868291, 0.1499939190687161, 0.1499939190687164, 0, 0, 0.1499912453462421, 0, 0.1499921873957213, 0.1999293953731845, 0.1499902133869848, 0.9999999890008812, 0.1499921873957208, 0.1499918600534601, 0.149990481591097, 0, 0, 0, 0, 0.1499918600534601, 0.9999999895724847, 0.45] 
        ],
       "original name":"lycPic_SAMN09924608"
      },
     "speVen_SAMN27257238":{
       "Global MG94xREV":0.001910695855477978,
       "Nucleotide GTR":0.001908695446333249,
       "Posterior prob omega class by site":        [
[0, 0.8500159771088055, 0, 0.8500156354465123, 0.8500138827323522, 0.7327909540001196, 1.131087503927519e-08, 0.8500156354465123, 0, 0, 0, 0.850008399402277, 0.8500172397728469, 0, 0.008784565198459921, 0, 1.08884652666542e-08, 0, 0.8500157508502957, 0.8500171836326338, 0.7992294554086821, 1.223889406786208e-08, 0, 0, 0.8500158110951106, 1.130309343120862e-08, 0.8500158110951106, 0, 0.7992270575411127, 0.8500157508502957, 0, 0.8500168054261357, 0.850016805426136, 0, 0, 0.8500159917582334, 0.8500089402749227, 0, 0.8500168054261357, 0, 0.8500448751753596, 0.8500154975467131, 0.8500159917476809, 0.8711336766271305, 0.8342632443837807, 0.7992363579268702, 0.799223916508055, 0.8500172397728474, 0.8500189763677858, 0, 0.799223916508055, 0, 0.8500172397728474, 0.7992294554086821, 0.8500159917582334, 0.8500172397728474, 0, 0, 0.8500137855607222, 0, 0, 0.8500149974227661, 0, 0, 0.85004487517536, 0.850018626568866, 0.8500157508502957, 0.8500154975467131, 0.8500163683010143, 0.8500106523064607, 0.8500190661843362, 0.8500164427654617, 0.8500137855607218, 0.8500139843935854, 0.7992114812730886, 0, 0, 0.8500159917582331, 0, 0, 0, 0.8500159917582334, 0.850018976367785, 0.8500186827086353, 0.8500119357436953, 0.8500153346026814, 0.8500153346026814, 0, 0.8500159771088055, 0.8500186827086353, 0, 0.8500147799028072, 0.8500157508502949, 0.8500159917582334, 0, 0.8500157508502957, 0, 0, 0.8500448751753596, 0.8500137855607222, 0, 0.850016506188105, 0.8500157508502949, 0, 0, 0.8500186827086353, 0, 0, 0.8500158110951106, 0.8500106523064607, 0.8500137855607222, 0, 0.8500165061881043, 0, 0.8500139843935854, 0, 0.8500157508502957, 0.8500149412818606, 0.8500147799028072, 0.8500159771088055, 0.8500190661843362, 0.8500153346026811, 0, 0.8500189763677858, 0.8500163683010143, 0.8500159771088063, 0, 0.8500192091292285, 0.8500157508502957, 0, 0, 0, 0, 0.85004487517536, 0.8500147799028072, 0.8500139843935854, 0, 0.8500153346026811, 0.8500154975467131, 0, 0.8500154975467131, 0.8000677021845928, 0.7999999999999999, 0.7999999999999999, 0.7999999999999999, 0.7999999999999999, 0.7999999999999999, 0.7999999999999999, 0.7999999999999999, 0.7999999999999999, 0.7999999999999999, 0.7999999999999999, 0.7999999999999999, 0.7327412937129369, 0.8002009879080885, 0.8500119357303622, 0, 0.8500089402749227, 0.8500163683010143, 0.8500159771088055, 0, 0, 0.8500147799028072, 0, 0.850018626568866, 0.850016506188105, 0.8500139843935854, 0.8500137855607222, 0.7992114812730893, 0, 0, 0, 0.8500153346026806, 0.8500153346026811, 0.8500153346026811, 0.8500153346026811, 0, 0.8500172397728474, 0, 0, 0, 0, 0, 0, 0.8500157508502949, 0, 0.850016805426136, 0.7992184944766992, 0, 0.8500147799028072, 0, 0.8500153945381036, 0, 0, 0, 0.8500089402749227, 0.8500153346026811, 0, 0, 0.8500172397728469, 0.8500448751753596, 0.850018626568866, 0, 0, 0, 0, 0.8500158110951114, 0, 0.7992114812730886, 0.8500153945381036, 0, 0, 0, 0.8500153346026811, 0.8500163683010151, 0.8500171836326338, 0.8500153346026811, 0, 0.85004487517536, 0.8500186827086353, 0, 0.8500448751753596, 0.8500153346026811, 0.8500186827086353, 0.8500189763677858, 0.8500192091292285, 0, 0.85004487517536, 0.8500157508502957, 0.85004487517536, 0, 0.8500149412818599, 0.8500163683010151, 0.8500119357436953, 0, 0.8500448751753596, 0.8500157508502957, 0.8500159771088055, 0.8500448751753596, 0.8500137855607222, 0.8500192091292285, 0, 0.8500159771088063, 0.8500149974227661, 0.85004487517536, 0.8500137855607222, 0.85004487517536, 0, 0.850008399402277, 0.8500152775302139, 0.8500137855607218, 0.01092573047252812, 0, 0, 0.8500153346026811, 0.8500137855607222, 0.8500159771088055, 0.8500159771088055, 0.8500159771088055, 0, 0.8500157508502957, 0, 0.8500137855607222, 0.8500119357436953, 0, 0, 0.8500186827086347, 0.8500172397728469, 0.850017183632633, 0.7992290541114647, 0.8500192091292292, 0.850016805426136, 0.8500147799028067, 0, 0, 0.8500163683010143, 0.85004487517536, 0.850008399402277, 0, 0, 7.356157929725953e-11, 0, 0.8500186827086353, 0.8500190661843362, 0.8500448751753596, 0, 0, 0, 0.7992294554086821, 0.8500157508502957, 0, 0.7992290541114647, 0.8500078214930205, 0.8500153346026814, 0.8500172397728474, 0, 0, 0, 0.8500157508502957, 0.8500448751753596, 0.8500147799028072, 0.8500448751753592, 0.7992239165080542, 0.7992294554086817, 0.8500165061881043, 0, 0, 0.8500448751753592, 0.799227057541119, 0.8500163683010151, 0.7992294554086817, 0.7992239165080542, 0, 0.8500152775302139, 0.7999999999999999, 0.7999999999999999, 0.7999999999999999, 0.7999999999999999, 0.7999999999999999, 0.7999999999999999, 0.7999999999999999, 0.7999999999999999, 0.7999999999999999, 0.7999999999999999, 0.7999999999999999, 0.7999999999999999, 0.7999999999999999, 0.7999999999999999, 0.7999999999999999, 0.7999999999999999, 0.7999999999999999, 0.7999999999999999, 0.7999999999999999, 0.7999999999999999, 0.8500078026962105, 0, 0.8500156354465123, 0.8500153945381036, 0, 0, 0.8500448751753596, 0.8500159771088055, 0.01083334953964421, 0.8500078214930197, 0, 0.8500448751753596, 0.8500159771088055, 0.8500159771088063, 0, 0.8500149974227661, 0, 0.850008399402277, 0, 0, 0.7999999999999999, 0.7999999999999999, 0.7999999999999999, 0.7999999999999999, 0.7999999999999999, 0.7999999999999999, 0.7999999999999999, 0.7999999999999999, 0.7999999999999999, 0.7999999999999999, 0.7999999999999999, 0.7999999999999999, 0.8500091695261718, 0, 0, 0.8500189763677858, 0, 0.850016805426136, 0.8500448751753596, 0, 0.8500137855607218, 0, 0.8500156354465123, 0.8500153945381028, 0.8500159771088055, 0.8500137855607222, 0.8500106523064599, 0.8500153346026811, 0.8500147799028072, 0, 0, 0.8500157508502957, 0.8500147799028072, 0.8500147799028072, 0, 0.8500159771088063, 0, 0.8500448751753596, 0.8500448751753596, 0, 0, 0.79922391650828, 0.8500448751753596, 0.7992363579264411, 0.8500448751753596, 0.8500119357436953, 0.8500168054261357, 0, 0.7999999999999999, 0.7999999999999999, 0.7999999999999999, 0.7999999999999999, 0.7999999999999999, 0.7999999999999999, 0.7999999999999999, 0.7999999999999999, 0.7999999999999999, 0.7327411248039563, 0.8500448751753596, 0.8500147799028072, 0.8500448751753596, 0.7992270575411194, 0, 0.8500186827086353, 0.8500448751753596, 0.8500147799028072, 0.8500147799028072, 0.8500157508502949, 0.7992363579264414, 0.8500172397728474, 0.8500159771088063, 0.7992270575411194, 0.8500149974227657, 0, 0.7999999999999999, 0.7999999999999999, 0.7999999999999999, 0.7999999999999999, 0.7999999999999999, 0.7999999999999999, 0.7999999999999999, 0.7999999999999999, 0.7999999999999999, 0.7999999999999999, 0.7999999999999999, 0.7999999999999999, 0.7999999999999999, 0.7999999999999999, 0.8500091690612889, 0.8500137855607218, 0.8500163683010143, 0.85004487517536, 0.8500137855607222, 0, 0.8500147799028072, 0, 0.8500192091292285, 0.8500159771088055, 0, 0.8500149974227661, 0.8500089402749227, 0.8500168054261357, 0.8001918507263136, 0.5, 0.7327539043658646, 0.8002008070811957, 0.9437489739716692, 0.55, 0.7992277166078643, 0, 0, 0.8500154975467131, 0, 0.8500157508502957, 0, 0.850015635446513, 0.8500159771088055, 0, 0, 0.8500149974227661, 0.8500153945381036, 0, 0, 0, 0, 0.8500172397728469, 0.8500154975467131, 0, 0.8500172397728474, 0, 0, 0.8500448751753596, 0.8500147799028072, 0, 0.8500147799028072, 0, 0.8500192091292285, 0.8500147799028072, 0, 0.8500163683010143, 0.8500163683010143, 0.8500159771088055, 0, 0, 0.85004487517536, 0, 0.8500448751753596, 0.7992275902079943, 0, 0.8500163683010143, 0.7493004084909288, 0.7999999999999999, 0.8002711115370323, 0.75, 0.5499999999999998, 0.75, 0.8500078884691948, 0, 0.8500165061881043, 0.8500157508502957, 0, 0, 0, 0, 0.8500448751753596, 0, 0.8500149974227661, 0, 0.8500157508502957, 0.8500153346026811, 0, 0, 0, 0, 0.8500119357436953, 0.8500448751753596, 0.8500153945381052, 0, 0.8500190661843362, 0.8500157508502957, 0.8500448751753596, 0.8500157508502957, 0.8500157508502949, 0, 0.8500163683010143, 0.8500159771088063, 0, 0.8500157508502949, 0.8500119357436956, 0.8500157508502957, 0, 0.7999999999999999, 0.7999999999999999, 0.7999999999999999, 0.7999999999999999, 0.7999999999999999, 0.7999999999999999, 0.7999999999999999, 0.7999999999999999, 0.7999999999999999, 0.7999999999999999, 0.7999999999999999, 0.7999999999999999, 0.7999999999999999, 0.7999999999999999, 0.8500119357436956, 0.850008399402277, 0.8500119357436953, 0, 0, 0, 0, 0, 0.8500149412818606, 0, 0.8500189763677858, 0, 0.8500106523064607, 0, 0, 0.8500186827086353, 0.85004487517536, 0.8500153346026811, 0.850016805426136, 0.85004487517536, 0.8500168054261357, 0.850018626568866, 0.889715051349533, 0.8500448751753596, 0, 0.7992363579264414, 0, 0.8500119357436953, 0.7992363579264414, 0.8500186827086353, 0, 0, 0, 0.8500153945381036, 0.8500157508502957, 0.7992290541114647, 0.8500186827086353, 0.8500172397728474, 0, 0.850015635446513, 0, 0, 0.0001173232385379069, 0.8500147799028072, 0.850018626568866, 0, 0.8500163683010151, 0.7992294554086821, 0, 0, 0.8500159771088055, 0, 0, 0, 0.8500157508502957, 0.8500149974227661, 0.8500119357436953, 0, 0, 0.8500089402749227, 0.8500448751753596, 0.850018976367785, 0.8500147799028072, 0, 0, 0, 0, 0.8500159771088055, 0.8500147565135114, 0, 0.8500448751753596, 0, 0, 0, 0, 0, 0, 0.8500163683010143, 0.8500147565135114, 0.8500448751753596, 0, 0.8500147799028072, 0, 0.7992363579268705, 0, 0.8500147799028072, 0, 0, 0.8500147799028072, 0, 0, 0, 0, 0, 0.85004487517536, 0.8500159771088055, 0.8500153945381028, 0, 0.8500172397728474, 0.8500159771088055, 0.8500186827086353, 0.8500172397728474, 0.8500149974227661, 0.8500089402749227, 0, 0.8500159917582334, 0, 0.8500159917582334, 0.8500159771088055, 0, 0.8500154975467131, 0, 0, 0.8500172397728474, 0, 0.8500147799028056, 0, 0.8500172397728469, 0.8500159771088063, 0.8500163683010143, 0.8500172397728469, 0, 0, 0.8500089402749227, 0.85004487517536, 0.8500448751753596, 0, 0, 0, 0, 0, 0, 0.8500157508502957, 0.8500147565135114, 0, 0.85004487517536, 0, 0.8500186827086353, 0.8500153945381058, 0.8500168054261352, 0.8500153945381052, 0, 0, 0.8500153346026811, 0.8500106523064607, 0, 0.8500089402749222, 0.8500168054261352, 0.8500083994022763, 0, 0, 0, 0.8500159771088055, 0, 0.850017183632633, 0.8500157508502957, 0, 0, 0, 1.088865793984844e-08, 0, 0, 0, 0, 0.8500165061881043, 0.8500159771088055, 0.8500190661843362, 0.8500153346026811, 0.850016506188105, 0.8500168054261352, 0, 0, 0.8500153346026811, 0.8500139843935854, 0.8500153346026814, 0, 0, 0.8500172397728474, 0, 0.8500163683010143, 0.850008399402277, 0.8500165061881043, 0.8500119357436953, 0.8500149412818606, 0, 0.8500189763677858, 0.8500163683010143, 0, 0, 0, 0.8500137855607222, 0.8500158110951106, 0.8500189763677858, 0.8500137855607222, 0.8500189763677858, 0.8500147565135119, 0.85004487517536, 0, 0, 0.8500159917582331, 0, 0, 0, 0.8500153346026811, 0, 0, 0, 1.086627516594356e-08, 0.8500159771088055, 0.8500153346026811, 0, 0, 0.8500153346026811, 0.8500153945381058, 0.8500157508502957, 0.8500159917582331, 0.8500119357436956, 0.8500119357436953, 0, 0, 0.8500171836326338, 0, 0.8500153346026811, 0.800138559832629, 0.8500192091292285, 1.201857522759105e-08, 0.8500153346026811, 0.8500159771088055, 0.8500186827086353, 0, 0, 0, 0, 0.8500159771088063, 1.085032943707483e-08, 0.55],
        [0, 0.1499840228911945, 0, 0.1499843645534877, 0.1499861172676478, 0.2672090459998804, 0.999999988689125, 0.1499843645534877, 0, 0, 0, 0.149991600597723, 0.1499827602271531, 0, 0.9912154348015401, 0, 0.9999999891115348, 0, 0.1499842491497043, 0.1499828163673662, 0.2007705445913179, 0.9999999877611059, 0, 0, 0.1499841889048894, 0.9999999886969065, 0.1499841889048894, 0, 0.2007729424588873, 0.1499842491497043, 0, 0.1499831945738643, 0.149983194573864, 0, 0, 0.1499840082417666, 0.1499910597250773, 0, 0.1499831945738643, 0, 0.1499551248246404, 0.1499845024532869, 0.1499840082523191, 0.1288663233728695, 0.1657367556162193, 0.2007636420731298, 0.200776083491945, 0.1499827602271526, 0.1499810236322142, 0, 0.200776083491945, 0, 0.1499827602271526, 0.2007705445913179, 0.1499840082417666, 0.1499827602271526, 0, 0, 0.1499862144392778, 0, 0, 0.1499850025772339, 0, 0, 0.14995512482464, 0.149981373431134, 0.1499842491497043, 0.1499845024532869, 0.1499836316989857, 0.1499893476935393, 0.1499809338156638, 0.1499835572345383, 0.1499862144392782, 0.1499860156064146, 0.2007885187269114, 0, 0, 0.1499840082417669, 0, 0, 0, 0.1499840082417666, 0.149981023632215, 0.1499813172913647, 0.1499880642563047, 0.1499846653973186, 0.1499846653973186, 0, 0.1499840228911945, 0.1499813172913647, 0, 0.1499852200971928, 0.1499842491497051, 0.1499840082417666, 0, 0.1499842491497043, 0, 0, 0.1499551248246404, 0.1499862144392778, 0, 0.149983493811895, 0.1499842491497051, 0, 0, 0.1499813172913647, 0, 0, 0.1499841889048894, 0.1499893476935393, 0.1499862144392778, 0, 0.1499834938118957, 0, 0.1499860156064146, 0, 0.1499842491497043, 0.1499850587181394, 0.1499852200971928, 0.1499840228911945, 0.1499809338156638, 0.1499846653973189, 0, 0.1499810236322142, 0.1499836316989857, 0.1499840228911937, 0, 0.1499807908707715, 0.1499842491497043, 0, 0, 0, 0, 0.14995512482464, 0.1499852200971928, 0.1499860156064146, 0, 0.1499846653973189, 0.1499845024532869, 0, 0.1499845024532869, 0.1999322978154072, 0.2000000000000001, 0.2000000000000001, 0.2000000000000001, 0.2000000000000001, 0.2000000000000001, 0.2000000000000001, 0.2000000000000001, 0.2000000000000001, 0.2000000000000001, 0.2000000000000001, 0.2000000000000001, 0.2672587062870631, 0.1997990120919115, 0.1499880642696378, 0, 0.1499910597250773, 0.1499836316989857, 0.1499840228911945, 0, 0, 0.1499852200971928, 0, 0.149981373431134, 0.149983493811895, 0.1499860156064146, 0.1499862144392778, 0.2007885187269107, 0, 0, 0, 0.1499846653973194, 0.1499846653973189, 0.1499846653973189, 0.1499846653973189, 0, 0.1499827602271526, 0, 0, 0, 0, 0, 0, 0.1499842491497051, 0, 0.149983194573864, 0.2007815055233008, 0, 0.1499852200971928, 0, 0.1499846054618964, 0, 0, 0, 0.1499910597250773, 0.1499846653973189, 0, 0, 0.1499827602271531, 0.1499551248246404, 0.149981373431134, 0, 0, 0, 0, 0.1499841889048886, 0, 0.2007885187269114, 0.1499846054618964, 0, 0, 0, 0.1499846653973189, 0.1499836316989849, 0.1499828163673662, 0.1499846653973189, 0, 0.14995512482464, 0.1499813172913647, 0, 0.1499551248246404, 0.1499846653973189, 0.1499813172913647, 0.1499810236322142, 0.1499807908707715, 0, 0.14995512482464, 0.1499842491497043, 0.14995512482464, 0, 0.1499850587181401, 0.1499836316989849, 0.1499880642563047, 0, 0.1499551248246404, 0.1499842491497043, 0.1499840228911945, 0.1499551248246404, 0.1499862144392778, 0.1499807908707715, 0, 0.1499840228911937, 0.1499850025772339, 0.14995512482464, 0.1499862144392778, 0.14995512482464, 0, 0.149991600597723, 0.1499847224697861, 0.1499862144392782, 0.9890742695274719, 0, 0, 0.1499846653973189, 0.1499862144392778, 0.1499840228911945, 0.1499840228911945, 0.1499840228911945, 0, 0.1499842491497043, 0, 0.1499862144392778, 0.1499880642563047, 0, 0, 0.1499813172913653, 0.1499827602271531, 0.149982816367367, 0.2007709458885353, 0.1499807908707708, 0.149983194573864, 0.1499852200971933, 0, 0, 0.1499836316989857, 0.14995512482464, 0.149991600597723, 0, 0, 0.9999999999264384, 0, 0.1499813172913647, 0.1499809338156638, 0.1499551248246404, 0, 0, 0, 0.2007705445913179, 0.1499842491497043, 0, 0.2007709458885353, 0.1499921785069795, 0.1499846653973186, 0.1499827602271526, 0, 0, 0, 0.1499842491497043, 0.1499551248246404, 0.1499852200971928, 0.1499551248246408, 0.2007760834919458, 0.2007705445913183, 0.1499834938118957, 0, 0, 0.1499551248246408, 0.200772942458881, 0.1499836316989849, 0.2007705445913183, 0.2007760834919458, 0, 0.1499847224697861, 0.2000000000000001, 0.2000000000000001, 0.2000000000000001, 0.2000000000000001, 0.2000000000000001, 0.2000000000000001, 0.2000000000000001, 0.2000000000000001, 0.2000000000000001, 0.2000000000000001, 0.2000000000000001, 0.2000000000000001, 0.2000000000000001, 0.2000000000000001, 0.2000000000000001, 0.2000000000000001, 0.2000000000000001, 0.2000000000000001, 0.2000000000000001, 0.2000000000000001, 0.1499921973037895, 0, 0.1499843645534877, 0.1499846054618964, 0, 0, 0.1499551248246404, 0.1499840228911945, 0.9891666504603558, 0.1499921785069803, 0, 0.1499551248246404, 0.1499840228911945, 0.1499840228911937, 0, 0.1499850025772339, 0, 0.149991600597723, 0, 0, 0.2000000000000001, 0.2000000000000001, 0.2000000000000001, 0.2000000000000001, 0.2000000000000001, 0.2000000000000001, 0.2000000000000001, 0.2000000000000001, 0.2000000000000001, 0.2000000000000001, 0.2000000000000001, 0.2000000000000001, 0.1499908304738282, 0, 0, 0.1499810236322142, 0, 0.149983194573864, 0.1499551248246404, 0, 0.1499862144392782, 0, 0.1499843645534877, 0.1499846054618972, 0.1499840228911945, 0.1499862144392778, 0.1499893476935401, 0.1499846653973189, 0.1499852200971928, 0, 0, 0.1499842491497043, 0.1499852200971928, 0.1499852200971928, 0, 0.1499840228911937, 0, 0.1499551248246404, 0.1499551248246404, 0, 0, 0.20077608349172, 0.1499551248246404, 0.2007636420735589, 0.1499551248246404, 0.1499880642563047, 0.1499831945738643, 0, 0.2000000000000001, 0.2000000000000001, 0.2000000000000001, 0.2000000000000001, 0.2000000000000001, 0.2000000000000001, 0.2000000000000001, 0.2000000000000001, 0.2000000000000001, 0.2672588751960437, 0.1499551248246404, 0.1499852200971928, 0.1499551248246404, 0.2007729424588806, 0, 0.1499813172913647, 0.1499551248246404, 0.1499852200971928, 0.1499852200971928, 0.1499842491497051, 0.2007636420735586, 0.1499827602271526, 0.1499840228911937, 0.2007729424588806, 0.1499850025772343, 0, 0.2000000000000001, 0.2000000000000001, 0.2000000000000001, 0.2000000000000001, 0.2000000000000001, 0.2000000000000001, 0.2000000000000001, 0.2000000000000001, 0.2000000000000001, 0.2000000000000001, 0.2000000000000001, 0.2000000000000001, 0.2000000000000001, 0.2000000000000001, 0.1499908309387111, 0.1499862144392782, 0.1499836316989857, 0.14995512482464, 0.1499862144392778, 0, 0.1499852200971928, 0, 0.1499807908707715, 0.1499840228911945, 0, 0.1499850025772339, 0.1499910597250773, 0.1499831945738643, 0.1998081492736864, 0.5, 0.2672460956341354, 0.1997991929188043, 0.05625102602833076, 0.45, 0.2007722833921357, 0, 0, 0.1499845024532869, 0, 0.1499842491497043, 0, 0.149984364553487, 0.1499840228911945, 0, 0, 0.1499850025772339, 0.1499846054618964, 0, 0, 0, 0, 0.1499827602271531, 0.1499845024532869, 0, 0.1499827602271526, 0, 0, 0.1499551248246404, 0.1499852200971928, 0, 0.1499852200971928, 0, 0.1499807908707715, 0.1499852200971928, 0, 0.1499836316989857, 0.1499836316989857, 0.1499840228911945, 0, 0, 0.14995512482464, 0, 0.1499551248246404, 0.2007724097920057, 0, 0.1499836316989857, 0.2506995915090712, 0.2000000000000001, 0.1997288884629677, 0.25, 0.4500000000000002, 0.25, 0.1499921115308052, 0, 0.1499834938118957, 0.1499842491497043, 0, 0, 0, 0, 0.1499551248246404, 0, 0.1499850025772339, 0, 0.1499842491497043, 0.1499846653973189, 0, 0, 0, 0, 0.1499880642563047, 0.1499551248246404, 0.1499846054618948, 0, 0.1499809338156638, 0.1499842491497043, 0.1499551248246404, 0.1499842491497043, 0.1499842491497051, 0, 0.1499836316989857, 0.1499840228911937, 0, 0.1499842491497051, 0.1499880642563044, 0.1499842491497043, 0, 0.2000000000000001, 0.2000000000000001, 0.2000000000000001, 0.2000000000000001, 0.2000000000000001, 0.2000000000000001, 0.2000000000000001, 0.2000000000000001, 0.2000000000000001, 0.2000000000000001, 0.2000000000000001, 0.2000000000000001, 0.2000000000000001, 0.2000000000000001, 0.1499880642563044, 0.149991600597723, 0.1499880642563047, 0, 0, 0, 0, 0, 0.1499850587181394, 0, 0.1499810236322142, 0, 0.1499893476935393, 0, 0, 0.1499813172913647, 0.14995512482464, 0.1499846653973189, 0.149983194573864, 0.14995512482464, 0.1499831945738643, 0.149981373431134, 0.110284948650467, 0.1499551248246404, 0, 0.2007636420735586, 0, 0.1499880642563047, 0.2007636420735586, 0.1499813172913647, 0, 0, 0, 0.1499846054618964, 0.1499842491497043, 0.2007709458885353, 0.1499813172913647, 0.1499827602271526, 0, 0.149984364553487, 0, 0, 0.9998826767614621, 0.1499852200971928, 0.149981373431134, 0, 0.1499836316989849, 0.2007705445913179, 0, 0, 0.1499840228911945, 0, 0, 0, 0.1499842491497043, 0.1499850025772339, 0.1499880642563047, 0, 0, 0.1499910597250773, 0.1499551248246404, 0.149981023632215, 0.1499852200971928, 0, 0, 0, 0, 0.1499840228911945, 0.1499852434864886, 0, 0.1499551248246404, 0, 0, 0, 0, 0, 0, 0.1499836316989857, 0.1499852434864886, 0.1499551248246404, 0, 0.1499852200971928, 0, 0.2007636420731295, 0, 0.1499852200971928, 0, 0, 0.1499852200971928, 0, 0, 0, 0, 0, 0.14995512482464, 0.1499840228911945, 0.1499846054618972, 0, 0.1499827602271526, 0.1499840228911945, 0.1499813172913647, 0.1499827602271526, 0.1499850025772339, 0.1499910597250773, 0, 0.1499840082417666, 0, 0.1499840082417666, 0.1499840228911945, 0, 0.1499845024532869, 0, 0, 0.1499827602271526, 0, 0.1499852200971944, 0, 0.1499827602271531, 0.1499840228911937, 0.1499836316989857, 0.1499827602271531, 0, 0, 0.1499910597250773, 0.14995512482464, 0.1499551248246404, 0, 0, 0, 0, 0, 0, 0.1499842491497043, 0.1499852434864886, 0, 0.14995512482464, 0, 0.1499813172913647, 0.1499846054618942, 0.1499831945738648, 0.1499846054618948, 0, 0, 0.1499846653973189, 0.1499893476935393, 0, 0.1499910597250778, 0.1499831945738648, 0.1499916005977237, 0, 0, 0, 0.1499840228911945, 0, 0.149982816367367, 0.1499842491497043, 0, 0, 0, 0.999999989111342, 0, 0, 0, 0, 0.1499834938118957, 0.1499840228911945, 0.1499809338156638, 0.1499846653973189, 0.149983493811895, 0.1499831945738648, 0, 0, 0.1499846653973189, 0.1499860156064146, 0.1499846653973186, 0, 0, 0.1499827602271526, 0, 0.1499836316989857, 0.149991600597723, 0.1499834938118957, 0.1499880642563047, 0.1499850587181394, 0, 0.1499810236322142, 0.1499836316989857, 0, 0, 0, 0.1499862144392778, 0.1499841889048894, 0.1499810236322142, 0.1499862144392778, 0.1499810236322142, 0.1499852434864881, 0.14995512482464, 0, 0, 0.1499840082417669, 0, 0, 0, 0.1499846653973189, 0, 0, 0, 0.9999999891337248, 0.1499840228911945, 0.1499846653973189, 0, 0, 0.1499846653973189, 0.1499846054618942, 0.1499842491497043, 0.1499840082417669, 0.1499880642563044, 0.1499880642563047, 0, 0, 0.1499828163673662, 0, 0.1499846653973189, 0.199861440167371, 0.1499807908707715, 0.9999999879814248, 0.1499846653973189, 0.1499840228911945, 0.1499813172913647, 0, 0, 0, 0, 0.1499840228911937, 0.9999999891496706, 0.45] 
        ],
       "original name":"speVen_SAMN27257238"
      },
     "uroCin_SAMN04495241":{
       "Global MG94xREV":0.005313783190134647,
       "Nucleotide GTR":0.005295913989728235,
       "Posterior prob omega class by site":        [
[0, 0.8500444281669508, 0, 0.8500434781987386, 0.8500386045688438, 0.7328971853167751, 1.006837442344918e-08, 0.8500434787016165, 0, 0, 0, 0.8500233577383184, 0.8500479395984663, 0, 0.01021892888080237, 0, 4.981836268631499e-10, 0, 0.8500437994435102, 0.8500477835035809, 0.7990881375000001, 1e-08, 0, 0, 0.8500000000000001, 1.000000000000001e-08, 0.8500000000000001, 0, 0.7990881375000001, 0.8500219367830156, 0, 0.8500467318464356, 0.850046731846436, 0, 0, 0.8500444693654328, 0.8500248616945215, 0, 0.850046731846433, 0, 0.8501247543526085, 0.8500430952158691, 0.8500444693654328, 0.9188139871577561, 0.8473162181573533, 0.7995000521287545, 0.7994654904817888, 0.8500479395984663, 0.8500527683739253, 0, 0.7994654904817888, 0, 0.8500479395984663, 0.7994808486317103, 0.8500444693654328, 0.8500479395984663, 0, 0, 0.8500383347059145, 0, 0, 0.8500417045648377, 0, 0, 0.8501247543526088, 0.8500517957513403, 0.8500437994435102, 0.8500430952158686, 0.8500455163817894, 0.8500296225567254, 0.850053018066544, 0.85004572353667, 0.8500383347059145, 0.8500388877281988, 0.7994309437774346, 0, 0, 0.8500444693654328, 0, 0, 0, 0.8500444693654328, 0.8500527683739253, 0.8500519518427866, 0.8500331913396244, 0.8500426420490992, 0.8500426420490992, 0, 0.8500444286902623, 0.8500519518427866, 0, 0.8500410995577029, 0.8500437994435078, 0.8500444693654328, 0, 0.8500437994435102, 0, 0, 0.8501247543526085, 0.8500383347059145, 0, 0.8500458998603102, 0.8500437994435078, 0, 0, 0.8500519518427874, 0, 0, 0.8500439670802087, 0.8500296225567254, 0.8500383347059145, 0, 0.8500458998603102, 0, 0.8500388877281988, 0, 0.8500437994435102, 0.8500415484646067, 0.8500410995577029, 0.8500444286902623, 0.850053018066544, 0.8500426420490989, 0, 0.8500527683739261, 0.8500455163817894, 0.8500444286902623, 0, 0.8500534155855795, 0.8500437994435102, 0, 0, 0, 0, 0.8501247543526088, 0.8500410995577029, 0.8500388877281988, 0, 0.8500426420490992, 0.8500430952158691, 0, 0.8500430952158686, 0.8001881759072182, 0.7999999999999999, 0.7999999999999999, 0.7999999999999999, 0.7999999999999999, 0.7999999999999999, 0.7999999999999999, 0.7999999999999999, 0.7999999999999999, 0.7999999999999999, 0.7999999999999999, 0.7999999999999999, 0.7327695482848935, 0.8000780643075222, 0.8500331913396244, 0, 0.850005626639041, 0.8500455163817894, 0.8500444286902623, 0, 0, 0.8500410995577029, 0, 0.8500517957513403, 0.8500458998603102, 0.8500388877281988, 0.8500383347059145, 0.7994309437774346, 0, 0, 0, 0.8500426420490989, 0.8500426420490989, 0.8500426420490989, 0.8500426420490989, 0, 0.8500479395984663, 0, 0, 0, 0, 0, 0, 0.8500437994435078, 0, 0.8500467318464039, 0.7992809255510546, 0, 0.8500410995577029, 0, 0.8500428087760484, 0, 0, 0, 0.8500248616945215, 0.8500426420490989, 0, 0, 0.8500479395984659, 0.8501247543526085, 0.8500517957513403, 0, 0, 0, 0, 0.8500000000000009, 0, 0.7990881374999994, 0.8500000000000001, 0, 0, 0, 0.8500176165863431, 0.8500000000000001, 0.8500477835035809, 0.8500426420490992, 0, 0.8501247543526088, 0.8500519518427874, 0, 0.8501247543526085, 0.8500426420490992, 0.8500519518427866, 0.8500527683739261, 0.8500534155855795, 0, 0.8501247543526088, 0.8500437994435102, 0.8501247543526088, 0, 0.8500415484646059, 0.8500455163817902, 0.8500331913396244, 0, 0.8501247543526085, 0.8500437994435102, 0.8500444286902616, 0.8501247543526085, 0.8500383347059145, 0.8500534155855795, 0, 0.8500444286902623, 0.850025311228519, 0.8501247543526088, 0.8500383347059145, 0.8501247543526088, 0, 0.8500233577383184, 0.8500424833808305, 0.8500383347059145, 0.01269544892359845, 0, 0, 0.8500426420490992, 0.8500383347059145, 0.8500444286902616, 0.8500444286902623, 0.8500444286902623, 0, 0.8500437994435102, 0, 0.8500383347059145, 0.8500331913396241, 0, 0, 0.8500519518427866, 0.8500479395984659, 0.8500477835035802, 0.7994797648362697, 0.8500534155855795, 0.8500467318464353, 0.8500410995577026, 0, 0, 0.8500455163817894, 0.8501247543526088, 0.8500233577383184, 0, 0, 1.32128381442905e-08, 0, 0.8500519518427874, 0.850053018066544, 0.8501247543526085, 0, 0, 0, 0.7990881375000001, 0.8500000000000001, 0, 0.7990881375000001, 0.8500000000000001, 0.8500000000000004, 0.8500000000000001, 0, 0, 0, 0.8500000000000001, 0.8500000000000001, 0.8500000000000001, 0.8499999999999998, 0.7990881375000001, 0.7990881375000001, 0.8500000000000001, 0, 0, 0.8499999999999998, 0.7990881375000001, 0.8500000000000001, 0.7990881375000001, 0.7990881375000001, 0, 0.8500000000000001, 0.7999999999999999, 0.7999999999999999, 0.7999999999999999, 0.7999999999999999, 0.7999999999999999, 0.7999999999999999, 0.7999999999999999, 0.7999999999999999, 0.7999999999999999, 0.7999999999999999, 0.7999999999999999, 0.7999999999999999, 0.7999999999999999, 0.7999999999999999, 0.7999999999999999, 0.7999999999999999, 0.7999999999999999, 0.7999999999999999, 0.7999999999999999, 0.7999999999999999, 0.8500000000000001, 0, 0.8500434787016165, 0.8500428087760484, 0, 0, 0.8501247543526085, 0.8500444286902623, 0.01264806775978322, 0.8500217505938993, 0, 0.8501247543526085, 0.8500444286902623, 0.8500444286902623, 0, 0.8500417045648382, 0, 0.8500233577383184, 0, 0, 0.7999999999999999, 0.7999999999999999, 0.7999999999999999, 0.7999999999999999, 0.7999999999999999, 0.7999999999999999, 0.7999999999999999, 0.7999999999999999, 0.7999999999999999, 0.7999999999999999, 0.7999999999999999, 0.7999999999999999, 0.850025494661974, 0, 0, 0.8500527683739261, 0, 0.850046731846436, 0.850124754352608, 0, 0.8500383347059145, 0, 0.8500434787016165, 0.8500428087760477, 0.8500444286902616, 0.8500383347059145, 0.8500296225567247, 0.8500426420490992, 0.8500410995577029, 0, 0, 0.8500437994435102, 0.8500410995577029, 0.8500410995577029, 0, 0.8500444286902623, 0, 0.8501247543526085, 0.8501247543526085, 0, 0, 0.7992721988495022, 0.8499999999999998, 0.7990881375000001, 0.8499999999999998, 0.8500000000000001, 0.8500000000000001, 0, 0.7999999999999999, 0.7999999999999999, 0.7999999999999999, 0.7999999999999999, 0.7999999999999999, 0.7999999999999999, 0.7999999999999999, 0.7999999999999999, 0.7999999999999999, 0.732769077458764, 0.8501247543526085, 0.8500410995577029, 0.8501247543526085, 0.7994742105300316, 0, 0.8500519518427874, 0.8501247543526085, 0.8500410995577029, 0.8500410995577029, 0.8500437994435078, 0.7995000521195363, 0.8500479395984663, 0.8500444286902623, 0.7994742105300316, 0.8500417045648377, 0, 0.7999999999999999, 0.7999999999999999, 0.7999999999999999, 0.7999999999999999, 0.7999999999999999, 0.7999999999999999, 0.7999999999999999, 0.7999999999999999, 0.7999999999999999, 0.7999999999999999, 0.7999999999999999, 0.7999999999999999, 0.7999999999999999, 0.7999999999999999, 0.8500254933706467, 0.8500383347059142, 0.8500455163817894, 0.8501247543526088, 0.8500383347059145, 0, 0.8500410995577029, 0, 0.8500534155855795, 0.8500444286902616, 0, 0.8500417045648382, 0.8500248616945218, 0.850046731846436, 0.8000000000000004, 0.5, 0.7327254249999998, 0.8, 0.7527461971928466, 0.55, 0.7990881375000001, 0, 0, 0.8500430952158691, 0, 0.8500437994435102, 0, 0.8500434787016165, 0.8500444286902616, 0, 0, 0.8500417045648382, 0.8500428087760484, 0, 0, 0, 0, 0.8500479395984663, 0.8500430952158686, 0, 0.8500479395984663, 0, 0, 0.8501247543526085, 0.8500410995577029, 0, 0.8500410995577029, 0, 0.8500534155855795, 0.8500410995577029, 0, 0.8500455163817894, 0.8500455163817894, 0.8500444286902616, 0, 0, 0.8501247543526088, 0, 0.8501247543526085, 0.7994756983519017, 0, 0.8500455163817894, 0.7490881375000004, 0.7999999999999999, 0.8, 0.75, 0.55, 0.75, 0.8500219368619966, 0, 0.8500458998603102, 0.8500437994435078, 0, 0, 0, 0, 0.8501247543526085, 0, 0.8500417045648377, 0, 0.8500437994435102, 0.8500426420490989, 0, 0, 0, 0, 0.8500331913396244, 0.8501247543526085, 0.8500428087760907, 0, 0.8500530180665432, 0.8500437994435102, 0.8501247543526085, 0.8500437994435102, 0.8500437994435078, 0, 0.8500455163817894, 0.8500444286902623, 0, 0.8500437994435102, 0.8500331913396244, 0.8500437994435078, 0, 0.7999999999999999, 0.7999999999999999, 0.7999999999999999, 0.7999999999999999, 0.7999999999999999, 0.7999999999999999, 0.7999999999999999, 0.7999999999999999, 0.7999999999999999, 0.7999999999999999, 0.7999999999999999, 0.7999999999999999, 0.7999999999999999, 0.7999999999999999, 0.8500331913396244, 0.8500233577383184, 0.8500331913396241, 0, 0, 0, 0, 0, 0.8500415484646059, 0, 0.8500527683739261, 0, 0.8500296225567254, 0, 0, 0.8500519518427874, 0.8501247543526088, 0.8500426420490992, 0.8500467318464043, 0.8501247543526088, 0.8500467318464356, 0.850045741162703, 0.7862002247600998, 0.8499999999999998, 0, 0.7990881375000001, 0, 0.8500000000000001, 0.7990881375000001, 0.8500000000000001, 0, 0, 0, 0.8500000000000001, 0.8500000000000001, 0.7990881375000001, 0.8500000000000001, 0.8500000000000001, 0, 0.8500000000000001, 0, 0, 0.01000000000000002, 0.8500000000000001, 0.8500000000000001, 0, 0.8500000000000001, 0.7990881375000001, 0, 0, 0.8500444286902616, 0, 0, 0, 0.8500437994435078, 0.8500417045648382, 0.8500331913396244, 0, 0, 0.8500248616945218, 0.8501247543526085, 0.8500527683739253, 0.8500410995577029, 0, 0, 0, 0, 0.8500444286902623, 0.8500410346327194, 0, 0.8501247543526085, 0, 0, 0, 0, 0, 0, 0.8500455163817894, 0.8500410346327194, 0.8501247543526085, 0, 0.8500410995577029, 0, 0.7992809255498926, 0, 0.8500218651460555, 0, 0, 0.8500410995577029, 0, 0, 0, 0, 0, 0.8501247543526088, 0.8500444286902616, 0.8500428087760477, 0, 0.8500479395984663, 0.8500444286902623, 0.8500519518427874, 0.8500479395984659, 0.8500417045648382, 0.8500248616945218, 0, 0.8500444693654328, 0, 0.8500444693654328, 0.8500444286902616, 0, 0.8500430952158686, 0, 0, 0.8500479395984659, 0, 0.8500410995576656, 0, 0.8500479395984663, 0.8500444286902623, 0.8500455163817894, 0.8500479395984663, 0, 0, 0.8500248616945218, 0.8501247543526088, 0.8501247543526085, 0, 0, 0, 0, 0, 0, 0.8500437994435102, 0.8500410346327194, 0, 0.8501247543526088, 0, 0.8500519518427874, 0.8500428087760907, 0.8500467318464353, 0.8500428087760907, 0, 0, 0.8500426420490989, 0.8500296225567254, 0, 0.8500248616945189, 0.8500467318464353, 0.8500233577383184, 0, 0, 0, 0.8500444286902616, 0, 0.8500477835035802, 0.8500437994435102, 0, 0, 0, 1.729665134718085e-10, 0, 0, 0, 0, 0.8500458998603095, 0.8500444286902616, 0.8500530180665432, 0.8500426420490989, 0.8500458998603102, 0.8500467318464353, 0, 0, 0.8500426420490989, 0.8500388877281988, 0.8500426420490992, 0, 0, 0.8500479395984659, 0, 0.8500455163817894, 0.8500233577383184, 0.8500458998603102, 0.8500331913396241, 0.8500415484646059, 0, 0.8500527683739261, 0.8500455163817894, 0, 0, 0, 0.8500383347059145, 0.8500439670802087, 0.8500527683739261, 0.8500383347059145, 0.8500527683739261, 0.8500410346327194, 0.8501247543526088, 0, 0, 0.8500444693654328, 0, 0, 0, 0.8500426420490989, 0, 0, 0, 5.511667157670509e-10, 0.8500444286902616, 0.8500426420490992, 0, 0, 0.8500426420490992, 0.8500428087760907, 0.8500437994435102, 0.8500444693654328, 0.8500331913396244, 0.8500331913396241, 0, 0, 0.8500477835035809, 0, 0.8500426420490989, 0.8003850699472209, 0.8500534155855795, 1.359179574370458e-09, 0.8500426420490992, 0.8500444286902616, 0.8500519518427874, 0, 0, 0, 0, 0.8500444286902623, 1.247362698834367e-08, 0.5499999999999999],
        [0, 0.1499555718330492, 0, 0.1499565218012614, 0.1499613954311562, 0.2671028146832249, 0.9999999899316255, 0.1499565212983835, 0, 0, 0, 0.1499766422616816, 0.1499520604015337, 0, 0.9897810711191977, 0, 0.9999999995018164, 0, 0.1499562005564898, 0.1499522164964191, 0.2009118624999999, 0.9999999899999999, 0, 0, 0.1499999999999999, 0.9999999899999999, 0.1499999999999999, 0, 0.2009118624999999, 0.1499780632169844, 0, 0.1499532681535644, 0.149953268153564, 0, 0, 0.1499555306345672, 0.1499751383054785, 0, 0.149953268153567, 0, 0.1498752456473915, 0.1499569047841309, 0.1499555306345672, 0.08118601284224392, 0.1526837818426467, 0.2004999478712455, 0.2005345095182112, 0.1499520604015337, 0.1499472316260747, 0, 0.2005345095182112, 0, 0.1499520604015337, 0.2005191513682897, 0.1499555306345672, 0.1499520604015337, 0, 0, 0.1499616652940855, 0, 0, 0.1499582954351623, 0, 0, 0.1498752456473912, 0.1499482042486597, 0.1499562005564898, 0.1499569047841314, 0.1499544836182106, 0.1499703774432746, 0.149946981933456, 0.14995427646333, 0.1499616652940855, 0.1499611122718012, 0.2005690562225654, 0, 0, 0.1499555306345672, 0, 0, 0, 0.1499555306345672, 0.1499472316260747, 0.1499480481572134, 0.1499668086603756, 0.1499573579509008, 0.1499573579509008, 0, 0.1499555713097377, 0.1499480481572134, 0, 0.1499589004422971, 0.1499562005564922, 0.1499555306345672, 0, 0.1499562005564898, 0, 0, 0.1498752456473915, 0.1499616652940855, 0, 0.1499541001396898, 0.1499562005564922, 0, 0, 0.1499480481572126, 0, 0, 0.1499560329197913, 0.1499703774432746, 0.1499616652940855, 0, 0.1499541001396898, 0, 0.1499611122718012, 0, 0.1499562005564898, 0.1499584515353933, 0.1499589004422971, 0.1499555713097377, 0.149946981933456, 0.1499573579509011, 0, 0.1499472316260739, 0.1499544836182106, 0.1499555713097377, 0, 0.1499465844144205, 0.1499562005564898, 0, 0, 0, 0, 0.1498752456473912, 0.1499589004422971, 0.1499611122718012, 0, 0.1499573579509008, 0.1499569047841309, 0, 0.1499569047841314, 0.1998118240927818, 0.2000000000000001, 0.2000000000000001, 0.2000000000000001, 0.2000000000000001, 0.2000000000000001, 0.2000000000000001, 0.2000000000000001, 0.2000000000000001, 0.2000000000000001, 0.2000000000000001, 0.2000000000000001, 0.2672304517151065, 0.1999219356924778, 0.1499668086603756, 0, 0.149994373360959, 0.1499544836182106, 0.1499555713097377, 0, 0, 0.1499589004422971, 0, 0.1499482042486597, 0.1499541001396898, 0.1499611122718012, 0.1499616652940855, 0.2005690562225654, 0, 0, 0, 0.1499573579509011, 0.1499573579509011, 0.1499573579509011, 0.1499573579509011, 0, 0.1499520604015337, 0, 0, 0, 0, 0, 0, 0.1499562005564922, 0, 0.1499532681535961, 0.2007190744489454, 0, 0.1499589004422971, 0, 0.1499571912239516, 0, 0, 0, 0.1499751383054785, 0.1499573579509011, 0, 0, 0.1499520604015341, 0.1498752456473915, 0.1499482042486597, 0, 0, 0, 0, 0.1499999999999991, 0, 0.2009118625000006, 0.1499999999999999, 0, 0, 0, 0.1499823834136569, 0.1499999999999999, 0.1499522164964191, 0.1499573579509008, 0, 0.1498752456473912, 0.1499480481572126, 0, 0.1498752456473915, 0.1499573579509008, 0.1499480481572134, 0.1499472316260739, 0.1499465844144205, 0, 0.1498752456473912, 0.1499562005564898, 0.1498752456473912, 0, 0.1499584515353941, 0.1499544836182098, 0.1499668086603756, 0, 0.1498752456473915, 0.1499562005564898, 0.1499555713097384, 0.1498752456473915, 0.1499616652940855, 0.1499465844144205, 0, 0.1499555713097377, 0.149974688771481, 0.1498752456473912, 0.1499616652940855, 0.1498752456473912, 0, 0.1499766422616816, 0.1499575166191695, 0.1499616652940855, 0.9873045510764016, 0, 0, 0.1499573579509008, 0.1499616652940855, 0.1499555713097384, 0.1499555713097377, 0.1499555713097377, 0, 0.1499562005564898, 0, 0.1499616652940855, 0.1499668086603759, 0, 0, 0.1499480481572134, 0.1499520604015341, 0.1499522164964198, 0.2005202351637303, 0.1499465844144205, 0.1499532681535647, 0.1499589004422974, 0, 0, 0.1499544836182106, 0.1498752456473912, 0.1499766422616816, 0, 0, 0.9999999867871618, 0, 0.1499480481572126, 0.149946981933456, 0.1498752456473915, 0, 0, 0, 0.2009118624999999, 0.1499999999999999, 0, 0.2009118624999999, 0.1499999999999999, 0.1499999999999996, 0.1499999999999999, 0, 0, 0, 0.1499999999999999, 0.1499999999999999, 0.1499999999999999, 0.1500000000000002, 0.2009118624999999, 0.2009118624999999, 0.1499999999999999, 0, 0, 0.1500000000000002, 0.2009118624999999, 0.1499999999999999, 0.2009118624999999, 0.2009118624999999, 0, 0.1499999999999999, 0.2000000000000001, 0.2000000000000001, 0.2000000000000001, 0.2000000000000001, 0.2000000000000001, 0.2000000000000001, 0.2000000000000001, 0.2000000000000001, 0.2000000000000001, 0.2000000000000001, 0.2000000000000001, 0.2000000000000001, 0.2000000000000001, 0.2000000000000001, 0.2000000000000001, 0.2000000000000001, 0.2000000000000001, 0.2000000000000001, 0.2000000000000001, 0.2000000000000001, 0.1499999999999999, 0, 0.1499565212983835, 0.1499571912239516, 0, 0, 0.1498752456473915, 0.1499555713097377, 0.9873519322402168, 0.1499782494061007, 0, 0.1498752456473915, 0.1499555713097377, 0.1499555713097377, 0, 0.1499582954351618, 0, 0.1499766422616816, 0, 0, 0.2000000000000001, 0.2000000000000001, 0.2000000000000001, 0.2000000000000001, 0.2000000000000001, 0.2000000000000001, 0.2000000000000001, 0.2000000000000001, 0.2000000000000001, 0.2000000000000001, 0.2000000000000001, 0.2000000000000001, 0.149974505338026, 0, 0, 0.1499472316260739, 0, 0.149953268153564, 0.149875245647392, 0, 0.1499616652940855, 0, 0.1499565212983835, 0.1499571912239523, 0.1499555713097384, 0.1499616652940855, 0.1499703774432753, 0.1499573579509008, 0.1499589004422971, 0, 0, 0.1499562005564898, 0.1499589004422971, 0.1499589004422971, 0, 0.1499555713097377, 0, 0.1498752456473915, 0.1498752456473915, 0, 0, 0.2007278011504978, 0.1500000000000002, 0.2009118624999999, 0.1500000000000002, 0.1499999999999999, 0.1499999999999999, 0, 0.2000000000000001, 0.2000000000000001, 0.2000000000000001, 0.2000000000000001, 0.2000000000000001, 0.2000000000000001, 0.2000000000000001, 0.2000000000000001, 0.2000000000000001, 0.267230922541236, 0.1498752456473915, 0.1499589004422971, 0.1498752456473915, 0.2005257894699684, 0, 0.1499480481572126, 0.1498752456473915, 0.1499589004422971, 0.1499589004422971, 0.1499562005564922, 0.2004999478804637, 0.1499520604015337, 0.1499555713097377, 0.2005257894699684, 0.1499582954351623, 0, 0.2000000000000001, 0.2000000000000001, 0.2000000000000001, 0.2000000000000001, 0.2000000000000001, 0.2000000000000001, 0.2000000000000001, 0.2000000000000001, 0.2000000000000001, 0.2000000000000001, 0.2000000000000001, 0.2000000000000001, 0.2000000000000001, 0.2000000000000001, 0.1499745066293533, 0.1499616652940858, 0.1499544836182106, 0.1498752456473912, 0.1499616652940855, 0, 0.1499589004422971, 0, 0.1499465844144205, 0.1499555713097384, 0, 0.1499582954351618, 0.1499751383054782, 0.149953268153564, 0.1999999999999996, 0.5, 0.2672745750000002, 0.2, 0.2472538028071534, 0.45, 0.2009118624999999, 0, 0, 0.1499569047841309, 0, 0.1499562005564898, 0, 0.1499565212983835, 0.1499555713097384, 0, 0, 0.1499582954351618, 0.1499571912239516, 0, 0, 0, 0, 0.1499520604015337, 0.1499569047841314, 0, 0.1499520604015337, 0, 0, 0.1498752456473915, 0.1499589004422971, 0, 0.1499589004422971, 0, 0.1499465844144205, 0.1499589004422971, 0, 0.1499544836182106, 0.1499544836182106, 0.1499555713097384, 0, 0, 0.1498752456473912, 0, 0.1498752456473915, 0.2005243016480983, 0, 0.1499544836182106, 0.2509118624999996, 0.2000000000000001, 0.2, 0.25, 0.45, 0.25, 0.1499780631380034, 0, 0.1499541001396898, 0.1499562005564922, 0, 0, 0, 0, 0.1498752456473915, 0, 0.1499582954351623, 0, 0.1499562005564898, 0.1499573579509011, 0, 0, 0, 0, 0.1499668086603756, 0.1498752456473915, 0.1499571912239093, 0, 0.1499469819334568, 0.1499562005564898, 0.1498752456473915, 0.1499562005564898, 0.1499562005564922, 0, 0.1499544836182106, 0.1499555713097377, 0, 0.1499562005564898, 0.1499668086603756, 0.1499562005564922, 0, 0.2000000000000001, 0.2000000000000001, 0.2000000000000001, 0.2000000000000001, 0.2000000000000001, 0.2000000000000001, 0.2000000000000001, 0.2000000000000001, 0.2000000000000001, 0.2000000000000001, 0.2000000000000001, 0.2000000000000001, 0.2000000000000001, 0.2000000000000001, 0.1499668086603756, 0.1499766422616816, 0.1499668086603759, 0, 0, 0, 0, 0, 0.1499584515353941, 0, 0.1499472316260739, 0, 0.1499703774432746, 0, 0, 0.1499480481572126, 0.1498752456473912, 0.1499573579509008, 0.1499532681535957, 0.1498752456473912, 0.1499532681535644, 0.149954258837297, 0.2137997752399002, 0.1500000000000002, 0, 0.2009118624999999, 0, 0.1499999999999999, 0.2009118624999999, 0.1499999999999999, 0, 0, 0, 0.1499999999999999, 0.1499999999999999, 0.2009118624999999, 0.1499999999999999, 0.1499999999999999, 0, 0.1499999999999999, 0, 0, 0.99, 0.1499999999999999, 0.1499999999999999, 0, 0.1499999999999999, 0.2009118624999999, 0, 0, 0.1499555713097384, 0, 0, 0, 0.1499562005564922, 0.1499582954351618, 0.1499668086603756, 0, 0, 0.1499751383054782, 0.1498752456473915, 0.1499472316260747, 0.1499589004422971, 0, 0, 0, 0, 0.1499555713097377, 0.1499589653672806, 0, 0.1498752456473915, 0, 0, 0, 0, 0, 0, 0.1499544836182106, 0.1499589653672806, 0.1498752456473915, 0, 0.1499589004422971, 0, 0.2007190744501074, 0, 0.1499781348539445, 0, 0, 0.1499589004422971, 0, 0, 0, 0, 0, 0.1498752456473912, 0.1499555713097384, 0.1499571912239523, 0, 0.1499520604015337, 0.1499555713097377, 0.1499480481572126, 0.1499520604015341, 0.1499582954351618, 0.1499751383054782, 0, 0.1499555306345672, 0, 0.1499555306345672, 0.1499555713097384, 0, 0.1499569047841314, 0, 0, 0.1499520604015341, 0, 0.1499589004423344, 0, 0.1499520604015337, 0.1499555713097377, 0.1499544836182106, 0.1499520604015337, 0, 0, 0.1499751383054782, 0.1498752456473912, 0.1498752456473915, 0, 0, 0, 0, 0, 0, 0.1499562005564898, 0.1499589653672806, 0, 0.1498752456473912, 0, 0.1499480481572126, 0.1499571912239093, 0.1499532681535647, 0.1499571912239093, 0, 0, 0.1499573579509011, 0.1499703774432746, 0, 0.1499751383054811, 0.1499532681535647, 0.1499766422616816, 0, 0, 0, 0.1499555713097384, 0, 0.1499522164964198, 0.1499562005564898, 0, 0, 0, 0.9999999998270335, 0, 0, 0, 0, 0.1499541001396905, 0.1499555713097384, 0.1499469819334568, 0.1499573579509011, 0.1499541001396898, 0.1499532681535647, 0, 0, 0.1499573579509011, 0.1499611122718012, 0.1499573579509008, 0, 0, 0.1499520604015341, 0, 0.1499544836182106, 0.1499766422616816, 0.1499541001396898, 0.1499668086603759, 0.1499584515353941, 0, 0.1499472316260739, 0.1499544836182106, 0, 0, 0, 0.1499616652940855, 0.1499560329197913, 0.1499472316260739, 0.1499616652940855, 0.1499472316260739, 0.1499589653672806, 0.1498752456473912, 0, 0, 0.1499555306345672, 0, 0, 0, 0.1499573579509011, 0, 0, 0, 0.9999999994488333, 0.1499555713097384, 0.1499573579509008, 0, 0, 0.1499573579509008, 0.1499571912239093, 0.1499562005564898, 0.1499555306345672, 0.1499668086603756, 0.1499668086603759, 0, 0, 0.1499522164964191, 0, 0.1499573579509011, 0.1996149300527791, 0.1499465844144205, 0.9999999986408205, 0.1499573579509008, 0.1499555713097384, 0.1499480481572126, 0, 0, 0, 0, 0.1499555713097377, 0.999999987526373, 0.4500000000000001] 
        ],
       "original name":"uroCin_SAMN04495241"
      },
     "vulVul_marble_Fox4":{
       "Global MG94xREV":0.002978983334456718,
       "Nucleotide GTR":0.002986160338762994,
       "Posterior prob omega class by site":        [
[0, 0.8500000000000001, 0, 0.8500000000000001, 0.850000749852465, 0.7328275827392475, 7.031963416948747e-09, 0.8500243765568838, 0, 0, 0, 0.8500130953020268, 0.8500268777270092, 0, 0.009214495309816885, 0, 1.095946768560872e-08, 0, 0.8500245564480077, 0.8500267902044686, 0.7993083700246756, 1e-08, 0, 0, 0.8500246501020947, 6.922083909791737e-09, 0.8500246501020947, 0, 0.7993046496941587, 0.8500245562848209, 0, 0.8500262005678552, 0.8500262005678555, 0, 0, 0.8500249320391308, 0.8500139385375556, 0, 0.8500262005678552, 0, 0.8500699570657015, 0.8500241615601974, 0.8500249320391308, 0.8893343125974108, 0.8003897416023412, 0.7993191770202324, 0.7992997863276936, 0.8500268777270097, 0.8500295851236139, 0, 0.7992997863276936, 0, 0.8500268777270097, 0.799308413980615, 0.8500249320391308, 0.8500268777270097, 0, 0, 0.8500214925010452, 0, 0, 0.8500233818528307, 0, 0, 0.8500699570657015, 0.8500290397829774, 0.8500245564480077, 0.850024161560197, 0.8500255190793852, 0.8500166077074216, 0.8500297251409249, 0.8500256351888269, 0.8500214925010448, 0.8500218025126335, 0.79928040487837, 0, 0, 0.8500249320391308, 0, 0, 0, 0.8500249320391308, 0.8500295851236133, 0.8500291273044381, 0.8500186086295383, 0.8500239075113207, 0.8500239075113207, 0, 0.8500249092106821, 0.8500291273044381, 0, 0.8500230427034322, 0.8500245564480069, 0.8500249320391308, 0, 0.8500245564480077, 0, 0, 0.8500699570657015, 0.8500214925010452, 0, 0.8500257340612082, 0.8500245564480069, 0, 0, 0.8500291273044381, 0, 0, 0.8500246503923556, 0.8500166077074216, 0.8500214925010452, 0, 0.8500257340612075, 0, 0.8500218025126335, 0, 0.8500245564480077, 0.8500232943286091, 0.8500230427034325, 0.8500249092106821, 0.8500297251409249, 0.8500239075113204, 0, 0.8500295851236139, 0.8500255190793852, 0.8500249092106821, 0, 0.8500299480039107, 0.8500245564480077, 0, 0, 0, 0, 0.8500699570657015, 0.8500230427034325, 0.8500218025126335, 0, 0.8500239075113207, 0.8500241615601974, 0, 0.850024161560197, 0.8001055359457265, 0.8, 0.8, 0.8, 0.8, 0.8, 0.8, 0.8, 0.8, 0.8, 0.8, 0.8, 0.7327501646717461, 0.8003132217955191, 0.8500186086295383, 0, 0.8500139383815767, 0.8500255190793852, 0.8500249092106821, 0, 0, 0.8500230427034325, 0, 0.8500290397829774, 0.8500257340612082, 0.8500218025126335, 0.8500214925010452, 0.7992804048783708, 0, 0, 0, 0.8500239075113204, 0.8500239075113204, 0.8500239075113207, 0.8500239075113207, 0, 0.8500268777270097, 0, 0, 0, 0, 0, 0, 0.8500245564480069, 0, 0.8500262005678555, 0.799291318302094, 0, 0.8500230427034322, 0, 0.8500240009646151, 0, 0, 0, 0.8500139385375556, 0.8500239075113207, 0, 0, 0.8500268777270092, 0.8500699570657015, 0.8500290397829782, 0, 0, 0, 0, 0.8500246501020947, 0, 0.7992803783909554, 0.8500240006730769, 0, 0, 0, 0.8500239073556503, 0.8500255187705221, 0.8500267902044686, 0.8500239075113207, 0, 0.8500699570657015, 0.8500291273044381, 0, 0.8500699570657015, 0.8500239075113207, 0.8500291273044381, 0.8500295851236139, 0.8500299480039107, 0, 0.8500699570657015, 0.8500245564480077, 0.8500699570657015, 0, 0.8500232943286085, 0.8500255190793859, 0.8500186086295383, 0, 0.8500699570657015, 0.8500245564480077, 0.8500249092106821, 0.8500699570657015, 0.8500214925010452, 0.85002994800391, 0, 0.8500249092106821, 0.8500233817243616, 0.8500699570657015, 0.8500214925010452, 0.8500699570657015, 0, 0.8500130953020268, 0.8500238185386901, 0.8500214925010448, 0.01145682571403714, 0, 0, 0.8500239075113207, 0.8500214925010452, 0.8500249092106821, 0.8500249092106821, 0.8500249092106821, 0, 0.8500245564480077, 0, 0.8500214925010452, 0.8500186086295383, 0, 0, 0.8500291273044381, 0.8500268777270092, 0.8500267902044678, 0.7993077940023365, 0.8500299480039107, 0.8500262005678552, 0.8500230427034322, 0, 0, 0.8500255190793852, 0.8500699570657015, 0.8500130953020268, 0, 0, 2.441359549511464e-09, 0, 0.8500291273044381, 0.8500297251409249, 0.8500699570657015, 0, 0, 0, 0.7993083700246753, 0.8500245561318964, 0, 0.7993077651017906, 0.8500121941328634, 0.8500239072049739, 0.8500268774156851, 0, 0, 0, 0.8500245561318964, 0.8500699528028322, 0.8500230423842874, 0.8500699528028318, 0.7992997576117788, 0.7993083700246753, 0.8500257337669253, 0, 0, 0.8500699528028318, 0.7993046496942404, 0.8500255187705221, 0.7993083700246753, 0.7992997576117788, 0, 0.8500238182390845, 0.8, 0.8, 0.8, 0.8, 0.8, 0.8, 0.8, 0.8, 0.8, 0.8, 0.8, 0.8, 0.8, 0.8, 0.8, 0.8, 0.8, 0.8, 0.8, 0.8, 0.8500121648341793, 0, 0.8500243765568838, 0.8500240009646151, 0, 0, 0.8500699570657011, 0.8500249092106821, 0.01142839188412491, 0.8500121942895128, 0, 0.8500699570657011, 0.8500249092106821, 0.8500249092106821, 0, 0.8500233818528307, 0, 0.8500130953020268, 0, 0, 0.8, 0.8, 0.8, 0.8, 0.8, 0.8, 0.8, 0.8, 0.8, 0.8, 0.8, 0.8, 0.8500142951558833, 0, 0, 0.8500295851236139, 0, 0.8500262005678555, 0.8500699570657011, 0, 0.8500214925010452, 0, 0.8500243765568838, 0.8500240009646151, 0.8500249092106821, 0.8500214925010452, 0.8500166077074216, 0.8500239075113207, 0.8500230427034325, 0, 0, 0.8500245564480077, 0.8500230427034322, 0.8500230427034322, 0, 0.8500249092106821, 0, 0.8500699570657011, 0.8500699570657011, 0, 0, 0.799299771266747, 0.8500699528028318, 0.7993191462737126, 0.8500699528028318, 0.8500186084338489, 0.8500262002557556, 0, 0.8, 0.8, 0.8, 0.8, 0.8, 0.8, 0.8, 0.8, 0.8, 0.7327499009774908, 0.8500699570657011, 0.8500230427034325, 0.8500699570657011, 0.7993046808304977, 0, 0.8500291273044381, 0.8500699570657011, 0.8500230427034325, 0.8500230427034325, 0.8500245564480069, 0.7993191770186051, 0.8500268777270097, 0.8500249092106829, 0.7993046808304977, 0.8500233818528307, 0, 0.8, 0.8, 0.8, 0.8, 0.8, 0.8, 0.8, 0.8, 0.8, 0.8, 0.8, 0.8, 0.8, 0.8, 0.8500142944314633, 0.8500214925010452, 0.8500255190793852, 0.8500699570657015, 0.8500214925010452, 0, 0.8500230427034325, 0, 0.8500299480039107, 0.8500249092106821, 0, 0.8500233818528307, 0.8500139385375556, 0.8500262005678555, 0.8002989583972024, 0.5, 0.7327698139190748, 0.8003129380335566, 0.9576294692503778, 0.55, 0.7993056410112964, 0, 0, 0.8500241615601974, 0, 0.8500245564480077, 0, 0.8500243765568846, 0.8500249092106821, 0, 0, 0.8500233818528307, 0.8500240009646151, 0, 0, 0, 0, 0.8500268777270092, 0.850024161560197, 0, 0.8500268777270097, 0, 0, 0.8500699570657015, 0.8500230427034325, 0, 0.8500230427034325, 0, 0.8500299480039107, 0.8500230427034325, 0, 0.8500255190793852, 0.8500255190793852, 0.8500249092106821, 0, 0, 0.8500699570657015, 0, 0.8500699570657015, 0.7993055124506062, 0, 0.8500255190793852, 0.7494189055742718, 0.8, 0.8, 0.75, 0.5499999999999998, 0.75, 0.8500122987131247, 0, 0.8500257340612075, 0.8500245564480069, 0, 0, 0, 0, 0.8500699570657015, 0, 0.8500233818528307, 0, 0.8500245564480077, 0.8500239075113207, 0, 0, 0, 0, 0.8500186086295383, 0.8500699570657015, 0.8500240009646226, 0, 0.8500297251409241, 0.8500245564480077, 0.8500699570657015, 0.8500245564480077, 0.8500245564480069, 0, 0.8500255190793852, 0.8500249092106821, 0, 0.8500245564480069, 0.8500186086295386, 0.8500245564480069, 0, 0.8, 0.8, 0.8, 0.8, 0.8, 0.8, 0.8, 0.8, 0.8, 0.8, 0.8, 0.8, 0.8, 0.8, 0.8500186086295386, 0.8500130953020268, 0.8500186086295383, 0, 0, 0, 0, 0, 0.8500232943286085, 0, 0.8500295851236139, 0, 0.8500166077074216, 0, 0, 0.8500291273044381, 0.8500699570657015, 0.8500239075113207, 0.8500262005678552, 0.8500699570657015, 0.8500262005678495, 0.8500290397700507, 0.9147651532243625, 0.8500699528028318, 0, 0.7993191462737129, 0, 0.8500186084338489, 0.7993191462737129, 0.8500291270020371, 0, 0, 0, 0.8500240006730769, 0.8500245561318958, 0.7993077651017906, 0.8500291270020371, 0.8500268774156851, 0, 0.8500243762749344, 0, 0, 0.01173745954246739, 0.8500230423842874, 0.8500290394825206, 0, 0.8500255187705221, 0.7993083700246753, 0, 0, 0.8500249092106821, 0, 0, 0, 0.8500245564480077, 0.8500233818528307, 0.8500186086295383, 0, 0, 0.8500139385375556, 0.8500699570657015, 0.8500295851236133, 0.8500230427034322, 0, 0, 0, 0, 0.8500249092106821, 0.8500230062585056, 0, 0.8500699570657011, 0, 0, 0, 0, 0, 0, 0.8500255190793852, 0.8500230062585056, 0.8500699570657011, 0, 0.8500230427034322, 0, 0.7993191623503475, 0, 0.850023042547461, 0, 0, 0.8500230427034322, 0, 0, 0, 0, 0, 0.8500699570657015, 0.8500249092106821, 0.8500240009646151, 0, 0.8500268777270097, 0.8500249092106821, 0.8500291273044381, 0.8500268777270097, 0.8500233818528307, 0.8500139385375556, 0, 0.8500249320391308, 0, 0.8500249320391308, 0.8500249092106821, 0, 0.850024161560197, 0, 0, 0.8500268777270097, 0, 0.8500230427034261, 0, 0.8500268777270092, 0.8500249092106821, 0.8500255190793852, 0.8500268777270092, 0, 0, 0.8500139385375556, 0.8500699570657015, 0.8500699570657015, 0, 0, 0, 0, 0, 0, 0.8500245564480077, 0.8500230062585059, 0, 0.8500699570657015, 0, 0.8500291273044381, 0.8500240009646234, 0.8500262005678552, 0.8500240009646226, 0, 0, 0.8500239075113204, 0.8500166077074216, 0, 0.8500139385375548, 0.8500262005678552, 0.8500130953020268, 0, 0, 0, 0.8500249092106821, 0, 0.8500267902044678, 0.8500245564480077, 0, 0, 0, 1.123471046463816e-08, 0, 0, 0, 0, 0.8500257340612075, 0.8500249092106821, 0.8500297251409241, 0.8500239075113204, 0.8500257340612082, 0.8500262005678552, 0, 0, 0.8500239075113207, 0.8500218025126335, 0.8500239075113207, 0, 0, 0.8500268777270097, 0, 0.8500255190793852, 0.8500130953020268, 0.8500257340612075, 0.8500186086295383, 0.8500232943286085, 0, 0.8500295851236139, 0.8500255190793852, 0, 0, 0, 0.8500214925010452, 0.8500246503923556, 0.8500295851236139, 0.8500214925010452, 0.8500295851236139, 0.8500230062585059, 0.8500699570657015, 0, 0, 0.8500249320391308, 0, 0, 0, 0.8500239075113207, 0, 0, 0, 1.087627299885578e-08, 0.8500249092106821, 0.8500239075113207, 0, 0, 0.8500239075113207, 0.8500240009646234, 0.8500245564480077, 0.8500249320391308, 0.8500186086295386, 0.8500186086295383, 0, 0, 0.8500267902044686, 0, 0.8500239075113204, 0.8002159814919089, 0.85002994800391, 1.205248995757804e-08, 0.8500239075113207, 0.8500249092106821, 0.8500291273044388, 0, 0, 0, 0, 0.8500249092106821, 1.133868336753078e-08, 0.5499999999999999],
        [0, 0.1499999999999999, 0, 0.1499999999999999, 0.149999250147535, 0.2671724172607525, 0.9999999929680365, 0.1499756234431162, 0, 0, 0, 0.1499869046979732, 0.1499731222729908, 0, 0.9907855046901831, 0, 0.9999999890405323, 0, 0.1499754435519923, 0.1499732097955314, 0.2006916299753244, 0.9999999899999999, 0, 0, 0.1499753498979053, 0.9999999930779161, 0.1499753498979053, 0, 0.2006953503058413, 0.1499754437151791, 0, 0.1499737994321448, 0.1499737994321445, 0, 0, 0.1499750679608692, 0.1499860614624444, 0, 0.1499737994321448, 0, 0.1499300429342985, 0.1499758384398026, 0.1499750679608692, 0.1106656874025892, 0.1996102583976588, 0.2006808229797676, 0.2007002136723064, 0.1499731222729903, 0.1499704148763861, 0, 0.2007002136723064, 0, 0.1499731222729903, 0.200691586019385, 0.1499750679608692, 0.1499731222729903, 0, 0, 0.1499785074989548, 0, 0, 0.1499766181471693, 0, 0, 0.1499300429342985, 0.1499709602170226, 0.1499754435519923, 0.149975838439803, 0.1499744809206148, 0.1499833922925784, 0.1499702748590751, 0.1499743648111731, 0.1499785074989552, 0.1499781974873665, 0.20071959512163, 0, 0, 0.1499750679608692, 0, 0, 0, 0.1499750679608692, 0.1499704148763867, 0.1499708726955619, 0.1499813913704617, 0.1499760924886793, 0.1499760924886793, 0, 0.1499750907893179, 0.1499708726955619, 0, 0.1499769572965678, 0.1499754435519931, 0.1499750679608692, 0, 0.1499754435519923, 0, 0, 0.1499300429342985, 0.1499785074989548, 0, 0.1499742659387918, 0.1499754435519931, 0, 0, 0.1499708726955619, 0, 0, 0.1499753496076444, 0.1499833922925784, 0.1499785074989548, 0, 0.1499742659387925, 0, 0.1499781974873665, 0, 0.1499754435519923, 0.1499767056713909, 0.1499769572965675, 0.1499750907893179, 0.1499702748590751, 0.1499760924886796, 0, 0.1499704148763861, 0.1499744809206148, 0.1499750907893179, 0, 0.1499700519960893, 0.1499754435519923, 0, 0, 0, 0, 0.1499300429342985, 0.1499769572965675, 0.1499781974873665, 0, 0.1499760924886793, 0.1499758384398026, 0, 0.149975838439803, 0.1998944640542735, 0.2, 0.2, 0.2, 0.2, 0.2, 0.2, 0.2, 0.2, 0.2, 0.2, 0.2, 0.2672498353282539, 0.1996867782044809, 0.1499813913704617, 0, 0.1499860616184233, 0.1499744809206148, 0.1499750907893179, 0, 0, 0.1499769572965675, 0, 0.1499709602170226, 0.1499742659387918, 0.1499781974873665, 0.1499785074989548, 0.2007195951216292, 0, 0, 0, 0.1499760924886796, 0.1499760924886796, 0.1499760924886793, 0.1499760924886793, 0, 0.1499731222729903, 0, 0, 0, 0, 0, 0, 0.1499754435519931, 0, 0.1499737994321445, 0.200708681697906, 0, 0.1499769572965678, 0, 0.1499759990353849, 0, 0, 0, 0.1499860614624444, 0.1499760924886793, 0, 0, 0.1499731222729908, 0.1499300429342985, 0.1499709602170218, 0, 0, 0, 0, 0.1499753498979053, 0, 0.2007196216090446, 0.1499759993269231, 0, 0, 0, 0.1499760926443497, 0.1499744812294779, 0.1499732097955314, 0.1499760924886793, 0, 0.1499300429342985, 0.1499708726955619, 0, 0.1499300429342985, 0.1499760924886793, 0.1499708726955619, 0.1499704148763861, 0.1499700519960893, 0, 0.1499300429342985, 0.1499754435519923, 0.1499300429342985, 0, 0.1499767056713915, 0.1499744809206141, 0.1499813913704617, 0, 0.1499300429342985, 0.1499754435519923, 0.1499750907893179, 0.1499300429342985, 0.1499785074989548, 0.14997005199609, 0, 0.1499750907893179, 0.1499766182756384, 0.1499300429342985, 0.1499785074989548, 0.1499300429342985, 0, 0.1499869046979732, 0.1499761814613099, 0.1499785074989552, 0.9885431742859628, 0, 0, 0.1499760924886793, 0.1499785074989548, 0.1499750907893179, 0.1499750907893179, 0.1499750907893179, 0, 0.1499754435519923, 0, 0.1499785074989548, 0.1499813913704617, 0, 0, 0.1499708726955619, 0.1499731222729908, 0.1499732097955322, 0.2006922059976635, 0.1499700519960893, 0.1499737994321448, 0.1499769572965678, 0, 0, 0.1499744809206148, 0.1499300429342985, 0.1499869046979732, 0, 0, 0.9999999975586404, 0, 0.1499708726955619, 0.1499702748590751, 0.1499300429342985, 0, 0, 0, 0.2006916299753247, 0.1499754438681036, 0, 0.2006922348982094, 0.1499878058671366, 0.1499760927950261, 0.1499731225843149, 0, 0, 0, 0.1499754438681036, 0.1499300471971678, 0.1499769576157126, 0.1499300471971682, 0.2007002423882212, 0.2006916299753247, 0.1499742662330747, 0, 0, 0.1499300471971682, 0.2006953503057596, 0.1499744812294779, 0.2006916299753247, 0.2007002423882212, 0, 0.1499761817609155, 0.2, 0.2, 0.2, 0.2, 0.2, 0.2, 0.2, 0.2, 0.2, 0.2, 0.2, 0.2, 0.2, 0.2, 0.2, 0.2, 0.2, 0.2, 0.2, 0.2, 0.1499878351658207, 0, 0.1499756234431162, 0.1499759990353849, 0, 0, 0.1499300429342989, 0.1499750907893179, 0.9885716081158751, 0.1499878057104872, 0, 0.1499300429342989, 0.1499750907893179, 0.1499750907893179, 0, 0.1499766181471693, 0, 0.1499869046979732, 0, 0, 0.2, 0.2, 0.2, 0.2, 0.2, 0.2, 0.2, 0.2, 0.2, 0.2, 0.2, 0.2, 0.1499857048441167, 0, 0, 0.1499704148763861, 0, 0.1499737994321445, 0.1499300429342989, 0, 0.1499785074989548, 0, 0.1499756234431162, 0.1499759990353849, 0.1499750907893179, 0.1499785074989548, 0.1499833922925784, 0.1499760924886793, 0.1499769572965675, 0, 0, 0.1499754435519923, 0.1499769572965678, 0.1499769572965678, 0, 0.1499750907893179, 0, 0.1499300429342989, 0.1499300429342989, 0, 0, 0.200700228733253, 0.1499300471971682, 0.2006808537262874, 0.1499300471971682, 0.1499813915661511, 0.1499737997442444, 0, 0.2, 0.2, 0.2, 0.2, 0.2, 0.2, 0.2, 0.2, 0.2, 0.2672500990225092, 0.1499300429342989, 0.1499769572965675, 0.1499300429342989, 0.2006953191695023, 0, 0.1499708726955619, 0.1499300429342989, 0.1499769572965675, 0.1499769572965675, 0.1499754435519931, 0.2006808229813949, 0.1499731222729903, 0.1499750907893171, 0.2006953191695023, 0.1499766181471693, 0, 0.2, 0.2, 0.2, 0.2, 0.2, 0.2, 0.2, 0.2, 0.2, 0.2, 0.2, 0.2, 0.2, 0.2, 0.1499857055685367, 0.1499785074989548, 0.1499744809206148, 0.1499300429342985, 0.1499785074989548, 0, 0.1499769572965675, 0, 0.1499700519960893, 0.1499750907893179, 0, 0.1499766181471693, 0.1499860614624444, 0.1499737994321445, 0.1997010416027976, 0.5, 0.2672301860809252, 0.1996870619664434, 0.04237053074962216, 0.45, 0.2006943589887036, 0, 0, 0.1499758384398026, 0, 0.1499754435519923, 0, 0.1499756234431154, 0.1499750907893179, 0, 0, 0.1499766181471693, 0.1499759990353849, 0, 0, 0, 0, 0.1499731222729908, 0.149975838439803, 0, 0.1499731222729903, 0, 0, 0.1499300429342985, 0.1499769572965675, 0, 0.1499769572965675, 0, 0.1499700519960893, 0.1499769572965675, 0, 0.1499744809206148, 0.1499744809206148, 0.1499750907893179, 0, 0, 0.1499300429342985, 0, 0.1499300429342985, 0.2006944875493938, 0, 0.1499744809206148, 0.2505810944257282, 0.2, 0.2, 0.25, 0.4500000000000002, 0.25, 0.1499877012868753, 0, 0.1499742659387925, 0.1499754435519931, 0, 0, 0, 0, 0.1499300429342985, 0, 0.1499766181471693, 0, 0.1499754435519923, 0.1499760924886793, 0, 0, 0, 0, 0.1499813913704617, 0.1499300429342985, 0.1499759990353774, 0, 0.1499702748590759, 0.1499754435519923, 0.1499300429342985, 0.1499754435519923, 0.1499754435519931, 0, 0.1499744809206148, 0.1499750907893179, 0, 0.1499754435519931, 0.1499813913704614, 0.1499754435519931, 0, 0.2, 0.2, 0.2, 0.2, 0.2, 0.2, 0.2, 0.2, 0.2, 0.2, 0.2, 0.2, 0.2, 0.2, 0.1499813913704614, 0.1499869046979732, 0.1499813913704617, 0, 0, 0, 0, 0, 0.1499767056713915, 0, 0.1499704148763861, 0, 0.1499833922925784, 0, 0, 0.1499708726955619, 0.1499300429342985, 0.1499760924886793, 0.1499737994321448, 0.1499300429342985, 0.1499737994321505, 0.1499709602299493, 0.08523484677563753, 0.1499300471971682, 0, 0.2006808537262871, 0, 0.1499813915661511, 0.2006808537262871, 0.1499708729979629, 0, 0, 0, 0.1499759993269231, 0.1499754438681042, 0.2006922348982094, 0.1499708729979629, 0.1499731225843149, 0, 0.1499756237250656, 0, 0, 0.9882625404575326, 0.1499769576157126, 0.1499709605174794, 0, 0.1499744812294779, 0.2006916299753247, 0, 0, 0.1499750907893179, 0, 0, 0, 0.1499754435519923, 0.1499766181471693, 0.1499813913704617, 0, 0, 0.1499860614624444, 0.1499300429342985, 0.1499704148763867, 0.1499769572965678, 0, 0, 0, 0, 0.1499750907893179, 0.1499769937414944, 0, 0.1499300429342989, 0, 0, 0, 0, 0, 0, 0.1499744809206148, 0.1499769937414944, 0.1499300429342989, 0, 0.1499769572965678, 0, 0.2006808376496525, 0, 0.149976957452539, 0, 0, 0.1499769572965678, 0, 0, 0, 0, 0, 0.1499300429342985, 0.1499750907893179, 0.1499759990353849, 0, 0.1499731222729903, 0.1499750907893179, 0.1499708726955619, 0.1499731222729903, 0.1499766181471693, 0.1499860614624444, 0, 0.1499750679608692, 0, 0.1499750679608692, 0.1499750907893179, 0, 0.149975838439803, 0, 0, 0.1499731222729903, 0, 0.1499769572965739, 0, 0.1499731222729908, 0.1499750907893179, 0.1499744809206148, 0.1499731222729908, 0, 0, 0.1499860614624444, 0.1499300429342985, 0.1499300429342985, 0, 0, 0, 0, 0, 0, 0.1499754435519923, 0.1499769937414941, 0, 0.1499300429342985, 0, 0.1499708726955619, 0.1499759990353766, 0.1499737994321448, 0.1499759990353774, 0, 0, 0.1499760924886796, 0.1499833922925784, 0, 0.1499860614624452, 0.1499737994321448, 0.1499869046979732, 0, 0, 0, 0.1499750907893179, 0, 0.1499732097955322, 0.1499754435519923, 0, 0, 0, 0.9999999887652895, 0, 0, 0, 0, 0.1499742659387925, 0.1499750907893179, 0.1499702748590759, 0.1499760924886796, 0.1499742659387918, 0.1499737994321448, 0, 0, 0.1499760924886793, 0.1499781974873665, 0.1499760924886793, 0, 0, 0.1499731222729903, 0, 0.1499744809206148, 0.1499869046979732, 0.1499742659387925, 0.1499813913704617, 0.1499767056713915, 0, 0.1499704148763861, 0.1499744809206148, 0, 0, 0, 0.1499785074989548, 0.1499753496076444, 0.1499704148763861, 0.1499785074989548, 0.1499704148763861, 0.1499769937414941, 0.1499300429342985, 0, 0, 0.1499750679608692, 0, 0, 0, 0.1499760924886793, 0, 0, 0, 0.999999989123727, 0.1499750907893179, 0.1499760924886793, 0, 0, 0.1499760924886793, 0.1499759990353766, 0.1499754435519923, 0.1499750679608692, 0.1499813913704614, 0.1499813913704617, 0, 0, 0.1499732097955314, 0, 0.1499760924886796, 0.1997840185080911, 0.14997005199609, 0.99999998794751, 0.1499760924886793, 0.1499750907893179, 0.1499708726955612, 0, 0, 0, 0, 0.1499750907893179, 0.9999999886613167, 0.4500000000000001] 
        ],
       "original name":"vulVul_marble_Fox4"
      }
    },
   "attributes":{
     "Global MG94xREV":{
       "attribute type":"branch length",
       "display order":1
      },
     "Nucleotide GTR":{
       "attribute type":"branch length",
       "display order":0
      },
     "Posterior prob omega class by site":{
       "attribute type":"branch annotations",
       "display order":-1
      },
     "original name":{
       "attribute type":"node label",
       "display order":-1
      }
    }
  },
 "data partitions":{
   "0":{
     "coverage":      [
[0, 1, 2, 3, 4, 5, 6, 7, 8, 9, 10, 11, 12, 13, 14, 15, 16, 17, 18, 19, 20, 21, 22, 23, 24, 25, 26, 27, 28, 29, 30, 31, 32, 33, 34, 35, 36, 37, 38, 39, 40, 41, 42, 43, 44, 45, 46, 47, 48, 49, 50, 51, 52, 53, 54, 55, 56, 57, 58, 59, 60, 61, 62, 63, 64, 65, 66, 67, 68, 69, 70, 71, 72, 73, 74, 75, 76, 77, 78, 79, 80, 81, 82, 83, 84, 85, 86, 87, 88, 89, 90, 91, 92, 93, 94, 95, 96, 97, 98, 99, 100, 101, 102, 103, 104, 105, 106, 107, 108, 109, 110, 111, 112, 113, 114, 115, 116, 117, 118, 119, 120, 121, 122, 123, 124, 125, 126, 127, 128, 129, 130, 131, 132, 133, 134, 135, 136, 137, 138, 139, 140, 141, 142, 143, 144, 145, 146, 147, 148, 149, 150, 151, 152, 153, 154, 155, 156, 157, 158, 159, 160, 161, 162, 163, 164, 165, 166, 167, 168, 169, 170, 171, 172, 173, 174, 175, 176, 177, 178, 179, 180, 181, 182, 183, 184, 185, 186, 187, 188, 189, 190, 191, 192, 193, 194, 195, 196, 197, 198, 199, 200, 201, 202, 203, 204, 205, 206, 207, 208, 209, 210, 211, 212, 213, 214, 215, 216, 217, 218, 219, 220, 221, 222, 223, 224, 225, 226, 227, 228, 229, 230, 231, 232, 233, 234, 235, 236, 237, 238, 239, 240, 241, 242, 243, 244, 245, 246, 247, 248, 249, 250, 251, 252, 253, 254, 255, 256, 257, 258, 259, 260, 261, 262, 263, 264, 265, 266, 267, 268, 269, 270, 271, 272, 273, 274, 275, 276, 277, 278, 279, 280, 281, 282, 283, 284, 285, 286, 287, 288, 289, 290, 291, 292, 293, 294, 295, 296, 297, 298, 299, 300, 301, 302, 303, 304, 305, 306, 307, 308, 309, 310, 311, 312, 313, 314, 315, 316, 317, 318, 319, 320, 321, 322, 323, 324, 325, 326, 327, 328, 329, 330, 331, 332, 333, 334, 335, 336, 337, 338, 339, 340, 341, 342, 343, 344, 345, 346, 347, 348, 349, 350, 351, 352, 353, 354, 355, 356, 357, 358, 359, 360, 361, 362, 363, 364, 365, 366, 367, 368, 369, 370, 371, 372, 373, 374, 375, 376, 377, 378, 379, 380, 381, 382, 383, 384, 385, 386, 387, 388, 389, 390, 391, 392, 393, 394, 395, 396, 397, 398, 399, 400, 401, 402, 403, 404, 405, 406, 407, 408, 409, 410, 411, 412, 413, 414, 415, 416, 417, 418, 419, 420, 421, 422, 423, 424, 425, 426, 427, 428, 429, 430, 431, 432, 433, 434, 435, 436, 437, 438, 439, 440, 441, 442, 443, 444, 445, 446, 447, 448, 449, 450, 451, 452, 453, 454, 455, 456, 457, 458, 459, 460, 461, 462, 463, 464, 465, 466, 467, 468, 469, 470, 471, 472, 473, 474, 475, 476, 477, 478, 479, 480, 481, 482, 483, 484, 485, 486, 487, 488, 489, 490, 491, 492, 493, 494, 495, 496, 497, 498, 499, 500, 501, 502, 503, 504, 505, 506, 507, 508, 509, 510, 511, 512, 513, 514, 515, 516, 517, 518, 519, 520, 521, 522, 523, 524, 525, 526, 527, 528, 529, 530, 531, 532, 533, 534, 535, 536, 537, 538, 539, 540, 541, 542, 543, 544, 545, 546, 547, 548, 549, 550, 551, 552, 553, 554, 555, 556, 557, 558, 559, 560, 561, 562, 563, 564, 565, 566, 567, 568, 569, 570, 571, 572, 573, 574, 575, 576, 577, 578, 579, 580, 581, 582, 583, 584, 585, 586, 587, 588, 589, 590, 591, 592, 593, 594, 595, 596, 597, 598, 599, 600, 601, 602, 603, 604, 605, 606, 607, 608, 609, 610, 611, 612, 613, 614, 615, 616, 617, 618, 619, 620, 621, 622, 623, 624, 625, 626, 627, 628, 629, 630, 631, 632, 633, 634, 635, 636, 637, 638, 639, 640, 641, 642, 643, 644, 645, 646, 647, 648, 649, 650, 651, 652, 653, 654, 655, 656, 657, 658, 659, 660, 661, 662, 663, 664, 665, 666, 667, 668, 669, 670, 671, 672, 673, 674, 675, 676, 677, 678, 679, 680, 681, 682, 683, 684, 685, 686, 687, 688, 689, 690, 691, 692, 693, 694, 695, 696, 697, 698, 699, 700, 701, 702, 703, 704, 705, 706, 707, 708, 709, 710, 711, 712, 713, 714, 715, 716, 717, 718, 719, 720, 721, 722, 723, 724, 725, 726, 727, 728, 729, 730, 731, 732, 733, 734, 735, 736, 737, 738, 739, 740, 741, 742, 743, 744, 745, 746, 747, 748, 749, 750, 751, 752, 753, 754, 755, 756, 757, 758, 759, 760, 761, 762, 763, 764, 765, 766, 767, 768, 769, 770, 771, 772, 773, 774, 775, 776, 777, 778, 779, 780, 781, 782, 783, 784, 785, 786, 787, 788, 789, 790, 791, 792, 793, 794] 
      ],
     "name":"meme.filter.default"
    }
  },
 "fits":{
   "Global MG94xREV":{
     "AIC-c":6384.818313347648,
     "Equilibrium frequencies":      [
[0.007621884730446836],
      [0.01268729320096312],
      [0.01437529528446642],
      [0.009163396584742488],
      [0.008753767318347835],
      [0.01457141068235187],
      [0.01651008831845514],
      [0.01052420029761804],
      [0.007625773402069676],
      [0.01269376623470557],
      [0.01438262953377871],
      [0.009168071732888665],
      [0.009975657731608531],
      [0.01660535405472503],
      [0.01881464107897051],
      [0.01199321574927867],
      [0.01184456842321897],
      [0.01971631922271784],
      [0.0223395097961364],
      [0.01424011011390754],
      [0.01360353765898929],
      [0.02264427722981614],
      [0.02565702285947135],
      [0.01635482756999008],
      [0.01185061150032406],
      [0.01972637845265633],
      [0.02235090737309861],
      [0.01424737539199353],
      [0.01550238093954008],
      [0.02580506780787231],
      [0.02923834609148017],
      [0.01863770833338628],
      [0.01164120112834175],
      [0.01937779658837687],
      [0.02195594785332913],
      [0.0139956121660598],
      [0.01336996944817581],
      [0.02225548253167837],
      [0.02521650032229682],
      [0.01607402062774875],
      [0.01164714044782564],
      [0.01938768310468764],
      [0.02196714973769098],
      [0.01400275270174083],
      [0.01523621022202789],
      [0.02536200338824155],
      [0.0287363334272068],
      [0.01831770508877323],
      [0.01547100327474591],
      [0.01117393098155757],
      [0.01067442524605976],
      [0.01776851364696294],
      [0.02013255517904903],
      [0.01283330767954275],
      [0.01547889655226702],
      [0.01753831215941759],
      [0.01117963190066882],
      [0.01216440977510823],
      [0.02024872310347996],
      [0.02294274823914568],
      [0.01462463877777644] 
      ],
     "Log Likelihood":-3162.302431863174,
     "Rate Distributions":{
       "non-synonymous/synonymous rate ratio for *test*":        [
[0.4593128974439935, 1] 
        ]
      },
     "display order":1,
     "estimated parameters":30
    },
   "Nucleotide GTR":{
     "AIC-c":6487.681961552264,
     "Equilibrium frequencies":      [
[0.1875501088076967],
      [0.2902111251097622],
      [0.2813537968159432],
      [0.240884969266598] 
      ],
     "Log Likelihood":-3216.812133521581,
     "Rate Distributions":{
       "Substitution rate from nucleotide A to nucleotide C":0.06307662583689168,
       "Substitution rate from nucleotide A to nucleotide G":1,
       "Substitution rate from nucleotide A to nucleotide T":0,
       "Substitution rate from nucleotide C to nucleotide G":0.2284766206748228,
       "Substitution rate from nucleotide C to nucleotide T":0.8788869269005807,
       "Substitution rate from nucleotide G to nucleotide T":0.2393100729931447
      },
     "display order":0,
     "estimated parameters":27
    }
  },
 "input":{
   "file name":"/home/morrillk/species-x/dw/analysis/2025-03-10_hyphy-analysis/data/res/FormBio051282/FormBio051282.t1.cds.aln.fa",
   "number of sequences":11,
   "number of sites":795,
   "partition count":1,
   "trees":{
     "0":"(vulVul_marble_Fox4,((chrBra_SAMN27257233,speVen_SAMN27257238)Node5,DireGB,lupMes_SAMEA5411047,lycPic_SAMN09924608,(cuoAlp_SAMN10180424,(canRuf_SAMN02921317,canLup_SAMN02921310,canBai_SAMN02921314)Node16)Node14)Node4,uroCin_SAMN04495241)"
    }
  },
 "runtime":"2.5.64",
 "substitutions":{
   "0":{
     "0":null,
     "1":{
       "Node16":"NNN",
       "root":"TCT",
       "vulVul_marble_Fox4":"NNN"
      },
     "10":{
       "Node16":"NNN",
       "root":"CAG"
      },
     "100":{
       "canRuf_SAMN02921317":"NNN",
       "root":"CAG"
      },
     "101":{
       "canRuf_SAMN02921317":"NNN",
       "root":"AAG"
      },
     "102":{
       "canLup_SAMN02921310":"GNN",
       "canRuf_SAMN02921317":"NNN",
       "root":"GCA"
      },
     "103":{
       "canLup_SAMN02921310":"NNN",
       "canRuf_SAMN02921317":"NNN",
       "root":"GCC"
      },
     "104":{
       "canLup_SAMN02921310":"NNN",
       "canRuf_SAMN02921317":"NNN",
       "root":"CCC"
      },
     "105":{
       "canLup_SAMN02921310":"NNN",
       "canRuf_SAMN02921317":"NNN",
       "root":"AGC"
      },
     "106":{
       "canLup_SAMN02921310":"NNN",
       "canRuf_SAMN02921317":"NNN",
       "root":"CCT"
      },
     "107":{
       "canLup_SAMN02921310":"NNN",
       "canRuf_SAMN02921317":"NNN",
       "root":"ATT"
      },
     "108":{
       "canBai_SAMN02921314":"CNT",
       "canLup_SAMN02921310":"NNN",
       "canRuf_SAMN02921317":"NNN",
       "root":"CGT"
      },
     "109":{
       "canBai_SAMN02921314":"NNA",
       "canLup_SAMN02921310":"NNN",
       "canRuf_SAMN02921317":"NNN",
       "root":"CGA"
      },
     "11":{
       "Node16":"NNN",
       "root":"CAA"
      },
     "110":{
       "canLup_SAMN02921310":"NNN",
       "canRuf_SAMN02921317":"NNN",
       "root":"CTC"
      },
     "111":{
       "canLup_SAMN02921310":"NNN",
       "canRuf_SAMN02921317":"NNN",
       "root":"CAG"
      },
     "112":{
       "canLup_SAMN02921310":"NNN",
       "canRuf_SAMN02921317":"NNN",
       "root":"AAG"
      },
     "113":{
       "canLup_SAMN02921310":"NNN",
       "canRuf_SAMN02921317":"NNN",
       "root":"AAA"
      },
     "114":{
       "canBai_SAMN02921314":"TAN",
       "canLup_SAMN02921310":"NNN",
       "canRuf_SAMN02921317":"NNN",
       "root":"TAC"
      },
     "115":{
       "canBai_SAMN02921314":"NTA",
       "canLup_SAMN02921310":"NTA",
       "canRuf_SAMN02921317":"NNN",
       "root":"GTA"
      },
     "116":{
       "canLup_SAMN02921310":"NNN",
       "canRuf_SAMN02921317":"NNN",
       "root":"GCT"
      },
     "117":{
       "canLup_SAMN02921310":"CNN",
       "canRuf_SAMN02921317":"NNN",
       "root":"CAT"
      },
     "118":{
       "canLup_SAMN02921310":"NNN",
       "canRuf_SAMN02921317":"NNN",
       "root":"GTG"
      },
     "119":{
       "canLup_SAMN02921310":"NNN",
       "canRuf_SAMN02921317":"NNN",
       "root":"TCC"
      },
     "12":{
       "Node16":"NNN",
       "root":"TTC"
      },
     "120":{
       "canLup_SAMN02921310":"NNG",
       "canRuf_SAMN02921317":"NNN",
       "root":"AGG"
      },
     "121":{
       "canRuf_SAMN02921317":"GNN",
       "root":"GAG"
      },
     "122":{
       "canBai_SAMN02921314":"GCN",
       "canLup_SAMN02921310":"GNN",
       "canRuf_SAMN02921317":"NNN",
       "root":"GCG"
      },
     "123":{
       "canLup_SAMN02921310":"NGN",
       "canRuf_SAMN02921317":"NNN",
       "root":"TGC"
      },
     "124":{
       "canLup_SAMN02921310":"NNC",
       "canRuf_SAMN02921317":"NNN",
       "root":"ATC"
      },
     "125":{
       "canRuf_SAMN02921317":"NNC",
       "root":"TCC"
      },
     "126":{
       "canLup_SAMN02921310":"CCN",
       "canRuf_SAMN02921317":"NNN",
       "root":"CCA"
      },
     "127":{
       "canLup_SAMN02921310":"NNN",
       "canRuf_SAMN02921317":"NNN",
       "root":"TGT"
      },
     "128":{
       "canLup_SAMN02921310":"NNT",
       "canRuf_SAMN02921317":"NNN",
       "root":"GCT"
      },
     "129":{
       "canRuf_SAMN02921317":"NNN",
       "root":"ATG"
      },
     "13":{
       "Node16":"NNN",
       "root":"GTT"
      },
     "130":{
       "canLup_SAMN02921310":"ATN",
       "canRuf_SAMN02921317":"ANN",
       "root":"ATG"
      },
     "131":{
       "canLup_SAMN02921310":"NNN",
       "canRuf_SAMN02921317":"NNN",
       "root":"CTT"
      },
     "132":{
       "canLup_SAMN02921310":"NNN",
       "canRuf_SAMN02921317":"NNN",
       "root":"GCC"
      },
     "133":{
       "canLup_SAMN02921310":"NNN",
       "canRuf_SAMN02921317":"NNN",
       "root":"CTG"
      },
     "134":{
       "canLup_SAMN02921310":"NNN",
       "canRuf_SAMN02921317":"NNN",
       "root":"GTG"
      },
     "135":{
       "canLup_SAMN02921310":"NNN",
       "canRuf_SAMN02921317":"NNN",
       "root":"TAC"
      },
     "136":{
       "canLup_SAMN02921310":"NNN",
       "canRuf_SAMN02921317":"NNN",
       "root":"ATT"
      },
     "137":{
       "canLup_SAMN02921310":"NNN",
       "canRuf_SAMN02921317":"NNN",
       "root":"GAG"
      },
     "138":{
       "canBai_SAMN02921314":"CNN",
       "canLup_SAMN02921310":"NNN",
       "canRuf_SAMN02921317":"NNN",
       "root":"CGG"
      },
     "139":{
       "canBai_SAMN02921314":"CNN",
       "canLup_SAMN02921310":"NNN",
       "canRuf_SAMN02921317":"NNN",
       "root":"CTC"
      },
     "14":{
       "DireGB":"GCC",
       "Node16":"NNN",
       "root":"GTC"
      },
     "140":{
       "Node16":"NNN",
       "root":"CGG"
      },
     "141":{
       "DireGB":"CNN",
       "Node16":"NNN",
       "chrBra_SAMN27257233":"CNN",
       "cuoAlp_SAMN10180424":"CNN",
       "lupMes_SAMEA5411047":"CNN",
       "lycPic_SAMN09924608":"CNN",
       "root":"CTG",
       "speVen_SAMN27257238":"CNN",
       "uroCin_SAMN04495241":"CNN",
       "vulVul_marble_Fox4":"CNN"
      },
     "142":{
       "root":"NNN"
      },
     "143":{
       "root":"NNN"
      },
     "144":{
       "root":"NNN"
      },
     "145":{
       "root":"NNN"
      },
     "146":{
       "root":"NNN"
      },
     "147":{
       "root":"NNN"
      },
     "148":{
       "root":"NNN"
      },
     "149":{
       "root":"NNN"
      },
     "15":{
       "Node16":"NNN",
       "root":"GCG"
      },
     "150":{
       "root":"NNN"
      },
     "151":{
       "root":"NNN"
      },
     "152":{
       "root":"NNN"
      },
     "153":{
       "DireGB":"NNN",
       "canBai_SAMN02921314":"NNT",
       "canLup_SAMN02921310":"NNN",
       "canRuf_SAMN02921317":"NNN",
       "chrBra_SAMN27257233":"NNN",
       "cuoAlp_SAMN10180424":"NNT",
       "lupMes_SAMEA5411047":"NNT",
       "lycPic_SAMN09924608":"NNT",
       "root":"CTT",
       "speVen_SAMN27257238":"NNT",
       "uroCin_SAMN04495241":"NNT",
       "vulVul_marble_Fox4":"NNT"
      },
     "154":{
       "DireGB":"NNN",
       "canLup_SAMN02921310":"NNN",
       "canRuf_SAMN02921317":"NNN",
       "chrBra_SAMN27257233":"NNN",
       "root":"GAC",
       "uroCin_SAMN04495241":"NNC"
      },
     "155":{
       "canBai_SAMN02921314":"TNN",
       "canLup_SAMN02921310":"NNN",
       "canRuf_SAMN02921317":"NNN",
       "chrBra_SAMN27257233":"NNN",
       "root":"TTG"
      },
     "156":{
       "canLup_SAMN02921310":"NNN",
       "canRuf_SAMN02921317":"NNN",
       "chrBra_SAMN27257233":"NTT",
       "root":"TTC",
       "uroCin_SAMN04495241":"TTN"
      },
     "157":{
       "canLup_SAMN02921310":"NNN",
       "canRuf_SAMN02921317":"NNN",
       "root":"CTG",
       "uroCin_SAMN04495241":"CNG"
      },
     "158":{
       "canLup_SAMN02921310":"NNN",
       "canRuf_SAMN02921317":"NNN",
       "root":"ATC"
      },
     "159":{
       "canLup_SAMN02921310":"NNN",
       "canRuf_SAMN02921317":"NNN",
       "root":"TCC"
      },
     "16":{
       "Node16":"NNN",
       "root":"CAT",
       "uroCin_SAMN04495241":"CGT"
      },
     "160":{
       "canBai_SAMN02921314":"NTG",
       "canLup_SAMN02921310":"NNN",
       "canRuf_SAMN02921317":"NNN",
       "root":"ATG"
      },
     "161":{
       "canLup_SAMN02921310":"NNN",
       "canRuf_SAMN02921317":"NNN",
       "root":"ATG"
      },
     "162":{
       "canLup_SAMN02921310":"NNN",
       "canRuf_SAMN02921317":"NNN",
       "root":"GTG"
      },
     "163":{
       "canLup_SAMN02921310":"NNN",
       "canRuf_SAMN02921317":"NNN",
       "root":"GCC"
      },
     "164":{
       "canLup_SAMN02921310":"NNN",
       "canRuf_SAMN02921317":"NNN",
       "root":"AGT"
      },
     "165":{
       "canLup_SAMN02921310":"NAN",
       "canRuf_SAMN02921317":"NNN",
       "root":"AAG"
      },
     "166":{
       "canBai_SAMN02921314":"NAC",
       "canLup_SAMN02921310":"NNN",
       "canRuf_SAMN02921317":"NNN",
       "root":"TAC"
      },
     "167":{
       "canRuf_SAMN02921317":"NNN",
       "root":"CTC"
      },
     "168":{
       "canLup_SAMN02921310":"TAN",
       "canRuf_SAMN02921317":"NNN",
       "root":"TAT"
      },
     "169":{
       "canRuf_SAMN02921317":"NNN",
       "root":"GAT"
      },
     "17":{
       "Node16":"NNN",
       "root":"CTC"
      },
     "170":{
       "canRuf_SAMN02921317":"NNN",
       "root":"GAA"
      },
     "171":{
       "canRuf_SAMN02921317":"NNN",
       "root":"GGG"
      },
     "172":{
       "canBai_SAMN02921314":"GNG",
       "canLup_SAMN02921310":"GNG",
       "canRuf_SAMN02921317":"NNN",
       "root":"GAG"
      },
     "173":{
       "canRuf_SAMN02921317":"NNN",
       "root":"GAG"
      },
     "174":{
       "canLup_SAMN02921310":"GAN",
       "canRuf_SAMN02921317":"NNN",
       "root":"GAG"
      },
     "175":{
       "canBai_SAMN02921314":"GAN",
       "canRuf_SAMN02921317":"NNN",
       "root":"GAG"
      },
     "176":{
       "canBai_SAMN02921314":"NNN",
       "canLup_SAMN02921310":"NTC",
       "canRuf_SAMN02921317":"NNN",
       "root":"GTC"
      },
     "177":{
       "canBai_SAMN02921314":"NNN",
       "canRuf_SAMN02921317":"NNN",
       "root":"TTC"
      },
     "178":{
       "Node16":"NNN",
       "chrBra_SAMN27257233":"AAT",
       "root":"AAC",
       "speVen_SAMN27257238":"AAT"
      },
     "179":{
       "Node16":"NNN",
       "root":"GAT"
      },
     "18":{
       "Node16":"NNN",
       "root":"GCT"
      },
     "180":{
       "Node16":"NNN",
       "root":"GAA"
      },
     "181":{
       "canBai_SAMN02921314":"NNN",
       "canLup_SAMN02921310":"NGN",
       "canRuf_SAMN02921317":"NNN",
       "root":"TGG"
      },
     "182":{
       "Node16":"NNN",
       "root":"GGA"
      },
     "183":{
       "Node16":"NNN",
       "root":"GCG"
      },
     "184":{
       "Node16":"NNN",
       "root":"GCA"
      },
     "185":{
       "Node16":"NNN",
       "root":"GGG"
      },
     "186":{
       "Node16":"NNN",
       "lupMes_SAMEA5411047":"GGN",
       "root":"GGC",
       "uroCin_SAMN04495241":"GGN"
      },
     "187":{
       "Node16":"NNN",
       "root":"GTG",
       "uroCin_SAMN04495241":"GNN"
      },
     "188":{
       "Node16":"NNN",
       "root":"GCC"
      },
     "189":{
       "Node16":"NNN",
       "root":"GTG"
      },
     "19":{
       "Node16":"NNN",
       "root":"TTT"
      },
     "190":{
       "Node16":"NNN",
       "root":"CCC"
      },
     "191":{
       "Node16":"NNN",
       "root":"ACT"
      },
     "192":{
       "Node16":"NNN",
       "root":"CTC"
      },
     "193":{
       "Node14":"AAT",
       "Node16":"NNN",
       "root":"AAC"
      },
     "194":{
       "canBai_SAMN02921314":"NNN",
       "canLup_SAMN02921310":"NNC",
       "canRuf_SAMN02921317":"NNN",
       "root":"GCC"
      },
     "195":{
       "canBai_SAMN02921314":"NNN",
       "canLup_SAMN02921310":"NNG",
       "canRuf_SAMN02921317":"NNN",
       "root":"CTG"
      },
     "196":{
       "canBai_SAMN02921314":"NNN",
       "canRuf_SAMN02921317":"NNN",
       "root":"GAG"
      },
     "197":{
       "canBai_SAMN02921314":"NNG",
       "canLup_SAMN02921310":"NNG",
       "canRuf_SAMN02921317":"NNN",
       "root":"CGG"
      },
     "198":{
       "canBai_SAMN02921314":"NGC",
       "canRuf_SAMN02921317":"NNN",
       "root":"GGC"
      },
     "199":{
       "canRuf_SAMN02921317":"NNN",
       "root":"TTC"
      },
     "2":{
       "Node16":"NNN",
       "lycPic_SAMN09924608":"NCA",
       "root":"TCA",
       "vulVul_marble_Fox4":"NNN"
      },
     "20":{
       "Node16":"NNN",
       "root":"CAG",
       "uroCin_SAMN04495241":"NNN"
      },
     "200":{
       "canBai_SAMN02921314":"CNG",
       "canRuf_SAMN02921317":"NNN",
       "root":"CTG"
      },
     "201":{
       "canBai_SAMN02921314":"ANN",
       "canLup_SAMN02921310":"AGN",
       "canRuf_SAMN02921317":"NNN",
       "root":"AGT"
      },
     "202":{
       "canRuf_SAMN02921317":"NNN",
       "root":"GCC"
      },
     "203":{
       "canRuf_SAMN02921317":"NNN",
       "root":"ATG"
      },
     "204":{
       "canLup_SAMN02921310":"NNN",
       "canRuf_SAMN02921317":"NNN",
       "root":"GAT",
       "uroCin_SAMN04495241":"NNN"
      },
     "205":{
       "canLup_SAMN02921310":"NNN",
       "canRuf_SAMN02921317":"NNN",
       "root":"TGG",
       "uroCin_SAMN04495241":"NNN"
      },
     "206":{
       "canBai_SAMN02921314":"NNT",
       "canLup_SAMN02921310":"NNN",
       "canRuf_SAMN02921317":"NNN",
       "root":"CGT",
       "uroCin_SAMN04495241":"NNN"
      },
     "207":{
       "canLup_SAMN02921310":"NNN",
       "canRuf_SAMN02921317":"NNN",
       "root":"CTC",
       "uroCin_SAMN04495241":"NNN"
      },
     "208":{
       "canLup_SAMN02921310":"NNN",
       "canRuf_SAMN02921317":"NNN",
       "root":"TAT",
       "uroCin_SAMN04495241":"NNN"
      },
     "209":{
       "canLup_SAMN02921310":"NNN",
       "canRuf_SAMN02921317":"NNN",
       "root":"ACT",
       "uroCin_SAMN04495241":"NNN"
      },
     "21":{
       "DireGB":"GGC",
       "Node16":"---",
       "root":"TGC",
       "uroCin_SAMN04495241":"---",
       "vulVul_marble_Fox4":"---"
      },
     "210":{
       "canLup_SAMN02921310":"NNN",
       "canRuf_SAMN02921317":"NNN",
       "root":"GAT",
       "uroCin_SAMN04495241":"NNN"
      },
     "211":{
       "canLup_SAMN02921310":"NNN",
       "canRuf_SAMN02921317":"NNN",
       "root":"CCT"
      },
     "212":{
       "canBai_SAMN02921314":"NGG",
       "canLup_SAMN02921310":"NNN",
       "canRuf_SAMN02921317":"NNN",
       "root":"CGG",
       "uroCin_SAMN04495241":"CNN"
      },
     "213":{
       "canLup_SAMN02921310":"NNN",
       "canRuf_SAMN02921317":"NNN",
       "root":"GAG",
       "uroCin_SAMN04495241":"GNN"
      },
     "214":{
       "canLup_SAMN02921310":"NNN",
       "canRuf_SAMN02921317":"NNN",
       "root":"ATC",
       "uroCin_SAMN04495241":"NNN"
      },
     "215":{
       "canLup_SAMN02921310":"NNN",
       "canRuf_SAMN02921317":"NNN",
       "root":"TTT"
      },
     "216":{
       "canLup_SAMN02921310":"NNN",
       "canRuf_SAMN02921317":"NNN",
       "root":"GAG"
      },
     "217":{
       "canLup_SAMN02921310":"NNN",
       "canRuf_SAMN02921317":"NNN",
       "root":"GTG",
       "uroCin_SAMN04495241":"GNG"
      },
     "218":{
       "canLup_SAMN02921310":"NNN",
       "canRuf_SAMN02921317":"NNN",
       "root":"CTG"
      },
     "219":{
       "canLup_SAMN02921310":"NNN",
       "canRuf_SAMN02921317":"NNN",
       "root":"AGC"
      },
     "22":{
       "Node16":"NNN",
       "Node4":"CTC",
       "root":"CTT",
       "uroCin_SAMN04495241":"NNN"
      },
     "220":{
       "canLup_SAMN02921310":"NNN",
       "canRuf_SAMN02921317":"NNN",
       "root":"TGG"
      },
     "221":{
       "canBai_SAMN02921314":"CNN",
       "canLup_SAMN02921310":"NNN",
       "canRuf_SAMN02921317":"NNN",
       "root":"CTG"
      },
     "222":{
       "canBai_SAMN02921314":"GNN",
       "canLup_SAMN02921310":"NNN",
       "canRuf_SAMN02921317":"NNN",
       "root":"GAG"
      },
     "223":{
       "Node16":"NNN",
       "root":"AGC"
      },
     "224":{
       "canBai_SAMN02921314":"NNC",
       "canLup_SAMN02921310":"NNN",
       "canRuf_SAMN02921317":"NNN",
       "root":"TGC"
      },
     "225":{
       "canLup_SAMN02921310":"NNN",
       "canRuf_SAMN02921317":"NNN",
       "root":"TGT"
      },
     "226":{
       "canLup_SAMN02921310":"NNN",
       "canRuf_SAMN02921317":"NNN",
       "root":"CTT"
      },
     "227":{
       "canLup_SAMN02921310":"NNN",
       "canRuf_SAMN02921317":"NNN",
       "root":"CTG"
      },
     "228":{
       "canLup_SAMN02921310":"NNN",
       "canRuf_SAMN02921317":"NNN",
       "root":"GCT"
      },
     "229":{
       "canLup_SAMN02921310":"NNN",
       "canRuf_SAMN02921317":"NNN",
       "root":"CTG"
      },
     "23":{
       "Node16":"NNN",
       "root":"GAA",
       "uroCin_SAMN04495241":"NNN"
      },
     "230":{
       "canLup_SAMN02921310":"NNN",
       "canRuf_SAMN02921317":"NNN",
       "root":"CAG"
      },
     "231":{
       "canRuf_SAMN02921317":"CNN",
       "root":"CAT"
      },
     "232":{
       "canRuf_SAMN02921317":"NNN",
       "root":"ATC"
      },
     "233":{
       "canRuf_SAMN02921317":"TNN",
       "root":"TTG"
      },
     "234":{
       "canLup_SAMN02921310":"NTC",
       "canRuf_SAMN02921317":"NNN",
       "root":"GTC"
      },
     "235":{
       "canRuf_SAMN02921317":"NNN",
       "root":"CTG"
      },
     "236":{
       "canRuf_SAMN02921317":"NNN",
       "root":"GCT"
      },
     "237":{
       "canRuf_SAMN02921317":"NNN",
       "root":"TCT"
      },
     "238":{
       "canRuf_SAMN02921317":"NNN",
       "root":"CTG"
      },
     "239":{
       "canRuf_SAMN02921317":"NNN",
       "root":"CTC"
      },
     "24":{
       "Node16":"NNN",
       "root":"CGT",
       "uroCin_SAMN04495241":"NNN"
      },
     "240":{
       "canLup_SAMN02921310":"TNN",
       "canRuf_SAMN02921317":"NNN",
       "root":"TGT"
      },
     "241":{
       "canLup_SAMN02921310":"GCN",
       "canRuf_SAMN02921317":"NNN",
       "root":"GCC"
      },
     "242":{
       "canRuf_SAMN02921317":"NNN",
       "root":"TCC"
      },
     "243":{
       "canLup_SAMN02921310":"NNN",
       "canRuf_SAMN02921317":"NNN",
       "root":"CAC",
       "uroCin_SAMN04495241":"CNC"
      },
     "244":{
       "canLup_SAMN02921310":"NNN",
       "canRuf_SAMN02921317":"NNN",
       "root":"CTG"
      },
     "245":{
       "canLup_SAMN02921310":"NNN",
       "canRuf_SAMN02921317":"NNN",
       "root":"CTC"
      },
     "246":{
       "canLup_SAMN02921310":"NNN",
       "canRuf_SAMN02921317":"NNN",
       "root":"CTG"
      },
     "247":{
       "canLup_SAMN02921310":"NNN",
       "canRuf_SAMN02921317":"NNN",
       "root":"CTT"
      },
     "248":{
       "canLup_SAMN02921310":"NNN",
       "canRuf_SAMN02921317":"NNN",
       "root":"CAA"
      },
     "249":{
       "canBai_SAMN02921314":"GGN",
       "canLup_SAMN02921310":"NNN",
       "canRuf_SAMN02921317":"NNN",
       "root":"GGA"
      },
     "25":{
       "Node16":"NNN",
       "Node4":"CCG",
       "root":"CTG",
       "uroCin_SAMN04495241":"NNN"
      },
     "250":{
       "canBai_SAMN02921314":"NTC",
       "canLup_SAMN02921310":"NNN",
       "canRuf_SAMN02921317":"NNN",
       "root":"CTC"
      },
     "251":{
       "DireGB":"GCG",
       "Node16":"NNN",
       "root":"CCG"
      },
     "252":{
       "canLup_SAMN02921310":"NNN",
       "canRuf_SAMN02921317":"NNN",
       "root":"CCA"
      },
     "253":{
       "canLup_SAMN02921310":"NNN",
       "canRuf_SAMN02921317":"NNN",
       "root":"GGA"
      },
     "254":{
       "canLup_SAMN02921310":"NNN",
       "canRuf_SAMN02921317":"NNN",
       "root":"GAG"
      },
     "255":{
       "canLup_SAMN02921310":"NNN",
       "canRuf_SAMN02921317":"NNN",
       "root":"CTC"
      },
     "256":{
       "canLup_SAMN02921310":"NNN",
       "canRuf_SAMN02921317":"NNN",
       "root":"TCT"
      },
     "257":{
       "canLup_SAMN02921310":"NNN",
       "canRuf_SAMN02921317":"NNN",
       "root":"TCC"
      },
     "258":{
       "canLup_SAMN02921310":"NNN",
       "canRuf_SAMN02921317":"NNN",
       "root":"TCC"
      },
     "259":{
       "canLup_SAMN02921310":"NNN",
       "canRuf_SAMN02921317":"NNN",
       "root":"CCT"
      },
     "26":{
       "Node16":"NNN",
       "root":"CGT",
       "uroCin_SAMN04495241":"NNN"
      },
     "260":{
       "canBai_SAMN02921314":"GCN",
       "canLup_SAMN02921310":"NNN",
       "canRuf_SAMN02921317":"NNN",
       "root":"GCC"
      },
     "261":{
       "canLup_SAMN02921310":"NNN",
       "canRuf_SAMN02921317":"NNN",
       "root":"CAG"
      },
     "262":{
       "canLup_SAMN02921310":"NNN",
       "canRuf_SAMN02921317":"NNN",
       "root":"CTC"
      },
     "263":{
       "canLup_SAMN02921310":"NNN",
       "canRuf_SAMN02921317":"NNN",
       "root":"TTG"
      },
     "264":{
       "canLup_SAMN02921310":"NNN",
       "canRuf_SAMN02921317":"NNN",
       "root":"GCC"
      },
     "265":{
       "DireGB":"TNN",
       "canBai_SAMN02921314":"TCN",
       "canLup_SAMN02921310":"NNN",
       "canRuf_SAMN02921317":"NNN",
       "root":"TCC"
      },
     "266":{
       "DireGB":"NNC",
       "canLup_SAMN02921310":"NNN",
       "canRuf_SAMN02921317":"NNN",
       "root":"AGC"
      },
     "267":{
       "DireGB":"TTN",
       "canLup_SAMN02921310":"NNN",
       "canRuf_SAMN02921317":"NNN",
       "root":"TTC"
      },
     "268":{
       "DireGB":"NNN",
       "canLup_SAMN02921310":"NNN",
       "canRuf_SAMN02921317":"NNN",
       "root":"TTT"
      },
     "269":{
       "DireGB":"NNN",
       "canLup_SAMN02921310":"NNN",
       "canRuf_SAMN02921317":"NNN",
       "root":"TCC"
      },
     "27":{
       "Node16":"NNN",
       "root":"CGG",
       "uroCin_SAMN04495241":"CGN"
      },
     "270":{
       "DireGB":"NNN",
       "canBai_SAMN02921314":"TNN",
       "canLup_SAMN02921310":"NNN",
       "canRuf_SAMN02921317":"NNN",
       "root":"TGT"
      },
     "271":{
       "DireGB":"NGT",
       "canBai_SAMN02921314":"NNT",
       "canLup_SAMN02921310":"NNN",
       "canRuf_SAMN02921317":"NNN",
       "root":"GGT"
      },
     "272":{
       "canBai_SAMN02921314":"GNN",
       "canLup_SAMN02921310":"NNN",
       "canRuf_SAMN02921317":"NNN",
       "root":"GTG"
      },
     "273":{
       "Node4":"TCC",
       "canLup_SAMN02921310":"NNN",
       "canRuf_SAMN02921317":"NNN",
       "root":"TCT"
      },
     "274":{
       "Node16":"NNN",
       "root":"ACC"
      },
     "275":{
       "canLup_SAMN02921310":"NNN",
       "canRuf_SAMN02921317":"NNN",
       "root":"ATC"
      },
     "276":{
       "canLup_SAMN02921310":"NNN",
       "canRuf_SAMN02921317":"NNN",
       "root":"CTG"
      },
     "277":{
       "canLup_SAMN02921310":"NNN",
       "canRuf_SAMN02921317":"NNN",
       "root":"CAA"
      },
     "278":{
       "canLup_SAMN02921310":"NNN",
       "canRuf_SAMN02921317":"NNN",
       "root":"ATT"
      },
     "279":{
       "canLup_SAMN02921310":"NNN",
       "canRuf_SAMN02921317":"NNN",
       "root":"TGG"
      },
     "28":{
       "Node16":"NNN",
       "cuoAlp_SAMN10180424":"GCN",
       "root":"GCG",
       "uroCin_SAMN04495241":"NNN"
      },
     "280":{
       "canBai_SAMN02921314":"ATN",
       "canLup_SAMN02921310":"NNN",
       "canRuf_SAMN02921317":"NNN",
       "root":"ATC",
       "speVen_SAMN27257238":"ATG",
       "vulVul_marble_Fox4":"GTC"
      },
     "281":{
       "canBai_SAMN02921314":"NGC",
       "canLup_SAMN02921310":"NNN",
       "canRuf_SAMN02921317":"NNN",
       "root":"GGC"
      },
     "282":{
       "canLup_SAMN02921310":"NNN",
       "canRuf_SAMN02921317":"NNN",
       "root":"AGC"
      },
     "283":{
       "canLup_SAMN02921310":"NNN",
       "canRuf_SAMN02921317":"NNN",
       "root":"AGG"
      },
     "284":{
       "canRuf_SAMN02921317":"NNN",
       "root":"CTG"
      },
     "285":{
       "canRuf_SAMN02921317":"NNN",
       "root":"CCT",
       "uroCin_SAMN04495241":"NNN"
      },
     "286":{
       "canRuf_SAMN02921317":"NNN",
       "root":"CTT",
       "uroCin_SAMN04495241":"NNN"
      },
     "287":{
       "canLup_SAMN02921310":"GTN",
       "canRuf_SAMN02921317":"NNN",
       "root":"GTC",
       "uroCin_SAMN04495241":"NNN"
      },
     "288":{
       "canLup_SAMN02921310":"CNG",
       "canRuf_SAMN02921317":"NNN",
       "root":"CAG",
       "uroCin_SAMN04495241":"NNN"
      },
     "289":{
       "canRuf_SAMN02921317":"NNN",
       "root":"GCT",
       "uroCin_SAMN04495241":"NNN"
      },
     "29":{
       "Node16":"NNN",
       "cuoAlp_SAMN10180424":"NNA",
       "root":"GCA",
       "uroCin_SAMN04495241":"NCA"
      },
     "290":{
       "canLup_SAMN02921310":"CCN",
       "canRuf_SAMN02921317":"NNN",
       "root":"CCA",
       "uroCin_SAMN04495241":"NNN"
      },
     "291":{
       "canRuf_SAMN02921317":"NNN",
       "root":"TCC",
       "uroCin_SAMN04495241":"NNN"
      },
     "292":{
       "canLup_SAMN02921310":"TNN",
       "canRuf_SAMN02921317":"NTN",
       "root":"TTA",
       "uroCin_SAMN04495241":"NNN"
      },
     "293":{
       "canLup_SAMN02921310":"GAN",
       "canRuf_SAMN02921317":"NAN",
       "root":"GAG",
       "uroCin_SAMN04495241":"NNN"
      },
     "294":{
       "canRuf_SAMN02921317":"NNC",
       "root":"TTC",
       "uroCin_SAMN04495241":"NNN"
      },
     "295":{
       "canRuf_SAMN02921317":"CTN",
       "root":"CTT",
       "uroCin_SAMN04495241":"NNN"
      },
     "296":{
       "canBai_SAMN02921314":"NTC",
       "canLup_SAMN02921310":"NTC",
       "canRuf_SAMN02921317":"NNC",
       "root":"GTC",
       "uroCin_SAMN04495241":"NNN"
      },
     "297":{
       "canRuf_SAMN02921317":"NNN",
       "root":"CCT",
       "uroCin_SAMN04495241":"NNN"
      },
     "298":{
       "canLup_SAMN02921310":"NNT",
       "canRuf_SAMN02921317":"NNN",
       "root":"GCT",
       "uroCin_SAMN04495241":"NNN"
      },
     "299":{
       "canLup_SAMN02921310":"CNG",
       "canRuf_SAMN02921317":"NNN",
       "root":"CTG",
       "uroCin_SAMN04495241":"NNN"
      },
     "3":{
       "Node16":"NNN",
       "root":"AAC",
       "vulVul_marble_Fox4":"NNN"
      },
     "30":{
       "Node16":"NNN",
       "cuoAlp_SAMN10180424":"GNN",
       "lycPic_SAMN09924608":"NGT",
       "root":"GGT",
       "uroCin_SAMN04495241":"GGN"
      },
     "300":{
       "canLup_SAMN02921310":"NNG",
       "canRuf_SAMN02921317":"NNN",
       "root":"GTG",
       "uroCin_SAMN04495241":"NNN"
      },
     "301":{
       "canBai_SAMN02921314":"CNG",
       "canRuf_SAMN02921317":"NNG",
       "root":"CTG",
       "uroCin_SAMN04495241":"NNN"
      },
     "302":{
       "canRuf_SAMN02921317":"NNN",
       "root":"ACC",
       "uroCin_SAMN04495241":"NNN"
      },
     "303":{
       "canRuf_SAMN02921317":"NNN",
       "root":"CAG",
       "uroCin_SAMN04495241":"NNN"
      },
     "304":{
       "canRuf_SAMN02921317":"AAN",
       "root":"AAG",
       "uroCin_SAMN04495241":"NNN"
      },
     "305":{
       "Node16":"TTA",
       "canLup_SAMN02921310":"NTN",
       "canRuf_SAMN02921317":"NNN",
       "root":"CTA",
       "uroCin_SAMN04495241":"NNN"
      },
     "306":{
       "canRuf_SAMN02921317":"NNN",
       "root":"CCT",
       "uroCin_SAMN04495241":"NNN"
      },
     "307":{
       "canRuf_SAMN02921317":"NNN",
       "root":"CTG",
       "uroCin_SAMN04495241":"NNN"
      },
     "308":{
       "canRuf_SAMN02921317":"NNC",
       "root":"GCC",
       "uroCin_SAMN04495241":"NNN"
      },
     "309":{
       "canRuf_SAMN02921317":"NTC",
       "root":"ATC",
       "uroCin_SAMN04495241":"NNN"
      },
     "31":{
       "Node16":"NNN",
       "cuoAlp_SAMN10180424":"GGN",
       "root":"GGC"
      },
     "310":{
       "canRuf_SAMN02921317":"NNN",
       "root":"CAG",
       "uroCin_SAMN04495241":"NNN"
      },
     "311":{
       "canLup_SAMN02921310":"NNC",
       "canRuf_SAMN02921317":"NNN",
       "root":"ACC",
       "uroCin_SAMN04495241":"NNN"
      },
     "312":{
       "canLup_SAMN02921310":"CCN",
       "canRuf_SAMN02921317":"NNN",
       "root":"CCT",
       "uroCin_SAMN04495241":"NNN"
      },
     "313":{
       "DireGB":"NNN",
       "canRuf_SAMN02921317":"NNN",
       "root":"GGA",
       "uroCin_SAMN04495241":"NNN"
      },
     "314":{
       "root":"NNN"
      },
     "315":{
       "root":"NNN"
      },
     "316":{
       "root":"NNN"
      },
     "317":{
       "root":"NNN"
      },
     "318":{
       "root":"NNN"
      },
     "319":{
       "root":"NNN"
      },
     "32":{
       "Node14":"NNN",
       "lycPic_SAMN09924608":"GGN",
       "root":"GGC"
      },
     "320":{
       "root":"NNN"
      },
     "321":{
       "root":"NNN"
      },
     "322":{
       "root":"NNN"
      },
     "323":{
       "root":"NNN"
      },
     "324":{
       "root":"NNN"
      },
     "325":{
       "root":"NNN"
      },
     "326":{
       "root":"NNN"
      },
     "327":{
       "root":"NNN"
      },
     "328":{
       "root":"NNN"
      },
     "329":{
       "root":"NNN"
      },
     "33":{
       "Node14":"NNN",
       "root":"GCG"
      },
     "330":{
       "root":"NNN"
      },
     "331":{
       "root":"NNN"
      },
     "332":{
       "root":"NNN"
      },
     "333":{
       "root":"NNN"
      },
     "334":{
       "DireGB":"NNN",
       "Node16":"NNN",
       "chrBra_SAMN27257233":"NCG",
       "cuoAlp_SAMN10180424":"NCG",
       "lupMes_SAMEA5411047":"NCG",
       "lycPic_SAMN09924608":"NCG",
       "root":"CCG",
       "speVen_SAMN27257238":"NCG",
       "uroCin_SAMN04495241":"NNN",
       "vulVul_marble_Fox4":"NCG"
      },
     "335":{
       "DireGB":"NNN",
       "Node16":"NNN",
       "root":"GGT",
       "uroCin_SAMN04495241":"NNN"
      },
     "336":{
       "Node16":"NNN",
       "root":"AAC"
      },
     "337":{
       "Node16":"NNN",
       "root":"ACT"
      },
     "338":{
       "Node16":"NNN",
       "root":"GGG",
       "uroCin_SAMN04495241":"NNG"
      },
     "339":{
       "Node16":"NNN",
       "root":"GTT"
      },
     "34":{
       "Node14":"NNN",
       "lycPic_SAMN09924608":"NNG",
       "root":"ATG"
      },
     "340":{
       "Node16":"NNN",
       "root":"CTG"
      },
     "341":{
       "Node16":"NNN",
       "root":"TCC"
      },
     "342":{
       "Node16":"NNN",
       "chrBra_SAMN27257233":"TGC",
       "root":"CGC"
      },
     "343":{
       "Node16":"NNN",
       "root":"TTA"
      },
     "344":{
       "Node16":"NNN",
       "root":"CCG",
       "vulVul_marble_Fox4":"CCA"
      },
     "345":{
       "Node16":"NNN",
       "root":"CTG"
      },
     "346":{
       "Node16":"NNN",
       "root":"TCC"
      },
     "347":{
       "Node16":"NNN",
       "root":"TCT"
      },
     "348":{
       "Node16":"NNN",
       "root":"CCA"
      },
     "349":{
       "Node16":"NNN",
       "root":"CAC"
      },
     "35":{
       "Node16":"NNN",
       "lycPic_SAMN09924608":"GNC",
       "root":"GAC"
      },
     "350":{
       "Node16":"NNN",
       "root":"CCC"
      },
     "351":{
       "Node16":"NNN",
       "root":"CAA"
      },
     "352":{
       "Node16":"NNN",
       "root":"CTT"
      },
     "353":{
       "DireGB":"NNN",
       "Node16":"NNN",
       "root":"GTC"
      },
     "354":{
       "root":"NNN"
      },
     "355":{
       "root":"NNN"
      },
     "356":{
       "root":"NNN"
      },
     "357":{
       "root":"NNN"
      },
     "358":{
       "root":"NNN"
      },
     "359":{
       "root":"NNN"
      },
     "36":{
       "Node16":"NNN",
       "lycPic_SAMN09924608":"CNG",
       "root":"CTG"
      },
     "360":{
       "root":"NNN"
      },
     "361":{
       "root":"NNN"
      },
     "362":{
       "root":"NNN"
      },
     "363":{
       "root":"NNN"
      },
     "364":{
       "root":"NNN"
      },
     "365":{
       "root":"NNN"
      },
     "366":{
       "DireGB":"NNN",
       "Node14":"NNN",
       "chrBra_SAMN27257233":"NNG",
       "lupMes_SAMEA5411047":"NNG",
       "lycPic_SAMN09924608":"NNG",
       "root":"CTG",
       "speVen_SAMN27257238":"NNG",
       "uroCin_SAMN04495241":"NNG",
       "vulVul_marble_Fox4":"NNG"
      },
     "367":{
       "DireGB":"NNN",
       "Node14":"NNN",
       "root":"CCT"
      },
     "368":{
       "DireGB":"NNN",
       "Node14":"NNN",
       "root":"GGC"
      },
     "369":{
       "DireGB":"TGN",
       "Node14":"NNN",
       "root":"TGC"
      },
     "37":{
       "Node16":"NNN",
       "lycPic_SAMN09924608":"GNC",
       "root":"GCC"
      },
     "370":{
       "Node14":"NNN",
       "root":"CCT"
      },
     "371":{
       "Node16":"NNN",
       "cuoAlp_SAMN10180424":"NGC",
       "root":"GGC"
      },
     "372":{
       "Node14":"NNN",
       "root":"CTG"
      },
     "373":{
       "Node16":"NNN",
       "cuoAlp_SAMN10180424":"GNG",
       "root":"GCG"
      },
     "374":{
       "canBai_SAMN02921314":"CNC",
       "canLup_SAMN02921310":"NNN",
       "canRuf_SAMN02921317":"NNN",
       "cuoAlp_SAMN10180424":"CTN",
       "root":"CTC"
      },
     "375":{
       "canLup_SAMN02921310":"NNN",
       "canRuf_SAMN02921317":"NNN",
       "cuoAlp_SAMN10180424":"TGN",
       "root":"TGG"
      },
     "376":{
       "canLup_SAMN02921310":"NNN",
       "canRuf_SAMN02921317":"NNN",
       "cuoAlp_SAMN10180424":"NAC",
       "root":"AAC"
      },
     "377":{
       "canBai_SAMN02921314":"NCT",
       "canLup_SAMN02921310":"NNN",
       "canRuf_SAMN02921317":"NNN",
       "root":"ACT"
      },
     "378":{
       "canLup_SAMN02921310":"NNN",
       "canRuf_SAMN02921317":"NNN",
       "root":"TCT"
      },
     "379":{
       "canLup_SAMN02921310":"NNN",
       "canRuf_SAMN02921317":"NNN",
       "root":"CTC"
      },
     "38":{
       "DireGB":"GGN",
       "Node16":"NNN",
       "root":"GGG"
      },
     "380":{
       "canBai_SAMN02921314":"NGA",
       "canLup_SAMN02921310":"NNN",
       "canRuf_SAMN02921317":"NNN",
       "root":"CGA"
      },
     "381":{
       "canLup_SAMN02921310":"NNN",
       "canRuf_SAMN02921317":"NNN",
       "root":"GAG"
      },
     "382":{
       "canBai_SAMN02921314":"GNG",
       "canLup_SAMN02921310":"NNN",
       "canRuf_SAMN02921317":"NNN",
       "root":"GTG"
      },
     "383":{
       "Node14":"TCT",
       "canBai_SAMN02921314":"TCN",
       "canLup_SAMN02921310":"NNN",
       "canRuf_SAMN02921317":"NNN",
       "root":"TCC"
      },
     "384":{
       "Node16":"NNN",
       "root":"GGG"
      },
     "385":{
       "Node16":"NNN",
       "root":"GCT"
      },
     "386":{
       "Node16":"NNN",
       "root":"GTG"
      },
     "387":{
       "Node16":"NNN",
       "root":"GTG"
      },
     "388":{
       "Node16":"NNN",
       "root":"GTA"
      },
     "389":{
       "Node16":"NNN",
       "root":"TCT"
      },
     "39":{
       "DireGB":"NNN",
       "Node16":"NNN",
       "lycPic_SAMN09924608":"CTN",
       "root":"CTC"
      },
     "390":{
       "Node16":"NNN",
       "root":"GGG",
       "uroCin_SAMN04495241":"GGT"
      },
     "391":{
       "Node16":"NNN",
       "root":"CTG"
      },
     "392":{
       "Node16":"NNN",
       "root":"CTG"
      },
     "393":{
       "Node16":"NNN",
       "root":"CAG"
      },
     "394":{
       "Node16":"NNN",
       "cuoAlp_SAMN10180424":"GNN",
       "root":"GGC",
       "uroCin_SAMN04495241":"NNC"
      },
     "395":{
       "Node14":"NNN",
       "root":"ACG",
       "uroCin_SAMN04495241":"ANN"
      },
     "396":{
       "Node14":"NNN",
       "root":"CTG",
       "uroCin_SAMN04495241":"NNN"
      },
     "397":{
       "Node14":"NNN",
       "root":"GGG",
       "uroCin_SAMN04495241":"NNN"
      },
     "398":{
       "Node14":"NNN",
       "root":"CTG",
       "uroCin_SAMN04495241":"NNN"
      },
     "399":{
       "Node14":"NNN",
       "root":"TTG",
       "uroCin_SAMN04495241":"NNN"
      },
     "4":{
       "Node16":"NNN",
       "root":"AAA",
       "vulVul_marble_Fox4":"NNA"
      },
     "40":{
       "DireGB":"NNN",
       "Node16":"NNN",
       "lycPic_SAMN09924608":"NNN",
       "root":"CTG"
      },
     "400":{
       "DireGB":"GGN",
       "Node14":"NNN",
       "root":"GGG",
       "uroCin_SAMN04495241":"NNN"
      },
     "401":{
       "DireGB":"NNN",
       "Node14":"NNN",
       "chrBra_SAMN27257233":"GNN",
       "lupMes_SAMEA5411047":"GNN",
       "lycPic_SAMN09924608":"GNN",
       "root":"GTG",
       "speVen_SAMN27257238":"GNN",
       "uroCin_SAMN04495241":"NNN",
       "vulVul_marble_Fox4":"GNN"
      },
     "402":{
       "root":"NNN"
      },
     "403":{
       "root":"NNN"
      },
     "404":{
       "root":"NNN"
      },
     "405":{
       "root":"NNN"
      },
     "406":{
       "root":"NNN"
      },
     "407":{
       "root":"NNN"
      },
     "408":{
       "root":"NNN"
      },
     "409":{
       "root":"NNN"
      },
     "41":{
       "DireGB":"NNN",
       "Node16":"NNN",
       "lycPic_SAMN09924608":"NNN",
       "root":"CGG"
      },
     "410":{
       "root":"NNN"
      },
     "411":{
       "DireGB":"NNN",
       "Node16":"NNN",
       "chrBra_SAMN27257233":"NNC",
       "cuoAlp_SAMN10180424":"NNC",
       "lupMes_SAMEA5411047":"NNC",
       "lycPic_SAMN09924608":"NNC",
       "root":"CTC",
       "speVen_SAMN27257238":"NNC",
       "uroCin_SAMN04495241":"NNC",
       "vulVul_marble_Fox4":"NNC"
      },
     "412":{
       "DireGB":"NNN",
       "Node16":"NNN",
       "root":"CTG"
      },
     "413":{
       "DireGB":"NNN",
       "Node16":"NNN",
       "root":"GTG"
      },
     "414":{
       "DireGB":"NNN",
       "Node16":"NNN",
       "root":"CTG"
      },
     "415":{
       "DireGB":"NNN",
       "Node16":"NNN",
       "root":"GCC"
      },
     "416":{
       "DireGB":"NNN",
       "Node16":"NNN",
       "root":"CCC"
      },
     "417":{
       "DireGB":"NNN",
       "Node16":"NNN",
       "root":"AGC"
      },
     "418":{
       "DireGB":"NNN",
       "Node16":"NNN",
       "root":"CTG"
      },
     "419":{
       "DireGB":"NNN",
       "Node16":"NNN",
       "root":"GTG"
      },
     "42":{
       "DireGB":"NNN",
       "Node16":"NNN",
       "chrBra_SAMN27257233":"GAN",
       "cuoAlp_SAMN10180424":"GAN",
       "lupMes_SAMEA5411047":"GAN",
       "lycPic_SAMN09924608":"NNN",
       "root":"GAC"
      },
     "420":{
       "DireGB":"NNN",
       "Node16":"NNN",
       "root":"GTG"
      },
     "421":{
       "DireGB":"NNN",
       "Node16":"NNN",
       "root":"GCA"
      },
     "422":{
       "DireGB":"NNN",
       "Node16":"NNN",
       "root":"GGG"
      },
     "423":{
       "DireGB":"NNN",
       "Node16":"NNN",
       "root":"TTC"
      },
     "424":{
       "DireGB":"NNN",
       "Node16":"NNN",
       "root":"TCT"
      },
     "425":{
       "DireGB":"NNN",
       "Node16":"NNN",
       "root":"GCC"
      },
     "426":{
       "DireGB":"NNN",
       "Node16":"NNN",
       "root":"CAC"
      },
     "427":{
       "DireGB":"NNN",
       "Node16":"NNN",
       "chrBra_SAMN27257233":"ANN",
       "cuoAlp_SAMN10180424":"ANN",
       "lupMes_SAMEA5411047":"ANN",
       "lycPic_SAMN09924608":"ANN",
       "root":"ATG",
       "speVen_SAMN27257238":"ANN",
       "uroCin_SAMN04495241":"ANN",
       "vulVul_marble_Fox4":"ANN"
      },
     "428":{
       "root":"NNN"
      },
     "429":{
       "root":"NNN"
      },
     "43":{
       "DireGB":"NNN",
       "Node14":"NNN",
       "Node4":"CGA",
       "lycPic_SAMN09924608":"NNN",
       "root":"GAA"
      },
     "430":{
       "root":"NNN"
      },
     "431":{
       "root":"NNN"
      },
     "432":{
       "root":"NNN"
      },
     "433":{
       "root":"NNN"
      },
     "434":{
       "root":"NNN"
      },
     "435":{
       "root":"NNN"
      },
     "436":{
       "root":"NNN"
      },
     "437":{
       "root":"NNN"
      },
     "438":{
       "root":"NNN"
      },
     "439":{
       "root":"NNN"
      },
     "44":{
       "DireGB":"NNN",
       "Node14":"NNN",
       "Node4":"AGA",
       "lycPic_SAMN09924608":"NNN",
       "root":"GAA"
      },
     "440":{
       "root":"NNN"
      },
     "441":{
       "root":"NNN"
      },
     "442":{
       "DireGB":"NNG",
       "canBai_SAMN02921314":"NNG",
       "canLup_SAMN02921310":"NNN",
       "canRuf_SAMN02921317":"NNN",
       "chrBra_SAMN27257233":"NNG",
       "cuoAlp_SAMN10180424":"NNG",
       "lupMes_SAMEA5411047":"NNG",
       "lycPic_SAMN09924608":"NNG",
       "root":"CTG",
       "speVen_SAMN27257238":"NNG",
       "uroCin_SAMN04495241":"NNG",
       "vulVul_marble_Fox4":"NNG"
      },
     "443":{
       "DireGB":"CTN",
       "canLup_SAMN02921310":"NTN",
       "canRuf_SAMN02921317":"NNN",
       "root":"CTT"
      },
     "444":{
       "canLup_SAMN02921310":"NNN",
       "canRuf_SAMN02921317":"NNN",
       "root":"ATC"
      },
     "445":{
       "canLup_SAMN02921310":"NNN",
       "canRuf_SAMN02921317":"NNN",
       "root":"CTG"
      },
     "446":{
       "canLup_SAMN02921310":"NNN",
       "canRuf_SAMN02921317":"NNN",
       "root":"CTC"
      },
     "447":{
       "canBai_SAMN02921314":"NNG",
       "canLup_SAMN02921310":"NNN",
       "canRuf_SAMN02921317":"NNN",
       "root":"GTG"
      },
     "448":{
       "canLup_SAMN02921310":"NNN",
       "canRuf_SAMN02921317":"NNN",
       "root":"GTG"
      },
     "449":{
       "canLup_SAMN02921310":"NNN",
       "canRuf_SAMN02921317":"NNN",
       "root":"GTC"
      },
     "45":{
       "DireGB":"NNN",
       "Node16":"NNN",
       "cuoAlp_SAMN10180424":"NNC",
       "lycPic_SAMN09924608":"NGC",
       "root":"GGC"
      },
     "450":{
       "canLup_SAMN02921310":"NNN",
       "canRuf_SAMN02921317":"NNN",
       "root":"TGT"
      },
     "451":{
       "canLup_SAMN02921310":"NNN",
       "canRuf_SAMN02921317":"NNN",
       "root":"TCT"
      },
     "452":{
       "canLup_SAMN02921310":"NNN",
       "canRuf_SAMN02921317":"NNN",
       "root":"CAG"
      },
     "453":{
       "canBai_SAMN02921314":"CAN",
       "canLup_SAMN02921310":"NNN",
       "canRuf_SAMN02921317":"NNN",
       "root":"CAC"
      },
     "454":{
       "canBai_SAMN02921314":"CNG",
       "canLup_SAMN02921310":"NNN",
       "canRuf_SAMN02921317":"NNN",
       "root":"CTG"
      },
     "455":{
       "DireGB":"GGN",
       "canLup_SAMN02921310":"NNN",
       "canRuf_SAMN02921317":"NNN",
       "root":"GGC"
      },
     "456":{
       "DireGB":"NNN",
       "Node14":"NNN",
       "chrBra_SAMN27257233":"CNG",
       "lycPic_SAMN09924608":"NNN",
       "root":"CAG",
       "uroCin_SAMN04495241":"NNN"
      },
     "457":{
       "DireGB":"NNN",
       "Node14":"NNN",
       "chrBra_SAMN27257233":"GTN",
       "lupMes_SAMEA5411047":"NNN",
       "lycPic_SAMN09924608":"NNN",
       "root":"GTG",
       "speVen_SAMN27257238":"NNN",
       "uroCin_SAMN04495241":"NNN",
       "vulVul_marble_Fox4":"NNN"
      },
     "458":{
       "DireGB":"NNN",
       "Node14":"NNN",
       "chrBra_SAMN27257233":"NNN",
       "lupMes_SAMEA5411047":"NNG",
       "lycPic_SAMN09924608":"NNN",
       "root":"CTG",
       "speVen_SAMN27257238":"NNG",
       "uroCin_SAMN04495241":"NNN",
       "vulVul_marble_Fox4":"NNG"
      },
     "459":{
       "DireGB":"NNN",
       "Node14":"NNN",
       "chrBra_SAMN27257233":"NCN",
       "lycPic_SAMN09924608":"NNN",
       "root":"TCC",
       "uroCin_SAMN04495241":"NNN"
      },
     "46":{
       "DireGB":"NNN",
       "Node16":"NNN",
       "cuoAlp_SAMN10180424":"NCC",
       "root":"ACC"
      },
     "460":{
       "DireGB":"NNN",
       "Node14":"NNN",
       "chrBra_SAMN27257233":"CCC",
       "lupMes_SAMEA5411047":"GTN",
       "lycPic_SAMN09924608":"NNN",
       "root":"GTC",
       "speVen_SAMN27257238":"GTN",
       "uroCin_SAMN04495241":"NNN",
       "vulVul_marble_Fox4":"GTN"
      },
     "461":{
       "DireGB":"NNN",
       "Node14":"NNN",
       "chrBra_SAMN27257233":"ANN",
       "lupMes_SAMEA5411047":"NNN",
       "lycPic_SAMN09924608":"NNN",
       "root":"ATG",
       "speVen_SAMN27257238":"NNN",
       "uroCin_SAMN04495241":"NNN",
       "vulVul_marble_Fox4":"NNN"
      },
     "462":{
       "DireGB":"NGC",
       "Node14":"NNN",
       "lupMes_SAMEA5411047":"NGC",
       "lycPic_SAMN09924608":"NGC",
       "root":"TGC",
       "speVen_SAMN27257238":"NGC",
       "uroCin_SAMN04495241":"NNN",
       "vulVul_marble_Fox4":"NGC"
      },
     "463":{
       "Node14":"NNN",
       "root":"CCC",
       "uroCin_SAMN04495241":"NNC"
      },
     "464":{
       "Node14":"NNN",
       "root":"TGG"
      },
     "465":{
       "Node14":"NNN",
       "lupMes_SAMEA5411047":"NGG",
       "root":"CGG"
      },
     "466":{
       "Node14":"NNN",
       "root":"CCA"
      },
     "467":{
       "Node14":"NNN",
       "root":"GCT"
      },
     "468":{
       "Node14":"NNN",
       "root":"TCA"
      },
     "469":{
       "Node14":"NNN",
       "root":"AAC"
      },
     "47":{
       "DireGB":"NNN",
       "Node16":"NNN",
       "root":"TTC"
      },
     "470":{
       "Node14":"NNN",
       "root":"TCT"
      },
     "471":{
       "Node14":"NNN",
       "root":"TCA"
      },
     "472":{
       "Node16":"NNN",
       "cuoAlp_SAMN10180424":"NNC",
       "root":"CCC"
      },
     "473":{
       "Node16":"NNN",
       "root":"CAC"
      },
     "474":{
       "Node16":"NNN",
       "cuoAlp_SAMN10180424":"NCT",
       "root":"ACT"
      },
     "475":{
       "Node16":"NNN",
       "root":"CCC"
      },
     "476":{
       "Node16":"NNN",
       "root":"ATT"
      },
     "477":{
       "Node16":"NNN",
       "root":"CCT"
      },
     "478":{
       "Node16":"NNN",
       "root":"GTC"
      },
     "479":{
       "Node16":"NNN",
       "root":"TTC"
      },
     "48":{
       "DireGB":"NNN",
       "Node16":"NNN",
       "root":"TGC"
      },
     "480":{
       "Node16":"NNN",
       "root":"CGG"
      },
     "481":{
       "Node16":"NNN",
       "root":"CTC"
      },
     "482":{
       "canBai_SAMN02921314":"NTC",
       "canLup_SAMN02921310":"NNN",
       "canRuf_SAMN02921317":"NNN",
       "root":"TTC"
      },
     "483":{
       "canBai_SAMN02921314":"TNN",
       "canLup_SAMN02921310":"NNN",
       "canRuf_SAMN02921317":"NNN",
       "root":"TCG"
      },
     "484":{
       "canBai_SAMN02921314":"NNA",
       "canLup_SAMN02921310":"NNN",
       "canRuf_SAMN02921317":"NNN",
       "root":"GTA"
      },
     "485":{
       "canBai_SAMN02921314":"NTG",
       "canLup_SAMN02921310":"NNN",
       "canRuf_SAMN02921317":"NNN",
       "root":"CTG"
      },
     "486":{
       "canLup_SAMN02921310":"NNN",
       "canRuf_SAMN02921317":"NNN",
       "root":"GTG"
      },
     "487":{
       "DireGB":"CCA",
       "canBai_SAMN02921314":"CNN",
       "canLup_SAMN02921310":"NNN",
       "canRuf_SAMN02921317":"NNN",
       "root":"CCG"
      },
     "488":{
       "canBai_SAMN02921314":"GNG",
       "canLup_SAMN02921310":"NNN",
       "canRuf_SAMN02921317":"NNN",
       "root":"GTG"
      },
     "489":{
       "canLup_SAMN02921310":"NNN",
       "canRuf_SAMN02921317":"NNN",
       "cuoAlp_SAMN10180424":"GCN",
       "root":"GCC"
      },
     "49":{
       "DireGB":"NNN",
       "Node16":"NNN",
       "cuoAlp_SAMN10180424":"CTN",
       "root":"CTC"
      },
     "490":{
       "canBai_SAMN02921314":"NGT",
       "canLup_SAMN02921310":"NNN",
       "canRuf_SAMN02921317":"NNN",
       "cuoAlp_SAMN10180424":"NGT",
       "root":"TGT"
      },
     "491":{
       "canLup_SAMN02921310":"NNN",
       "canRuf_SAMN02921317":"NNN",
       "root":"GTG"
      },
     "492":{
       "canLup_SAMN02921310":"NNN",
       "canRuf_SAMN02921317":"NNN",
       "root":"TGG"
      },
     "493":{
       "canLup_SAMN02921310":"NNN",
       "canRuf_SAMN02921317":"NNN",
       "root":"ATC"
      },
     "494":{
       "canLup_SAMN02921310":"NNN",
       "canRuf_SAMN02921317":"NNN",
       "root":"ATC"
      },
     "495":{
       "canLup_SAMN02921310":"NNN",
       "canRuf_SAMN02921317":"NNN",
       "root":"TCT"
      },
     "496":{
       "Node4":"GCG",
       "canBai_SAMN02921314":"GCN",
       "canLup_SAMN02921310":"NNN",
       "canRuf_SAMN02921317":"NNN",
       "chrBra_SAMN27257233":"GCC",
       "root":"GCC"
      },
     "497":{
       "canLup_SAMN02921310":"NNN",
       "canRuf_SAMN02921317":"NNN",
       "root":"CTT"
      },
     "498":{
       "canLup_SAMN02921310":"NNN",
       "canRuf_SAMN02921317":"NNN",
       "root":"CTG"
      },
     "499":{
       "canLup_SAMN02921310":"NNN",
       "canRuf_SAMN02921317":"NNN",
       "cuoAlp_SAMN10180424":"NNN",
       "root":"GGG"
      },
     "5":{
       "Node16":"NNN",
       "root":"CAA",
       "uroCin_SAMN04495241":"CAN"
      },
     "50":{
       "DireGB":"NNN",
       "Node16":"NNN",
       "cuoAlp_SAMN10180424":"NCC",
       "root":"ACC"
      },
     "500":{
       "canLup_SAMN02921310":"NNN",
       "canRuf_SAMN02921317":"NNN",
       "cuoAlp_SAMN10180424":"NNN",
       "root":"CTG"
      },
     "501":{
       "Node14":"NNN",
       "root":"CGC"
      },
     "502":{
       "Node14":"NNN",
       "root":"CTC"
      },
     "503":{
       "Node14":"NNN",
       "root":"ATC"
      },
     "504":{
       "DireGB":"NNN",
       "Node14":"NNN",
       "lycPic_SAMN09924608":"NNN",
       "root":"CTC",
       "uroCin_SAMN04495241":"NNN"
      },
     "505":{
       "root":"---"
      },
     "506":{
       "DireGB":"NNN",
       "Node14":"NNN",
       "lycPic_SAMN09924608":"NNN",
       "root":"AAT",
       "uroCin_SAMN04495241":"NNN",
       "vulVul_marble_Fox4":"NNN"
      },
     "507":{
       "Node4":"NNN",
       "root":"AGC",
       "uroCin_SAMN04495241":"NNN"
      },
     "508":{
       "Node4":"NNN",
       "root":"GCG",
       "uroCin_SAMN04495241":"NNN"
      },
     "509":{
       "Node4":"NNN",
       "root":"TTG",
       "uroCin_SAMN04495241":"NNN",
       "vulVul_marble_Fox4":"TNN"
      },
     "51":{
       "DireGB":"NNN",
       "Node16":"NNN",
       "root":"GGC"
      },
     "510":{
       "DireGB":"NNN",
       "canBai_SAMN02921314":"NCC",
       "canLup_SAMN02921310":"NNN",
       "canRuf_SAMN02921317":"NNN",
       "chrBra_SAMN27257233":"NCC",
       "cuoAlp_SAMN10180424":"NCC",
       "lupMes_SAMEA5411047":"NCC",
       "lycPic_SAMN09924608":"NCC",
       "root":"CCC",
       "speVen_SAMN27257238":"NCC",
       "uroCin_SAMN04495241":"NCC",
       "vulVul_marble_Fox4":"NCC"
      },
     "511":{
       "DireGB":"NCC",
       "canLup_SAMN02921310":"NNN",
       "canRuf_SAMN02921317":"NNN",
       "cuoAlp_SAMN10180424":"NCC",
       "root":"CCC"
      },
     "512":{
       "canLup_SAMN02921310":"NNN",
       "canRuf_SAMN02921317":"NNN",
       "root":"AAG"
      },
     "513":{
       "canLup_SAMN02921310":"NNN",
       "canRuf_SAMN02921317":"NNN",
       "root":"GCA"
      },
     "514":{
       "canLup_SAMN02921310":"NCN",
       "canRuf_SAMN02921317":"NNN",
       "root":"CCA"
      },
     "515":{
       "canLup_SAMN02921310":"NNN",
       "canRuf_SAMN02921317":"NNN",
       "root":"TGG"
      },
     "516":{
       "canBai_SAMN02921314":"NTC",
       "canLup_SAMN02921310":"NNC",
       "canRuf_SAMN02921317":"NNN",
       "root":"GTC"
      },
     "517":{
       "canLup_SAMN02921310":"NNN",
       "canRuf_SAMN02921317":"NNN",
       "root":"TGG"
      },
     "518":{
       "canLup_SAMN02921310":"CNG",
       "canRuf_SAMN02921317":"NNN",
       "root":"CTG"
      },
     "519":{
       "canRuf_SAMN02921317":"NNN",
       "root":"CCT"
      },
     "52":{
       "DireGB":"NNN",
       "Node16":"NNN",
       "root":"TTC"
      },
     "520":{
       "canLup_SAMN02921310":"CNN",
       "canRuf_SAMN02921317":"NNN",
       "root":"CAC"
      },
     "521":{
       "canRuf_SAMN02921317":"NNN",
       "root":"CCA"
      },
     "522":{
       "canRuf_SAMN02921317":"GNN",
       "root":"GCT"
      },
     "523":{
       "canLup_SAMN02921310":"GAN",
       "canRuf_SAMN02921317":"NNN",
       "root":"GAG"
      },
     "524":{
       "canRuf_SAMN02921317":"NNN",
       "root":"TGG"
      },
     "525":{
       "canRuf_SAMN02921317":"NNN",
       "root":"ACC"
      },
     "526":{
       "canRuf_SAMN02921317":"NNN",
       "root":"TGG"
      },
     "527":{
       "canRuf_SAMN02921317":"NNN",
       "root":"CCC"
      },
     "528":{
       "canRuf_SAMN02921317":"NNN",
       "root":"TTG"
      },
     "529":{
       "canRuf_SAMN02921317":"NNN",
       "root":"CTG"
      },
     "53":{
       "DireGB":"NNN",
       "Node16":"NNN",
       "root":"CAG"
      },
     "530":{
       "canBai_SAMN02921314":"ANA",
       "canRuf_SAMN02921317":"NNN",
       "root":"ACA"
      },
     "531":{
       "canRuf_SAMN02921317":"NCN",
       "root":"CCC"
      },
     "532":{
       "canRuf_SAMN02921317":"NNN",
       "root":"AGG"
      },
     "533":{
       "canRuf_SAMN02921317":"NNN",
       "root":"GCT"
      },
     "534":{
       "canRuf_SAMN02921317":"NNN",
       "root":"CTG"
      },
     "535":{
       "canRuf_SAMN02921317":"NNN",
       "root":"GCT"
      },
     "536":{
       "canRuf_SAMN02921317":"NNN",
       "root":"GCA"
      },
     "537":{
       "canRuf_SAMN02921317":"NNN",
       "root":"GGC"
      },
     "538":{
       "canBai_SAMN02921314":"NTC",
       "canRuf_SAMN02921317":"NNN",
       "root":"ATC"
      },
     "539":{
       "canRuf_SAMN02921317":"NNN",
       "root":"TCC"
      },
     "54":{
       "DireGB":"NNN",
       "Node16":"NNN",
       "cuoAlp_SAMN10180424":"GNC",
       "lycPic_SAMN09924608":"GNC",
       "root":"GAC"
      },
     "540":{
       "DireGB":"NNN",
       "canRuf_SAMN02921317":"NNN",
       "root":"ATG"
      },
     "541":{
       "DireGB":"NNN",
       "canRuf_SAMN02921317":"NNN",
       "root":"GCT"
      },
     "542":{
       "DireGB":"NNN",
       "canRuf_SAMN02921317":"NNN",
       "root":"TTG"
      },
     "543":{
       "DireGB":"NNN",
       "canRuf_SAMN02921317":"NNN",
       "root":"GCA"
      },
     "544":{
       "DireGB":"NNN",
       "canBai_SAMN02921314":"GCN",
       "canLup_SAMN02921310":"GCN",
       "canRuf_SAMN02921317":"NNN",
       "chrBra_SAMN27257233":"GCN",
       "cuoAlp_SAMN10180424":"GCN",
       "lupMes_SAMEA5411047":"GCN",
       "lycPic_SAMN09924608":"GCN",
       "root":"GCG",
       "speVen_SAMN27257238":"GCN",
       "uroCin_SAMN04495241":"NCN",
       "vulVul_marble_Fox4":"GCN"
      },
     "545":{
       "root":"NNN"
      },
     "546":{
       "root":"NNN"
      },
     "547":{
       "root":"NNN"
      },
     "548":{
       "root":"NNN"
      },
     "549":{
       "root":"NNN"
      },
     "55":{
       "DireGB":"NNN",
       "Node16":"NNN",
       "cuoAlp_SAMN10180424":"TTN",
       "lycPic_SAMN09924608":"NNN",
       "root":"TTC"
      },
     "550":{
       "root":"NNN"
      },
     "551":{
       "root":"NNN"
      },
     "552":{
       "root":"NNN"
      },
     "553":{
       "root":"NNN"
      },
     "554":{
       "root":"NNN"
      },
     "555":{
       "root":"NNN"
      },
     "556":{
       "root":"NNN"
      },
     "557":{
       "root":"NNN"
      },
     "558":{
       "root":"NNN"
      },
     "559":{
       "DireGB":"NNG",
       "canLup_SAMN02921310":"NNN",
       "canRuf_SAMN02921317":"NNN",
       "root":"TTG"
      },
     "56":{
       "DireGB":"NNN",
       "Node16":"NNN",
       "cuoAlp_SAMN10180424":"NCN",
       "lycPic_SAMN09924608":"NNN",
       "root":"ACG"
      },
     "560":{
       "canLup_SAMN02921310":"NNN",
       "canRuf_SAMN02921317":"NNN",
       "root":"CAA"
      },
     "561":{
       "canLup_SAMN02921310":"NNN",
       "canRuf_SAMN02921317":"NNN",
       "root":"TTG"
      },
     "562":{
       "canLup_SAMN02921310":"NNN",
       "canRuf_SAMN02921317":"NNN",
       "root":"CCT"
      },
     "563":{
       "canBai_SAMN02921314":"TNN",
       "canLup_SAMN02921310":"NNN",
       "canRuf_SAMN02921317":"NNN",
       "root":"TCG"
      },
     "564":{
       "canLup_SAMN02921310":"NNN",
       "canRuf_SAMN02921317":"NNN",
       "root":"CCC"
      },
     "565":{
       "canLup_SAMN02921310":"NNN",
       "canRuf_SAMN02921317":"NNN",
       "root":"CCT"
      },
     "566":{
       "canLup_SAMN02921310":"NNN",
       "canRuf_SAMN02921317":"NNN",
       "root":"CCA"
      },
     "567":{
       "canLup_SAMN02921310":"NNN",
       "canRuf_SAMN02921317":"NNN",
       "root":"CAT"
      },
     "568":{
       "canBai_SAMN02921314":"GNN",
       "canLup_SAMN02921310":"NNN",
       "canRuf_SAMN02921317":"NNN",
       "root":"GCG",
       "speVen_SAMN27257238":"GCA"
      },
     "569":{
       "canLup_SAMN02921310":"NNN",
       "canRuf_SAMN02921317":"NNN",
       "root":"TGC"
      },
     "57":{
       "canLup_SAMN02921310":"NNN",
       "canRuf_SAMN02921317":"NNN",
       "lycPic_SAMN09924608":"TTT",
       "root":"TTC"
      },
     "570":{
       "Node4":"AGC",
       "canLup_SAMN02921310":"NNN",
       "canRuf_SAMN02921317":"NNN",
       "root":"AGT"
      },
     "571":{
       "canBai_SAMN02921314":"CNA",
       "canLup_SAMN02921310":"NNN",
       "canRuf_SAMN02921317":"NNN",
       "root":"CGA"
      },
     "572":{
       "canLup_SAMN02921310":"NNN",
       "canRuf_SAMN02921317":"NNN",
       "root":"GGG"
      },
     "573":{
       "canLup_SAMN02921310":"NNN",
       "canRuf_SAMN02921317":"NNN",
       "root":"CTG",
       "uroCin_SAMN04495241":"CTA"
      },
     "574":{
       "canLup_SAMN02921310":"NNN",
       "canRuf_SAMN02921317":"NNN",
       "root":"AGC"
      },
     "575":{
       "canLup_SAMN02921310":"NNN",
       "canRuf_SAMN02921317":"NNN",
       "root":"CTG"
      },
     "576":{
       "canLup_SAMN02921310":"NNN",
       "canRuf_SAMN02921317":"NNN",
       "root":"GAG"
      },
     "577":{
       "canLup_SAMN02921310":"NNN",
       "canRuf_SAMN02921317":"NNN",
       "root":"GGT",
       "uroCin_SAMN04495241":"GGN"
      },
     "578":{
       "canLup_SAMN02921310":"NNN",
       "canRuf_SAMN02921317":"NNN",
       "root":"CTG"
      },
     "579":{
       "canLup_SAMN02921310":"NNN",
       "canRuf_SAMN02921317":"NNN",
       "root":"GGC",
       "vulVul_marble_Fox4":"GGN"
      },
     "58":{
       "canLup_SAMN02921310":"NNN",
       "canRuf_SAMN02921317":"NNN",
       "root":"CTC"
      },
     "580":{
       "canLup_SAMN02921310":"NNN",
       "canRuf_SAMN02921317":"NNN",
       "root":"AGT",
       "uroCin_SAMN04495241":"AGN"
      },
     "581":{
       "canLup_SAMN02921310":"NNN",
       "canRuf_SAMN02921317":"NNN",
       "lycPic_SAMN09924608":"ATG",
       "root":"GTG",
       "uroCin_SAMN04495241":"NNN"
      },
     "582":{
       "canLup_SAMN02921310":"NNN",
       "canRuf_SAMN02921317":"NNN",
       "root":"CTG",
       "uroCin_SAMN04495241":"NNN"
      },
     "583":{
       "canBai_SAMN02921314":"GCN",
       "canLup_SAMN02921310":"NNN",
       "canRuf_SAMN02921317":"NNN",
       "root":"GCC",
       "uroCin_SAMN04495241":"NNN"
      },
     "584":{
       "canLup_SAMN02921310":"NNN",
       "canRuf_SAMN02921317":"NNN",
       "root":"GGG",
       "uroCin_SAMN04495241":"NNN"
      },
     "585":{
       "canLup_SAMN02921310":"NNN",
       "canRuf_SAMN02921317":"NNN",
       "root":"ATG",
       "uroCin_SAMN04495241":"NNN"
      },
     "586":{
       "canLup_SAMN02921310":"NNN",
       "canRuf_SAMN02921317":"NNN",
       "root":"TTG",
       "uroCin_SAMN04495241":"NNN"
      },
     "587":{
       "canLup_SAMN02921310":"NNN",
       "canRuf_SAMN02921317":"NNN",
       "root":"GGG",
       "uroCin_SAMN04495241":"NNN"
      },
     "588":{
       "canLup_SAMN02921310":"NNN",
       "canRuf_SAMN02921317":"NNN",
       "root":"AGC",
       "uroCin_SAMN04495241":"NNN"
      },
     "589":{
       "canLup_SAMN02921310":"NNN",
       "canRuf_SAMN02921317":"NNN",
       "root":"CCA",
       "uroCin_SAMN04495241":"NNN"
      },
     "59":{
       "canLup_SAMN02921310":"NNN",
       "canRuf_SAMN02921317":"NNN",
       "root":"CCA"
      },
     "590":{
       "canLup_SAMN02921310":"ANN",
       "canRuf_SAMN02921317":"NNN",
       "root":"ATG",
       "uroCin_SAMN04495241":"NNN"
      },
     "591":{
       "canLup_SAMN02921310":"NNN",
       "canRuf_SAMN02921317":"NNN",
       "root":"GGC",
       "uroCin_SAMN04495241":"NNN"
      },
     "592":{
       "canLup_SAMN02921310":"NNN",
       "canRuf_SAMN02921317":"NNN",
       "root":"ACT",
       "uroCin_SAMN04495241":"NNN"
      },
     "593":{
       "canLup_SAMN02921310":"NNN",
       "canRuf_SAMN02921317":"NNN",
       "root":"GCA",
       "uroCin_SAMN04495241":"NNN"
      },
     "594":{
       "canLup_SAMN02921310":"NNN",
       "canRuf_SAMN02921317":"NNN",
       "root":"TCC",
       "uroCin_SAMN04495241":"NNN"
      },
     "595":{
       "canLup_SAMN02921310":"NNN",
       "canRuf_SAMN02921317":"NNN",
       "root":"AGC",
       "uroCin_SAMN04495241":"NNN"
      },
     "596":{
       "canLup_SAMN02921310":"NNN",
       "canRuf_SAMN02921317":"NNN",
       "root":"TTC",
       "uroCin_SAMN04495241":"NNN"
      },
     "597":{
       "canLup_SAMN02921310":"NNN",
       "canRuf_SAMN02921317":"NNN",
       "root":"CCC",
       "uroCin_SAMN04495241":"NNN"
      },
     "598":{
       "canBai_SAMN02921314":"AAN",
       "canLup_SAMN02921310":"NNN",
       "canRuf_SAMN02921317":"NNN",
       "lupMes_SAMEA5411047":"AAN",
       "root":"AAC",
       "uroCin_SAMN04495241":"NNN"
      },
     "599":{
       "canBai_SAMN02921314":"NTG",
       "canLup_SAMN02921310":"NNN",
       "canRuf_SAMN02921317":"NNN",
       "root":"GTG",
       "uroCin_SAMN04495241":"NNN"
      },
     "6":{
       "Node16":"NNN",
       "Node4":"GGA",
       "root":"GAA",
       "uroCin_SAMN04495241":"NNA"
      },
     "60":{
       "canLup_SAMN02921310":"NNN",
       "canRuf_SAMN02921317":"NNN",
       "root":"GGA"
      },
     "600":{
       "canLup_SAMN02921310":"NGN",
       "canRuf_SAMN02921317":"NNN",
       "root":"GGC",
       "uroCin_SAMN04495241":"NNN"
      },
     "601":{
       "canLup_SAMN02921310":"NNN",
       "canRuf_SAMN02921317":"NNN",
       "root":"ACA",
       "speVen_SAMN27257238":"GCA",
       "uroCin_SAMN04495241":"NNN"
      },
     "602":{
       "canLup_SAMN02921310":"NNN",
       "canRuf_SAMN02921317":"NNN",
       "root":"GTG",
       "uroCin_SAMN04495241":"NNN"
      },
     "603":{
       "canBai_SAMN02921314":"ANT",
       "canLup_SAMN02921310":"NNN",
       "canRuf_SAMN02921317":"NNN",
       "root":"AGT",
       "uroCin_SAMN04495241":"NNN"
      },
     "604":{
       "canBai_SAMN02921314":"CTN",
       "canLup_SAMN02921310":"NNN",
       "canRuf_SAMN02921317":"NNN",
       "root":"CTT",
       "uroCin_SAMN04495241":"NNN"
      },
     "605":{
       "canLup_SAMN02921310":"NNN",
       "canRuf_SAMN02921317":"NNN",
       "root":"ATC",
       "uroCin_SAMN04495241":"NNN"
      },
     "606":{
       "canLup_SAMN02921310":"NNN",
       "canRuf_SAMN02921317":"NNN",
       "root":"CAG",
       "uroCin_SAMN04495241":"NNN"
      },
     "607":{
       "canBai_SAMN02921314":"GNG",
       "canLup_SAMN02921310":"NNN",
       "canRuf_SAMN02921317":"NNN",
       "root":"GCG"
      },
     "608":{
       "canLup_SAMN02921310":"NNN",
       "canRuf_SAMN02921317":"NNN",
       "root":"GGA"
      },
     "609":{
       "canLup_SAMN02921310":"NNN",
       "canRuf_SAMN02921317":"NNN",
       "root":"TCT"
      },
     "61":{
       "canBai_SAMN02921314":"NAN",
       "canLup_SAMN02921310":"NNN",
       "canRuf_SAMN02921317":"NNN",
       "root":"CAC"
      },
     "610":{
       "canBai_SAMN02921314":"NNG",
       "canLup_SAMN02921310":"NNN",
       "canRuf_SAMN02921317":"NNN",
       "root":"CGG"
      },
     "611":{
       "canLup_SAMN02921310":"NNN",
       "canRuf_SAMN02921317":"NNN",
       "root":"AGA"
      },
     "612":{
       "canBai_SAMN02921314":"NNG",
       "canLup_SAMN02921310":"NNN",
       "canRuf_SAMN02921317":"NNN",
       "root":"GTG"
      },
     "613":{
       "canBai_SAMN02921314":"NCN",
       "canLup_SAMN02921310":"NNN",
       "canRuf_SAMN02921317":"NNN",
       "root":"GCA"
      },
     "614":{
       "canBai_SAMN02921314":"CNN",
       "canLup_SAMN02921310":"NNN",
       "canRuf_SAMN02921317":"NNN",
       "root":"CAC"
      },
     "615":{
       "Node16":"NNN",
       "root":"TTG"
      },
     "616":{
       "Node16":"NNN",
       "root":"GCG"
      },
     "617":{
       "Node16":"NNN",
       "root":"GGG"
      },
     "618":{
       "canBai_SAMN02921314":"NNG",
       "canLup_SAMN02921310":"NNN",
       "canRuf_SAMN02921317":"NNN",
       "root":"CTG"
      },
     "619":{
       "canBai_SAMN02921314":"NTN",
       "canLup_SAMN02921310":"NNN",
       "canRuf_SAMN02921317":"NNN",
       "root":"CTG"
      },
     "62":{
       "canBai_SAMN02921314":"CNG",
       "canLup_SAMN02921310":"NNN",
       "canRuf_SAMN02921317":"NNN",
       "root":"CAG"
      },
     "620":{
       "Node16":"NNN",
       "root":"TGC"
      },
     "621":{
       "Node16":"NNN",
       "root":"GTG"
      },
     "622":{
       "Node16":"NNN",
       "root":"GGG"
      },
     "623":{
       "Node16":"NNN",
       "root":"CTT"
      },
     "624":{
       "Node16":"NNN",
       "root":"GGG"
      },
     "625":{
       "Node16":"NNN",
       "root":"CTC"
      },
     "626":{
       "Node16":"NNN",
       "root":"TCC"
      },
     "627":{
       "Node16":"NNN",
       "root":"CCG"
      },
     "628":{
       "Node16":"NNN",
       "root":"AGG",
       "uroCin_SAMN04495241":"CGG"
      },
     "629":{
       "Node16":"NNN",
       "root":"CTG"
      },
     "63":{
       "canLup_SAMN02921310":"NNN",
       "canRuf_SAMN02921317":"NNN",
       "root":"AAA"
      },
     "630":{
       "Node16":"NNN",
       "root":"GCC"
      },
     "631":{
       "Node16":"NNN",
       "root":"CAG"
      },
     "632":{
       "Node16":"NNN",
       "root":"CTC"
      },
     "633":{
       "Node16":"NNN",
       "root":"CTC"
      },
     "634":{
       "Node16":"NNN",
       "root":"ACC"
      },
     "635":{
       "Node16":"NNN",
       "root":"GCC"
      },
     "636":{
       "Node16":"NNN",
       "root":"ATC"
      },
     "637":{
       "Node16":"NNN",
       "root":"CCG"
      },
     "638":{
       "Node16":"NNN",
       "root":"CTG"
      },
     "639":{
       "Node16":"NNN",
       "root":"CCT"
      },
     "64":{
       "canLup_SAMN02921310":"NNN",
       "canRuf_SAMN02921317":"NNN",
       "root":"CTG"
      },
     "640":{
       "Node16":"NNN",
       "root":"GTG"
      },
     "641":{
       "Node16":"NNN",
       "root":"CTT"
      },
     "642":{
       "Node16":"NNN",
       "root":"GGT",
       "uroCin_SAMN04495241":"GNN"
      },
     "643":{
       "Node16":"NNN",
       "root":"GGG"
      },
     "644":{
       "Node16":"NNN",
       "root":"GTA",
       "uroCin_SAMN04495241":"GNA"
      },
     "645":{
       "Node16":"NNN",
       "root":"CTT"
      },
     "646":{
       "Node16":"NNN",
       "root":"GGG"
      },
     "647":{
       "Node16":"NNN",
       "root":"GTG"
      },
     "648":{
       "Node16":"NNN",
       "root":"ACC"
      },
     "649":{
       "Node16":"NNN",
       "root":"CAG"
      },
     "65":{
       "canLup_SAMN02921310":"NNN",
       "canRuf_SAMN02921317":"NNN",
       "root":"AGT"
      },
     "650":{
       "Node16":"NNN",
       "root":"GCC"
      },
     "651":{
       "canBai_SAMN02921314":"NNG",
       "canLup_SAMN02921310":"NNN",
       "canRuf_SAMN02921317":"NNN",
       "root":"GTG"
      },
     "652":{
       "canLup_SAMN02921310":"NNN",
       "canRuf_SAMN02921317":"NNN",
       "root":"GTT"
      },
     "653":{
       "canLup_SAMN02921310":"NNN",
       "canRuf_SAMN02921317":"NNN",
       "root":"CTG"
      },
     "654":{
       "canLup_SAMN02921310":"NNN",
       "canRuf_SAMN02921317":"NNN",
       "root":"TCT"
      },
     "655":{
       "canBai_SAMN02921314":"ANT",
       "canLup_SAMN02921310":"NNN",
       "canRuf_SAMN02921317":"NNN",
       "root":"ACT"
      },
     "656":{
       "canLup_SAMN02921310":"NNN",
       "canRuf_SAMN02921317":"NNN",
       "root":"GGA"
      },
     "657":{
       "canBai_SAMN02921314":"NTC",
       "canLup_SAMN02921310":"NNN",
       "canRuf_SAMN02921317":"NNN",
       "root":"TTC"
      },
     "658":{
       "canLup_SAMN02921310":"NNN",
       "canRuf_SAMN02921317":"NNN",
       "root":"TCC"
      },
     "659":{
       "canLup_SAMN02921310":"NNN",
       "canRuf_SAMN02921317":"NNN",
       "root":"AGC"
      },
     "66":{
       "canBai_SAMN02921314":"GNT",
       "canLup_SAMN02921310":"NNN",
       "canRuf_SAMN02921317":"NNN",
       "root":"GCT"
      },
     "660":{
       "canLup_SAMN02921310":"NNN",
       "canRuf_SAMN02921317":"NNN",
       "root":"TTC"
      },
     "661":{
       "canBai_SAMN02921314":"CAN",
       "canLup_SAMN02921310":"NNN",
       "canRuf_SAMN02921317":"NNN",
       "root":"CAC"
      },
     "662":{
       "canBai_SAMN02921314":"CNG",
       "canLup_SAMN02921310":"NNN",
       "canRuf_SAMN02921317":"NNN",
       "root":"CTG"
      },
     "663":{
       "canBai_SAMN02921314":"GNN",
       "canLup_SAMN02921310":"NNN",
       "canRuf_SAMN02921317":"NNN",
       "root":"GCT"
      },
     "664":{
       "canBai_SAMN02921314":"GAN",
       "canLup_SAMN02921310":"NNN",
       "canRuf_SAMN02921317":"NNN",
       "root":"GAC"
      },
     "665":{
       "Node16":"NNN",
       "root":"ATT"
      },
     "666":{
       "canBai_SAMN02921314":"GAN",
       "canLup_SAMN02921310":"NNN",
       "canRuf_SAMN02921317":"NNN",
       "root":"GAC"
      },
     "667":{
       "canLup_SAMN02921310":"NNN",
       "canRuf_SAMN02921317":"NNN",
       "root":"TCT"
      },
     "668":{
       "canLup_SAMN02921310":"NNN",
       "canRuf_SAMN02921317":"NNN",
       "root":"GGG"
      },
     "669":{
       "Node16":"NNN",
       "root":"CGG"
      },
     "67":{
       "Node16":"NNN",
       "root":"CGG"
      },
     "670":{
       "Node16":"NNN",
       "root":"AAT"
      },
     "671":{
       "canBai_SAMN02921314":"NNC",
       "canLup_SAMN02921310":"NNN",
       "canRuf_SAMN02921317":"NNN",
       "root":"GTC"
      },
     "672":{
       "canLup_SAMN02921310":"NNN",
       "canRuf_SAMN02921317":"NNN",
       "root":"TTC"
      },
     "673":{
       "canBai_SAMN02921314":"NTT",
       "canLup_SAMN02921310":"NNN",
       "canRuf_SAMN02921317":"NNN",
       "root":"ATT"
      },
     "674":{
       "canBai_SAMN02921314":"NTN",
       "canLup_SAMN02921310":"NNN",
       "canRuf_SAMN02921317":"NNN",
       "root":"GTT"
      },
     "675":{
       "Node16":"NNN",
       "root":"GGC"
      },
     "676":{
       "canBai_SAMN02921314":"NNC",
       "canLup_SAMN02921310":"NNN",
       "canRuf_SAMN02921317":"NNN",
       "root":"TTC"
      },
     "677":{
       "canBai_SAMN02921314":"TNN",
       "canLup_SAMN02921310":"NNN",
       "canRuf_SAMN02921317":"NNN",
       "root":"TCC"
      },
     "678":{
       "Node16":"NNN",
       "root":"ATC"
      },
     "679":{
       "canBai_SAMN02921314":"NNC",
       "canLup_SAMN02921310":"NNN",
       "canRuf_SAMN02921317":"NNN",
       "root":"TTC"
      },
     "68":{
       "Node16":"NNN",
       "root":"ATC"
      },
     "680":{
       "canBai_SAMN02921314":"ANN",
       "canLup_SAMN02921310":"NNN",
       "canRuf_SAMN02921317":"NNN",
       "root":"ATG"
      },
     "681":{
       "Node16":"NNN",
       "root":"GCC"
      },
     "682":{
       "canBai_SAMN02921314":"CNG",
       "canLup_SAMN02921310":"NNN",
       "canRuf_SAMN02921317":"NNN",
       "root":"CTG"
      },
     "683":{
       "canLup_SAMN02921310":"NNN",
       "canRuf_SAMN02921317":"NNN",
       "root":"CTG"
      },
     "684":{
       "canLup_SAMN02921310":"CNG",
       "canRuf_SAMN02921317":"NNN",
       "root":"CTG"
      },
     "685":{
       "canLup_SAMN02921310":"NNN",
       "canRuf_SAMN02921317":"NNN",
       "root":"CCA"
      },
     "686":{
       "canLup_SAMN02921310":"NNN",
       "canRuf_SAMN02921317":"NNN",
       "root":"AGA"
      },
     "687":{
       "canBai_SAMN02921314":"TGN",
       "canLup_SAMN02921310":"NNN",
       "canRuf_SAMN02921317":"NNN",
       "root":"TGG"
      },
     "688":{
       "canLup_SAMN02921310":"NNN",
       "canRuf_SAMN02921317":"NNN",
       "root":"CTT"
      },
     "689":{
       "canBai_SAMN02921314":"NNA",
       "canLup_SAMN02921310":"NNN",
       "canRuf_SAMN02921317":"NNN",
       "root":"CGA",
       "vulVul_marble_Fox4":"CGG"
      },
     "69":{
       "canBai_SAMN02921314":"NNA",
       "canLup_SAMN02921310":"NNN",
       "canRuf_SAMN02921317":"NNN",
       "root":"CGA"
      },
     "690":{
       "canLup_SAMN02921310":"NNN",
       "canRuf_SAMN02921317":"NNN",
       "root":"GAA",
       "vulVul_marble_Fox4":"GAG"
      },
     "691":{
       "canBai_SAMN02921314":"GNN",
       "canLup_SAMN02921310":"NNN",
       "canRuf_SAMN02921317":"NNN",
       "root":"GCC"
      },
     "692":{
       "canBai_SAMN02921314":"CNN",
       "canLup_SAMN02921310":"NNN",
       "canRuf_SAMN02921317":"NNN",
       "root":"CCG"
      },
     "693":{
       "canBai_SAMN02921314":"NTC",
       "canLup_SAMN02921310":"NNN",
       "canRuf_SAMN02921317":"NNN",
       "root":"GTC"
      },
     "694":{
       "canLup_SAMN02921310":"NNN",
       "canRuf_SAMN02921317":"NNN",
       "root":"CTG"
      },
     "695":{
       "canLup_SAMN02921310":"NNN",
       "canRuf_SAMN02921317":"NNN",
       "root":"ATG"
      },
     "696":{
       "canLup_SAMN02921310":"NNN",
       "canRuf_SAMN02921317":"NNN",
       "root":"AGC"
      },
     "697":{
       "canLup_SAMN02921310":"NNN",
       "canRuf_SAMN02921317":"NNN",
       "root":"ACA"
      },
     "698":{
       "canLup_SAMN02921310":"NNN",
       "canRuf_SAMN02921317":"NNN",
       "root":"GGT"
      },
     "699":{
       "canBai_SAMN02921314":"ANA",
       "canRuf_SAMN02921317":"NNN",
       "root":"ACA"
      },
     "7":{
       "Node16":"NNN",
       "root":"AAC"
      },
     "70":{
       "canBai_SAMN02921314":"ANG",
       "canLup_SAMN02921310":"NNN",
       "canRuf_SAMN02921317":"NNN",
       "root":"AGG"
      },
     "700":{
       "canRuf_SAMN02921317":"NNN",
       "root":"AGG",
       "vulVul_marble_Fox4":"AGA"
      },
     "701":{
       "canRuf_SAMN02921317":"NNN",
       "root":"CTT"
      },
     "702":{
       "canRuf_SAMN02921317":"NNN",
       "root":"GAG"
      },
     "703":{
       "canBai_SAMN02921314":"CNA",
       "canLup_SAMN02921310":"NNA",
       "canRuf_SAMN02921317":"NNN",
       "root":"CGA"
      },
     "704":{
       "canLup_SAMN02921310":"GNN",
       "canRuf_SAMN02921317":"NNN",
       "root":"GGC"
      },
     "705":{
       "canLup_SAMN02921310":"NNA",
       "canRuf_SAMN02921317":"NNN",
       "root":"CTA"
      },
     "706":{
       "canLup_SAMN02921310":"NNT",
       "canRuf_SAMN02921317":"NNN",
       "root":"GGT"
      },
     "707":{
       "canLup_SAMN02921310":"NNA",
       "canRuf_SAMN02921317":"NNN",
       "root":"CAA"
      },
     "708":{
       "canLup_SAMN02921310":"NNN",
       "canRuf_SAMN02921317":"NNN",
       "root":"GGG"
      },
     "709":{
       "canLup_SAMN02921310":"NTN",
       "canRuf_SAMN02921317":"NNN",
       "root":"ATG"
      },
     "71":{
       "canBai_SAMN02921314":"NNA",
       "canLup_SAMN02921310":"NNN",
       "canRuf_SAMN02921317":"NNN",
       "root":"AGA"
      },
     "710":{
       "canLup_SAMN02921310":"NCN",
       "canRuf_SAMN02921317":"NNN",
       "root":"CCA"
      },
     "711":{
       "canRuf_SAMN02921317":"NNN",
       "root":"TCT"
      },
     "712":null,
     "713":{
       "canLup_SAMN02921310":"TTN",
       "canRuf_SAMN02921317":"TTN",
       "root":"TTT"
      },
     "714":{
       "canRuf_SAMN02921317":"NNN",
       "root":"GCT"
      },
     "715":{
       "canRuf_SAMN02921317":"NCC",
       "root":"GCC"
      },
     "716":{
       "canLup_SAMN02921310":"CCN",
       "canRuf_SAMN02921317":"CCN",
       "root":"CCA"
      },
     "717":null,
     "718":{
       "canLup_SAMN02921310":"GNT",
       "canRuf_SAMN02921317":"GNT",
       "root":"GCT",
       "uroCin_SAMN04495241":"TCT"
      },
     "719":{
       "canRuf_SAMN02921317":"CNG",
       "root":"CAG"
      },
     "72":{
       "canBai_SAMN02921314":"NTC",
       "canLup_SAMN02921310":"NNN",
       "canRuf_SAMN02921317":"NNN",
       "root":"CTC"
      },
     "720":{
       "canRuf_SAMN02921317":"ANG",
       "root":"ATG"
      },
     "721":{
       "canLup_SAMN02921310":"NCT",
       "canRuf_SAMN02921317":"NCT",
       "root":"CCT"
      },
     "722":null,
     "723":{
       "canLup_SAMN02921310":"AAN",
       "canRuf_SAMN02921317":"ANN",
       "root":"AAG"
      },
     "724":{
       "canLup_SAMN02921310":"NCN",
       "canRuf_SAMN02921317":"NCN",
       "root":"TCC"
      },
     "725":{
       "canRuf_SAMN02921317":"NNN",
       "root":"AGG"
      },
     "726":{
       "canRuf_SAMN02921317":"NNN",
       "root":"GAG"
      },
     "727":{
       "canLup_SAMN02921310":"ANG",
       "canRuf_SAMN02921317":"NNN",
       "root":"AAG"
      },
     "728":{
       "canLup_SAMN02921310":"GNN",
       "canRuf_SAMN02921317":"NNN",
       "root":"GGT"
      },
     "729":{
       "canLup_SAMN02921310":"NNC",
       "canRuf_SAMN02921317":"NNN",
       "root":"GCC"
      },
     "73":{
       "canBai_SAMN02921314":"TAN",
       "canLup_SAMN02921310":"NNN",
       "canRuf_SAMN02921317":"NNN",
       "root":"TAC"
      },
     "730":{
       "canLup_SAMN02921310":"NNN",
       "canRuf_SAMN02921317":"NAA",
       "root":"AAA"
      },
     "731":{
       "canLup_SAMN02921310":"NNN",
       "canRuf_SAMN02921317":"GAN",
       "root":"GAG"
      },
     "732":{
       "canBai_SAMN02921314":"TAN",
       "canLup_SAMN02921310":"NNN",
       "canRuf_SAMN02921317":"TNN",
       "root":"TAC"
      },
     "733":{
       "canBai_SAMN02921314":"NAG",
       "canLup_SAMN02921310":"NNN",
       "canRuf_SAMN02921317":"NAN",
       "root":"GAG"
      },
     "734":{
       "canLup_SAMN02921310":"NNT",
       "canRuf_SAMN02921317":"NNN",
       "root":"CTT"
      },
     "735":{
       "canLup_SAMN02921310":"NNN",
       "canRuf_SAMN02921317":"NNN",
       "root":"CCT"
      },
     "736":{
       "canLup_SAMN02921310":"NNN",
       "canRuf_SAMN02921317":"NNN",
       "root":"TTC"
      },
     "737":{
       "canLup_SAMN02921310":"NNN",
       "canRuf_SAMN02921317":"NNN",
       "root":"CCC"
      },
     "738":{
       "canLup_SAMN02921310":"NNN",
       "canRuf_SAMN02921317":"NNN",
       "root":"ATC"
      },
     "739":{
       "canLup_SAMN02921310":"NNN",
       "canRuf_SAMN02921317":"NNN",
       "root":"CAA"
      },
     "74":{
       "canBai_SAMN02921314":"TNN",
       "canLup_SAMN02921310":"NNN",
       "canRuf_SAMN02921317":"NNN",
       "root":"TAT"
      },
     "740":{
       "canLup_SAMN02921310":"NNN",
       "canRuf_SAMN02921317":"NNN",
       "root":"AAG"
      },
     "741":{
       "canLup_SAMN02921310":"NNN",
       "canRuf_SAMN02921317":"NNN",
       "root":"TTG"
      },
     "742":{
       "canLup_SAMN02921310":"NNT",
       "canRuf_SAMN02921317":"NNN",
       "root":"CAT"
      },
     "743":{
       "canLup_SAMN02921310":"CNN",
       "canRuf_SAMN02921317":"NNN",
       "root":"CCC"
      },
     "744":{
       "canLup_SAMN02921310":"NNC",
       "canRuf_SAMN02921317":"NNN",
       "root":"TGC"
      },
     "745":{
       "canLup_SAMN02921310":"NNC",
       "canRuf_SAMN02921317":"NNN",
       "root":"ATC"
      },
     "746":{
       "canLup_SAMN02921310":"NCC",
       "canRuf_SAMN02921317":"NNN",
       "root":"CCC"
      },
     "747":{
       "canLup_SAMN02921310":"NNN",
       "canRuf_SAMN02921317":"NNN",
       "root":"CAG"
      },
     "748":{
       "canLup_SAMN02921310":"NNN",
       "canRuf_SAMN02921317":"NNN",
       "root":"CCC"
      },
     "749":{
       "canLup_SAMN02921310":"NNN",
       "canRuf_SAMN02921317":"NNN",
       "root":"CTC"
      },
     "75":{
       "canBai_SAMN02921314":"GNN",
       "canLup_SAMN02921310":"NNN",
       "canRuf_SAMN02921317":"NNN",
       "root":"GGC"
      },
     "750":{
       "canBai_SAMN02921314":"CNT",
       "canLup_SAMN02921310":"NNN",
       "canRuf_SAMN02921317":"NNN",
       "root":"CGT"
      },
     "751":{
       "canLup_SAMN02921310":"NNN",
       "canRuf_SAMN02921317":"NNN",
       "root":"TGC"
      },
     "752":{
       "canLup_SAMN02921310":"NNN",
       "canRuf_SAMN02921317":"NNN",
       "root":"CTC"
      },
     "753":{
       "canLup_SAMN02921310":"NNN",
       "canRuf_SAMN02921317":"NNN",
       "root":"TGC"
      },
     "754":{
       "canBai_SAMN02921314":"CCN",
       "canLup_SAMN02921310":"NNN",
       "canRuf_SAMN02921317":"NNN",
       "root":"CCG"
      },
     "755":{
       "canLup_SAMN02921310":"NNN",
       "canRuf_SAMN02921317":"NNN",
       "root":"CTG"
      },
     "756":{
       "canLup_SAMN02921310":"NCT",
       "canRuf_SAMN02921317":"NNN",
       "root":"CCT"
      },
     "757":{
       "canLup_SAMN02921310":"GAN",
       "canRuf_SAMN02921317":"NNN",
       "root":"GAA"
      },
     "758":{
       "canLup_SAMN02921310":"NNN",
       "canRuf_SAMN02921317":"NNN",
       "root":"GAC"
      },
     "759":{
       "canLup_SAMN02921310":"NCT",
       "canRuf_SAMN02921317":"NNN",
       "root":"CCT",
       "speVen_SAMN27257238":"CCC"
      },
     "76":{
       "canBai_SAMN02921314":"TNN",
       "canLup_SAMN02921310":"NNN",
       "canRuf_SAMN02921317":"NNN",
       "root":"TGG"
      },
     "760":{
       "canRuf_SAMN02921317":"NNN",
       "root":"GGG"
      },
     "761":{
       "canLup_SAMN02921310":"ANT",
       "canRuf_SAMN02921317":"NNN",
       "root":"AAT"
      },
     "762":{
       "canLup_SAMN02921310":"GAN",
       "canRuf_SAMN02921317":"NNN",
       "root":"GAG"
      },
     "763":{
       "canRuf_SAMN02921317":"NNN",
       "root":"GAA"
      },
     "764":{
       "canLup_SAMN02921310":"NGA",
       "canRuf_SAMN02921317":"NNN",
       "root":"GGA"
      },
     "765":{
       "DireGB":"GNG",
       "canLup_SAMN02921310":"NNG",
       "canRuf_SAMN02921317":"NNN",
       "root":"GGG"
      },
     "766":{
       "canLup_SAMN02921310":"CNN",
       "canRuf_SAMN02921317":"NNN",
       "lupMes_SAMEA5411047":"NCC",
       "root":"CCC",
       "uroCin_SAMN04495241":"TCC"
      },
     "767":{
       "canLup_SAMN02921310":"TNN",
       "canRuf_SAMN02921317":"NNN",
       "root":"TCT"
      },
     "768":{
       "canLup_SAMN02921310":"NNN",
       "canRuf_SAMN02921317":"NNN",
       "root":"GAG"
      },
     "769":{
       "canLup_SAMN02921310":"NNN",
       "canRuf_SAMN02921317":"NNN",
       "root":"CCA"
      },
     "77":{
       "Node16":"NNN",
       "root":"GAC"
      },
     "770":{
       "canRuf_SAMN02921317":"NNN",
       "root":"GGA"
      },
     "771":{
       "canLup_SAMN02921310":"GNG",
       "canRuf_SAMN02921317":"NNN",
       "root":"GAG"
      },
     "772":{
       "canBai_SAMN02921314":"ACN",
       "canLup_SAMN02921310":"NNN",
       "canRuf_SAMN02921317":"NNN",
       "root":"ACA"
      },
     "773":{
       "canBai_SAMN02921314":"NCN",
       "canLup_SAMN02921310":"NNN",
       "canRuf_SAMN02921317":"NNN",
       "root":"GCC"
      },
     "774":{
       "canLup_SAMN02921310":"NNN",
       "canRuf_SAMN02921317":"NNN",
       "root":"GAC"
      },
     "775":{
       "canBai_SAMN02921314":"TTN",
       "canLup_SAMN02921310":"NNN",
       "canRuf_SAMN02921317":"NNN",
       "root":"TTG"
      },
     "776":{
       "canLup_SAMN02921310":"NNN",
       "canRuf_SAMN02921317":"NNN",
       "root":"TTG"
      },
     "777":{
       "canLup_SAMN02921310":"NNN",
       "canRuf_SAMN02921317":"NNN",
       "root":"CCT"
      },
     "778":{
       "canLup_SAMN02921310":"GNN",
       "canRuf_SAMN02921317":"NNN",
       "root":"GGC"
      },
     "779":{
       "canLup_SAMN02921310":"NNN",
       "canRuf_SAMN02921317":"NNN",
       "root":"TTT"
      },
     "78":{
       "canBai_SAMN02921314":"NGN",
       "canLup_SAMN02921310":"NNN",
       "canRuf_SAMN02921317":"NNN",
       "root":"TGG"
      },
     "780":{
       "canLup_SAMN02921310":"GGN",
       "canRuf_SAMN02921317":"NNN",
       "root":"GGG"
      },
     "781":{
       "canRuf_SAMN02921317":"NNN",
       "root":"GAG"
      },
     "782":{
       "canBai_SAMN02921314":"CAN",
       "canLup_SAMN02921310":"CAN",
       "canRuf_SAMN02921317":"NNN",
       "root":"CAG"
      },
     "783":{
       "canBai_SAMN02921314":"TNT",
       "canLup_SAMN02921310":"TNT",
       "canRuf_SAMN02921317":"NNN",
       "root":"TGT"
      },
     "784":{
       "DireGB":"TCT",
       "canRuf_SAMN02921317":"NNN",
       "root":"CCT",
       "uroCin_SAMN04495241":"CTT"
      },
     "785":{
       "canBai_SAMN02921314":"GAN",
       "canLup_SAMN02921310":"GAN",
       "canRuf_SAMN02921317":"NNN",
       "root":"GAG"
      },
     "786":{
       "canRuf_SAMN02921317":"NNN",
       "root":"TCT"
      },
     "787":{
       "canLup_SAMN02921310":"ANC",
       "canRuf_SAMN02921317":"NNN",
       "root":"AGC"
      },
     "788":{
       "canLup_SAMN02921310":"AGN",
       "canRuf_SAMN02921317":"NNN",
       "root":"AGA"
      },
     "789":{
       "canLup_SAMN02921310":"GAN",
       "canRuf_SAMN02921317":"NNN",
       "root":"GAA"
      },
     "79":{
       "Node16":"NNN",
       "root":"GAA"
      },
     "790":{
       "canLup_SAMN02921310":"NTN",
       "canRuf_SAMN02921317":"NNN",
       "root":"CTT"
      },
     "791":{
       "canBai_SAMN02921314":"GGN",
       "canLup_SAMN02921310":"NNN",
       "canRuf_SAMN02921317":"NNN",
       "root":"GGG"
      },
     "792":{
       "canRuf_SAMN02921317":"NNN",
       "root":"TCC"
      },
     "793":{
       "DireGB":"CAT",
       "canBai_SAMN02921314":"CAN",
       "canLup_SAMN02921310":"CAN",
       "canRuf_SAMN02921317":"NNN",
       "root":"CAG"
      },
     "794":{
       "DireGB":"---",
       "Node5":"---",
       "canBai_SAMN02921314":"---",
       "canLup_SAMN02921310":"NGN",
       "canRuf_SAMN02921317":"---",
       "cuoAlp_SAMN10180424":"---",
       "lupMes_SAMEA5411047":"---",
       "lycPic_SAMN09924608":"---",
       "root":"CGG",
       "uroCin_SAMN04495241":"---",
       "vulVul_marble_Fox4":"---"
      },
     "8":{
       "Node16":"NNN",
       "root":"ATT"
      },
     "80":{
       "Node16":"NNN",
       "root":"GCT",
       "uroCin_SAMN04495241":"GCC"
      },
     "81":{
       "canBai_SAMN02921314":"GNN",
       "canLup_SAMN02921310":"NNN",
       "canRuf_SAMN02921317":"NNN",
       "root":"GAC"
      },
     "82":{
       "Node16":"NNN",
       "root":"TGC"
      },
     "83":{
       "Node16":"NNN",
       "root":"AGC"
      },
     "84":{
       "Node16":"NNN",
       "root":"TTG"
      },
     "85":{
       "Node16":"NNN",
       "root":"GAG"
      },
     "86":{
       "Node16":"NNN",
       "root":"GAG"
      },
     "87":{
       "Node16":"NNN",
       "root":"CTC"
      },
     "88":{
       "Node16":"NNN",
       "root":"TCC"
      },
     "89":{
       "Node16":"NNN",
       "root":"AGC"
      },
     "9":{
       "Node16":"NNN",
       "root":"TGG"
      },
     "90":{
       "Node16":"NNN",
       "root":"CCC"
      },
     "91":{
       "Node16":"NNN",
       "root":"GTG"
      },
     "92":{
       "Node16":"NNN",
       "root":"GCA"
      },
     "93":{
       "canBai_SAMN02921314":"NAC",
       "canLup_SAMN02921310":"NAC",
       "canRuf_SAMN02921317":"NNN",
       "root":"GAC"
      },
     "94":{
       "canRuf_SAMN02921317":"ATN",
       "root":"ATT"
      },
     "95":{
       "canRuf_SAMN02921317":"NCN",
       "root":"GCT"
      },
     "96":{
       "canLup_SAMN02921310":"NNG",
       "canRuf_SAMN02921317":"NNN",
       "root":"GTG",
       "uroCin_SAMN04495241":"GTT"
      },
     "97":{
       "canRuf_SAMN02921317":"GNN",
       "root":"GAA"
      },
     "98":{
       "canLup_SAMN02921310":"NTG",
       "canRuf_SAMN02921317":"NNN",
       "root":"CTG"
      },
     "99":{
       "canRuf_SAMN02921317":"NNN",
       "root":"CTC"
      }
    }
  },
 "tested":{
   "0":{
     "DireGB":"test",
     "Node14":"test",
     "Node16":"test",
     "Node4":"test",
     "Node5":"test",
     "canBai_SAMN02921314":"test",
     "canLup_SAMN02921310":"test",
     "canRuf_SAMN02921317":"test",
     "chrBra_SAMN27257233":"test",
     "cuoAlp_SAMN10180424":"test",
     "lupMes_SAMEA5411047":"test",
     "lycPic_SAMN09924608":"test",
     "speVen_SAMN27257238":"test",
     "uroCin_SAMN04495241":"test",
     "vulVul_marble_Fox4":"test"
    }
  },
 "timers":{
   "MEME analysis":{
     "order":2,
     "timer":65
    },
   "Model fitting":{
     "order":1,
     "timer":1
    },
   "Total time":{
     "order":0,
     "timer":68
    }
  }
}
```
