## Supplementary material for "On the ancestry and evolution of the extinct dire wolf": HyPhy results: FormBio051659.t1.cds.aln.fa.BUSTED.json

```
{
 "Evidence Ratios":{
   "constrained":    [
[0.9973330678338402, 0.9988572633235244, 0.9974595968612805, 0.9973330678338402, 0.9975649330254093, 0.9956409366283141, 0.998072458236514, 0.9972841192035126, 0.9965761663178317, 0.9977257734784849, 0.9977257734784849, 0.9979269099064133, 0.9980922800123916, 0.997440639959454, 0.9972586697523776, 0.9981125515247184, 0.9888079564625002, 0.9902734843617965, 0.9977906922313077, 0.9988400637605281, 0.9963778667517436, 0.9974467899290476, 0.9988400637605281, 0.997440639959454, 0.9970823757394237, 0.9977906922313077, 0.9980870475814255, 1.825883596233351, 0.9974541745735863, 0.9969944532597457, 0.9980870475814255, 0.9985102267382262, 1.938511648237453, 0.997483669050351, 1, 1, 1, 1, 0.9861606160342903, 0.9975839959979449, 0.9970823757394237, 0.9979514473542409, 0.9979254523008935, 0.9985197126266787, 0.9979460417481603, 0.9981384650541443, 0.9985240966020821, 0.9972787507105717, 0.9981125515247184, 0.997496533067544, 0.9897598528612143, 0.9897056178991306, 0.9980854868512784, 0.9973862802625931, 0.9474602854479137, 0.9979236689043092, 0.9988400637605281, 0.9981355280298715, 0.996772634756124, 0.9981436185679552, 0.9973519043332761, 0.9977187742569646, 0.9974467899290476, 0.9974525728963706, 0.9967958042362182, 0.997440639959454, 0.9974409994330516, 0.9964120130811084, 0.9975864645906167, 0.9970280419765475, 0.9970823757394237, 0.9972787507105717, 0.9972586697523776, 0.9981497745691557, 0.9974953724665803, 1.70951081698036, 0.9970823757394237, 0.9967381378019411, 0.9974405728186675, 0.9981436185679552, 0.9977906922313077, 0.9957060839221924, 0.9974864829599904, 0.9985031440032147, 0.9975849836100681, 0.9974316698795549, 0.9963614620709398, 0.9974259344095016, 0.9967231974589132, 0.9974409335987257, 0.997725724345047, 0.997469184260495, 0.9973519043332761, 0.997411031644828, 0.9964120130811084, 0.9981404741960548, 0.9972586697523776, 0.9970823757394237, 0.9981404741960548, 0.9979514473542409, 0.9974457811880231, 0.9974409994330516, 0.9981436185679552, 0.997440639959454, 0.99883945267902, 0.9980922800123916, 0.9968881019966673, 0.9975839959979449, 0.997496533067544, 0.9970768993468927, 0.9975865568470882, 0.9964120130811084, 0.99745263074195, 0.9974467899290476, 0.9974457811880231, 0.9972621683091299, 0.9892645680588257, 0.9981061493971839, 0.9967897173587368, 0.9974216235705226, 0.9970673455678576, 0.9968936976683724, 0.9974467899290476, 0.9974457811880231, 0.9880765708673862, 0.9972841192035126, 0.9973520532129333, 0.9985031440032147, 0.9957061322530271, 0.9974443012633627, 0.9975164270760255, 0.9970823757394237, 0.9974457811880231, 0.9975865568470882, 0.9981436185679552, 0.9971932098567446, 0.9975800396826003, 0.9967927658172896, 0.9979303706770956, 0.9972586697523776, 0.997411031644828, 0.9970280419765475, 0.9974467899290476, 0.9975865568470882, 0.997496533067544, 0.997469184260495, 0.9974457811880231, 0.9974541745735863, 0.9970673455678576, 0.9975186842332582, 0.9985102267382262, 0.997469184260495, 0.9973580327300179, 0.9963778667517436, 0.9919352095173994, 0.9972586697523776, 0.997440639959454, 0.9973580327300179, 0.9964120130811084, 0.9973580327300179, 0.997411031644828, 0.9974242231050732, 0.9979269099064133, 0.997440639959454, 0.9970823757394237, 0.9964120130811084, 0.9974457811880231, 0.9981125515247184, 0.9975186842332582, 0.997411031644828, 0.9977649256643545, 0.9973754888910507, 0.9973599594637588, 0.9970093564952287, 0.9970823757394237, 0.9974409994330516, 0.9964120130811084, 0.9973580327300179, 0.9979303706770956, 0.9972690498181276, 0.9981404741960548, 0.9977906922313077, 0.9997997248661005, 0.9970280419765475, 0.9991389415438511, 1, 0.9999999999999996, 0.9999999999999996, 1, 0.9987751451143883, 0.9985240966020821, 0.9969944532597457, 0.9970673455678576, 0.9887690915012598, 0.9974457811880231, 0.9974457811880231, 0.997469184260495, 0.9975864645906167, 0.997440639959454, 0.9973519043332761, 0.997496533067544, 0.9970823757394237, 0.9985240966020821, 0.9972586697523776, 0.997496533067544, 0.997440639959454, 0.9969499943732518, 0.9976804521209427, 1, 1, 1, 1, 1, 1, 0.9997894078615649, 0.9977135505799797, 0.9975864645906167, 0.9979554415760771, 0.9957061322530271, 0.997440639959454, 0.9974541745735863, 0.9985240966020821, 0.9967381378019411, 0.9975855654846921, 0.9981436185679552, 0.997496533067544, 0.9972586697523776, 0.9940497122890594, 0.9973580327300179, 0.9923130421045283, 0.9974457811880231, 0.9972841192035126, 0.9973519043332761, 0.997440639959454, 0.9988686950912494, 0.9972841192035126, 0.9972586697523776, 0.997922727257769, 0.9975796423830314, 0.9981404741960548, 0.9974486382160517, 0.9985102267382262, 0.9970823757394237, 0.9981125515247184, 0.9861329149983703, 0.9898770273541659, 0.9923961614129747, 0.9985102267382262, 0.9973519043332761, 0.9974541745735863, 0.9975865568470882, 0.9979460417481603, 0.9979514473542409, 0.9984527795005261, 1, 1, 0.9902126276039483, 0.9980870475814255, 0.997411031644828, 0.9972690498181276, 0.9966449623371666, 0.997411031644828, 0.9974242231050732, 0.9970165111788395, 0.99791025440744, 0.9974788665018298, 0.9973417689048898, 0.9930594585943067, 0.997504893819668, 0.9967874830496927, 0.9969838500279568, 0.9967874830496927, 0.9975811854835964, 0.9969944532597457, 0.9968936976683724, 0.9973461734709999, 0.9975094085077656, 0.9969944532597457, 0.9967381378019411, 0.9923549592405856, 0.9974371751399758, 0.9975164070235951, 0.9975864645906167, 0.9969944532597457, 0.9974425967847771, 0.9972586697523776, 0.9974620928739318, 0.9974451028503838, 0.9975855654846921, 0.9967671718563019, 0.9974349766505773, 0.997411031644828, 0.9900816004979284, 0.9974300600297875, 0.9967874830496927, 0.9974046436404417, 0.9980854868512784, 0.9972556830184786, 0.9974237591349514, 0.9981424027812055, 0.997496533067544, 0.9981436185679552, 0.9974362613126871, 0.9974147970949691, 0.997440639959454, 0.9970823757394237, 0.9970823757394237, 0.9957061322530271, 0.9986838505293498, 0.9964120130811084, 0.9974317535399266, 0.9968936976683724, 0.9969944532597457, 0.9966449623371666, 0.9979303706770956, 0.9981125515247184, 0.9986838505293498, 0.9975864645906167, 0.9969647032826932, 0.9973519043332761, 0.9979269099064133, 0.9973519043332761, 0.9975786058028087, 0.9969701117944877, 0.9977818750644707, 0.9957024926185514, 0.9972617190268762, 0.9972033918411609, 0.9968920680070775, 0.9981737032276691, 0.9973989091964215, 0.9973519043332761, 0.9974467899290476, 0.9988400637605281, 0.9972841192035126, 0.9972586697523776, 0.9974457811880231, 0.9971932098567446, 0.9977906922313077, 0.9972586697523776, 0.9970673455678576, 0.9969944532597457, 0.9969944532597457, 0.9971932098567446, 0.9957061322530271, 0.9988686950912494, 0.9970823757394237, 0.988742374699452, 0.9979514473542409, 0.9974457811880231, 0.9985102267382262, 0.997502859142012, 0.9974295634212872, 0.9974253685395997, 0.9975721192660643, 0.9981324705458462, 0.9964003438279589, 0.9984958661824505, 0.9973438353865158, 0.9988630611252162, 0.9974345735521978, 0.9970673455678576, 0.9974581926574834, 0.9979146185201299, 0.9973362041347382, 0.9973962564275335, 0.9973871939902248, 0.9972424114315807, 0.9981194595509917, 0.9966176744337415, 0.9977682674308765, 0.9976218450237773, 0.9967391139203493, 0.9973867306867028, 0.9974370703216647, 0.9971823801017683, 0.9956904221422226, 0.9974398113260073, 0.9970561197695674, 0.9986785782608502, 0.9981015075803402, 0.9979433079744973, 0.9970561197695674, 0.9927391527303775, 0.9974357121098312, 0.9975811854835964, 0.9981715910144185, 0.9969896929203963, 0.9975768873378703, 0.9967813759274229, 0.9977818750644707, 0.998104990454432, 0.9985230063681833, 0.9969944532597457, 0.9974242231050732, 0.9988686950912494, 0.9964089343190673, 0.99745263074195, 0.997440639959454, 0.9979514473542409, 0.9971879432214659, 0.9974083300349391, 0.9974503271708882, 0.9974307431084866, 0.9975839959979449, 0.9974620928739318, 0.9974367061126803, 0.9973295891449524, 1, 1, 1.000000000000001, 1, 1, 1, 1, 1, 1, 1, 1, 1, 1, 1, 1, 0.9999999999999996, 1.000000000000001, 0.9984741166853779, 0.9986556887064975, 0.9973083710528123, 0.9973078976786225, 0.9984787593862537, 0.9956272249513567, 0.9966228393959269, 0.9974457811880231, 0.9973519043332761, 0.9972690498181276, 0.9957061322530271, 0.9979600008488728, 0.9973519043332761, 0.9974541745735863, 0.997496533067544, 0.9970759111956887, 0.9973580327300179, 0.9974259551549689, 0.997411031644828, 0.9979600008488728, 0.9973519043332761, 0.9985240966020821, 0.9915864185555939, 0.9977906922313077, 0.9965761663178317, 0.9980922800123916, 0.9974457811880231, 0.9974259551549689, 0.9988686950912494, 0.9964120130811084, 0.9967381378019411, 0.9970280419765475, 0.9981112835009238, 0.9970673455678576, 0.9974457811880231, 0.9970280419765475, 0.9988686950912494, 0.9972841192035126, 0.9973580327300179, 0.9979514473542409, 0.9915062413862747, 0.9975864645906167, 0.9979303706770956, 0.9965761663178317, 0.9967381378019411, 0.9967381378019411, 0.9957061322530271, 0.9985240966020821, 0.9975865568470882, 0.997440639959454, 0.9974457811880231, 0.9975864645906167, 0.9972690498181276, 0.9973580327300179, 0.9973580327300179, 0.9970673455678576, 0.9979269099064133, 0.9981112835009238, 0.9973580327300179, 0.9973580327300179, 0.9897637063376044, 0.9967927658172896, 0.9972586697523776, 0.997469184260495, 0.997411031644828, 0.9974805601298269, 0.9980870475814255, 0.9957061322530271, 0.9973580327300179, 0.9975864645906167, 0.9981404741960548, 0.997496533067544, 0.9967927658172896, 0.9975864645906167, 0.9974467899290476, 0.997469184260495, 0.9974541745735863, 0.9965761663178317, 0.9979269099064133, 0.9977257734784849, 0.9985102267382262, 0.9974620928739318, 0.9974397364686581, 0.9974357121098312, 0.9981309951569273, 0.997479309917791, 0.9977167996602891, 0.9974011795786147, 0.9979536743580664, 0.997444703949129, 0.99707467693653, 0.99678412833159, 0.9979448520264855, 0.9975094085077656, 0.9984984294952322, 0.9974812951745906, 0.9974398113260073, 0.9977167996602891, 0.9969887266504206, 0.9967813759274229, 0.9970561197695674, 0.9974307903382649, 0.9988356895973126, 0.9969838500279568, 0.9985180639363345, 0.9967874830496927, 0.9888309932770664, 0.9979221441944567, 0.9974162322991286, 0.9973417689048898, 0.9956904221422226, 0.9988356895973126, 0.9985036546616533, 0.9970673455678576, 0.9974467899290476, 0.9970280419765475, 0.9985102267382262, 0.997411031644828, 0.9917746943411414, 0.9988686950912494, 0.9973519043332761, 0.9974041702467524, 0.9589106946308561, 0.997440639959454, 0.9980628827803549, 0.997411031644828, 0.997411031644828, 0.9973580327300179, 0.9973519043332761, 0.9970673455678576, 0.9981125515247184, 0.997440639959454, 0.9967866235320991, 0.9974316902323179, 0.9981112584970686, 0.997440639959454, 0.9972841192035126, 0.9981112835009238, 0.9964120130811084, 0.997440639959454, 0.9974467899290476, 0.9974443012633627, 0.9975864645906167, 0.997440639959454, 0.9985240966020821, 0.9967381378019411, 0.997411031644828, 0.9963778667517436, 0.9981377427902524, 0.9981531049896668, 0.9974409994330516, 0.9974317535399266, 0.9969944532597457, 0.9979554415760771, 0.9977906922313077, 0.9967381378019411, 0.9973519043332761, 0.997411031644828, 0.9967353533963014, 0.9974953724665803, 0.9972757303062885, 0.9974065938201723, 0.9974065938201723, 0.9956861438250019, 0.9970600535131376, 0.9974636019092732, 0.920832762926628, 0.9971932098567446, 0.9965761663178317, 0.9988400637605281, 0.9970673455678576, 0.998067433668594, 0.9974384511155204, 0.9972586697523776, 0.9970823757394237, 0.9972586697523776, 0.9968936976683724, 0.9985102267382262, 0.997496533067544, 0.997440639959454, 0.9967987851286997, 0.9979460417481603, 0.9975864645906167, 0.9972586697523776, 0.9985102267382262, 0.9969944532597457, 0.9957061322530271, 0.9967927658172896, 0.9967931950100687, 0.9979269099064133, 0.9905408156123504, 0.9974317535399266, 0.997440639959454, 0.9974457811880231, 0.9988686950912494, 0.9973519043332761, 0.9979269099064133, 0.9979460417481603, 0.9981125515247184, 0.997440639959454, 0.9967927658172896, 0.9906654359352937, 0.9988686950912494, 0.9979554415760771, 0.9979514473542409, 0.9981738478512514, 0.9967927658172896, 0.9981125515247184, 0.9970823757394237, 0.9977254888445471, 0.9979554415760771, 0.9973519043332761, 0.9972586697523776, 0.9981125515247184, 0.9974242231050732, 0.9974083300349391, 0.9974275212748872, 0.9972787507105717, 0.997411031644828, 0.9981125515247184, 0.9974457811880231, 0.9974454085123574, 0.9977880605446432, 0.9970673455678576, 0.9974883674366004, 0.9979460417481603, 0.9988686950912494, 0.9985031440032147, 0.9981125515247184, 0.9981404741960548, 0.9981400943916904, 0.9985240966020821, 0.9974316698795549, 0.9936190601347388, 0.9988400637605281, 0.9974259551549689, 0.997411031644828, 0.9979269099064133, 0.9981404741960548, 0.9979460417481603, 0.9973519043332761, 0.9968844859290105, 0.9988650232231087, 0.9968844859290105, 0.9974307903382649, 0.9979433079744973, 0.9968844859290105, 0.9956904221422226, 0.9977906922313077, 0.9984994104809249, 0.9968844859290105, 0.9981330178642797, 0.9979448520264855, 0.9975786058028087, 0.9977818750644707, 0.9977818750644707, 0.9974233580058198, 0.9973927450967034, 0.9974167836569972, 0.9880780592354848, 0.9974371751399758, 0.9975786058028087, 0.9974146225888229, 0.9902815107618256, 0.9902854118245491, 1.718578429694154, 0.9967296342721425, 0.997440639959454, 0.9904202754531334, 0.9972601114952987, 0.9963986735731772, 0.9974388957343748, 0.9974398615212215, 0.9972762435637146, 0.9977906756718591, 0.9974444646588823, 0.9975800254593266, 0.9973501287164328, 0.9965494790788962, 0.9980854731507824, 0.9974345964903695, 0.9974878633233794, 0.998080762121009, 0.9973992609622786, 0.998091713381167, 0.9972463677741372, 0.9981647483908158, 0.9957058403558714, 1.939764807613366, 0.9969897486161446, 0.9974292807235311, 0.9970683288243568, 0.9976100786928024, 0.9977705545926956, 0.9974324774443516, 0.9974457811880231, 0.9956972055806699, 0.9973962564275335, 0.9981009194123523, 0.9967202076366114, 0.9970655362556656, 0.9972685342003913, 0.9941240618068024, 0.9966289990994706, 0.9974396009518235, 0.9975721192660643, 0.9973362041347382, 0.9980882573813289, 0.9981070981539496, 0.9979492718033799, 0.9974070361972763, 0.9980900612398671, 0.9964042950117209, 0.9907473131205139, 1] 
    ],
   "optimized null":    [
[1.000346540252959, 1.001313956922149, 1.000199059580231, 1.000346540252959, 0.9996481473257635, 0.9987778834248697, 1.000056210720825, 0.9997066017579808, 0.9995034696972821, 0.9997036630695784, 0.9997036630695784, 0.99976763494379, 1.000052400887322, 1.00007804484787, 0.9997201677564719, 1.000319362807421, 1.005798423773664, 0.9973696796804428, 0.9997541501846011, 1.000928857852208, 0.9993915104314454, 0.9999364944064562, 1.000928857852208, 1.00007804484787, 0.999593159810153, 0.9997541501846011, 0.9999322576095062, 1.161294855554696, 1.000181957596968, 1.000148965448916, 0.9999322576095062, 1.000722345713765, 1.16304066959346, 0.9991811765422495, 1.000142364235805, 1.00022390941286, 0.9998729228617872, 1.000194367880018, 1.00479351340146, 1.000662432204409, 0.999593159810153, 1.000042049603192, 0.9998227333487616, 1.000416099108306, 0.9999224483991453, 0.999985366801824, 1.000417874628067, 0.9997098346294045, 1.000319362807421, 0.9999882983444347, 0.9973345431125065, 0.996520845530909, 0.9999339681847956, 0.9997883538183517, 1.017716710880902, 0.9998222114111631, 1.000928857852208, 1.000347413965971, 0.9998530840216274, 1.000105559622172, 1.000047403193048, 0.9997080792717493, 0.9999364944064562, 1.000183729578831, 0.9998514616674578, 1.00007804484787, 0.9998184723078134, 0.9991834228716922, 0.9996386726830003, 0.9995405467760553, 0.999593159810153, 0.9997098346294045, 0.9997201677564719, 1.000723073962597, 1.000582957226382, 1.144303259896681, 0.999593159810153, 0.9999381793190211, 1.000078050382378, 1.000105559622172, 0.9997541501846011, 0.9987938331025531, 0.9999863282347525, 1.000916019829238, 1.000661410169186, 0.9999179591488316, 0.9993863200541506, 0.9997999453519346, 0.9999344734525079, 0.9998184715056825, 0.9997036587042817, 1.000200439614878, 1.000047403193048, 0.9997757839759637, 0.9991834228716922, 1.000350652101438, 0.9997201677564719, 0.999593159810153, 1.000350652101438, 1.000042049603192, 1.000388575721584, 0.9998184723078134, 1.000105559622172, 1.00007804484787, 1.000930130579845, 1.000052400887322, 1.00051819716828, 1.000662432204409, 0.9999882983444347, 0.9995950873588447, 1.000661796776262, 0.9991834228716922, 1.000183721998841, 0.9999364944064562, 1.000388575721584, 0.999721309444854, 0.9927976338403659, 1.00031796921117, 0.9997352338468479, 0.9998009184646185, 0.9995743609155547, 1.000524104682372, 0.9999364944064562, 1.000388575721584, 0.9977277549794821, 0.9997066017579808, 1.000354659356852, 1.000916019829238, 0.9987938365761755, 0.9999357047187739, 1.000251451764038, 0.999593159810153, 1.000388575721584, 1.000661796776262, 1.000105559622172, 0.9996498756242223, 1.000661237405673, 0.9997364215071194, 0.9998192274820842, 0.9997201677564719, 0.9997757839759637, 0.9995405467760553, 0.9999364944064562, 1.000661796776262, 0.9999882983444347, 1.000200439614878, 1.000388575721584, 1.000181957596968, 0.9995743609155547, 1.000251996619004, 1.000722345713765, 1.000200439614878, 1.000358387424791, 0.9993915104314454, 1.000012777885939, 0.9997201677564719, 1.00007804484787, 1.000358387424791, 0.9991834228716922, 1.000358387424791, 0.9997757839759637, 0.9998015180596684, 0.99976763494379, 1.00007804484787, 0.999593159810153, 0.9991834228716922, 1.000388575721584, 1.000319362807421, 1.000251996619004, 0.9997757839759637, 0.9997720313133491, 0.9998199232622169, 0.9997937471817587, 0.9995793214855313, 0.999593159810153, 0.9998184723078134, 0.9991834228716922, 1.000358387424791, 0.9998192274820842, 0.999687896772674, 1.000350652101438, 0.9997541501846011, 1.000402038745754, 0.9995405467760553, 0.9996378341043508, 1.00013888992027, 1.000136038323819, 1.000136038323819, 0.9999244517994564, 1.000463560337432, 1.000417874628067, 1.000148965448916, 0.9995743609155547, 1.006028770572335, 1.000388575721584, 1.000388575721584, 1.000200439614878, 0.9996386726830003, 1.00007804484787, 1.000047403193048, 0.9999882983444347, 0.999593159810153, 1.000417874628067, 0.9997201677564719, 0.9999882983444347, 1.00007804484787, 1.000130846318096, 0.9995140931209834, 0.9999344115362636, 0.9999152798687206, 1.000007244078962, 1.000167790988594, 1.000250928662329, 1.000038850897548, 1.000838498219665, 0.9997091530523854, 0.9996386726830003, 0.9998541421821941, 0.9987938365761755, 1.00007804484787, 1.000181957596968, 1.000417874628067, 0.9999381793190211, 1.000662824191053, 1.000105559622172, 0.9999882983444347, 0.9997201677564719, 0.9982173336876993, 1.000358387424791, 0.9956483174202395, 1.000388575721584, 0.9997066017579808, 1.000047403193048, 1.00007804484787, 1.001321459921004, 0.9997066017579808, 0.9997201677564719, 0.9997706724585477, 1.000656061102943, 1.000350652101438, 1.000178229052418, 1.000722345713765, 0.999593159810153, 1.000319362807421, 0.988091924282266, 1.006505881839676, 0.9992803907050024, 1.000722345713765, 1.000047403193048, 1.000181957596968, 1.000661796776262, 0.9999224483991453, 1.000042049603192, 0.9995112389918681, 0.9999929870185645, 1.00681770922361, 1.004848769904202, 0.9999322576095062, 0.9997757839759637, 0.999687896772674, 1.000224910642758, 0.9997757839759637, 0.9998015180596684, 0.9995411755075617, 0.9998350963764434, 0.9998686202787633, 1.000043967822295, 0.9981060046430904, 1.000252423229086, 0.9998504814789864, 1.000143999613877, 0.9998504814789864, 0.9996406370883123, 1.000148965448916, 1.000524104682372, 1.00004455475574, 1.000248871261602, 1.000148965448916, 0.9999381793190211, 0.9926641797309558, 0.9999374753801511, 1.000251461047073, 0.9996386726830003, 1.000148965448916, 0.9999373714619908, 0.9997201677564719, 1.000198537643159, 0.9999381589932321, 1.000662824191053, 0.9997460892598484, 0.9999359954288812, 0.9997757839759637, 0.5946034068278553, 0.9999195999066545, 0.9998504814789864, 0.9999666640431174, 0.9999339681847956, 0.9997194784980187, 0.9999645210875067, 1.00010677352318, 0.9999882983444347, 1.000105559622172, 0.9992265088199707, 0.9999627179462115, 1.00007804484787, 0.999593159810153, 0.999593159810153, 0.9987938365761755, 1.000653043992112, 0.9991834228716922, 0.9999179491942972, 1.000524104682372, 1.000148965448916, 1.000224910642758, 0.9998192274820842, 1.000319362807421, 1.000653043992112, 0.9996386726830003, 1.000133581557024, 1.000047403193048, 0.99976763494379, 1.000047403193048, 1.000657105163902, 1.000134848713996, 0.9997584044130557, 0.9987937825406488, 0.9996904978242853, 0.9997268439284188, 1.000523528900296, 1.000606875885899, 0.9997816601576975, 1.000047403193048, 0.9999364944064562, 1.000928857852208, 0.9997066017579808, 0.9997201677564719, 1.000388575721584, 0.9996498756242223, 0.9997541501846011, 0.9997201677564719, 0.9995743609155547, 1.000148965448916, 1.000148965448916, 0.9996498756242223, 0.9987938365761755, 1.001321459921004, 0.999593159810153, 0.9970146617695824, 1.000042049603192, 1.000388575721584, 1.000722345713765, 1.00025519854186, 1.000195918733, 1.000079174029376, 0.9996474924818216, 1.000115195535941, 0.9991845065525337, 1.000923068296346, 1.000360020378597, 1.001331353635048, 1.000079688690857, 0.9995743609155547, 1.000202785755728, 0.9997761235502096, 1.000048526952339, 0.9997860036130959, 0.9999665089341467, 0.9996982522698901, 1.00000289112798, 1.00021926404078, 0.9997698444926889, 1.00076039732101, 0.9998536270608084, 0.9999692621420024, 1.000195458926055, 0.9996518656098722, 0.9987893012342753, 1.000185688144337, 0.9995746921580321, 1.00065580122535, 1.000323682382909, 1.000044605549474, 0.9995746921580321, 1.011781704822955, 0.9998208386390324, 0.9996406370883123, 1.000606593354184, 1.000147839215825, 0.9996413583266581, 0.9997364322118448, 0.9997584044130557, 1.000319267382347, 1.000416971026157, 1.000148965448916, 0.9998015180596684, 1.001321459921004, 0.9991836850404291, 1.000183721998841, 1.00007804484787, 1.000042049603192, 0.9996530751735854, 0.9997751577375771, 1.000183430832896, 0.9999350091305471, 1.000662432204409, 1.000198537643159, 0.999819164198725, 1.000346273442829, 0.9999328920405504, 0.99997963485276, 0.9999265597343373, 1.000111736556631, 0.9998973682859339, 1, 1, 1, 1, 1, 1, 1, 1, 1, 1, 1.000089332769396, 1.000169382271404, 1.000929537006551, 1.000672351701956, 1.000345091807974, 1.000345129101209, 1.000716465480642, 0.9987742490984279, 1.000220050935568, 1.000388575721584, 1.000047403193048, 0.999687896772674, 0.9987938365761755, 0.9998502793148067, 1.000047403193048, 1.000181957596968, 0.9999882983444347, 0.999590629568627, 1.000358387424791, 0.9997999384513004, 0.9997757839759637, 0.9998502793148067, 1.000047403193048, 1.000417874628067, 0.9988764317769286, 0.9997541501846011, 0.9995034696972821, 1.000052400887322, 1.000388575721584, 0.9997999384513004, 1.001321459921004, 0.9991834228716922, 0.9999381793190211, 0.9995405467760553, 0.9995159934146033, 0.9995743609155547, 1.000388575721584, 0.9995405467760553, 1.001321459921004, 0.9997066017579808, 1.000358387424791, 1.000042049603192, 1.0123506080093, 0.9996386726830003, 0.9998192274820842, 0.9995034696972821, 0.9999381793190211, 0.9999381793190211, 0.9987938365761755, 1.000417874628067, 1.000661796776262, 1.00007804484787, 1.000388575721584, 0.9996386726830003, 0.999687896772674, 1.000358387424791, 1.000358387424791, 0.9995743609155547, 0.99976763494379, 0.9995159934146033, 1.000358387424791, 1.000358387424791, 1.000693112437099, 0.9997364215071194, 0.9997201677564719, 1.000200439614878, 0.9997757839759637, 0.9998678262084763, 0.9999322576095062, 0.9987938365761755, 1.000358387424791, 0.9996386726830003, 1.000350652101438, 0.9999882983444347, 0.9997364215071194, 0.9996386726830003, 0.9999364944064562, 1.000200439614878, 1.000181957596968, 0.9995034696972821, 0.99976763494379, 0.9997036630695784, 1.000722345713765, 1.000198537643159, 0.9999382611844495, 0.9998208386390324, 0.9999902332905964, 0.999987431200955, 0.9997061164375849, 0.9997787021572782, 0.9998536472619047, 1.000179711089261, 0.999594413419011, 0.9997373970356324, 1.000044188381085, 1.000248871261602, 1.000915823507087, 0.9998726768330097, 1.000185688144337, 0.9997061164375849, 1.00014511984735, 0.9997364322118448, 0.9995746921580321, 1.000074665157769, 1.000931559526583, 1.000143999613877, 1.000415820356462, 0.9998504814789864, 0.9896885499157734, 0.9998232651627443, 0.9998032517407398, 1.000043967822295, 0.9987893012342753, 1.000931559526583, 1.000719361849482, 0.9995743609155547, 0.9999364944064562, 0.9995405467760553, 1.000722345713765, 0.9997757839759637, 0.9924438486728989, 1.001321459921004, 1.000047403193048, 0.9998478809893871, 0.9646534730306474, 1.00007804484787, 0.9999474327569106, 0.9997757839759637, 0.9997757839759637, 1.000358387424791, 1.000047403193048, 0.9995743609155547, 1.000319362807421, 1.00007804484787, 0.99984930715078, 0.999917951439825, 0.9995159952932647, 1.00007804484787, 0.9997066017579808, 0.9995159934146033, 0.9991834228716922, 1.00007804484787, 0.9999364944064562, 0.9999357047187739, 0.9996386726830003, 1.00007804484787, 1.000417874628067, 0.9999381793190211, 0.9997757839759637, 0.9993915104314454, 0.9993762137531065, 1.000750008153051, 0.9998184723078134, 0.9999179491942972, 1.000148965448916, 0.9998541421821941, 0.9997541501846011, 0.9999381793190211, 1.000047403193048, 0.9997757839759637, 0.9999375422075915, 1.000582957226382, 0.9997088102395849, 0.9997758886402722, 0.9997758886402722, 0.9987924183974053, 0.9996024414714577, 1.000196762470284, 0.9716179120954209, 0.9996498756242223, 0.9995034696972821, 1.000928857852208, 0.9995743609155547, 0.9999450496963157, 0.9998175694279936, 0.9997201677564719, 0.999593159810153, 0.9997201677564719, 1.000524104682372, 1.000722345713765, 0.9999882983444347, 1.00007804484787, 0.9998525441843655, 0.9999224483991453, 0.9996386726830003, 0.9997201677564719, 1.000722345713765, 1.000148965448916, 0.9987938365761755, 0.9997364215071194, 1.00026737601946, 0.99976763494379, 1.003347764671041, 0.9999179491942972, 1.00007804484787, 1.000388575721584, 1.001321459921004, 1.000047403193048, 0.99976763494379, 0.9999224483991453, 1.000319362807421, 1.00007804484787, 0.9997364215071194, 1.000268591631144, 1.001321459921004, 0.9998541421821941, 1.000042049603192, 1.000608794423792, 0.9997364215071194, 1.000319362807421, 0.999593159810153, 0.9995430215657254, 0.9998541421821941, 1.000047403193048, 0.9997201677564719, 1.000319362807421, 0.9998015180596684, 0.9997751577375771, 0.9999191145418745, 0.9997098346294045, 0.9997757839759637, 1.000319362807421, 1.000388575721584, 1.000388616578655, 0.9997555268060443, 0.9995743609155547, 0.9998724349321283, 0.9999224483991453, 1.001321459921004, 1.000916019829238, 1.000319362807421, 1.000350652101438, 1.000350687255452, 1.000417874628067, 0.9999179591488316, 0.9984520404422382, 1.000928857852208, 0.9997999384513004, 0.9997757839759637, 0.99976763494379, 1.000350652101438, 0.9999224483991453, 1.000047403193048, 1.000516907276659, 1.001322007373218, 1.000516907276659, 1.000074665157769, 1.000044605549474, 1.000516907276659, 0.9987893012342753, 0.9997541501846011, 1.000914662791956, 1.000516907276659, 1.000350168123364, 1.000044188381085, 1.000657105163902, 0.9997584044130557, 0.9997584044130557, 0.9998198243115259, 0.9997778273138757, 0.9999247928454134, 1.00742536594141, 0.9999374753801511, 1.000657105163902, 0.9998306993847202, 0.9967217175111164, 0.9942956207757584, 1.177138451560713, 0.9999344521000846, 1.00007804484787, 0.9950653084357153, 0.9997207331658011, 0.9991795387424924, 0.9999358107275187, 1.000384945491465, 0.9997049759414326, 0.9997541538034406, 1.000181787669054, 1.000661247097842, 1.00035461076654, 0.9995151039245393, 1.000316352181671, 1.000188651180487, 1.000583706647372, 1.000322967602437, 1.000068229546046, 0.9995076017489034, 0.9997184616986096, 1.000607002091306, 0.9987937727698136, 1.17409533796708, 0.9995454178401522, 1.00019476007768, 0.9995894939800781, 1.000753623879826, 0.9997624712803871, 1.000185858606729, 1.000388575721584, 0.9987920049701311, 0.9997860036130959, 1.000325350335703, 0.9999382037883473, 0.9995987066618631, 0.9997146807811326, 1.011454468894392, 1.000224929231897, 1.000185460554862, 0.9996474924818216, 1.000048526952339, 1.000058712459478, 0.9995168745040113, 1.000043708887718, 0.9997765364366835, 1.000056107292844, 0.9991813732264614, 1.011269899765712, 1] 
    ]
  },
 "Site Log Likelihood":{
   "constrained":    [
[-3.874344983245524, -4.550922157141508, -3.899646469723473, -3.874344983245524, -4.16106192596181, -4.004675566823029, -4.60006735472485, -3.8106173210682, -4.513623924143231, -4.164409487635364, -4.164409487635364, -4.004975542335865, -4.603286774290391, -3.463197756917953, -3.818360890639619, -4.459395433196967, -9.96511160183457, -10.6867780915939, -4.367847262721048, -4.194838018579145, -4.309429179057187, -4.045074361718534, -4.194838018579145, -3.463197756917953, -3.606364456483345, -4.367847262721048, -4.804021157863882, -15.42267846927386, -3.955006720040115, -4.116565820273415, -4.804021157863882, -4.378029162824297, -10.74095494378502, -3.967998408685277, -4.014215948665957, -4.524913682571486, -4.204452203877852, -4.37505421019956, -10.333157425555, -3.985707977515296, -3.606364456483345, -4.447466966774776, -4.36803020860143, -4.015987131424931, -4.648205509428442, -4.527216188761649, -4.016808819010951, -3.809939311435556, -4.459395433196967, -3.768281652408049, -9.802173155313326, -11.45587769767774, -4.803765019679465, -4.018484591856451, -16.02091407890131, -4.36778201076487, -4.194838018579145, -4.300905175822348, -4.258878272081466, -4.326483454164953, -3.517872193429142, -4.16356336061332, -4.045074361718534, -3.954757587117563, -4.261976442316738, -3.463197756917953, -4.245826296881907, -3.659919886115027, -4.163547512108995, -4.656326300085428, -3.606364456483345, -3.809939311435556, -3.818360890639619, -4.815640703282875, -4.311122763059858, -19.09675759940358, -3.606364456483345, -4.168291940431605, -3.46319648356052, -4.326483454164953, -4.367847262721048, -4.008883680651204, -3.766804385972224, -4.391885503656043, -3.985936420848526, -4.098966038722282, -4.307745347650057, -4.299719575547034, -4.166344140202525, -4.245825050540106, -4.164408474473562, -3.901115053848233, -3.517872193429142, -4.021814765687652, -3.659919886115027, -4.301818771949054, -3.818360890639619, -3.606364456483345, -4.301818771949054, -4.447466966774776, -3.824014033804493, -4.245826296881907, -4.326483454164953, -3.463197756917953, -4.194605459792147, -4.603286774290391, -4.478940835020039, -3.985707977515296, -3.768281652408049, -3.605753697933023, -3.986292871197845, -3.659919886115027, -3.954758702461419, -4.045074361718534, -3.824014033804493, -3.807909142371404, -14.33796208419378, -4.45822948568556, -4.462742865085284, -4.299094748337333, -3.660261342330311, -4.480143949304969, -4.045074361718534, -3.824014033804493, -10.56064284219972, -3.8106173210682, -3.877580115341841, -4.391885503656043, -4.008884228221193, -4.044704825354152, -3.623960205546346, -3.606364456483345, -3.824014033804493, -3.986292871197845, -4.326483454164953, -4.860964732263638, -3.984868584878826, -4.463157715635758, -4.368723858507424, -3.818360890639619, -4.021814765687652, -4.656326300085428, -4.045074361718534, -3.986292871197845, -3.768281652408049, -3.901115053848233, -3.824014033804493, -3.955006720040115, -3.660261342330311, -3.624327062286219, -4.378029162824297, -3.901115053848233, -3.878659326519952, -4.309429179057187, -9.418496825945324, -3.818360890639619, -3.463197756917953, -3.878659326519952, -3.659919886115027, -3.878659326519952, -4.021814765687652, -4.299469165015106, -4.004975542335865, -3.463197756917953, -3.606364456483345, -3.659919886115027, -3.824014033804493, -4.459395433196967, -3.624327062286219, -4.021814765687652, -4.364581178319698, -4.293121827504494, -4.015390719632309, -3.654387609354576, -3.606364456483345, -4.245826296881907, -3.659919886115027, -3.878659326519952, -4.368723858507424, -3.864512904830465, -4.301818771949054, -4.367847262721048, -4.192633836425383, -4.656326300085428, -4.601089459859649, -3.459491112278636, -3.514074538751776, -3.514074538751776, -4.323434642577808, -3.461778985472808, -4.016808819010951, -4.116565820273415, -3.660261342330311, -9.829767823235724, -3.824014033804493, -3.824014033804493, -3.901115053848233, -4.163547512108995, -3.463197756917953, -3.517872193429142, -3.768281652408049, -3.606364456483345, -4.016808819010951, -3.818360890639619, -3.768281652408049, -3.463197756917953, -4.11041769562426, -3.814567316525861, -3.953000327261194, -4.15151350172468, -3.752034935245363, -4.097726152644602, -4.457819520008974, -2.238602286370651, -1.280509856958275, -4.162948709912187, -4.163547512108995, -4.210474005877891, -4.008884228221193, -3.463197756917953, -3.955006720040115, -4.016808819010951, -4.168291940431605, -3.986064281090542, -4.326483454164953, -3.768281652408049, -3.818360890639619, -10.90947390684909, -3.878659326519952, -9.637694070877085, -3.824014033804493, -3.8106173210682, -3.517872193429142, -3.463197756917953, -4.556657501520667, -3.8106173210682, -3.818360890639619, -4.00443582458747, -3.984717980601602, -4.301818771949054, -3.954111008863801, -4.378029162824297, -3.606364456483345, -4.459395433196967, -13.76979229202622, -10.13904386400197, -9.45073981258364, -4.378029162824297, -3.517872193429142, -3.955006720040115, -3.986292871197845, -4.648205509428442, -4.447466966774776, -4.096816055986109, -4.02675381907414, -10.32764757381266, -10.2981990570338, -4.804021157863882, -4.021814765687652, -3.864512904830465, -4.529870093699067, -4.021814765687652, -4.299469165015106, -4.655081903501714, -4.36595158042471, -3.967312841208882, -3.516492640002052, -10.8504184254173, -3.62212028459288, -4.260836592854739, -4.114949605875942, -4.260836592854739, -4.162925408834807, -4.116565820273415, -4.480143949304969, -3.517083470104311, -3.622825999136709, -4.116565820273415, -4.168291940431605, -11.93997822737839, -4.04366382513465, -3.623959809437347, -4.163547512108995, -4.116565820273415, -4.044454264203567, -3.818360890639619, -3.899970460170635, -4.044824063184958, -3.986064281090542, -4.45978686863762, -4.043349283431259, -4.021814765687652, -10.43636928373561, -4.0987173899706, -4.260836592854739, -4.817444731208964, -4.803765019679465, -3.817982951095777, -4.820106415782315, -4.326276569296779, -3.768281652408049, -4.326483454164953, -3.605277735815622, -4.818845139704864, -3.463197756917953, -3.606364456483345, -3.606364456483345, -4.008884228221193, -4.029692917255463, -3.659919886115027, -4.098967620586146, -4.480143949304969, -4.116565820273415, -4.529870093699067, -4.368723858507424, -4.459395433196967, -4.029692917255463, -4.163547512108995, -4.112376154723742, -3.517872193429142, -4.004975542335865, -3.517872193429142, -3.984488699137421, -4.112957972848464, -4.366664992031567, -4.008636308387175, -3.863592839093, -3.857021649039186, -4.479792450401078, -4.672432000741675, -4.020159508430591, -3.517872193429142, -4.045074361718534, -4.194838018579145, -3.8106173210682, -3.818360890639619, -3.824014033804493, -4.860964732263638, -4.367847262721048, -3.818360890639619, -3.660261342330311, -4.116565820273415, -4.116565820273415, -4.860964732263638, -4.008884228221193, -4.556657501520667, -3.606364456483345, -12.79264731690248, -4.447466966774776, -3.824014033804493, -4.378029162824297, -3.621921448721499, -3.951349477187559, -3.461228503484108, -4.161933205908288, -4.324671088584226, -3.659000900052175, -4.389601029692455, -3.876276329904035, -4.553842891600875, -3.462380885106215, -3.660261342330311, -3.8994601752904, -4.003466244300204, -3.515875521745181, -4.019862282753112, -4.81520033623676, -3.861330763313987, -4.524191787557581, -4.5253272981406, -4.364953315834465, -5.036078835873774, -4.254784685895378, -4.815067604996827, -3.896166848653994, -4.859650189404472, -4.007833662256065, -3.952747558102946, -3.659023550438177, -4.028221640421549, -4.457412601206772, -4.446168104129813, -3.659023550438177, -11.73421831557285, -4.245060047481591, -4.162925408834807, -4.6720098626079, -4.11583623428298, -4.162428362120395, -4.461624918897478, -4.366664992031567, -4.458024468359035, -4.016605522331923, -4.116565820273415, -4.299469165015106, -4.556657501520667, -3.659671563785303, -3.954758702461419, -3.463197756917953, -4.447466966774776, -4.860318733967635, -4.021438839233523, -3.954388725648274, -4.04271667743991, -3.985707977515296, -3.899970460170635, -4.245204688416037, -3.873769556162766, -4.648164226015126, -4.453645744447824, -4.322163967518915, -4.545329446525026, -3.233152518340785, -1.110223024625157e-16, -1.110223024625157e-16, -1.110223024625157e-16, -1.110223024625157e-16, -1.110223024625157e-16, -1.110223024625157e-16, -1.110223024625157e-16, -1.110223024625157e-16, -1.110223024625157e-16, -1.110223024625157e-16, -2.719910508435162, -4.297986049819765, -4.383467652306325, -4.022694798932046, -3.870823591175314, -3.870814987048453, -4.37135970848896, -4.003912541617615, -4.526118946979906, -3.824014033804493, -3.517872193429142, -3.864512904830465, -4.008884228221193, -4.21112354819195, -3.517872193429142, -3.955006720040115, -3.768281652408049, -3.605636778108913, -3.878659326519952, -4.299719966063293, -4.021814765687652, -4.21112354819195, -3.517872193429142, -4.016808819010951, -9.41115478094887, -4.367847262721048, -4.513623924143231, -4.603286774290391, -3.824014033804493, -4.299719966063293, -4.556657501520667, -3.659919886115027, -4.168291940431605, -4.656326300085428, -4.821967968641934, -3.660261342330311, -3.824014033804493, -4.656326300085428, -4.556657501520667, -3.8106173210682, -3.878659326519952, -4.447466966774776, -12.74824144580553, -4.163547512108995, -4.368723858507424, -4.513623924143231, -4.168291940431605, -4.168291940431605, -4.008884228221193, -4.016808819010951, -3.986292871197845, -3.463197756917953, -3.824014033804493, -4.163547512108995, -3.864512904830465, -3.878659326519952, -3.878659326519952, -3.660261342330311, -4.004975542335865, -4.821967968641934, -3.878659326519952, -3.878659326519952, -10.68912946113619, -4.463157715635758, -3.818360890639619, -3.901115053848233, -4.021814765687652, -3.967552264276505, -4.804021157863882, -4.008884228221193, -3.878659326519952, -4.163547512108995, -4.301818771949054, -3.768281652408049, -4.463157715635758, -4.163547512108995, -4.045074361718534, -3.901115053848233, -3.955006720040115, -4.513623924143231, -4.004975542335865, -4.164409487635364, -4.378029162824297, -3.899970460170635, -4.044034458282678, -4.245060047481591, -4.525980313765873, -3.765771928859675, -4.163320366287752, -4.020459481826765, -4.210225559447532, -3.953491757044976, -3.605509156349828, -4.461989735748214, -4.446410698044873, -3.622825999136709, -4.390301735593436, -3.967653927180397, -3.952747558102946, -4.163320366287752, -4.115680645788613, -4.461624918897478, -3.659023550438177, -3.461837605545945, -4.193185061896496, -4.114949605875942, -4.015684908296288, -4.260836592854739, -11.68455108180035, -4.367571290581021, -4.298327488128038, -3.516492640002052, -4.007833662256065, -4.193185061896496, -4.376479969693895, -3.660261342330311, -4.045074361718534, -4.656326300085428, -4.378029162824297, -4.021814765687652, -11.84501371284392, -4.556657501520667, -3.517872193429142, -5.018985508345341, -19.58769129664965, -3.463197756917953, -4.800319175564005, -4.021814765687652, -4.021814765687652, -3.878659326519952, -3.517872193429142, -3.660261342330311, -4.459395433196967, -3.463197756917953, -4.260737903355592, -4.09896642335443, -4.821967326402349, -3.463197756917953, -3.8106173210682, -4.821967968641934, -3.659919886115027, -3.463197756917953, -4.045074361718534, -4.044704825354152, -4.163547512108995, -3.463197756917953, -4.016808819010951, -4.168291940431605, -4.021814765687652, -4.309429179057187, -4.325397989088911, -4.662976746529421, -4.245826296881907, -4.098967620586146, -4.116565820273415, -4.210474005877891, -4.367847262721048, -4.168291940431605, -3.517872193429142, -4.021814765687652, -4.167913450821843, -4.311122763059858, -3.809563546343512, -4.021199534338319, -4.021199534338319, -4.007510176956565, -3.603925374772725, -3.900217817491384, -22.62205327563911, -4.860964732263638, -4.513623924143231, -4.194838018579145, -3.660261342330311, -4.800894278536905, -4.245455860093639, -3.818360890639619, -3.606364456483345, -3.818360890639619, -4.480143949304969, -4.378029162824297, -3.768281652408049, -3.463197756917953, -4.26239049746826, -4.648205509428442, -4.163547512108995, -3.818360890639619, -4.378029162824297, -4.116565820273415, -4.008884228221193, -4.463157715635758, -9.922399995088089, -4.004975542335865, -10.15752699907435, -4.098967620586146, -3.463197756917953, -3.824014033804493, -4.556657501520667, -3.517872193429142, -4.004975542335865, -4.648205509428442, -4.459395433196967, -3.463197756917953, -4.463157715635758, -10.74180544919414, -4.556657501520667, -4.210474005877891, -4.447466966774776, -4.672458719149462, -4.463157715635758, -4.459395433196967, -3.606364456483345, -3.822348870059683, -4.210474005877891, -3.517872193429142, -3.818360890639619, -4.459395433196967, -4.299469165015106, -4.021438839233523, -4.098343885205459, -3.809939311435556, -4.021814765687652, -4.459395433196967, -3.824014033804493, -3.824006678845721, -4.367494751919768, -3.660261342330311, -3.968688964996142, -4.648205509428442, -4.556657501520667, -4.391885503656043, -4.459395433196967, -4.301818771949054, -4.301809184771426, -4.016808819010951, -4.098966038722282, -10.60812546902152, -4.194838018579145, -4.299719966063293, -4.021814765687652, -4.004975542335865, -4.301818771949054, -4.648205509428442, -3.517872193429142, -4.478187211656534, -4.554703031994803, -4.478187211656534, -3.461837605545945, -4.446168104129813, -4.478187211656534, -4.007833662256065, -4.367847262721048, -4.390626448944188, -4.478187211656534, -4.300453697974488, -4.446410698044873, -3.984488699137421, -4.366664992031567, -4.366664992031567, -4.243326806518999, -4.019332796846189, -4.09680374734369, -9.418402835556579, -4.04366382513465, -3.984488699137421, -4.242137922028735, -10.3059741965891, -12.6977965726464, -21.93005219590165, -4.167142250547303, -3.463197756917953, -10.80511648839148, -3.807665015802377, -3.658858788949531, -4.043914547627987, -3.822932572348316, -3.809649149076574, -4.367846913908449, -3.953523471526688, -3.984868278571133, -3.877240926889803, -4.510554873642291, -4.454667470612755, -3.895810015536672, -4.309674411835516, -4.453902513585637, -3.457748595537617, -4.820133278009844, -3.816849370960419, -4.670737726782312, -4.008880931118901, -11.25464536815582, -4.652322188573351, -3.89505931676791, -3.604850445503327, -5.033426444873281, -4.365192394027993, -3.951637306470096, -3.824014033804493, -4.008294778704195, -4.019862282753112, -4.457412828688748, -4.16603258377949, -3.60458330011906, -3.808747803637522, -11.74202742813451, -4.527194898151842, -3.95281856695433, -4.161933205908288, -3.515875521745181, -4.60262372268291, -4.82156412664444, -4.44712017634557, -4.021274170421598, -4.602920212252871, -3.659315578307013, -10.95170439102322, -1.110223024625157e-16] 
    ],
   "optimized null":    [
[-3.877361958232577, -4.553378641675561, -3.902389144932137, -3.877361958232577, -4.163148047944832, -4.007821294642929, -4.602052965728686, -3.813043455268318, -4.516556978942468, -4.166389923290676, -4.166389923290676, -4.006818392198034, -4.605248715807851, -3.465838439521898, -3.820826113810211, -4.461603976969595, -9.982148425178968, -10.69391843307636, -4.36981313456927, -4.196927054796022, -4.312449213340384, -4.047567329178881, -4.196927054796022, -3.465838439521898, -3.608879422334762, -4.36981313456927, -4.805868197627585, -14.97015007444618, -3.957737732635319, -4.119724847094401, -4.805868197627585, -4.380242131849304, -10.23007229926303, -3.969698752039974, -4.014358302768937, -4.525137566920375, -4.204325118664656, -4.375248559192589, -10.35187552771356, -3.988789117657397, -3.608879422334762, -4.449559669293679, -4.369929628790534, -4.017884528069114, -4.650184025337229, -4.529064825211713, -4.018703599969905, -3.812374062577989, -4.461603976969595, -3.770776556529687, -9.809797077917107, -11.46274021260608, -4.805615333855575, -4.020890064741023, -16.09244593622343, -4.369682696029315, -4.196927054796022, -4.303118741715539, -4.261963929729451, -4.328447114859586, -3.520571203572912, -4.165555228970343, -4.047567329178881, -3.957491977137197, -4.26503723314242, -3.465838439521898, -4.248207033117074, -3.662697414588345, -4.165602572178424, -4.658843124340733, -3.608879422334762, -3.812374062577989, -3.820826113810211, -4.818215455165606, -4.314213319792811, -18.69534628690715, -3.608879422334762, -4.171497311507043, -3.465837239011609, -4.328447114859586, -4.36981313456927, -4.011979947159739, -3.769307395340753, -4.39429908160007, -3.989015549627976, -4.101455628443904, -4.31077665283455, -4.30209688507879, -4.169560794523658, -4.248205851976228, -4.166388955007717, -3.903849497045027, -3.520571203572912, -4.024182850052853, -3.662697414588345, -4.30403061945477, -3.820826113810211, -3.608879422334762, -4.30403061945477, -4.449559669293679, -3.826960020444195, -4.248207033117074, -4.328447114859586, -3.465838439521898, -4.196696379346101, -4.605248715807851, -4.482575647997072, -3.988789117657397, -3.770776556529687, -3.60827608454822, -3.989370809284392, -3.662697414588345, -3.957493026909144, -4.047567329178881, -3.826960020444195, -3.810371999381635, -14.34152712823743, -4.460443050560529, -4.465693510528888, -4.301477353149351, -3.662772575724919, -4.483779053595523, -4.047567329178881, -3.826960020444195, -10.57036309507258, -3.813043455268318, -3.880586170621207, -4.39429908160007, -4.011980449668289, -4.0471994981155, -3.626698287808764, -3.608879422334762, -3.826960020444195, -3.989370809284392, -4.328447114859586, -4.863425283144968, -3.987952496917259, -4.466106490781655, -4.370614843613446, -3.820826113810211, -4.024182850052853, -4.658843124340733, -4.047567329178881, -3.989370809284392, -3.770776556529687, -3.903849497045027, -3.826960020444195, -3.957737732635319, -3.662772575724919, -3.62706342649204, -4.380242131849304, -3.903849497045027, -3.881663113163995, -4.312449213340384, -9.426607090566369, -3.820826113810211, -3.465838439521898, -3.881663113163995, -3.662697414588345, -3.881663113163995, -4.024182850052853, -4.301849763290327, -4.006818392198034, -3.465838439521898, -3.608879422334762, -3.662697414588345, -3.826960020444195, -4.461603976969595, -3.62706342649204, -4.024182850052853, -4.366590759486589, -4.295569695726994, -4.017827977129989, -3.656961966745235, -3.608879422334762, -4.248207033117074, -3.662697414588345, -3.881663113163995, -4.370614843613446, -3.86693543891827, -4.30403061945477, -4.36981313456927, -4.193236089566858, -4.658843124340733, -4.601588657746015, -3.459629992554594, -3.514210567823222, -3.514210567823222, -4.323359091523355, -3.463468044032798, -4.018703599969905, -4.119724847094401, -3.662772575724919, -9.847072944845067, -3.826960020444195, -3.826960020444195, -3.903849497045027, -4.165602572178424, -3.465838439521898, -3.520571203572912, -3.770776556529687, -3.608879422334762, -4.018703599969905, -3.820826113810211, -3.770776556529687, -3.465838439521898, -4.113603199755914, -3.816403533753287, -3.95293473664644, -4.151428778004448, -3.752042179298086, -4.097893929557863, -4.458070417193972, -2.238641136513522, -1.281558618150768, -4.164946887997142, -4.165602572178424, -4.212374788808573, -4.011980449668289, -3.465838439521898, -3.957737732635319, -4.018703599969905, -4.171497311507043, -3.989144239673138, -4.328447114859586, -3.770776556529687, -3.820826113810211, -10.91365771090919, -3.881663113163995, -9.641049547007558, -3.826960020444195, -3.813043455268318, -3.520571203572912, -3.465838439521898, -4.559110034399144, -3.813043455268318, -3.820826113810211, -4.006285904012207, -3.987797118007859, -4.30403061945477, -3.956843844089333, -4.380242131849304, -3.608879422334762, -4.461603976969595, -13.77177687847037, -10.1557032322998, -9.457652839401266, -4.380242131849304, -3.520571203572912, -3.957737732635319, -3.989370809284392, -4.650184025337229, -4.449559669293679, -4.097875594176553, -4.026746806068114, -10.33444214755122, -10.31287169307157, -4.805868197627585, -4.024182850052853, -3.86693543891827, -4.533455657475084, -4.024182850052853, -4.301849763290327, -4.657610922013115, -4.367878595360711, -3.969705769763459, -3.519198377322879, -10.85548737317432, -3.624870900113855, -4.26390475131564, -4.118114302842114, -4.26390475131564, -4.164987725910828, -4.119724847094401, -4.483779053595523, -3.519785378036687, -3.625568537609611, -4.119724847094401, -4.171497311507043, -11.9402897815461, -4.046167413077457, -3.626697921082823, -4.165602572178424, -4.119724847094401, -4.046952312661255, -3.820826113810211, -3.902710111179419, -4.047320386734999, -3.989144239673138, -4.462770990678945, -4.04585359546981, -4.024182850052853, -9.926476559418854, -4.10121023457966, -4.26390475131564, -4.820010124831999, -4.805615333855575, -3.820450479763263, -4.82265050132453, -4.328242661812211, -3.770776556529687, -4.328447114859586, -3.60707097603005, -4.82139640726854, -3.465838439521898, -3.608879422334762, -3.608879422334762, -4.011980449668289, -4.031662764463217, -3.662697414588345, -4.101457116476627, -4.483779053595523, -4.119724847094401, -4.533455657475084, -4.370614843613446, -4.461603976969595, -4.031662764463217, -4.165602572178424, -4.115549639932626, -3.520571203572912, -4.006818392198034, -3.520571203572912, -3.987569919015318, -4.116127300080773, -4.368643955874197, -4.011736131070148, -3.8660253259342, -3.859548981627225, -4.483428613951628, -4.674866659038392, -4.022545624266449, -3.520571203572912, -4.047567329178881, -4.196927054796022, -3.813043455268318, -3.820826113810211, -3.826960020444195, -4.863425283144968, -4.36981313456927, -3.820826113810211, -3.662772575724919, -4.119724847094401, -4.119724847094401, -4.863425283144968, -4.011980449668289, -4.559110034399144, -3.608879422334762, -12.80097898565254, -4.449559669293679, -3.826960020444195, -4.380242131849304, -3.624676878620195, -3.954119122553823, -3.463885625903215, -4.164011469060264, -4.326655552947107, -3.661791224433, -4.392028938385676, -3.879295983968628, -4.556310945450582, -3.465029293415224, -3.662772575724919, -3.902207983707155, -4.005329901701884, -3.518591397602802, -4.022255402674, -4.817783069954804, -3.863790367768973, -4.526076989566513, -4.528934596706796, -4.366957360432922, -5.039219931517307, -4.257904516597704, -4.81765355652847, -3.898928508085481, -4.862123591262813, -4.010941120857296, -3.955496700570794, -3.661546374096147, -4.030199522289999, -4.459636528056381, -4.44827151860544, -3.661546374096147, -11.75321849199052, -4.247448451377055, -4.164987725910828, -4.674446354624296, -4.118998909739287, -4.164495709270414, -4.464585131353655, -4.368643955874197, -4.460240492134147, -4.018500491911947, -4.119724847094401, -4.301849763290327, -4.559110034399144, -3.66245244449473, -3.957493026909144, -3.465838439521898, -4.449559669293679, -4.862787766987013, -4.023809005845792, -3.957125068440256, -4.045224247554667, -3.988789117657397, -3.902710111179419, -4.247590421011928, -3.876789752429289, -4.648097115803837, -4.453625379093212, -4.322090524556383, -4.545441176839594, -3.233049881359725, -2.220446049250314e-16, -2.220446049250314e-16, -2.220446049250314e-16, -2.220446049250314e-16, -2.220446049250314e-16, -2.220446049250314e-16, -2.220446049250314e-16, -2.220446049250314e-16, -2.220446049250314e-16, -2.220446049250314e-16, -2.719999837214624, -4.298155417747611, -4.385923806221057, -4.024712140397407, -3.873863881346502, -3.873855789151899, -4.373598316305797, -4.007068402460987, -4.529721849790452, -3.826960020444195, -3.520571203572912, -3.86693543891827, -4.011980449668289, -4.213015899081113, -3.520571203572912, -3.957737732635319, -3.770776556529687, -3.60815569616683, -3.881663113163995, -4.302097247894029, -4.024182850052853, -4.213015899081113, -3.520571203572912, -4.018703599969905, -9.418479756459687, -4.36981313456927, -4.516556978942468, -4.605248715807851, -3.826960020444195, -4.302097247894029, -4.559110034399144, -3.662697414588345, -4.171497311507043, -4.658843124340733, -4.823374347260652, -3.662772575724919, -3.826960020444195, -4.658843124340733, -4.559110034399144, -3.813043455268318, -3.881663113163995, -4.449559669293679, -12.76904644342196, -4.165602572178424, -4.370614843613446, -4.516556978942468, -4.171497311507043, -4.171497311507043, -4.011980449668289, -4.018703599969905, -3.989370809284392, -3.465838439521898, -3.826960020444195, -4.165602572178424, -3.86693543891827, -3.881663113163995, -3.881663113163995, -3.662772575724919, -4.006818392198034, -4.823374347260652, -3.881663113163995, -3.881663113163995, -10.70011137829109, -4.466106490781655, -3.820826113810211, -3.903849497045027, -4.024182850052853, -3.969942700748932, -4.805868197627585, -4.011980449668289, -3.881663113163995, -4.165602572178424, -4.30403061945477, -3.770776556529687, -4.466106490781655, -4.165602572178424, -4.047567329178881, -3.903849497045027, -3.957737732635319, -4.516556978942468, -4.006818392198034, -4.166389923290676, -4.380242131849304, -3.902710111179419, -4.046536264172122, -4.247448451377055, -4.52784130062071, -3.76828323235193, -4.165312250348957, -4.022840362711363, -4.212127618225765, -3.956230018380273, -3.608033097680188, -4.464948151994162, -4.448512148137655, -3.625568537609611, -4.392719838981611, -3.970048478005729, -3.955496700570794, -4.165312250348957, -4.118841571462717, -4.464585131353655, -3.661546374096147, -3.464484783661181, -4.195281176529409, -4.118114302842114, -4.017583677440389, -4.26390475131564, -11.68541794884278, -4.36947455766728, -4.300717831900722, -3.519198377322879, -4.010941120857296, -4.195281176529409, -4.378696538907745, -3.662772575724919, -4.047567329178881, -4.658843124340733, -4.380242131849304, -4.024182850052853, -11.84568818931173, -4.559110034399144, -3.520571203572912, -5.021432582524655, -19.59366229107603, -3.465838439521898, -4.802205602796903, -4.024182850052853, -4.024182850052853, -3.881663113163995, -3.520571203572912, -3.662772575724919, -4.461603976969595, -3.465838439521898, -4.263805749600066, -4.101455984961242, -4.823373731951808, -3.465838439521898, -3.813043455268318, -4.823374347260652, -3.662697414588345, -3.465838439521898, -4.047567329178881, -4.0471994981155, -4.165602572178424, -3.465838439521898, -4.018703599969905, -4.171497311507043, -4.024182850052853, -4.312449213340384, -4.326638001572919, -4.665575076190676, -4.248207033117074, -4.101457116476627, -4.119724847094401, -4.212374788808573, -4.36981313456927, -4.171497311507043, -3.520571203572912, -4.024182850052853, -4.171120978267871, -4.314213319792811, -3.812000301448842, -4.02357217274506, -4.02357217274506, -4.010625053338573, -3.606472013815361, -3.902954180804354, -22.67573747055409, -4.863425283144968, -4.516556978942468, -4.196927054796022, -3.662772575724919, -4.802773762870533, -4.247838248143323, -3.820826113810211, -3.608879422334762, -3.820826113810211, -4.483779053595523, -4.380242131849304, -3.770776556529687, -3.465838439521898, -4.265449380501008, -4.650184025337229, -4.165602572178424, -3.820826113810211, -4.380242131849304, -4.119724847094401, -4.011980449668289, -4.466106490781655, -9.925879293177008, -4.006818392198034, -10.17037337906957, -4.101457116476627, -3.465838439521898, -3.826960020444195, -4.559110034399144, -3.520571203572912, -4.006818392198034, -4.650184025337229, -4.461603976969595, -3.465838439521898, -4.466106490781655, -10.7514524089008, -4.559110034399144, -4.212374788808573, -4.449559669293679, -4.674895149930444, -4.466106490781655, -4.461603976969595, -3.608879422334762, -3.824168888963916, -4.212374788808573, -3.520571203572912, -3.820826113810211, -4.461603976969595, -4.301849763290327, -4.023809005845792, -4.100838789709993, -3.812374062577989, -4.024182850052853, -4.461603976969595, -3.826960020444195, -3.826953079956692, -4.369464638244233, -3.662772575724919, -3.971076183794966, -4.650184025337229, -4.559110034399144, -4.39429908160007, -4.461603976969595, -4.30403061945477, -4.304021447930842, -4.018703599969905, -4.101455628443904, -10.6129776952181, -4.196927054796022, -4.302097247894029, -4.024182850052853, -4.006818392198034, -4.30403061945477, -4.650184025337229, -3.520571203572912, -4.481824362771383, -4.557159787636467, -4.481824362771383, -3.464484783661181, -4.44827151860544, -4.481824362771383, -4.010941120857296, -4.36981313456927, -4.393042410218152, -4.481824362771383, -4.302672531922411, -4.448512148137655, -3.987569919015318, -4.368643955874197, -4.368643955874197, -4.245726581846322, -4.021721259187843, -4.099315095964339, -9.437794346213089, -4.046167413077457, -3.987569919015318, -4.24455733235141, -10.31245655072882, -12.70183794394186, -21.55164119342779, -4.170352425560729, -3.465838439521898, -10.80979548630993, -3.810129358835369, -3.661645817743683, -4.046414745798865, -3.825880865004642, -3.812081554100197, -4.369812805972515, -3.956264048969805, -3.987952214553107, -3.880248863203938, -4.513526347664741, -4.456900134663912, -3.898567348720719, -4.312773245578921, -4.456146511021159, -3.460420949590751, -4.821550868208361, -3.819325223464964, -4.67318148246909, -4.01197738183855, -10.75257656153605, -4.654882294363418, -3.897828087131467, -3.607375832143778, -5.036572566648711, -4.367186771414635, -3.954393972101676, -3.826960020444195, -4.011398131539469, -4.022255402674, -4.459639012236967, -4.169255968330023, -3.607120703965818, -3.811197646766714, -11.75931006073905, -4.530796497616342, -3.955567692789116, -4.164011469060264, -3.518591397602802, -4.604596005749801, -4.822975580054496, -4.449216718096969, -4.023647013242499, -4.604888082990658, -3.662098801349372, -10.97220701748449, -2.220446049250314e-16] 
    ],
   "unconstrained":    [
[-3.877015478010823, -4.552065547239379, -3.902190105161635, -3.877015478010823, -4.163499962533744, -4.009044158611518, -4.601996756587624, -3.813336896560022, -4.517053632557177, -4.166686304137562, -4.166686304137562, -4.007050784255187, -4.605196316293407, -3.465760397719369, -3.821105985214087, -4.461284665147621, -9.976366747561411, -10.69655221876643, -4.370059014610689, -4.195998628065323, -4.31305788811385, -4.04763083678899, -4.195998628065323, -3.465760397719369, -3.609286345306532, -4.370059014610689, -4.805935942312698, -14.82061443708852, -3.957555791590627, -4.119575892739736, -4.805935942312698, -4.379520046901636, -10.07903445678207, -3.970517910916764, -4.014215948665957, -4.524913682571486, -4.204452203877852, -4.37505421019956, -10.34709346661421, -3.988126904764353, -3.609286345306532, -4.449517620574547, -4.370106911155363, -4.017468515506035, -4.650261579945364, -4.529079458516955, -4.018285812627125, -3.812664270054701, -4.461284665147621, -3.770788258253717, -9.812466093459845, -11.46622543340764, -4.805681367850975, -4.021101733322885, -16.07488433689988, -4.369860500424417, -4.195998628065323, -4.302771388083826, -4.262110856501033, -4.32834156080844, -3.52052380150336, -4.165847192315743, -4.04763083678899, -3.957308264434578, -4.265185782507873, -3.465760397719369, -4.248388577287407, -3.663514325297365, -4.165963964789868, -4.659302683145651, -3.609286345306532, -3.812664270054701, -3.821105985214087, -4.817492642495039, -4.313630532419985, -18.56055034175671, -3.609286345306532, -4.171559134098999, -3.465759191675003, -4.32834156080844, -4.370059014610689, -4.013186842061934, -3.769321067199459, -4.393383481060964, -3.988354358094096, -4.101537672660607, -4.31139052115901, -4.302296959740455, -4.169626323218108, -4.248387396948837, -4.166685340221194, -3.903649077515484, -3.52052380150336, -4.02440709121706, -3.663514325297365, -4.303680028817412, -3.821105985214087, -3.609286345306532, -4.303680028817412, -4.449517620574547, -3.826571520198605, -4.248388577287407, -4.32834156080844, -3.465760397719369, -4.195766681069658, -4.605196316293407, -4.482057585046578, -3.988126904764353, -3.770788258253717, -3.608681079188634, -3.988709231399048, -3.663514325297365, -3.957309321785122, -4.04763083678899, -3.826571520198605, -3.810650728778211, -14.34875555665154, -4.460125131890855, -4.465958311738786, -4.301676454504092, -3.663198305419392, -4.48325508620804, -4.04763083678899, -3.826571520198605, -10.5726379255591, -3.813336896560022, -3.880231574141119, -4.393383481060964, -4.013187341092666, -4.047263795463756, -3.626446867653422, -3.609286345306532, -3.826571520198605, -3.988709231399048, -4.32834156080844, -4.863775468828596, -3.987291478032715, -4.466370104017452, -4.370795632472683, -3.821105985214087, -4.02440709121706, -4.659302683145651, -4.04763083678899, -3.988709231399048, -3.770788258253717, -3.903649077515484, -3.826571520198605, -3.957555791590627, -3.663198305419392, -3.626811461618851, -4.379520046901636, -3.903649077515484, -3.881304789944637, -4.31305788811385, -9.426594312762067, -3.821105985214087, -3.465760397719369, -3.881304789944637, -3.663514325297365, -3.881304789944637, -4.02440709121706, -4.302048264930805, -4.007050784255187, -3.465760397719369, -3.609286345306532, -3.663514325297365, -3.826571520198605, -4.461284665147621, -3.626811461618851, -4.02440709121706, -4.36681875416205, -4.295749788680539, -4.018034251221268, -3.657382733769734, -3.609286345306532, -4.248388577287407, -3.663514325297365, -3.881304789944637, -4.370795632472683, -3.867247590859945, -4.303680028817412, -4.370059014610689, -4.192834131617025, -4.659302683145651, -4.60195088923957, -3.459491112278636, -3.514074538751776, -3.514074538751776, -4.323434642577808, -3.463004591106265, -4.018285812627125, -4.119575892739736, -3.663198305419392, -9.841062274597999, -3.826571520198605, -3.826571520198605, -3.903649077515484, -4.165963964789868, -3.465760397719369, -3.52052380150336, -3.770788258253717, -3.609286345306532, -4.018285812627125, -3.821105985214087, -3.770788258253717, -3.465760397719369, -4.113472361997451, -3.816889558723307, -3.953000327261194, -4.15151350172468, -3.752034935245363, -4.097726152644602, -4.457819520008974, -2.23860228637065, -1.280720471274349, -4.165237777248933, -4.165963964789868, -4.212520657264665, -4.013187341092666, -3.465760397719369, -3.957555791590627, -4.018285812627125, -4.171559134098999, -3.98848163505302, -4.32834156080844, -3.770788258253717, -3.821105985214087, -10.91544196806199, -3.881304789944637, -9.645410725717399, -3.826571520198605, -3.813336896560022, -3.52052380150336, -3.465760397719369, -4.55778944683786, -3.813336896560022, -3.821105985214087, -4.00651525785324, -3.987141272018921, -4.303680028817412, -3.956665630917825, -4.379520046901636, -3.609286345306532, -4.461284665147621, -13.78375642326114, -10.14921842236454, -9.458372707739313, -4.379520046901636, -3.52052380150336, -3.957555791590627, -3.988709231399048, -4.650261579945364, -4.449517620574547, -4.09836447466728, -4.02675381907414, -10.32764757381266, -10.3080346405907, -4.805935942312698, -4.02440709121706, -3.867247590859945, -4.533230772120933, -4.02440709121706, -4.302048264930805, -4.658069851797719, -4.368043512582365, -3.969837158115768, -3.51915441046714, -10.85738316440838, -3.624618508738153, -4.264054281015662, -4.117970313595186, -4.264054281015662, -4.165347153408841, -4.119575892739736, -4.48325508620804, -3.51974082427348, -3.625319697311324, -4.119575892739736, -4.171559134098999, -11.9476526412635, -4.046229939652052, -3.62644649164678, -4.165963964789868, -4.119575892739736, -4.047014943160513, -3.821105985214087, -3.90251159324225, -4.047382229654001, -3.98848163505302, -4.463024933659886, -4.045917602089308, -4.02440709121706, -10.44633719824047, -4.101290637905266, -4.264054281015662, -4.820043461344537, -4.805681367850975, -3.82073104061876, -4.822685980866415, -4.328135893988918, -3.770788258253717, -4.32834156080844, -3.607844766508729, -4.821433690017321, -3.465760397719369, -3.609286345306532, -3.609286345306532, -4.013187341092666, -4.031009933611545, -3.663514325297365, -4.101539170648682, -4.48325508620804, -4.119575892739736, -4.533230772120933, -4.370795632472683, -4.461284665147621, -4.031009933611545, -4.165963964789868, -4.115416067296824, -3.52052380150336, -4.007050784255187, -3.52052380150336, -3.986913029650485, -4.115992460458048, -4.368885580650057, -4.012943076595308, -3.866334876015598, -3.859822175012722, -4.482905222044775, -4.674259967227194, -4.022763987948365, -3.52052380150336, -4.04763083678899, -4.195998628065323, -3.813336896560022, -3.821105985214087, -3.826571520198605, -4.863775468828596, -4.370059014610689, -3.821105985214087, -3.663198305419392, -4.119575892739736, -4.119575892739736, -4.863775468828596, -4.013187341092666, -4.55778944683786, -3.609286345306532, -12.80396878889373, -4.449517620574547, -3.826571520198605, -4.379520046901636, -3.624421712635944, -3.953923223010392, -3.463806455007937, -4.164364038723822, -4.326540364045663, -3.662607050576134, -4.391106295854883, -3.878936028381817, -4.55498047728096, -3.464949607899342, -3.663198305419392, -3.90200521850968, -4.005553803215748, -3.518542871827858, -4.022469421961398, -4.817816561581496, -3.86409216103409, -4.526074098442712, -4.528715356700862, -4.367187542430076, -5.038459823151868, -4.25805090025046, -4.817684294858886, -3.898733068259034, -4.862471786265786, -4.012152553110854, -3.955311029664367, -3.661971772407147, -4.029543936008304, -4.459312898047314, -4.448226914050764, -3.661971772407147, -11.74150565108997, -4.247627628789337, -4.165347153408841, -4.673839945173494, -4.118851081450602, -4.164854415271062, -4.464848733881904, -4.368885580650057, -4.459921275706786, -4.01808360779405, -4.119575892739736, -4.302048264930805, -4.55778944683786, -3.663269092820792, -3.957309321785122, -3.465760397719369, -4.449517620574547, -4.863134752005767, -4.024033873389026, -3.956941654428738, -4.045289240536118, -3.988126904764353, -3.90251159324225, -4.247771273165968, -3.876443538925272, -4.648164226015126, -4.453645744447824, -4.322163967518915, -4.545329446525026, -3.233152518340785, -1.110223024625157e-16, -1.110223024625157e-16, -1.110223024625157e-16, -1.110223024625157e-16, -1.110223024625157e-16, -1.110223024625157e-16, -1.110223024625157e-16, -1.110223024625157e-16, -1.110223024625157e-16, -1.110223024625157e-16, -2.719910508435163, -4.297986049819764, -4.384994700966497, -4.024040014622594, -3.87351884906901, -3.873510719594039, -4.37288210736402, -4.008294905209643, -4.52950182306254, -3.826571520198605, -3.52052380150336, -3.867247590859945, -4.013187341092666, -4.213165630975567, -3.52052380150336, -3.957555791590627, -3.770788258253717, -3.608565150413153, -3.881304789944637, -4.302297329457709, -4.02440709121706, -4.213165630975567, -3.52052380150336, -4.018285812627125, -9.419603956358733, -4.370059014610689, -4.517053632557177, -4.605196316293407, -3.826571520198605, -4.302297329457709, -4.55778944683786, -3.663514325297365, -4.171559134098999, -4.659302683145651, -4.823858471015044, -3.663198305419392, -3.826571520198605, -4.659302683145651, -4.55778944683786, -3.813336896560022, -3.881304789944637, -4.449517620574547, -12.75677148195477, -4.165963964789868, -4.370795632472683, -4.517053632557177, -4.171559134098999, -4.171559134098999, -4.013187341092666, -4.018285812627125, -3.988709231399048, -3.465760397719369, -3.826571520198605, -4.165963964789868, -3.867247590859945, -3.881304789944637, -3.881304789944637, -3.663198305419392, -4.007050784255187, -4.823858471015044, -3.881304789944637, -3.881304789944637, -10.69941850594548, -4.466370104017452, -3.821105985214087, -3.903649077515484, -4.02440709121706, -3.970074883276181, -4.805935942312698, -4.013187341092666, -3.881304789944637, -4.165963964789868, -4.303680028817412, -3.770788258253717, -4.466370104017452, -4.165963964789868, -4.04763083678899, -3.903649077515484, -3.957555791590627, -4.517053632557177, -4.007050784255187, -4.166686304137562, -4.379520046901636, -3.90251159324225, -4.046598004893592, -4.247627628789337, -4.527851067377808, -3.768295801229963, -4.165606177103609, -4.023061685044065, -4.212273981674468, -3.956050323437116, -3.608438766533661, -4.465210789444725, -4.448467960732848, -3.625319697311324, -4.391804434585004, -3.970175809279002, -3.955311029664367, -4.165606177103609, -4.118696462144233, -4.464848733881904, -3.661971772407147, -3.464410121290717, -4.19435005063512, -4.117970313595186, -4.017167943513253, -4.264054281015662, -11.69578293023668, -4.369651308123977, -4.30091459951746, -3.51915441046714, -4.012152553110854, -4.19435005063512, -4.377977435674979, -3.663198305419392, -4.04763083678899, -4.659302683145651, -4.379520046901636, -4.02440709121706, -11.85327303297741, -4.55778944683786, -3.52052380150336, -5.021584713106538, -19.62964862851437, -3.465760397719369, -4.802258171421698, -4.02440709121706, -4.02440709121706, -3.881304789944637, -3.52052380150336, -3.663198305419392, -4.461284665147621, -3.465760397719369, -4.263956453804594, -4.101538036887584, -4.823857853826629, -3.465760397719369, -3.813336896560022, -4.823858471015044, -3.663514325297365, -3.465760397719369, -4.04763083678899, -4.047263795463756, -4.165963964789868, -3.465760397719369, -4.018285812627125, -4.171559134098999, -4.02440709121706, -4.31305788811385, -4.327261982455398, -4.664825349153189, -4.248388577287407, -4.101539170648682, -4.119575892739736, -4.212520657264665, -4.370059014610689, -4.171559134098999, -3.52052380150336, -4.02440709121706, -4.171183438010849, -4.313630532419985, -3.812291533613227, -4.023796309221491, -4.023796309221491, -4.01183336465535, -3.606869651391246, -3.902757437689266, -22.70453011690974, -4.863775468828596, -4.517053632557177, -4.195998628065323, -3.663198305419392, -4.802828714684041, -4.24802069535781, -3.821105985214087, -3.609286345306532, -3.821105985214087, -4.48325508620804, -4.379520046901636, -3.770788258253717, -3.465760397719369, -4.26559684718932, -4.650261579945364, -4.165963964789868, -3.821105985214087, -4.379520046901636, -4.119575892739736, -4.013187341092666, -4.466370104017452, -9.925611952896146, -4.007050784255187, -10.16703120568727, -4.101539170648682, -3.465760397719369, -3.826571520198605, -4.55778944683786, -3.52052380150336, -4.007050784255187, -4.650261579945364, -4.461284665147621, -3.465760397719369, -4.466370104017452, -10.75118385333393, -4.55778944683786, -4.212520657264665, -4.449517620574547, -4.6742865407468, -4.466370104017452, -4.461284665147621, -3.609286345306532, -3.824625971844656, -4.212520657264665, -3.52052380150336, -3.821105985214087, -4.461284665147621, -4.302048264930805, -4.024033873389026, -4.100919678439523, -3.812664270054701, -4.02440709121706, -4.461284665147621, -3.826571520198605, -3.826564538869902, -4.369709141326632, -3.663198305419392, -3.971203756999953, -4.650261579945364, -4.55778944683786, -4.393383481060964, -4.461284665147621, -4.303680028817412, -4.303670822151793, -4.018285812627125, -4.101537672660607, -10.6145268541031, -4.195998628065323, -4.302297329457709, -4.02440709121706, -4.007050784255187, -4.303680028817412, -4.650261579945364, -3.52052380150336, -4.48130758904527, -4.5558386533456, -4.48130758904527, -3.464410121290717, -4.448226914050764, -4.48130758904527, -4.012152553110854, -4.370059014610689, -4.392128165475311, -4.48130758904527, -4.302322425093596, -4.448467960732848, -3.986913029650485, -4.368885580650057, -4.368885580650057, -4.245906773768385, -4.021943456557975, -4.099390305947126, -9.430396412588397, -4.046229939652052, -3.986913029650485, -4.244726647299657, -10.31574021855875, -12.70755865527659, -21.38855474117492, -4.170417975609002, -3.465760397719369, -10.81474239366865, -3.810408664671812, -3.662466615763741, -4.046478937131566, -3.825495993585684, -3.812376621686924, -4.370058682394204, -3.956082277822127, -3.987291185982799, -3.879894315296937, -4.514011361340321, -4.456583832511042, -3.898378715332629, -4.312189709222011, -4.455823595561531, -3.460352722372235, -4.822043387727286, -3.819606801405702, -4.672574664529037, -4.013184337146345, -10.59207863561891, -4.655336979877059, -3.897633346017069, -3.607786422444362, -5.035819226600768, -4.367424328348662, -3.954208130764518, -3.826571520198605, -4.012606856783457, -4.022469421961398, -4.459313714816208, -4.16931776645114, -3.607522077843674, -3.811483006696854, -11.74792069757745, -4.530571593677232, -3.955382249429937, -4.164364038723822, -3.518542871827858, -4.604537295013833, -4.823458822293209, -4.449173010164457, -4.023870501777518, -4.604831977271769, -3.662917763380787, -10.96100014990365, -1.110223024625157e-16] 
    ]
  },
 "Synonymous site-posteriors":  [
[0.7839443327477509, 0.784319631025525, 0.7837546696394941, 0.7839443327477509, 0.7824857948445207, 0.7823999786255543, 0.7829170449408644, 0.7833445342763909, 0.7838553947215187, 0.7825562310578422, 0.7825562310578422, 0.7823325000254571, 0.7831678983359797, 0.7834346927742974, 0.7834003208139589, 0.7834087107811947, 0.7071223761946234, 0.7370044606633762, 0.7829173186915253, 0.7840159546086581, 0.7837246745297209, 0.7836534016189267, 0.7840159546086581, 0.7834346927742974, 0.783170975191242, 0.7829173186915253, 0.7831029623511657, 0.1694798918400839, 0.7838488631968819, 0.7841033810422675, 0.7831029623511657, 0.7834513157842014, 0.7397051316659247, 0.7835001118396118, 0.7820573295683113, 0.7842286969643997, 0.7819019623323115, 0.783140629999693, 0.7194275134245162, 0.7843626697413723, 0.783170975191242, 0.7832855703803823, 0.7827159046579648, 0.7823790175049773, 0.7832240184158932, 0.78305662308699, 0.7824563482965311, 0.7832973391992033, 0.7834087107811947, 0.7836179266768329, 0.7322229315868982, 0.7140963785635186, 0.7830832529622519, 0.78328674733981, 0.1943627873777109, 0.7826941848914194, 0.7840159546086581, 0.7833244927149681, 0.7838758436842184, 0.7831229081581152, 0.7835021630065325, 0.7824775256367175, 0.7836534016189267, 0.7838348995621696, 0.7840293804623761, 0.7834346927742974, 0.7836026198035804, 0.7826990086944771, 0.7827090240484017, 0.7832344269960748, 0.783170975191242, 0.7832973391992033, 0.7834003208139589, 0.7838578546816978, 0.7841941208074571, 0.006719397075672257, 0.783170975191242, 0.7840237334733786, 0.7834339505846762, 0.7831229081581152, 0.7829173186915253, 0.782777972877388, 0.7835253914913705, 0.7842697248836613, 0.7843704483441036, 0.7836632202095187, 0.7836236546466311, 0.7836134443433941, 0.7839265022485904, 0.7836019037956506, 0.7825556043694255, 0.7838394082824826, 0.7835021630065325, 0.7835107322427319, 0.7826990086944771, 0.7833866943809217, 0.7834003208139589, 0.783170975191242, 0.7833866943809217, 0.7832855703803823, 0.7840990733672916, 0.7836026198035804, 0.7831229081581152, 0.7834346927742974, 0.7840047583818955, 0.7831678983359797, 0.7845782210046656, 0.7843626697413723, 0.7836179266768329, 0.7831254615805263, 0.7843829506423142, 0.7826990086944771, 0.7838355230682132, 0.7836534016189267, 0.7840990733672916, 0.7831505491945854, 0.7141300796512282, 0.7833296586895153, 0.7839901568054454, 0.783575117713652, 0.7831845304550336, 0.7846081621598212, 0.7836534016189267, 0.7840990733672916, 0.7075660665848743, 0.7833445342763909, 0.7840961139052517, 0.7842697248836613, 0.7827782919453824, 0.7836312110956829, 0.7837875945014762, 0.783170975191242, 0.7840990733672916, 0.7843829506423142, 0.7831229081581152, 0.7834323327844831, 0.7843303552209197, 0.7840102456875149, 0.7827756616992786, 0.7834003208139589, 0.7835107322427319, 0.7832344269960748, 0.7836534016189267, 0.7843829506423142, 0.7836179266768329, 0.7838394082824826, 0.7840990733672916, 0.7838488631968819, 0.7831845304550336, 0.7838078163805945, 0.7834513157842014, 0.7838394082824826, 0.7841429713348449, 0.7837246745297209, 0.7369857366024096, 0.7834003208139589, 0.7834346927742974, 0.7841429713348449, 0.7826990086944771, 0.7841429713348449, 0.7835107322427319, 0.7835982660707315, 0.7823325000254571, 0.7834346927742974, 0.783170975191242, 0.7826990086944771, 0.7840990733672916, 0.7834087107811947, 0.7838078163805945, 0.7835107322427319, 0.7826278800879948, 0.7831538188601088, 0.783041628575232, 0.7826972334712911, 0.783170975191242, 0.7836026198035804, 0.7826990086944771, 0.7841429713348449, 0.7827756616992786, 0.7833571007204652, 0.7833866943809217, 0.7829173186915253, 0.7838597305914871, 0.7832344269960748, 0.7829153074291241, 0.7829900258890833, 0.7830569856583705, 0.7830569856583705, 0.7827253908979946, 0.7832509427158471, 0.7824563482965311, 0.7841033810422675, 0.7831845304550336, 0.7088574648290641, 0.7840990733672916, 0.7840990733672916, 0.7838394082824826, 0.7827090240484017, 0.7834346927742974, 0.7835021630065325, 0.7836179266768329, 0.783170975191242, 0.7824563482965311, 0.7834003208139589, 0.7836179266768329, 0.7834346927742974, 0.783786573943669, 0.7835647573774359, 0.7820154763760552, 0.7808432791498421, 0.7820810947174196, 0.7826785800837254, 0.7835257220709787, 0.7787135462023661, 0.7804230554794431, 0.7824185244584531, 0.7827090240484017, 0.78268878103739, 0.7827782919453824, 0.7834346927742974, 0.7838488631968819, 0.7824563482965311, 0.7840237334733786, 0.7843751328381213, 0.7831229081581152, 0.7836179266768329, 0.7834003208139589, 0.7369677379657683, 0.7841429713348449, 0.7412280895312237, 0.7840990733672916, 0.7833445342763909, 0.7835021630065325, 0.7834346927742974, 0.7845073318293909, 0.7833445342763909, 0.7834003208139589, 0.7822798480454446, 0.7843281128154441, 0.7833866943809217, 0.7838011145135279, 0.7834513157842014, 0.783170975191242, 0.7834087107811947, 0.7192063067595775, 0.6820730215643415, 0.7402377493857583, 0.7834513157842014, 0.7835021630065325, 0.7838488631968819, 0.7843829506423142, 0.7832240184158932, 0.7832855703803823, 0.7834667855869761, 0.7833219578241662, 0.7087799508752314, 0.7184015481745926, 0.7831029623511657, 0.7835107322427319, 0.7833571007204652, 0.7845095573460132, 0.7835107322427319, 0.7835982660707315, 0.7831427864311876, 0.7825302305272203, 0.7834556528871115, 0.783412533281047, 0.7471670007254771, 0.7836837129027818, 0.7839746664769905, 0.7840301408660603, 0.7839746664769905, 0.7826544933796341, 0.7841033810422675, 0.7846081621598212, 0.7834516186357089, 0.783724603026446, 0.7841033810422675, 0.7840237334733786, 0.7111601587457573, 0.7835673993626808, 0.7837873715601203, 0.7827090240484017, 0.7841033810422675, 0.7836159733745982, 0.7834003208139589, 0.783777616139266, 0.7836383555876513, 0.7843751328381213, 0.7838398103409261, 0.7835476093968304, 0.7835107322427319, 0.7182319304624537, 0.7836491430683274, 0.7839746664769905, 0.783469666680302, 0.7830832529622519, 0.7833747118339821, 0.7836378128628583, 0.7831070793706678, 0.7836179266768329, 0.7831229081581152, 0.7830610069533949, 0.7835591961659257, 0.7834346927742974, 0.783170975191242, 0.783170975191242, 0.7827782919453824, 0.7835982647898091, 0.7826990086944771, 0.7836641231254794, 0.7846081621598212, 0.7841033810422675, 0.7845095573460132, 0.7827756616992786, 0.7834087107811947, 0.7835982647898091, 0.7827090240484017, 0.7838926121080285, 0.7835021630065325, 0.7823325000254571, 0.7835021630065325, 0.7843197854008443, 0.783933641622511, 0.7828192679783583, 0.782757376018097, 0.7832931206352155, 0.7827723291168625, 0.784599461284641, 0.7835694809604249, 0.7834014197457202, 0.7835021630065325, 0.7836534016189267, 0.7840159546086581, 0.7833445342763909, 0.7834003208139589, 0.7840990733672916, 0.7834323327844831, 0.7829173186915253, 0.7834003208139589, 0.7831845304550336, 0.7841033810422675, 0.7841033810422675, 0.7834323327844831, 0.7827782919453824, 0.7845073318293909, 0.783170975191242, 0.7064053807392739, 0.7832855703803823, 0.7840990733672916, 0.7834513157842014, 0.7836634834463447, 0.783631613449928, 0.7832912198053081, 0.7825596815094327, 0.7829764662825947, 0.7826166354938441, 0.7841712980184538, 0.7840289752086521, 0.7844147070880683, 0.7833782293725443, 0.7831845304550336, 0.7837418233225206, 0.7821766050780634, 0.7833611947413186, 0.7833765116401221, 0.7833132817878588, 0.7831221175203762, 0.7828058973768958, 0.7843603995738423, 0.782666199725457, 0.784313055203879, 0.7836475908939476, 0.7833102325681048, 0.7835558733629916, 0.783343133383567, 0.7826877082572747, 0.7837239850857552, 0.783091764008943, 0.7835066439918629, 0.7832718996356994, 0.7831915050643465, 0.783091764008943, 0.7465874509224354, 0.7835551767867051, 0.7826544933796341, 0.7835429577865501, 0.7840705650275719, 0.782609948375944, 0.7839349143246004, 0.7828192679783583, 0.7833152547742775, 0.7824371024375882, 0.7841033810422675, 0.7835982660707315, 0.7845073318293909, 0.7826773654203705, 0.7838355230682132, 0.7834346927742974, 0.7832855703803823, 0.7833890590369652, 0.7834864808676719, 0.7838156148560482, 0.7835099020353523, 0.7843626697413723, 0.783777616139266, 0.7835640877719707, 0.7839162423828399, 0.7822867466514659, 0.7832609166706215, 0.7826122236487136, 0.7840457101194951, 0.7784552084958755, 0.7745071217567634, 0.7745071217567634, 0.7745071217567634, 0.7745071217567634, 0.7745071217567634, 0.7745071217567634, 0.7745071217567634, 0.7745071217567634, 0.7745071217567634, 0.7745071217567634, 0.7816702442170793, 0.7833227429399244, 0.7838662184077259, 0.7830955738865042, 0.7837362956253923, 0.7837314147080576, 0.7829412927674275, 0.782318535127337, 0.784389688922608, 0.7840990733672916, 0.7835021630065325, 0.7833571007204652, 0.7827782919453824, 0.7827452151353902, 0.7835021630065325, 0.7838488631968819, 0.7836179266768329, 0.7831173493581939, 0.7841429713348449, 0.7836136683066758, 0.7835107322427319, 0.7827452151353902, 0.7835021630065325, 0.7824563482965311, 0.7330524090195291, 0.7829173186915253, 0.7838553947215187, 0.7831678983359797, 0.7840990733672916, 0.7836136683066758, 0.7845073318293909, 0.7826990086944771, 0.7840237334733786, 0.7832344269960748, 0.7790175610857567, 0.7831845304550336, 0.7840990733672916, 0.7832344269960748, 0.7845073318293909, 0.7833445342763909, 0.7841429713348449, 0.7832855703803823, 0.7078905249219534, 0.7827090240484017, 0.7827756616992786, 0.7838553947215187, 0.7840237334733786, 0.7840237334733786, 0.7827782919453824, 0.7824563482965311, 0.7843829506423142, 0.7834346927742974, 0.7840990733672916, 0.7827090240484017, 0.7833571007204652, 0.7841429713348449, 0.7841429713348449, 0.7831845304550336, 0.7823325000254571, 0.7790175610857567, 0.7841429713348449, 0.7841429713348449, 0.7153934196932118, 0.7840102456875149, 0.7834003208139589, 0.7838394082824826, 0.7835107322427319, 0.7834713986299083, 0.7831029623511657, 0.7827782919453824, 0.7841429713348449, 0.7827090240484017, 0.7833866943809217, 0.7836179266768329, 0.7840102456875149, 0.7827090240484017, 0.7836534016189267, 0.7838394082824826, 0.7838488631968819, 0.7838553947215187, 0.7823325000254571, 0.7825562310578422, 0.7834513157842014, 0.783777616139266, 0.783590390409565, 0.7835551767867051, 0.782958807588002, 0.7834589946773777, 0.7824553839789017, 0.7834220472105065, 0.7826668547273833, 0.7837669148433002, 0.7831069396746025, 0.7839532062617027, 0.7832094088273788, 0.783724603026446, 0.7842075465175076, 0.7834782659493781, 0.7837239850857552, 0.7824553839789017, 0.7840640162438682, 0.7839349143246004, 0.783091764008943, 0.7833435221177075, 0.7839356160511441, 0.7840301408660603, 0.7823498305088477, 0.7839746664769905, 0.7095143574702693, 0.7826755925973511, 0.7835269626597356, 0.783412533281047, 0.7826877082572747, 0.7839356160511441, 0.783347214779602, 0.7831845304550336, 0.7836534016189267, 0.7832344269960748, 0.7834513157842014, 0.7835107322427319, 0.698396992638967, 0.7845073318293909, 0.7835021630065325, 0.7834662642496693, 0.1623807279217823, 0.7834346927742974, 0.7827937172013507, 0.7835107322427319, 0.7835107322427319, 0.7841429713348449, 0.7835021630065325, 0.7831845304550336, 0.7834087107811947, 0.7834346927742974, 0.7839687258893994, 0.7836634398754939, 0.7790171276593765, 0.7834346927742974, 0.7833445342763909, 0.7790175610857567, 0.7826990086944771, 0.7834346927742974, 0.7836534016189267, 0.7836312110956829, 0.7827090240484017, 0.7834346927742974, 0.7824563482965311, 0.7840237334733786, 0.7835107322427319, 0.7837246745297209, 0.7830392820214231, 0.7840826683277969, 0.7836026198035804, 0.7836641231254794, 0.7841033810422675, 0.78268878103739, 0.7829173186915253, 0.7840237334733786, 0.7835021630065325, 0.7835107322427319, 0.7840058515311209, 0.7841941208074571, 0.783270697278952, 0.7834708597639193, 0.7834708597639193, 0.7826635988102758, 0.7829846607471301, 0.783790709788223, 0.006222900389830087, 0.7834323327844831, 0.7838553947215187, 0.7840159546086581, 0.7831845304550336, 0.7828538104928583, 0.7835797720374614, 0.7834003208139589, 0.783170975191242, 0.7834003208139589, 0.7846081621598212, 0.7834513157842014, 0.7836179266768329, 0.7834346927742974, 0.7840488889636326, 0.7832240184158932, 0.7827090240484017, 0.7834003208139589, 0.7834513157842014, 0.7841033810422675, 0.7827782919453824, 0.7840102456875149, 0.7497774692741234, 0.7823325000254571, 0.7220107816632442, 0.7836641231254794, 0.7834346927742974, 0.7840990733672916, 0.7845073318293909, 0.7835021630065325, 0.7823325000254571, 0.7832240184158932, 0.7834087107811947, 0.7834346927742974, 0.7840102456875149, 0.7202372183465059, 0.7845073318293909, 0.78268878103739, 0.7832855703803823, 0.7835713298978914, 0.7840102456875149, 0.7834087107811947, 0.783170975191242, 0.7840099227463287, 0.78268878103739, 0.7835021630065325, 0.7834003208139589, 0.7834087107811947, 0.7835982660707315, 0.7834864808676719, 0.7836266600425847, 0.7832973391992033, 0.7835107322427319, 0.7834087107811947, 0.7840990733672916, 0.7840950904458051, 0.7828880500834693, 0.7831845304550336, 0.7835434728429486, 0.7832240184158932, 0.7845073318293909, 0.7842697248836613, 0.7834087107811947, 0.7833866943809217, 0.7833810038696561, 0.7824563482965311, 0.7836632202095187, 0.730428636893156, 0.7840159546086581, 0.7836136683066758, 0.7835107322427319, 0.7823325000254571, 0.7833866943809217, 0.7832240184158932, 0.7835021630065325, 0.7845584993475999, 0.7844487979149581, 0.7845584993475999, 0.7833435221177075, 0.7831915050643465, 0.7845584993475999, 0.7826877082572747, 0.7829173186915253, 0.7842205607383992, 0.7845584993475999, 0.7832927369219225, 0.7832094088273788, 0.7843197854008443, 0.7828192679783583, 0.7828192679783583, 0.7834434257011776, 0.7833455929847823, 0.7835309466128433, 0.6991827427259847, 0.7835673993626808, 0.7843197854008443, 0.7833638266218214, 0.7183213714715456, 0.7183644333015566, 0.00603136889582365, 0.7839690214302112, 0.7834346927742974, 0.7497553958495911, 0.7831322213415376, 0.7826050029176621, 0.7835828176450611, 0.7840504063186505, 0.7832748962116328, 0.7829171063329897, 0.7837637858798311, 0.7843301979744459, 0.7840809058286442, 0.7836848187265775, 0.7830711466038127, 0.7835336488163158, 0.7841330420831265, 0.7830115142824355, 0.7830474966549311, 0.7786981950859371, 0.7832941441797625, 0.783455575148714, 0.7827763646162474, 0.7213385408860128, 0.7829280608591098, 0.7834856432816941, 0.7830534276620029, 0.7842187537599935, 0.7826926635054952, 0.7836595381860699, 0.7840990733672916, 0.782726710605802, 0.7833765116401221, 0.7832630172742483, 0.7839058578292585, 0.783029544477482, 0.7832060142140549, 0.7380936290087019, 0.784422609238712, 0.7837205849126009, 0.7825596815094327, 0.7833611947413186, 0.783117149956685, 0.7789494372998882, 0.7832604248581404, 0.7834746337547466, 0.783139920503963, 0.7826444753477019, 0.7235832629700508, 0.7745071217567634],
  [0.213178153935865, 0.2134418385545349, 0.2130631740542734, 0.213178153935865, 0.2123959569007199, 0.2123538882709259, 0.2125977245643227, 0.2128175633685289, 0.213104145575312, 0.2124297530350315, 0.2124297530350315, 0.2123292474224573, 0.2127215122531791, 0.2128833820981592, 0.2128457916925412, 0.2128631717969125, 0.1746022927746696, 0.1822230792254118, 0.2125969488512756, 0.2132258494142524, 0.2130267459645497, 0.2129855218865246, 0.2132258494142524, 0.2128833820981592, 0.2127286085878517, 0.2125969488512756, 0.2126875550117362, 0.03805638502137645, 0.2131180558440391, 0.2132833913643686, 0.2126875550117362, 0.2128864628449795, 0.1829153440672779, 0.2128990952201452, 0.2122234932298502, 0.2133687392930593, 0.2121407700342267, 0.2127233698264658, 0.1777201952902282, 0.213473474575025, 0.2127286085878517, 0.2127817244107089, 0.212503019965708, 0.2123656054504967, 0.2127486794293429, 0.2126648005707172, 0.2124004644518667, 0.2127928955984265, 0.2128631717969125, 0.2129656970042503, 0.1809848923242719, 0.1763665061602042, 0.2126777661853204, 0.2127854044304245, 0.0436675826450612, 0.2124928990380454, 0.2132258494142524, 0.2128186906046917, 0.2131181157099578, 0.2126991216769371, 0.2129199293588056, 0.2123941246987223, 0.2129855218865246, 0.2131098031132388, 0.2132156530824225, 0.2128833820981592, 0.2129553800414425, 0.212490872749466, 0.2124986301878856, 0.2127558168000794, 0.2127286085878517, 0.2127928955984265, 0.2128457916925412, 0.2131175752373191, 0.2133444158065875, 0.00137169201034993, 0.2127286085878517, 0.2132297169169979, 0.2128831708623788, 0.2126991216769371, 0.2125969488512756, 0.2125271774337393, 0.2129144290895892, 0.2134024953393613, 0.2134798120769928, 0.2129912451901129, 0.2129694841812393, 0.2129613857829159, 0.2131681951139106, 0.2129551756000725, 0.2124295769037757, 0.2131124158845355, 0.2129199293588056, 0.2129046810239452, 0.212490872749466, 0.2128516315505685, 0.2128457916925412, 0.2127286085878517, 0.2128516315505685, 0.2127817244107089, 0.213280225159053, 0.2129553800414425, 0.2126991216769371, 0.2128833820981592, 0.2132185842238592, 0.2127215122531791, 0.2136663654429298, 0.213473474575025, 0.2129656970042503, 0.2127056664474498, 0.2134897965924666, 0.212490872749466, 0.2131099823216177, 0.2129855218865246, 0.213280225159053, 0.2127177050455528, 0.1763778236762834, 0.2128212133750418, 0.2131886288399006, 0.2129399054245958, 0.2127353543654224, 0.2136970383050717, 0.2129855218865246, 0.213280225159053, 0.1747150642103457, 0.2128175633685289, 0.2132780181774018, 0.2134024953393613, 0.212527267432393, 0.2129729325201705, 0.2130815750899968, 0.2127286085878517, 0.213280225159053, 0.2134897965924666, 0.2126991216769371, 0.2128589633180137, 0.2134492370797181, 0.2132015769208855, 0.2125310744093692, 0.2128457916925412, 0.2129046810239452, 0.2127558168000794, 0.2129855218865246, 0.2134897965924666, 0.2129656970042503, 0.2131124158845355, 0.213280225159053, 0.2131180558440391, 0.2127353543654224, 0.213093637045294, 0.2128864628449795, 0.2131124158845355, 0.2133104126025687, 0.2130267459645497, 0.1822071696809012, 0.2128457916925412, 0.2128833820981592, 0.2133104126025687, 0.212490872749466, 0.2133104126025687, 0.2129046810239452, 0.21295282222047, 0.2123292474224573, 0.2128833820981592, 0.2127286085878517, 0.212490872749466, 0.213280225159053, 0.2128631717969125, 0.213093637045294, 0.2129046810239452, 0.2124628383310334, 0.2127210781977326, 0.2126654515518132, 0.2125025390119557, 0.2127286085878517, 0.2129553800414425, 0.212490872749466, 0.2133104126025687, 0.2125310744093692, 0.2128240425224452, 0.2128516315505685, 0.2125969488512756, 0.2131259285381531, 0.2127558168000794, 0.2125964220355495, 0.2126523874112086, 0.2126852982091449, 0.2126852982091449, 0.2125061746689135, 0.2127847235286898, 0.2124004644518667, 0.2132833913643686, 0.2127353543654224, 0.1750376651401395, 0.213280225159053, 0.213280225159053, 0.2131124158845355, 0.2124986301878856, 0.2128833820981592, 0.2129199293588056, 0.2129656970042503, 0.2127286085878517, 0.2124004644518667, 0.2128457916925412, 0.2129656970042503, 0.2128833820981592, 0.2130866216593044, 0.2129603897398438, 0.2121940998630531, 0.211714719251774, 0.2122238079116834, 0.2125084101281538, 0.2129359556438127, 0.2109188746286588, 0.2115695851150167, 0.212367793947941, 0.2124986301878856, 0.212490589096433, 0.212527267432393, 0.2128833820981592, 0.2131180558440391, 0.2124004644518667, 0.2132297169169979, 0.2134834447043592, 0.2126991216769371, 0.2129656970042503, 0.2128457916925412, 0.1822090558214866, 0.2133104126025687, 0.1833044621378563, 0.213280225159053, 0.2128175633685289, 0.2129199293588056, 0.2128833820981592, 0.2135994085697002, 0.2128175633685289, 0.2128457916925412, 0.212305921368377, 0.2134458034264962, 0.2128516315505685, 0.2130890126784455, 0.2128864628449795, 0.2127286085878517, 0.2128631717969125, 0.1776671231938964, 0.1682761072608892, 0.1830509881915175, 0.2128864628449795, 0.2129199293588056, 0.2131180558440391, 0.2134897965924666, 0.2127486794293429, 0.2127817244107089, 0.2128813111705356, 0.2128228487594399, 0.1750177690296163, 0.1774619642362741, 0.2126875550117362, 0.2129046810239452, 0.2128240425224452, 0.2135995997938486, 0.2129046810239452, 0.21295282222047, 0.2127093459102661, 0.2124173461201408, 0.212874939012858, 0.2128712878054184, 0.1848350147471489, 0.2130204940454243, 0.2131801978223802, 0.2132341570604975, 0.2131801978223802, 0.2124732580036541, 0.2132833913643686, 0.2136970383050717, 0.2128922919271852, 0.2130441796041011, 0.2132833913643686, 0.2132297169169979, 0.1756510656619928, 0.2129371526607932, 0.2130815110939156, 0.2124986301878856, 0.2132833913643686, 0.2129643493964726, 0.2128457916925412, 0.2130751113363276, 0.2129769904702551, 0.2134834447043592, 0.2130946321492328, 0.2129262168877961, 0.2129046810239452, 0.1774340988371385, 0.212982989338518, 0.2131801978223802, 0.2128806619844246, 0.2126777661853204, 0.212832211812201, 0.2129733600065415, 0.2126912360513539, 0.2129656970042503, 0.2126991216769371, 0.2126735814075343, 0.2129296853173741, 0.2128833820981592, 0.2127286085878517, 0.2127286085878517, 0.212527267432393, 0.2129734580523314, 0.212490872749466, 0.2129915033795965, 0.2136970383050717, 0.2132833913643686, 0.2135995997938486, 0.2125310744093692, 0.2128631717969125, 0.2129734580523314, 0.2124986301878856, 0.2131505059686645, 0.2129199293588056, 0.2123292474224573, 0.2129199293588056, 0.2134393141805907, 0.2131719627495662, 0.2125500689303952, 0.2125173868714802, 0.2127905842393629, 0.2125360247805163, 0.2136880863199646, 0.2129513451004571, 0.2128458781925877, 0.2129199293588056, 0.2129855218865246, 0.2132258494142524, 0.2128175633685289, 0.2128457916925412, 0.213280225159053, 0.2128589633180137, 0.2125969488512756, 0.2128457916925412, 0.2127353543654224, 0.2132833913643686, 0.2132833913643686, 0.2128589633180137, 0.212527267432393, 0.2135994085697002, 0.2127286085878517, 0.1744258390674861, 0.2127817244107089, 0.213280225159053, 0.2128864628449795, 0.2130116149448783, 0.2129939160377204, 0.2128100679286515, 0.212430841163621, 0.2126281108527679, 0.212453011707191, 0.2133339076245297, 0.2132362289167676, 0.2135218726738006, 0.2128537314977617, 0.2127353543654224, 0.2130563956269521, 0.2122618633477161, 0.212846702048316, 0.2128339938295828, 0.2127989169464414, 0.2127049430377396, 0.2125447886338504, 0.2134749644239726, 0.2124794539424811, 0.2134335284028958, 0.2129830840415318, 0.2127956468679101, 0.2129471608406852, 0.2128117075822321, 0.212484918732567, 0.2130437043009771, 0.2126887309120862, 0.2129224454365724, 0.2127912323443015, 0.2127335312255915, 0.2126887309120862, 0.1846870257045382, 0.212928929052491, 0.2124732580036541, 0.2129366604225548, 0.2132612227633331, 0.2124527466119643, 0.2131534711537132, 0.2125500689303952, 0.2128137109655056, 0.2123918103121999, 0.2132833913643686, 0.21295282222047, 0.2135994085697002, 0.2124807945195824, 0.2131099823216177, 0.2128833820981592, 0.2127817244107089, 0.2128358780282561, 0.2128914668677158, 0.2130979388166221, 0.212904757797298, 0.213473474575025, 0.2130751113363276, 0.2129339099811223, 0.2131601334688133, 0.2123067334902954, 0.2127701355362576, 0.2124537001682187, 0.2132434978863434, 0.2108229186006108, 0.2094997861244785, 0.2094997861244785, 0.2094997861244785, 0.2094997861244785, 0.2094997861244785, 0.2094997861244785, 0.2094997861244785, 0.2094997861244785, 0.2094997861244785, 0.2094997861244785, 0.2120649777759596, 0.2128258623276808, 0.2131398223338717, 0.2127142146548556, 0.2130587906395803, 0.2130573933971585, 0.2126319518618857, 0.2123192821015252, 0.2134974998473886, 0.213280225159053, 0.2129199293588056, 0.2128240425224452, 0.212527267432393, 0.2125169768971872, 0.2129199293588056, 0.2131180558440391, 0.2129656970042503, 0.2127014263708377, 0.2133104126025687, 0.2129614497510928, 0.2129046810239452, 0.2125169768971872, 0.2129199293588056, 0.2124004644518667, 0.1812074713081771, 0.2125969488512756, 0.213104145575312, 0.2127215122531791, 0.213280225159053, 0.2129614497510928, 0.2135994085697002, 0.212490872749466, 0.2132297169169979, 0.2127558168000794, 0.2110215364944823, 0.2127353543654224, 0.213280225159053, 0.2127558168000794, 0.2135994085697002, 0.2128175633685289, 0.2133104126025687, 0.2127817244107089, 0.1747925970257298, 0.2124986301878856, 0.2125310744093692, 0.213104145575312, 0.2132297169169979, 0.2132297169169979, 0.212527267432393, 0.2124004644518667, 0.2134897965924666, 0.2128833820981592, 0.213280225159053, 0.2124986301878856, 0.2128240425224452, 0.2133104126025687, 0.2133104126025687, 0.2127353543654224, 0.2123292474224573, 0.2110215364944823, 0.2133104126025687, 0.2133104126025687, 0.1767093954232927, 0.2132015769208855, 0.2128457916925412, 0.2131124158845355, 0.2129046810239452, 0.2128834293799078, 0.2126875550117362, 0.212527267432393, 0.2133104126025687, 0.2124986301878856, 0.2128516315505685, 0.2129656970042503, 0.2132015769208855, 0.2124986301878856, 0.2129855218865246, 0.2131124158845355, 0.2131180558440391, 0.213104145575312, 0.2123292474224573, 0.2124297530350315, 0.2128864628449795, 0.2130751113363276, 0.2129499579549459, 0.212928929052491, 0.2126169056867548, 0.2128781868085561, 0.2123840107998843, 0.2128567373281757, 0.2124804124835023, 0.213068640923696, 0.2126964075126224, 0.2131650087202951, 0.2127426144568167, 0.2130441796041011, 0.2133564881032734, 0.2128870807691266, 0.2130437043009771, 0.2123840107998843, 0.2132566108502423, 0.2131534711537132, 0.2126887309120862, 0.2128347362722283, 0.2131740388062929, 0.2132341570604975, 0.2123526004374092, 0.2131801978223802, 0.1752072855437589, 0.2124842690622301, 0.2129132625808633, 0.2128712878054184, 0.212484918732567, 0.2131740388062929, 0.2128309004407031, 0.2127353543654224, 0.2129855218865246, 0.2127558168000794, 0.2128864628449795, 0.2129046810239452, 0.1723952085914995, 0.2135994085697002, 0.2129199293588056, 0.2128773966602037, 0.0364574222153387, 0.2128833820981592, 0.2125400566133825, 0.2129046810239452, 0.2129046810239452, 0.2133104126025687, 0.2129199293588056, 0.2127353543654224, 0.2128631717969125, 0.2128833820981592, 0.2131768236490038, 0.2129913079960393, 0.2110214168623043, 0.2128833820981592, 0.2128175633685289, 0.2110215364944823, 0.212490872749466, 0.2128833820981592, 0.2129855218865246, 0.2129729325201705, 0.2124986301878856, 0.2128833820981592, 0.2124004644518667, 0.2132297169169979, 0.2129046810239452, 0.2130267459645497, 0.2126576017385723, 0.2132627144064456, 0.2129553800414425, 0.2129915033795965, 0.2132833913643686, 0.212490589096433, 0.2125969488512756, 0.2132297169169979, 0.2129199293588056, 0.2129046810239452, 0.21321801350758, 0.2133444158065875, 0.2127791056670958, 0.2128830101852466, 0.2128830101852466, 0.212472827752444, 0.2126358846752834, 0.2130831052513268, 0.001269995634827954, 0.2128589633180137, 0.213104145575312, 0.2132258494142524, 0.2127353543654224, 0.2125659876920575, 0.2129426134561785, 0.2128457916925412, 0.2127286085878517, 0.2128457916925412, 0.2136970383050717, 0.2128864628449795, 0.2129656970042503, 0.2128833820981592, 0.2132284452072554, 0.2127486794293429, 0.2124986301878856, 0.2128457916925412, 0.2128864628449795, 0.2132833913643686, 0.212527267432393, 0.2132015769208855, 0.1855119237066155, 0.2123292474224573, 0.1783790192387054, 0.2129915033795965, 0.2128833820981592, 0.213280225159053, 0.2135994085697002, 0.2129199293588056, 0.2123292474224573, 0.2127486794293429, 0.2128631717969125, 0.2128833820981592, 0.2132015769208855, 0.1779297253304783, 0.2135994085697002, 0.212490589096433, 0.2127817244107089, 0.2129523177625613, 0.2132015769208855, 0.2128631717969125, 0.2127286085878517, 0.2132204733085138, 0.212490589096433, 0.2129199293588056, 0.2128457916925412, 0.2128631717969125, 0.21295282222047, 0.2128914668677158, 0.2129702519419036, 0.2127928955984265, 0.2129046810239452, 0.2128631717969125, 0.213280225159053, 0.2132790713398496, 0.2125829598292294, 0.2127353543654224, 0.2129230765031001, 0.2127486794293429, 0.2135994085697002, 0.2134024953393613, 0.2128631717969125, 0.2128516315505685, 0.2128500136172603, 0.2124004644518667, 0.2129912451901129, 0.1805345797396537, 0.2132258494142524, 0.2129614497510928, 0.2129046810239452, 0.2123292474224573, 0.2128516315505685, 0.2127486794293429, 0.2129199293588056, 0.2136469152942704, 0.2135470480678241, 0.2136469152942704, 0.2128347362722283, 0.2127335312255915, 0.2136469152942704, 0.212484918732567, 0.2125969488512756, 0.213365985242768, 0.2136469152942704, 0.2128021608690107, 0.2127426144568167, 0.2134393141805907, 0.2125500689303952, 0.2125500689303952, 0.2128680172317625, 0.2128162181910783, 0.2129169974009605, 0.1725918160163335, 0.2129371526607932, 0.2134393141805907, 0.2128255244616541, 0.1774526572421338, 0.177464929511022, 0.001230792426040934, 0.2131940749600304, 0.2128833820981592, 0.1855060245362998, 0.2127084984550517, 0.2124474350656349, 0.2129457808182011, 0.2132473424428085, 0.2127817763425168, 0.2125968889362629, 0.2130684475910702, 0.2134491908936029, 0.2132677186087232, 0.2130030724713718, 0.2126888910849715, 0.2129348114209237, 0.2133013686286071, 0.2126594683769732, 0.212683167534271, 0.2109080822378187, 0.2127905507927106, 0.2128905425732952, 0.2125267241758871, 0.178209106620731, 0.2126035016012927, 0.2129085231505295, 0.212670563585493, 0.2133590532595201, 0.2124905892797477, 0.2130064201782139, 0.213280225159053, 0.2125033151903363, 0.2128339938295828, 0.2127889924227064, 0.2131570669214007, 0.2126595362862748, 0.2127474552751817, 0.182500426734154, 0.213526383492103, 0.213044181668532, 0.212430841163621, 0.212846702048316, 0.2126962326450124, 0.2109970974886077, 0.2127688462941009, 0.2128853704369857, 0.2127075552563533, 0.2124658830644327, 0.178794692406285, 0.2094997861244785],
  [0.002877513316384166, 0.002238530419939854, 0.003182156306232295, 0.002877513316384166, 0.005118248254759412, 0.005246133103519734, 0.004485230494812802, 0.003837902355080255, 0.003040459703169391, 0.005014015907126415, 0.005014015907126415, 0.005338252552085535, 0.004110589410841203, 0.003681925127543381, 0.003753887493499862, 0.003728117421892834, 0.118275331030707, 0.08077246011121202, 0.004485732457199143, 0.002758195977089501, 0.003248579505729309, 0.003361076494548562, 0.002758195977089501, 0.003681925127543381, 0.004100416220906323, 0.004485732457199143, 0.004209482637097815, 0.7924637231385396, 0.003033080959079034, 0.00261322759336394, 0.004209482637097815, 0.003662221370819212, 0.07737952426679746, 0.003600792940243134, 0.005719177201838384, 0.002402563742541079, 0.005957267633461664, 0.004136000173841067, 0.1028522912852556, 0.002163855683602611, 0.004100416220906323, 0.003932705208908772, 0.004781075376327178, 0.005255377044525908, 0.004027302154764046, 0.004278576342292998, 0.005143187251602254, 0.003909765202370028, 0.003728117421892834, 0.003416376318916673, 0.08679217608882997, 0.1095371152762772, 0.00423898085242759, 0.003927848229765394, 0.7619696299772278, 0.004812916070535266, 0.002758195977089501, 0.003856816680340085, 0.003006040605823784, 0.004177970164947747, 0.003577907634661865, 0.005128349664560285, 0.003361076494548562, 0.003055297324591678, 0.00275496645520136, 0.003681925127543381, 0.003442000154977037, 0.004810118556056931, 0.004792345763712661, 0.004009756203845861, 0.004100416220906323, 0.003909765202370028, 0.003753887493499862, 0.003024570080983036, 0.002461463385955368, 0.9919089109139777, 0.004100416220906323, 0.002746549609623519, 0.00368287855294499, 0.004177970164947747, 0.004485732457199143, 0.004694849688872637, 0.003560179419040387, 0.002327779776977316, 0.002149739578903536, 0.003345534600368418, 0.003406861172129515, 0.003425169873690106, 0.002905302637498802, 0.003442920604276976, 0.005014818726798812, 0.003048175832982046, 0.003577907634661865, 0.003584586733322935, 0.004810118556056931, 0.003761674068509706, 0.003753887493499862, 0.004100416220906323, 0.003761674068509706, 0.003932705208908772, 0.002620701473655509, 0.003442000154977037, 0.004177970164947747, 0.003681925127543381, 0.002776657394245221, 0.004110589410841203, 0.001755413552404576, 0.002163855683602611, 0.003416376318916673, 0.0041688719720239, 0.002127252765219179, 0.004810118556056931, 0.003054494610168978, 0.003361076494548562, 0.002620701473655509, 0.004131745759861894, 0.1094920966724885, 0.003849127935442794, 0.002821214354653981, 0.00348497686175215, 0.004080115179544018, 0.001694799535107043, 0.003361076494548562, 0.002620701473655509, 0.11771886920478, 0.003837902355080255, 0.00262586791734637, 0.002327779776977316, 0.004694440622224617, 0.003395856384146624, 0.003130830408527174, 0.004100416220906323, 0.002620701473655509, 0.002127252765219179, 0.004177970164947747, 0.003708703897503246, 0.002220407699362272, 0.002788177391599782, 0.004693263891352177, 0.003753887493499862, 0.003584586733322935, 0.004009756203845861, 0.003361076494548562, 0.002127252765219179, 0.003416376318916673, 0.003048175832982046, 0.002620701473655509, 0.003033080959079034, 0.004080115179544018, 0.00309854657411147, 0.003662221370819212, 0.003048175832982046, 0.002546616062586438, 0.003248579505729309, 0.08080709371668932, 0.003753887493499862, 0.003681925127543381, 0.002546616062586438, 0.004810118556056931, 0.002546616062586438, 0.003584586733322935, 0.003448911708798432, 0.005338252552085535, 0.003681925127543381, 0.004100416220906323, 0.004810118556056931, 0.002620701473655509, 0.003728117421892834, 0.00309854657411147, 0.003584586733322935, 0.004909281580971652, 0.004125102942158591, 0.004292919872954644, 0.004800227516753125, 0.004100416220906323, 0.003442000154977037, 0.004810118556056931, 0.002546616062586438, 0.004693263891352177, 0.003818856757089499, 0.003761674068509706, 0.004485732457199143, 0.003014340870359721, 0.004009756203845861, 0.004488270535326418, 0.004357586699708114, 0.004257716132484697, 0.004257716132484697, 0.004768434433091845, 0.003964333755462972, 0.005143187251602254, 0.00261322759336394, 0.004080115179544018, 0.1161048700307965, 0.002620701473655509, 0.002620701473655509, 0.003048175832982046, 0.004792345763712661, 0.003681925127543381, 0.003577907634661865, 0.003416376318916673, 0.004100416220906323, 0.005143187251602254, 0.003753887493499862, 0.003416376318916673, 0.003681925127543381, 0.003126804397026649, 0.003474852882720112, 0.005790423760891757, 0.007442001598383998, 0.005695097370897017, 0.004813009788120824, 0.003538322285208492, 0.01036757916897512, 0.008007359405540143, 0.005213681593605914, 0.004792345763712661, 0.004820629866177056, 0.004694440622224617, 0.003681925127543381, 0.003033080959079034, 0.005143187251602254, 0.002746549609623519, 0.002141422457519448, 0.004177970164947747, 0.003416376318916673, 0.003753887493499862, 0.08082320621274514, 0.002546616062586438, 0.07546744833091996, 0.002620701473655509, 0.003837902355080255, 0.003577907634661865, 0.003681925127543381, 0.001893259600908896, 0.003837902355080255, 0.003753887493499862, 0.005414230586178436, 0.002226083758059593, 0.003761674068509706, 0.003109872808026674, 0.003662221370819212, 0.004100416220906323, 0.003728117421892834, 0.1031265700465261, 0.1496508711747695, 0.07671126242272425, 0.003662221370819212, 0.003577907634661865, 0.003033080959079034, 0.002127252765219179, 0.004027302154764046, 0.003932705208908772, 0.003651903242488225, 0.003855193416393934, 0.1162022800951523, 0.1041364875891333, 0.004209482637097815, 0.003584586733322935, 0.003818856757089499, 0.001890842860138107, 0.003584586733322935, 0.003448911708798432, 0.004147867658546181, 0.005052423352639024, 0.003669408100030432, 0.00371617891353461, 0.06799798452737399, 0.003295793051793779, 0.002845135700629276, 0.002735702073442114, 0.002845135700629276, 0.004872248616711844, 0.00261322759336394, 0.001694799535107043, 0.003656089437105955, 0.003231217369452862, 0.00261322759336394, 0.002746549609623519, 0.1131887755922499, 0.003495447976525783, 0.00313111734596413, 0.004792345763712661, 0.00261322759336394, 0.003419677228929107, 0.003753887493499862, 0.003147272524406163, 0.003384653942093671, 0.002141422457519448, 0.003065557509841026, 0.00352617371537334, 0.003584586733322935, 0.1043339707004078, 0.003367867593154677, 0.002845135700629276, 0.00364967133527336, 0.00423898085242759, 0.003793076353816946, 0.003388827130600081, 0.004201684577978365, 0.003416376318916673, 0.004177970164947747, 0.004265411639070949, 0.003511118516700257, 0.003681925127543381, 0.004100416220906323, 0.004100416220906323, 0.004694440622224617, 0.003428277157859401, 0.004810118556056931, 0.003344373494924237, 0.001694799535107043, 0.00261322759336394, 0.001890842860138107, 0.004693263891352177, 0.003728117421892834, 0.003428277157859401, 0.004792345763712661, 0.002956881923307066, 0.003577907634661865, 0.005338252552085535, 0.003577907634661865, 0.002240900418564837, 0.002894395627922835, 0.004630663091246448, 0.004725237110422758, 0.003916295125421606, 0.00469164610262139, 0.001712452395394434, 0.003479173939118097, 0.003752702061692264, 0.003577907634661865, 0.003361076494548562, 0.002758195977089501, 0.003837902355080255, 0.003753887493499862, 0.002620701473655509, 0.003708703897503246, 0.004485732457199143, 0.003753887493499862, 0.004080115179544018, 0.00261322759336394, 0.00261322759336394, 0.003708703897503246, 0.004694440622224617, 0.001893259600908896, 0.004100416220906323, 0.1191687801932399, 0.003932705208908772, 0.002620701473655509, 0.003662221370819212, 0.00332490160877712, 0.003374470512351553, 0.003898712266040437, 0.005009477326946199, 0.004395422864637366, 0.004930352798964812, 0.002494794357016483, 0.002734795874580298, 0.002063420238131134, 0.003768039129693966, 0.004080115179544018, 0.003201781050527381, 0.005561531574220322, 0.003792103210365435, 0.003789494530294899, 0.003887801265699926, 0.004172939441884203, 0.004649313989253705, 0.002164636002185106, 0.00485434633206185, 0.002253416393225233, 0.003369325064520417, 0.00389412056398513, 0.00349696579632329, 0.003845159034201011, 0.00482737301015831, 0.003232310613267533, 0.004219505078970759, 0.00357091057156462, 0.003936868019999241, 0.004074963710061892, 0.004219505078970759, 0.06872552337302652, 0.003515894160803994, 0.004872248616711844, 0.003520381790895055, 0.002668212209095152, 0.004937305012091527, 0.002911614521686365, 0.004630663091246448, 0.003871034260217021, 0.005171087250211854, 0.00261322759336394, 0.003448911708798432, 0.001893259600908896, 0.004841840060047152, 0.003054494610168978, 0.003681925127543381, 0.003932705208908772, 0.00377506293477862, 0.003622052264612339, 0.003086446327329791, 0.00358534016734958, 0.002163855683602611, 0.003147272524406163, 0.003502002246906942, 0.002923624148346835, 0.005406519858238742, 0.003968947793120948, 0.004934076183067751, 0.00271079199416154, 0.01072187290351364, 0.01599309211875838, 0.01599309211875838, 0.01599309211875838, 0.01599309211875838, 0.01599309211875838, 0.01599309211875838, 0.01599309211875838, 0.01599309211875838, 0.01599309211875838, 0.01599309211875838, 0.006264778006961198, 0.00385139473239482, 0.00299395925840232, 0.004190211458640159, 0.003204913735027463, 0.003211191894783906, 0.004426755370686675, 0.005362182771137724, 0.002112811230003349, 0.002620701473655509, 0.003577907634661865, 0.003818856757089499, 0.004694440622224617, 0.004737807967422525, 0.003577907634661865, 0.003033080959079034, 0.003416376318916673, 0.004181224270968423, 0.002546616062586438, 0.003424881942231478, 0.003584586733322935, 0.004737807967422525, 0.003577907634661865, 0.005143187251602254, 0.08574011967229372, 0.004485732457199143, 0.003040459703169391, 0.004110589410841203, 0.002620701473655509, 0.003424881942231478, 0.001893259600908896, 0.004810118556056931, 0.002746549609623519, 0.004009756203845861, 0.009960902419761079, 0.004080115179544018, 0.002620701473655509, 0.004009756203845861, 0.001893259600908896, 0.003837902355080255, 0.002546616062586438, 0.003932705208908772, 0.1173168780523168, 0.004792345763712661, 0.004693263891352177, 0.003040459703169391, 0.002746549609623519, 0.002746549609623519, 0.004694440622224617, 0.005143187251602254, 0.002127252765219179, 0.003681925127543381, 0.002620701473655509, 0.004792345763712661, 0.003818856757089499, 0.002546616062586438, 0.002546616062586438, 0.004080115179544018, 0.005338252552085535, 0.009960902419761079, 0.002546616062586438, 0.002546616062586438, 0.1078971848834956, 0.002788177391599782, 0.003753887493499862, 0.003048175832982046, 0.003584586733322935, 0.003645171990183935, 0.004209482637097815, 0.004694440622224617, 0.002546616062586438, 0.004792345763712661, 0.003761674068509706, 0.003416376318916673, 0.002788177391599782, 0.004792345763712661, 0.003361076494548562, 0.003048175832982046, 0.003033080959079034, 0.003040459703169391, 0.005338252552085535, 0.005014015907126415, 0.003662221370819212, 0.003147272524406163, 0.003459651635488989, 0.003515894160803994, 0.004424286725243159, 0.003662818514066271, 0.005160605221214131, 0.003721215461317923, 0.004852732789114292, 0.003164444233003861, 0.00419665281277501, 0.002881785018002214, 0.004047976715804492, 0.003231217369452862, 0.002435965379218889, 0.00363465328149545, 0.003232310613267533, 0.005160605221214131, 0.00267937290588923, 0.002911614521686365, 0.004219505078970759, 0.003821741610064178, 0.002890345142563004, 0.002735702073442114, 0.005297569053743028, 0.002845135700629276, 0.1152783569859718, 0.00484013834041886, 0.003559774759400891, 0.00371617891353461, 0.00482737301015831, 0.002890345142563004, 0.003821884779694902, 0.004080115179544018, 0.003361076494548562, 0.004009756203845861, 0.003662221370819212, 0.003584586733322935, 0.1292077987695334, 0.001893259600908896, 0.003577907634661865, 0.003656339090127084, 0.8011618498628791, 0.003681925127543381, 0.0046662261852667, 0.003584586733322935, 0.003584586733322935, 0.002546616062586438, 0.003577907634661865, 0.004080115179544018, 0.003728117421892834, 0.003681925127543381, 0.002854450461596956, 0.003345252128466652, 0.009961455478319056, 0.003681925127543381, 0.003837902355080255, 0.009960902419761079, 0.004810118556056931, 0.003681925127543381, 0.003361076494548562, 0.003395856384146624, 0.004792345763712661, 0.003681925127543381, 0.005143187251602254, 0.002746549609623519, 0.003584586733322935, 0.003248579505729309, 0.004303116240004479, 0.00265461726575761, 0.003442000154977037, 0.003344373494924237, 0.00261322759336394, 0.004820629866177056, 0.004485732457199143, 0.002746549609623519, 0.003577907634661865, 0.003584586733322935, 0.002776134961299007, 0.002461463385955368, 0.003950197053952281, 0.003646130050833967, 0.003646130050833967, 0.004863573437279994, 0.004379454577586299, 0.003126184960450295, 0.9925071039753419, 0.003708703897503246, 0.003040459703169391, 0.002758195977089501, 0.004080115179544018, 0.004580201815083939, 0.003477614506360176, 0.003753887493499862, 0.004100416220906323, 0.003753887493499862, 0.001694799535107043, 0.003662221370819212, 0.003416376318916673, 0.003681925127543381, 0.002722665829112004, 0.004027302154764046, 0.004792345763712661, 0.003753887493499862, 0.003662221370819212, 0.00261322759336394, 0.004694440622224617, 0.002788177391599782, 0.06471060701926111, 0.005338252552085535, 0.09961019909805047, 0.003344373494924237, 0.003681925127543381, 0.002620701473655509, 0.001893259600908896, 0.003577907634661865, 0.005338252552085535, 0.004027302154764046, 0.003728117421892834, 0.003681925127543381, 0.002788177391599782, 0.1018330563230157, 0.001893259600908896, 0.004820629866177056, 0.003932705208908772, 0.003476352339547336, 0.002788177391599782, 0.003728117421892834, 0.004100416220906323, 0.002769603945157358, 0.004820629866177056, 0.003577907634661865, 0.003753887493499862, 0.003728117421892834, 0.003448911708798432, 0.003622052264612339, 0.003403088015511578, 0.003909765202370028, 0.003584586733322935, 0.003728117421892834, 0.002620701473655509, 0.002625838214345308, 0.004528990087301408, 0.004080115179544018, 0.003533450653951283, 0.004027302154764046, 0.001893259600908896, 0.002327779776977316, 0.003728117421892834, 0.003761674068509706, 0.003768982513083586, 0.005143187251602254, 0.003345534600368418, 0.08903678336719023, 0.002758195977089501, 0.003424881942231478, 0.003584586733322935, 0.005338252552085535, 0.003761674068509706, 0.004027302154764046, 0.003577907634661865, 0.001794585358129916, 0.002004154017217764, 0.001794585358129916, 0.003821741610064178, 0.004074963710061892, 0.001794585358129916, 0.00482737301015831, 0.004485732457199143, 0.002413454018832812, 0.001794585358129916, 0.003905102209066957, 0.004047976715804492, 0.002240900418564837, 0.004630663091246448, 0.004630663091246448, 0.003688557067059856, 0.003838188824139242, 0.003552055986196401, 0.1282254412576818, 0.003495447976525783, 0.002240900418564837, 0.00381064891652467, 0.1042259712863206, 0.1041706371874214, 0.9927378386781354, 0.002836903609758498, 0.003681925127543381, 0.06473857961410903, 0.004159280203410737, 0.004947562016702984, 0.003471401536737542, 0.002702251238540999, 0.003943327445850351, 0.004486004730747327, 0.003167766529098696, 0.002220611131951114, 0.002651375562632626, 0.003312108802050683, 0.004239962311215591, 0.00353153976276042, 0.002565589288266318, 0.004329017340591363, 0.004269335810797945, 0.01039372267624419, 0.003915305027526956, 0.003653882277990833, 0.004696911207865439, 0.1004523524932562, 0.004468437539597365, 0.003605833567776443, 0.004276008752504083, 0.002422192980486328, 0.004816747214757062, 0.003334041635716217, 0.002620701473655509, 0.004769974203861655, 0.003789494530294899, 0.003947990303045313, 0.002937075249340945, 0.004310919236243182, 0.004046530510763396, 0.07940594425714396, 0.002051007269184955, 0.003235233418867051, 0.005009477326946199, 0.003792103210365435, 0.004186617398302579, 0.01005346521150405, 0.003970728847758708, 0.003639995808267523, 0.004152524239683637, 0.004889641587865292, 0.09762204462366425, 0.01599309211875838] 
  ],
 "analysis":{
   "authors":"Sergei L Kosakovsky Pond",
   "citation":"*Gene-wide identification of episodic selection*, Mol Biol Evol. 32(5):1365-71, *Synonymous Site-to-Site Substitution Rate Variation Dramatically Inflates False Positive Rates of Selection Analyses: Ignore at Your Own Peril*, Mol Biol Evol. 37(8):2430-2439",
   "contact":"spond@temple.edu",
   "info":"BUSTED (branch-site unrestricted statistical test of episodic diversification) uses a random effects branch-site model fitted  jointly to all or a subset of tree branches in order to test for alignment-wide evidence of episodic diversifying selection. Assuming there is evidence of positive selection (i.e. there is an omega > 1),  BUSTED will also perform a quick evidence-ratio style analysis to explore which individual sites may have been subject to selection. v2.0 adds support for synonymous rate variation, and relaxes the test statistic to 0.5 (chi^2_0 + chi^2_2).\n                               \nVersion 2.1 adds a grid search for the initial starting point.\n\nVersion 2.2 changes the grid search to LHC, and adds an initial search phase to use adaptive Nedler-Mead. \n\nVersion 3.0 implements the option for branch-site variation in synonymous substitution rates. \n\nVersion 3.1 adds HMM auto-correlation option for SRV, and binds SRV distributions for multiple branch sets.\n\nVersion 4.0 adds support for multiple hits (MH), ancestral state reconstruction saved to JSON, and profiling of branch-site level support for selection / multiple hits.\n\nVersion 4.2 adds calculation of MH-attributable fractions of substitutions.\n\nVersion 4.5 adds an 'error absorption' component [experimental]\n",
   "requirements":"in-frame codon alignment and a phylogenetic tree (optionally annotated with {})",
   "settings":{
     "error-sink":0,
     "multiple-hit":"None",
     "srv":"Yes"
    },
   "version":"4.5"
  },
 "background":1,
 "branch attributes":{
   "0":{
     "DireGB":{
       "MG94xREV with separate rates for branch sets":0.002784375492472523,
       "Nucleotide GTR":0.002659100831483658,
       "Posterior prob omega class":        [
[0],
        [0],
        [1] 
        ],
       "Posterior prob omega class by site":        [
[0, 0, 0, 0, 0, 0, 0, 0, 0, 0, 0, 0, 0, 0, 0, 0, 0, 0, 0, 0, 0, 0, 0, 0, 0, 0, 0, 0, 0, 0, 0, 0, 0, 0, 0, 0, 0, 0, 0, 0, 0, 0, 0, 0, 0, 0, 0, 0, 0, 0, 0, 0, 0, 0, 0, 0, 0, 0, 0, 0, 0, 0, 0, 0, 0, 0, 0, 0, 0, 0, 0, 0, 0, 0, 0, 0, 0, 0, 0, 0, 0, 0, 0, 0, 0, 0, 0, 0, 0, 0, 0, 0, 0, 0, 0, 0, 0, 0, 0, 0, 0, 0, 0, 0, 0, 0, 0, 0, 0, 0, 0, 0, 0, 0, 0, 0, 0, 0, 0, 0, 0, 0, 0, 0, 0, 0, 0, 0, 0, 0, 0, 0, 0, 0, 0, 0, 0, 0, 0, 0, 0, 0, 0, 0, 0, 0, 0, 0, 0, 0, 0, 0, 0, 0, 0, 0, 0, 0, 0, 0, 0, 0, 0, 0, 0, 0, 0, 0, 0, 0, 0, 0, 0, 0, 0, 0, 0, 0, 0, 0, 0, 0, 0, 0, 0, 0, 0, 0, 0, 0, 0, 0, 0, 0, 0, 0, 0, 0, 0, 0, 0, 0, 0, 0, 0, 0, 0, 0, 0, 0, 0, 0, 0, 0, 0, 0, 0, 0, 0, 0, 0, 0, 0, 0, 0, 0, 0, 0, 0, 0, 0, 0, 0, 0, 0, 0, 0, 0, 0, 0, 0, 0, 0, 0, 0, 0, 0, 0, 0, 0, 0, 0, 0, 0, 0, 0, 0, 0, 0, 0, 0, 0, 0, 0, 0, 0, 0, 0, 0, 0, 0, 0, 0, 0, 0, 0, 0, 0, 0, 0, 0, 0, 0, 0, 0, 0, 0, 0, 0, 0, 0, 0, 0, 0, 0, 0, 0, 0, 0, 0, 0, 0, 0, 0, 0, 0, 0, 0, 0, 0, 0, 0, 0, 0, 0, 0, 0, 0, 0, 0, 0, 0, 0, 0, 0, 0, 0, 0, 0, 0, 0, 0, 0, 0, 0, 0, 0, 0, 0, 0, 0, 0, 0, 0, 0, 0, 0, 0, 0, 0, 0, 0, 0, 0, 0, 0, 0, 0, 0, 0, 0, 0, 0, 0, 0, 0, 0, 0, 0, 0, 0, 0, 0, 0, 0, 0, 0, 0, 0, 0, 0, 0, 0, 0, 0, 0, 0, 0, 0, 0, 0, 0, 0, 0, 0, 0, 0, 0, 0, 0, 0, 0, 0, 0, 0, 0, 0, 0, 0, 0, 0, 0, 0, 0, 0, 0, 0, 0, 0, 0, 0, 0, 0, 0, 0, 0, 0, 0, 0, 0, 0, 0, 0, 0, 0, 0, 0, 0, 0, 0, 0, 0, 0, 0, 0, 0, 0, 0, 0, 0, 0, 0, 0, 0, 0, 0, 0, 0, 0, 0, 0, 0, 0, 0, 0, 0, 0, 0, 0, 0, 0, 0, 0, 0, 0, 0, 0, 0, 0, 0, 0, 0, 0, 0, 0, 0, 0, 0, 0, 0, 0, 0, 0, 0, 0, 0, 0, 0, 0, 0, 0, 0, 0, 0, 0, 0, 0, 0, 0, 0, 0, 0, 0, 0, 0, 0, 0, 0, 0, 0, 0, 0, 0, 0, 0, 0, 0, 0, 0, 0, 0, 0, 0, 0, 0, 0, 0, 0, 0, 0, 0, 0, 0, 0, 0, 0, 0, 0, 0, 0, 0, 0, 0, 0, 0, 0, 0, 0, 0, 0, 0, 0, 0, 0, 0, 0, 0, 0, 0, 0, 0, 0, 0, 0, 0, 0, 0, 0, 0, 0, 0, 0, 0, 0, 0, 0, 0, 0, 0, 0, 0, 0, 0, 0, 0, 0, 0, 0, 0, 0, 0, 0, 0, 0, 0, 0, 0, 0, 0, 0, 0, 0, 0, 0, 0, 0, 0, 0, 0, 0, 0, 0, 0, 0, 0, 0, 0, 0, 0, 0, 0, 0, 0, 0, 0, 0, 0, 0, 0, 0, 0, 0, 0, 0, 0, 0, 0, 0, 0, 0, 0, 0, 0, 0, 0, 0, 0, 0, 0, 0, 0, 0, 0, 0, 0, 0, 0, 0, 0, 0, 0, 0, 0, 0, 0, 0, 0, 0, 0, 0, 0, 0, 0, 0, 0, 0, 0, 0, 0, 0, 0, 0, 0, 0, 0, 0, 0, 0, 0, 0, 0, 0, 0, 0, 0, 0, 0, 0, 0, 0, 0, 0, 0, 0, 0, 0, 0, 0, 0, 0, 0, 0, 0, 0, 0, 0, 0, 0, 0, 0, 0, 0, 0, 0, 0, 0, 0, 0, 0, 0],
        [0, 0, 0, 0, 0, 0, 0, 0, 0, 0, 0, 0, 0, 0, 0, 0, 0, 0, 0, 0, 0, 0, 0, 0, 0, 0, 0, 0, 0, 0, 0, 0, 0, 0, 0, 0, 0, 0, 0, 0, 0, 0, 0, 0, 0, 0, 0, 0, 0, 0, 0, 0, 0, 0, 0, 0, 0, 0, 0, 0, 0, 0, 0, 0, 0, 0, 0, 0, 0, 0, 0, 0, 0, 0, 0, 0, 0, 0, 0, 0, 0, 0, 0, 0, 0, 0, 0, 0, 0, 0, 0, 0, 0, 0, 0, 0, 0, 0, 0, 0, 0, 0, 0, 0, 0, 0, 0, 0, 0, 0, 0, 0, 0, 0, 0, 0, 0, 0, 0, 0, 0, 0, 0, 0, 0, 0, 0, 0, 0, 0, 0, 0, 0, 0, 0, 0, 0, 0, 0, 0, 0, 0, 0, 0, 0, 0, 0, 0, 0, 0, 0, 0, 0, 0, 0, 0, 0, 0, 0, 0, 0, 0, 0, 0, 0, 0, 0, 0, 0, 0, 0, 0, 0, 0, 0, 0, 0, 0, 0, 0, 0, 0, 0, 0, 0, 0, 0, 0, 0, 0, 0, 0, 0, 0, 0, 0, 0, 0, 0, 0, 0, 0, 0, 0, 0, 0, 0, 0, 0, 0, 0, 0, 0, 0, 0, 0, 0, 0, 0, 0, 0, 0, 0, 0, 0, 0, 0, 0, 0, 0, 0, 0, 0, 0, 0, 0, 0, 0, 0, 0, 0, 0, 0, 0, 0, 0, 0, 0, 0, 0, 0, 0, 0, 0, 0, 0, 0, 0, 0, 0, 0, 0, 0, 0, 0, 0, 0, 0, 0, 0, 0, 0, 0, 0, 0, 0, 0, 0, 0, 0, 0, 0, 0, 0, 0, 0, 0, 0, 0, 0, 0, 0, 0, 0, 0, 0, 0, 0, 0, 0, 0, 0, 0, 0, 0, 0, 0, 0, 0, 0, 0, 0, 0, 0, 0, 0, 0, 0, 0, 0, 0, 0, 0, 0, 0, 0, 0, 0, 0, 0, 0, 0, 0, 0, 0, 0, 0, 0, 0, 0, 0, 0, 0, 0, 0, 0, 0, 0, 0, 0, 0, 0, 0, 0, 0, 0, 0, 0, 0, 0, 0, 0, 0, 0, 0, 0, 0, 0, 0, 0, 0, 0, 0, 0, 0, 0, 0, 0, 0, 0, 0, 0, 0, 0, 0, 0, 0, 0, 0, 0, 0, 0, 0, 0, 0, 0, 0, 0, 0, 0, 0, 0, 0, 0, 0, 0, 0, 0, 0, 0, 0, 0, 0, 0, 0, 0, 0, 0, 0, 0, 0, 0, 0, 0, 0, 0, 0, 0, 0, 0, 0, 0, 0, 0, 0, 0, 0, 0, 0, 0, 0, 0, 0, 0, 0, 0, 0, 0, 0, 0, 0, 0, 0, 0, 0, 0, 0, 0, 0, 0, 0, 0, 0, 0, 0, 0, 0, 0, 0, 0, 0, 0, 0, 0, 0, 0, 0, 0, 0, 0, 0, 0, 0, 0, 0, 0, 0, 0, 0, 0, 0, 0, 0, 0, 0, 0, 0, 0, 0, 0, 0, 0, 0, 0, 0, 0, 0, 0, 0, 0, 0, 0, 0, 0, 0, 0, 0, 0, 0, 0, 0, 0, 0, 0, 0, 0, 0, 0, 0, 0, 0, 0, 0, 0, 0, 0, 0, 0, 0, 0, 0, 0, 0, 0, 0, 0, 0, 0, 0, 0, 0, 0, 0, 0, 0, 0, 0, 0, 0, 0, 0, 0, 0, 0, 0, 0, 0, 0, 0, 0, 0, 0, 0, 0, 0, 0, 0, 0, 0, 0, 0, 0, 0, 0, 0, 0, 0, 0, 0, 0, 0, 0, 0, 0, 0, 0, 0, 0, 0, 0, 0, 0, 0, 0, 0, 0, 0, 0, 0, 0, 0, 0, 0, 0, 0, 0, 0, 0, 0, 0, 0, 0, 0, 0, 0, 0, 0, 0, 0, 0, 0, 0, 0, 0, 0, 0, 0, 0, 0, 0, 0, 0, 0, 0, 0, 0, 0, 0, 0, 0, 0, 0, 0, 0, 0, 0, 0, 0, 0, 0, 0, 0, 0, 0, 0, 0, 0, 0, 0, 0, 0, 0, 0, 0, 0, 0, 0, 0, 0, 0, 0, 0, 0, 0, 0, 0, 0, 0, 0, 0, 0, 0, 0, 0, 0, 0, 0, 0, 0, 0, 0, 0, 0, 0, 0, 0, 0, 0, 0, 0, 0, 0, 0, 0, 0, 0, 0, 0, 0, 0, 0, 0, 0, 0, 0, 0, 0, 0, 0, 0, 0, 0, 0, 0, 0, 0, 0, 0, 0, 0],
        [1, 1, 1, 1, 1, 1, 1, 1, 1, 1, 1, 1, 1, 1, 1, 1, 1, 1, 1, 1, 1, 1, 1, 1, 1, 1, 1, 1, 1, 1, 1, 1, 1, 1, 1, 1, 1, 1, 1, 1, 1, 1, 1, 1, 1, 1, 1, 1, 1, 1, 1, 1, 1, 1, 1, 1, 1, 1, 1, 1, 1, 1, 1, 1, 1, 1, 1, 1, 1, 1, 1, 1, 1, 1, 1, 1, 1, 1, 1, 1, 1, 1, 1, 1, 1, 1, 1, 1, 1, 1, 1, 1, 1, 1, 1, 1, 1, 1, 1, 1, 1, 1, 1, 1, 1, 1, 1, 1, 1, 1, 1, 1, 1, 1, 1, 1, 1, 1, 1, 1, 1, 1, 1, 1, 1, 1, 1, 1, 1, 1, 1, 1, 1, 1, 1, 1, 1, 1, 1, 1, 1, 1, 1, 1, 1, 1, 1, 1, 1, 1, 1, 1, 1, 1, 1, 1, 1, 1, 1, 1, 1, 1, 1, 1, 1, 1, 1, 1, 1, 1, 1, 1, 1, 1, 1, 1, 1, 1, 1, 1, 1, 1, 1, 1, 1, 1, 1, 1, 1, 1, 1, 1, 1, 1, 1, 1, 1, 1, 1, 1, 1, 1, 1, 1, 1, 1, 1, 1, 1, 1, 1, 1, 1, 1, 1, 1, 1, 1, 1, 1, 1, 1, 1, 1, 1, 1, 1, 1, 1, 1, 1, 1, 1, 1, 1, 1, 1, 1, 1, 1, 1, 1, 1, 1, 1, 1, 1, 1, 1, 1, 1, 1, 1, 1, 1, 1, 1, 1, 1, 1, 1, 1, 1, 1, 1, 1, 1, 1, 1, 1, 1, 1, 1, 1, 1, 1, 1, 1, 1, 1, 1, 1, 1, 1, 1, 1, 1, 1, 1, 1, 1, 1, 1, 1, 1, 1, 1, 1, 1, 1, 1, 1, 1, 1, 1, 1, 1, 1, 1, 1, 1, 1, 1, 1, 1, 1, 1, 1, 1, 1, 1, 1, 1, 1, 1, 1, 1, 1, 1, 1, 1, 1, 1, 1, 1, 1, 1, 1, 1, 1, 1, 1, 1, 1, 1, 1, 1, 1, 1, 1, 1, 1, 1, 1, 1, 1, 1, 1, 1, 1, 1, 1, 1, 1, 1, 1, 1, 1, 1, 1, 1, 1, 1, 1, 1, 1, 1, 1, 1, 1, 1, 1, 1, 1, 1, 1, 1, 1, 1, 1, 1, 1, 1, 1, 1, 1, 1, 1, 1, 1, 1, 1, 1, 1, 1, 1, 1, 1, 1, 1, 1, 1, 1, 1, 1, 1, 1, 1, 1, 1, 1, 1, 1, 1, 1, 1, 1, 1, 1, 1, 1, 1, 1, 1, 1, 1, 1, 1, 1, 1, 1, 1, 1, 1, 1, 1, 1, 1, 1, 1, 1, 1, 1, 1, 1, 1, 1, 1, 1, 1, 1, 1, 1, 1, 1, 1, 1, 1, 1, 1, 1, 1, 1, 1, 1, 1, 1, 1, 1, 1, 1, 1, 1, 1, 1, 1, 1, 1, 1, 1, 1, 1, 1, 1, 1, 1, 1, 1, 1, 1, 1, 1, 1, 1, 1, 1, 1, 1, 1, 1, 1, 1, 1, 1, 1, 1, 1, 1, 1, 1, 1, 1, 1, 1, 1, 1, 1, 1, 1, 1, 1, 1, 1, 1, 1, 1, 1, 1, 1, 1, 1, 1, 1, 1, 1, 1, 1, 1, 1, 1, 1, 1, 1, 1, 1, 1, 1, 1, 1, 1, 1, 1, 1, 1, 1, 1, 1, 1, 1, 1, 1, 1, 1, 1, 1, 1, 1, 1, 1, 1, 1, 1, 1, 1, 1, 1, 1, 1, 1, 1, 1, 1, 1, 1, 1, 1, 1, 1, 1, 1, 1, 1, 1, 1, 1, 1, 1, 1, 1, 1, 1, 1, 1, 1, 1, 1, 1, 1, 1, 1, 1, 1, 1, 1, 1, 1, 1, 1, 1, 1, 1, 1, 1, 1, 1, 1, 1, 1, 1, 1, 1, 1, 1, 1, 1, 1, 1, 1, 1, 1, 1, 1, 1, 1, 1, 1, 1, 1, 1, 1, 1, 1, 1, 1, 1, 1, 1, 1, 1, 1, 1, 1, 1, 1, 1, 1, 1, 1, 1, 1, 1, 1, 1, 1, 1, 1, 1, 1, 1, 1, 1, 1, 1, 1, 1, 1, 1, 1, 1, 1, 1, 1, 1, 1, 1, 1, 1, 1, 1, 1, 1, 1, 1, 1, 1, 1, 1, 1, 1, 1, 1, 1, 1, 1, 1, 1, 1, 1, 1, 1, 1, 1, 1, 1, 1, 1, 1, 1, 1, 1] 
        ],
       "constrained":0.002789156495204433,
       "original name":"DireGB",
       "unconstrained":0.002786082547596382
      },
     "Node10":{
       "MG94xREV with separate rates for branch sets":0.0004749328430149972,
       "Nucleotide GTR":0.000505169629441548,
       "Posterior prob omega class":null,
       "constrained":0.0004804835246265262,
       "unconstrained":0.0004781579823604953
      },
     "Node14":{
       "MG94xREV with separate rates for branch sets":0.00117277168850968,
       "Nucleotide GTR":0.001249181217855195,
       "Posterior prob omega class":null,
       "constrained":0.00118341917930856,
       "unconstrained":0.001180848591906099
      },
     "Node16":{
       "MG94xREV with separate rates for branch sets":0.001789784806566405,
       "Nucleotide GTR":0.001772370104801958,
       "Posterior prob omega class":null,
       "constrained":0.001875184048557947,
       "unconstrained":0.001875844697577444
      },
     "Node4":{
       "MG94xREV with separate rates for branch sets":0.003454771192180468,
       "Nucleotide GTR":0.0033245486994121,
       "Posterior prob omega class":null,
       "constrained":0.003536544637263068,
       "unconstrained":0.00354156831669504
      },
     "Node5":{
       "MG94xREV with separate rates for branch sets":0.0005216610100763564,
       "Nucleotide GTR":0.0006469119925279474,
       "Posterior prob omega class":null,
       "constrained":0.000517298876280838,
       "unconstrained":0.0005082100927975971
      },
     "canBai_SAMN02921314":{
       "MG94xREV with separate rates for branch sets":0,
       "Nucleotide GTR":1e-06,
       "Posterior prob omega class":null,
       "constrained":0,
       "original name":"canBai_SAMN02921314",
       "unconstrained":0
      },
     "canLup_SAMN02921310":{
       "MG94xREV with separate rates for branch sets":0.0006124720018889622,
       "Nucleotide GTR":0.0006040886613021163,
       "Posterior prob omega class":null,
       "constrained":0.000629363233376656,
       "original name":"canLup_SAMN02921310",
       "unconstrained":0.00062902835472162
      },
     "canRuf_SAMN02921317":{
       "MG94xREV with separate rates for branch sets":0,
       "Nucleotide GTR":1e-06,
       "Posterior prob omega class":null,
       "constrained":0,
       "original name":"canRuf_SAMN02921317",
       "unconstrained":0
      },
     "chrBra_SAMN27257233":{
       "MG94xREV with separate rates for branch sets":0.001385521328785622,
       "Nucleotide GTR":0.001377965229840079,
       "Posterior prob omega class":null,
       "constrained":0.001407580724512436,
       "original name":"chrBra_SAMN27257233",
       "unconstrained":0.001406505711123172
      },
     "cuoAlp_SAMN10180424":{
       "MG94xREV with separate rates for branch sets":0.0008879308508825855,
       "Nucleotide GTR":0.0008440331902473767,
       "Posterior prob omega class":null,
       "constrained":0.0008983317788612413,
       "original name":"cuoAlp_SAMN10180424",
       "unconstrained":0.0009006401480033768
      },
     "lupMes_SAMEA5411047":{
       "MG94xREV with separate rates for branch sets":0.002809483159965401,
       "Nucleotide GTR":0.002894695160672705,
       "Posterior prob omega class":null,
       "constrained":0.002878531028849738,
       "original name":"lupMes_SAMEA5411047",
       "unconstrained":0.002870292078992146
      },
     "lycPic_SAMN09924608":{
       "MG94xREV with separate rates for branch sets":0.001846500369910139,
       "Nucleotide GTR":0.00180645740297196,
       "Posterior prob omega class":null,
       "constrained":0.001881060689253741,
       "original name":"lycPic_SAMN09924608",
       "unconstrained":0.001878656323171503
      },
     "speVen_SAMN27257238":{
       "MG94xREV with separate rates for branch sets":0.001841517404376905,
       "Nucleotide GTR":0.001835968650847311,
       "Posterior prob omega class":null,
       "constrained":0.001878093367939738,
       "original name":"speVen_SAMN27257238",
       "unconstrained":0.00187684510434884
      },
     "uroCin_SAMN04495241":{
       "MG94xREV with separate rates for branch sets":0.002852225827968862,
       "Nucleotide GTR":0.002840954166824144,
       "Posterior prob omega class":null,
       "constrained":0.002944401209865417,
       "original name":"uroCin_SAMN04495241",
       "unconstrained":0.002944561670263406
      },
     "vulVul_marble_Fox4":{
       "MG94xREV with separate rates for branch sets":0.002501927663102474,
       "Nucleotide GTR":0.002468937330423591,
       "Posterior prob omega class":null,
       "constrained":0.002618908493036835,
       "original name":"vulVul_marble_Fox4",
       "unconstrained":0.002620415473705925
      }
    },
   "attributes":{
     "MG94xREV with separate rates for branch sets":{
       "attribute type":"branch length",
       "display order":1
      },
     "Nucleotide GTR":{
       "attribute type":"branch length",
       "display order":0
      },
     "Posterior prob omega class":{
       "attribute type":"branch annotations",
       "display order":4
      },
     "Posterior prob omega class by site":{
       "attribute type":"branch annotations",
       "display order":5
      },
     "constrained":{
       "attribute type":"branch length",
       "display order":1
      },
     "original name":{
       "attribute type":"node label",
       "display order":0
      },
     "unconstrained":{
       "attribute type":"branch length",
       "display order":0
      }
    }
  },
 "data partitions":{
   "0":{
     "coverage":      [
[0, 1, 2, 3, 4, 5, 6, 7, 8, 9, 10, 11, 12, 13, 14, 15, 16, 17, 18, 19, 20, 21, 22, 23, 24, 25, 26, 27, 28, 29, 30, 31, 32, 33, 34, 35, 36, 37, 38, 39, 40, 41, 42, 43, 44, 45, 46, 47, 48, 49, 50, 51, 52, 53, 54, 55, 56, 57, 58, 59, 60, 61, 62, 63, 64, 65, 66, 67, 68, 69, 70, 71, 72, 73, 74, 75, 76, 77, 78, 79, 80, 81, 82, 83, 84, 85, 86, 87, 88, 89, 90, 91, 92, 93, 94, 95, 96, 97, 98, 99, 100, 101, 102, 103, 104, 105, 106, 107, 108, 109, 110, 111, 112, 113, 114, 115, 116, 117, 118, 119, 120, 121, 122, 123, 124, 125, 126, 127, 128, 129, 130, 131, 132, 133, 134, 135, 136, 137, 138, 139, 140, 141, 142, 143, 144, 145, 146, 147, 148, 149, 150, 151, 152, 153, 154, 155, 156, 157, 158, 159, 160, 161, 162, 163, 164, 165, 166, 167, 168, 169, 170, 171, 172, 173, 174, 175, 176, 177, 178, 179, 180, 181, 182, 183, 184, 185, 186, 187, 188, 189, 190, 191, 192, 193, 194, 195, 196, 197, 198, 199, 200, 201, 202, 203, 204, 205, 206, 207, 208, 209, 210, 211, 212, 213, 214, 215, 216, 217, 218, 219, 220, 221, 222, 223, 224, 225, 226, 227, 228, 229, 230, 231, 232, 233, 234, 235, 236, 237, 238, 239, 240, 241, 242, 243, 244, 245, 246, 247, 248, 249, 250, 251, 252, 253, 254, 255, 256, 257, 258, 259, 260, 261, 262, 263, 264, 265, 266, 267, 268, 269, 270, 271, 272, 273, 274, 275, 276, 277, 278, 279, 280, 281, 282, 283, 284, 285, 286, 287, 288, 289, 290, 291, 292, 293, 294, 295, 296, 297, 298, 299, 300, 301, 302, 303, 304, 305, 306, 307, 308, 309, 310, 311, 312, 313, 314, 315, 316, 317, 318, 319, 320, 321, 322, 323, 324, 325, 326, 327, 328, 329, 330, 331, 332, 333, 334, 335, 336, 337, 338, 339, 340, 341, 342, 343, 344, 345, 346, 347, 348, 349, 350, 351, 352, 353, 354, 355, 356, 357, 358, 359, 360, 361, 362, 363, 364, 365, 366, 367, 368, 369, 370, 371, 372, 373, 374, 375, 376, 377, 378, 379, 380, 381, 382, 383, 384, 385, 386, 387, 388, 389, 390, 391, 392, 393, 394, 395, 396, 397, 398, 399, 400, 401, 402, 403, 404, 405, 406, 407, 408, 409, 410, 411, 412, 413, 414, 415, 416, 417, 418, 419, 420, 421, 422, 423, 424, 425, 426, 427, 428, 429, 430, 431, 432, 433, 434, 435, 436, 437, 438, 439, 440, 441, 442, 443, 444, 445, 446, 447, 448, 449, 450, 451, 452, 453, 454, 455, 456, 457, 458, 459, 460, 461, 462, 463, 464, 465, 466, 467, 468, 469, 470, 471, 472, 473, 474, 475, 476, 477, 478, 479, 480, 481, 482, 483, 484, 485, 486, 487, 488, 489, 490, 491, 492, 493, 494, 495, 496, 497, 498, 499, 500, 501, 502, 503, 504, 505, 506, 507, 508, 509, 510, 511, 512, 513, 514, 515, 516, 517, 518, 519, 520, 521, 522, 523, 524, 525, 526, 527, 528, 529, 530, 531, 532, 533, 534, 535, 536, 537, 538, 539, 540, 541, 542, 543, 544, 545, 546, 547, 548, 549, 550, 551, 552, 553, 554, 555, 556, 557, 558, 559, 560, 561, 562, 563, 564, 565, 566, 567, 568, 569, 570, 571, 572, 573, 574, 575, 576, 577, 578, 579, 580, 581, 582, 583, 584, 585, 586, 587, 588, 589, 590, 591, 592, 593, 594, 595, 596, 597, 598, 599, 600, 601, 602, 603, 604, 605, 606, 607, 608, 609, 610, 611, 612, 613, 614, 615, 616, 617, 618, 619, 620, 621, 622, 623, 624, 625, 626, 627, 628, 629, 630, 631, 632, 633, 634, 635, 636, 637, 638, 639, 640, 641, 642, 643, 644, 645, 646, 647, 648, 649, 650, 651, 652, 653, 654, 655, 656, 657, 658, 659, 660, 661, 662, 663, 664, 665, 666, 667, 668, 669, 670, 671, 672, 673, 674, 675, 676, 677, 678, 679, 680, 681, 682, 683, 684, 685, 686, 687, 688, 689, 690, 691, 692, 693, 694, 695, 696, 697, 698, 699, 700, 701, 702, 703, 704, 705, 706, 707, 708, 709, 710, 711, 712, 713, 714, 715, 716, 717, 718, 719, 720, 721, 722, 723, 724, 725, 726, 727, 728, 729, 730, 731, 732, 733, 734, 735, 736, 737, 738, 739] 
      ],
     "name":"busted.filter.default"
    }
  },
 "fits":{
   "Constrained model":{
     "AIC-c":6735.076727283487,
     "Log Likelihood":-3323.293768212466,
     "Rate Distributions":{
       "Background":{
         "0":{
           "omega":0.3088076447979379,
           "proportion":1
          },
         "1":{
           "omega":0.3274037449212217,
           "proportion":0
          },
         "2":{
           "omega":2.171232837899296,
           "proportion":0
          }
        },
       "Synonymous site-to-site rates":{
         "0":{
           "proportion":0.210071948793698,
           "rate":0.6542371720747021
          },
         "1":{
           "proportion":0.7740446040370805,
           "rate":0.6711099168930611
          },
         "2":{
           "proportion":0.01588344716922148,
           "rate":21.60073369129722
          }
        },
       "Test":{
         "0":{
           "omega":0.9576316731800756,
           "proportion":0
          },
         "1":{
           "omega":0.9576316731800756,
           "proportion":0
          },
         "2":{
           "omega":1,
           "proportion":1
          }
        }
      },
     "display order":3,
     "estimated parameters":44
    },
   "MG94xREV with separate rates for branch sets":{
     "AIC-c":6731.505575280005,
     "Equilibrium frequencies":      [
[0.03149833317013213],
      [0.02219985503491748],
      [0.02222308695038738],
      [0.02716023377505749],
      [0.02046482052695358],
      [0.01442349493733757],
      [0.01443858897352104],
      [0.01764630866892068],
      [0.01658065194578213],
      [0.01168595390723152],
      [0.01169818313543733],
      [0.01429708615239767],
      [0.0269768472482684],
      [0.01901313618647456],
      [0.01903303323409072],
      [0.02326146827578027],
      [0.01889039213043434],
      [0.01331384631000235],
      [0.0133277791105349],
      [0.01628871799640535],
      [0.01227329975034019],
      [0.008650155352220443],
      [0.008659207649076803],
      [0.01058296287013323],
      [0.009943860055778299],
      [0.007008378841300403],
      [0.00701571303625645],
      [0.008574344625876654],
      [0.01617873619566139],
      [0.0114026858580704],
      [0.01141461864923357],
      [0.01395052413998275],
      [0.03323724298661966],
      [0.02342542927836422],
      [0.0234499437444265],
      [0.02865965270857515],
      [0.02159460974833115],
      [0.01521976427638874],
      [0.01523569160008453],
      [0.01862049797612668],
      [0.01749601017367793],
      [0.01233109344063307],
      [0.01234399780059459],
      [0.01508637691655616],
      [0.02846614207045857],
      [0.02006278313059367],
      [0.02008377862272854],
      [0.024545650372407],
      [0.01558165269362713],
      [0.01906324744441018],
      [0.01436386523186084],
      [0.01012357460841044],
      [0.01013416882306571],
      [0.01238560578756886],
      [0.008202147036087319],
      [0.008210730496939397],
      [0.01003485070542734],
      [0.0189345319566458],
      [0.01334495582103165],
      [0.01335892117734123],
      [0.01632677867702036] 
      ],
     "Log Likelihood":-3333.622529838103,
     "Rate Distributions":{
       "non-synonymous/synonymous rate ratio for *background*":        [
[0.3281061153754002, 1] 
        ],
       "non-synonymous/synonymous rate ratio for *test*":        [
[1.934580837738189, 1] 
        ]
      },
     "display order":1,
     "estimated parameters":32
    },
   "Nucleotide GTR":{
     "AIC-c":6881.74084020263,
     "Equilibrium frequencies":      [
[0.3026445264452645],
      [0.212689626896269],
      [0.2370848708487085],
      [0.2475809758097581] 
      ],
     "Log Likelihood":-3413.839426332866,
     "Rate Distributions":{
       "Substitution rate from nucleotide A to nucleotide C":0.08594719553545031,
       "Substitution rate from nucleotide A to nucleotide G":1,
       "Substitution rate from nucleotide A to nucleotide T":0.1110567368061957,
       "Substitution rate from nucleotide C to nucleotide G":0.0544954041449712,
       "Substitution rate from nucleotide C to nucleotide T":0.9006055541829591,
       "Substitution rate from nucleotide G to nucleotide T":0.1892411215996598
      },
     "display order":0,
     "estimated parameters":27
    },
   "Unconstrained model":{
     "AIC-c":6736.697022411129,
     "Log Likelihood":-3323.092766209271,
     "Rate Distributions":{
       "Background":{
         "0":{
           "omega":0.3097464334808759,
           "proportion":1
          },
         "1":{
           "omega":0.3280297475842731,
           "proportion":0
          },
         "2":{
           "omega":2.184452908292427,
           "proportion":0
          }
        },
       "Synonymous site-to-site rates":{
         "0":{
           "proportion":0.2094997861244784,
           "rate":0.6182526131031282
          },
         "1":{
           "proportion":0.7745071217567632,
           "rate":0.6800871511367426
          },
         "2":{
           "proportion":0.01599309211875838,
           "rate":21.49327129868405
          }
        },
       "Test":{
         "0":{
           "omega":0.9987546159869826,
           "proportion":0
          },
         "1":{
           "omega":0.9987546159869826,
           "proportion":0
          },
         "2":{
           "omega":1.958030842617443,
           "proportion":1
          }
        }
      },
     "display order":2,
     "estimated parameters":45
    }
  },
 "input":{
   "file name":"/home/morrillk/species-x/dw/analysis/2025-03-10_hyphy-analysis/data/res/FormBio051659/FormBio051659.t1.cds.aln.fa",
   "number of sequences":11,
   "number of sites":740,
   "partition count":1,
   "trees":{
     "0":"(vulVul_marble_Fox4,((chrBra_SAMN27257233,speVen_SAMN27257238)Node5,DireGB,(lupMes_SAMEA5411047,lycPic_SAMN09924608,(cuoAlp_SAMN10180424,(canRuf_SAMN02921317,canLup_SAMN02921310,canBai_SAMN02921314)Node16)Node14)Node10)Node4,uroCin_SAMN04495241)"
    }
  },
 "runtime":"2.5.64",
 "substitutions":{
   "0":{
     "0":{
       "canBai_SAMN02921314":"NNN",
       "canLup_SAMN02921310":"AAN",
       "canRuf_SAMN02921317":"NNN",
       "root":"AAG"
      },
     "1":{
       "canBai_SAMN02921314":"NNN",
       "canLup_SAMN02921310":"CNN",
       "canRuf_SAMN02921317":"NNN",
       "root":"CTG"
      },
     "10":{
       "root":"CAT"
      },
     "100":{
       "root":"GAG"
      },
     "101":{
       "root":"GCC"
      },
     "102":{
       "root":"CTT"
      },
     "103":{
       "root":"GAA"
      },
     "104":{
       "canLup_SAMN02921310":"CNA",
       "root":"CTA"
      },
     "105":{
       "canBai_SAMN02921314":"NCT",
       "root":"CCT"
      },
     "106":{
       "canLup_SAMN02921310":"GGN",
       "root":"GGG"
      },
     "107":{
       "canBai_SAMN02921314":"GNG",
       "canLup_SAMN02921310":"NNG",
       "root":"GTG"
      },
     "108":{
       "canRuf_SAMN02921317":"NTN",
       "root":"GTT"
      },
     "109":{
       "canLup_SAMN02921310":"GAN",
       "canRuf_SAMN02921317":"GAN",
       "root":"GAT"
      },
     "11":{
       "root":"TAT"
      },
     "110":{
       "root":"GTG"
      },
     "111":{
       "root":"ATA"
      },
     "112":{
       "canLup_SAMN02921310":"ANA",
       "canRuf_SAMN02921317":"ANA",
       "root":"ACA"
      },
     "113":{
       "root":"GCT"
      },
     "114":{
       "root":"GAG"
      },
     "115":{
       "canBai_SAMN02921314":"GAN",
       "canLup_SAMN02921310":"GAN",
       "canRuf_SAMN02921317":"GNN",
       "root":"GAC"
      },
     "116":{
       "canLup_SAMN02921310":"TTT",
       "canRuf_SAMN02921317":"NTT",
       "root":"ATT"
      },
     "117":{
       "canLup_SAMN02921310":"CNN",
       "canRuf_SAMN02921317":"CNN",
       "root":"CCA"
      },
     "118":{
       "canLup_SAMN02921310":"GNC",
       "canRuf_SAMN02921317":"GNN",
       "root":"GGC"
      },
     "119":{
       "canLup_SAMN02921310":"NNC",
       "canRuf_SAMN02921317":"NNN",
       "root":"ACC"
      },
     "12":{
       "root":"CCT"
      },
     "120":{
       "root":"AAT"
      },
     "121":{
       "root":"GGG"
      },
     "122":{
       "canRuf_SAMN02921317":"NNT",
       "root":"GCT"
      },
     "123":{
       "root":"GAG"
      },
     "124":{
       "root":"GAT",
       "speVen_SAMN27257238":"AAT"
      },
     "125":{
       "canRuf_SAMN02921317":"GAN",
       "root":"GAC"
      },
     "126":{
       "canLup_SAMN02921310":"AAN",
       "root":"AAG"
      },
     "127":{
       "canRuf_SAMN02921317":"NTG",
       "root":"TTG"
      },
     "128":{
       "root":"ATG"
      },
     "129":{
       "canLup_SAMN02921310":"NCT",
       "root":"GCT"
      },
     "13":{
       "root":"GAA"
      },
     "130":{
       "canLup_SAMN02921310":"NTA",
       "root":"GTA"
      },
     "131":{
       "root":"GAT"
      },
     "132":{
       "root":"GAG"
      },
     "133":{
       "canRuf_SAMN02921317":"NTG",
       "root":"GTG"
      },
     "134":{
       "root":"CTT"
      },
     "135":{
       "canRuf_SAMN02921317":"TGN",
       "root":"TGC"
      },
     "136":{
       "canBai_SAMN02921314":"NTG",
       "canLup_SAMN02921310":"NTG",
       "canRuf_SAMN02921317":"NTG",
       "root":"GTG"
      },
     "137":{
       "root":"GGC"
      },
     "138":{
       "root":"CAC"
      },
     "139":{
       "root":"ATT"
      },
     "14":{
       "root":"ATT"
      },
     "140":{
       "root":"ATC"
      },
     "141":{
       "canRuf_SAMN02921317":"TNT",
       "root":"TGT"
      },
     "142":{
       "root":"GCT"
      },
     "143":{
       "canRuf_SAMN02921317":"NTG",
       "root":"GTG"
      },
     "144":{
       "canRuf_SAMN02921317":"NTT",
       "root":"GTT"
      },
     "145":{
       "root":"GCA"
      },
     "146":{
       "root":"GAG"
      },
     "147":{
       "canRuf_SAMN02921317":"ANA",
       "root":"ACA"
      },
     "148":{
       "root":"AAT"
      },
     "149":{
       "canRuf_SAMN02921317":"NTA",
       "root":"GTA"
      },
     "15":{
       "root":"CCA"
      },
     "150":{
       "root":"CAG"
      },
     "151":{
       "root":"GCA"
      },
     "152":{
       "root":"AAG"
      },
     "153":{
       "canRuf_SAMN02921317":"ANN",
       "root":"AGT"
      },
     "154":{
       "Node4":"GCG",
       "canBai_SAMN02921314":"GNG",
       "canLup_SAMN02921310":"GNN",
       "canRuf_SAMN02921317":"NNN",
       "root":"GCA"
      },
     "155":{
       "root":"ATT"
      },
     "156":{
       "root":"GAA"
      },
     "157":{
       "root":"AAG"
      },
     "158":{
       "root":"ATA"
      },
     "159":{
       "root":"AAG"
      },
     "16":{
       "Node14":"GAT",
       "canBai_SAMN02921314":"GAN",
       "canLup_SAMN02921310":"GAN",
       "canRuf_SAMN02921317":"GAN",
       "root":"GAC"
      },
     "160":{
       "root":"ATC"
      },
     "161":{
       "canLup_SAMN02921310":"ANC",
       "root":"ACC"
      },
     "162":{
       "root":"TAT"
      },
     "163":{
       "root":"GAA"
      },
     "164":{
       "root":"GAT"
      },
     "165":{
       "root":"ATA"
      },
     "166":{
       "root":"GAG"
      },
     "167":{
       "root":"CCA"
      },
     "168":{
       "canRuf_SAMN02921317":"NTA",
       "root":"GTA"
      },
     "169":{
       "root":"ATC"
      },
     "17":{
       "canBai_SAMN02921314":"NGA",
       "canLup_SAMN02921310":"NGA",
       "canRuf_SAMN02921317":"NGA",
       "lupMes_SAMEA5411047":"AGA",
       "root":"GGA"
      },
     "170":{
       "root":"TTC",
       "uroCin_SAMN04495241":"TTN"
      },
     "171":{
       "root":"ACC",
       "uroCin_SAMN04495241":"NNN"
      },
     "172":{
       "root":"ATC",
       "uroCin_SAMN04495241":"NNN"
      },
     "173":{
       "root":"AAT",
       "uroCin_SAMN04495241":"NNN"
      },
     "174":{
       "root":"GAT"
      },
     "175":{
       "root":"GCC"
      },
     "176":{
       "root":"ATA"
      },
     "177":{
       "root":"AAG"
      },
     "178":{
       "root":"CAC"
      },
     "179":{
       "root":"AAC"
      },
     "18":{
       "root":"TTC"
      },
     "180":{
       "root":"TCA"
      },
     "181":{
       "root":"TTC"
      },
     "182":{
       "DireGB":"CNN",
       "root":"CTA"
      },
     "183":{
       "canBai_SAMN02921314":"TNT",
       "root":"TGT"
      },
     "184":{
       "DireGB":"CNN",
       "root":"CCT"
      },
     "185":{
       "DireGB":"NNN",
       "root":"GAA"
      },
     "186":{
       "DireGB":"NNN",
       "root":"AAA"
      },
     "187":{
       "DireGB":"NNN",
       "root":"AAA"
      },
     "188":{
       "DireGB":"NNN",
       "root":"CTT"
      },
     "189":{
       "DireGB":"NAA",
       "root":"GAA"
      },
     "19":{
       "root":"CTA"
      },
     "190":{
       "root":"CAA"
      },
     "191":{
       "root":"GGA"
      },
     "192":{
       "root":"AAT"
      },
     "193":{
       "root":"ATT",
       "uroCin_SAMN04495241":"ATC"
      },
     "194":{
       "root":"GAG"
      },
     "195":{
       "root":"GAG"
      },
     "196":{
       "root":"GCA"
      },
     "197":{
       "root":"TTT"
      },
     "198":{
       "root":"GAA"
      },
     "199":{
       "root":"AAA"
      },
     "2":{
       "canBai_SAMN02921314":"NNN",
       "canLup_SAMN02921310":"NCA",
       "canRuf_SAMN02921317":"NNN",
       "root":"GCA"
      },
     "20":{
       "root":"AGT"
      },
     "200":{
       "root":"GTT"
      },
     "201":{
       "root":"GAT"
      },
     "202":{
       "root":"CAA"
      },
     "203":{
       "root":"ATT"
      },
     "204":{
       "root":"GTT"
      },
     "205":{
       "root":"GAA"
      },
     "206":{
       "root":"GGA",
       "uroCin_SAMN04495241":"GNN"
      },
     "207":{
       "DireGB":"GAN",
       "root":"GAG",
       "uroCin_SAMN04495241":"NNN"
      },
     "208":{
       "DireGB":"NNN",
       "Node16":"NNN",
       "root":"GTC",
       "uroCin_SAMN04495241":"NNN"
      },
     "209":{
       "DireGB":"NNN",
       "Node16":"NNN",
       "root":"CAT",
       "uroCin_SAMN04495241":"NNN"
      },
     "21":{
       "root":"GCT"
      },
     "210":{
       "DireGB":"NNN",
       "Node16":"NNN",
       "root":"GTT",
       "uroCin_SAMN04495241":"NNN"
      },
     "211":{
       "DireGB":"NNN",
       "Node16":"NNN",
       "root":"GGA",
       "uroCin_SAMN04495241":"NNN"
      },
     "212":{
       "DireGB":"NNN",
       "Node16":"NNN",
       "root":"GGG",
       "uroCin_SAMN04495241":"NNN"
      },
     "213":{
       "DireGB":"NNN",
       "Node16":"NNN",
       "chrBra_SAMN27257233":"GAN",
       "cuoAlp_SAMN10180424":"GAN",
       "lupMes_SAMEA5411047":"GAN",
       "lycPic_SAMN09924608":"GAN",
       "root":"GAA",
       "speVen_SAMN27257238":"GAN",
       "uroCin_SAMN04495241":"NNN",
       "vulVul_marble_Fox4":"GAN"
      },
     "214":{
       "DireGB":"NNA",
       "canBai_SAMN02921314":"NNA",
       "canLup_SAMN02921310":"NNA",
       "canRuf_SAMN02921317":"NNA",
       "chrBra_SAMN27257233":"NNA",
       "cuoAlp_SAMN10180424":"NNA",
       "lupMes_SAMEA5411047":"NNA",
       "lycPic_SAMN09924608":"NNA",
       "root":"GAA",
       "speVen_SAMN27257238":"NNA",
       "uroCin_SAMN04495241":"NNN",
       "vulVul_marble_Fox4":"NNA"
      },
     "215":{
       "canLup_SAMN02921310":"NNT",
       "root":"CAT",
       "uroCin_SAMN04495241":"NAT"
      },
     "216":{
       "root":"TTT"
      },
     "217":{
       "canLup_SAMN02921310":"TAN",
       "root":"TAC"
      },
     "218":{
       "root":"ATG"
      },
     "219":{
       "root":"GAA"
      },
     "22":{
       "root":"CTA"
      },
     "220":{
       "canRuf_SAMN02921317":"ACN",
       "root":"ACA"
      },
     "221":{
       "root":"CAA"
      },
     "222":{
       "root":"AGA"
      },
     "223":{
       "canLup_SAMN02921310":"GNG",
       "root":"GTG"
      },
     "224":{
       "root":"CTT"
      },
     "225":{
       "root":"GTT"
      },
     "226":{
       "root":"ATT"
      },
     "227":{
       "canBai_SAMN02921314":"CNG",
       "canLup_SAMN02921310":"CNG",
       "canRuf_SAMN02921317":"CNN",
       "chrBra_SAMN27257233":"CCA",
       "root":"CCG"
      },
     "228":{
       "root":"AAG"
      },
     "229":{
       "canBai_SAMN02921314":"GNN",
       "canLup_SAMN02921310":"GNN",
       "canRuf_SAMN02921317":"GNN",
       "lupMes_SAMEA5411047":"GCA",
       "root":"GCG"
      },
     "23":{
       "root":"GAA"
      },
     "230":{
       "canRuf_SAMN02921317":"GNN",
       "root":"GAG"
      },
     "231":{
       "canRuf_SAMN02921317":"GNN",
       "root":"GAC"
      },
     "232":{
       "canRuf_SAMN02921317":"NNN",
       "root":"AAA"
      },
     "233":{
       "canRuf_SAMN02921317":"NNN",
       "root":"GAA"
      },
     "234":{
       "canRuf_SAMN02921317":"NNN",
       "root":"CTG"
      },
     "235":{
       "canRuf_SAMN02921317":"NNN",
       "root":"GAC"
      },
     "236":{
       "canRuf_SAMN02921317":"NNN",
       "root":"ATT"
      },
     "237":{
       "canLup_SAMN02921310":"TAN",
       "canRuf_SAMN02921317":"NNN",
       "root":"TAT"
      },
     "238":{
       "canLup_SAMN02921310":"NTN",
       "canRuf_SAMN02921317":"NNN",
       "root":"GTG"
      },
     "239":{
       "canRuf_SAMN02921317":"NNN",
       "root":"TCA"
      },
     "24":{
       "root":"GAT"
      },
     "240":{
       "canLup_SAMN02921310":"ACN",
       "canRuf_SAMN02921317":"NNN",
       "root":"ACA"
      },
     "241":{
       "canRuf_SAMN02921317":"NNN",
       "root":"CAG"
      },
     "242":{
       "canRuf_SAMN02921317":"NNN",
       "root":"GAT"
      },
     "243":{
       "canRuf_SAMN02921317":"NNN",
       "root":"CCA"
      },
     "244":{
       "Node4":"AGT",
       "canRuf_SAMN02921317":"NNN",
       "root":"ACT"
      },
     "245":{
       "canBai_SAMN02921314":"CAN",
       "canLup_SAMN02921310":"CAN",
       "canRuf_SAMN02921317":"NNN",
       "root":"CAC",
       "uroCin_SAMN04495241":"CAT"
      },
     "246":{
       "canBai_SAMN02921314":"NTG",
       "canLup_SAMN02921310":"NTG",
       "canRuf_SAMN02921317":"NNN",
       "root":"GTG",
       "vulVul_marble_Fox4":"GTA"
      },
     "247":{
       "canRuf_SAMN02921317":"NNN",
       "root":"CAG"
      },
     "248":{
       "root":"AAA"
      },
     "249":{
       "root":"ACA"
      },
     "25":{
       "root":"TTC"
      },
     "250":{
       "canRuf_SAMN02921317":"GTN",
       "root":"GTG"
      },
     "251":{
       "root":"TCC"
      },
     "252":{
       "root":"TCT"
      },
     "253":{
       "DireGB":"ANN",
       "root":"ACT"
      },
     "254":{
       "DireGB":"NNN",
       "root":"TTA"
      },
     "255":{
       "DireGB":"NNN",
       "root":"AGC",
       "uroCin_SAMN04495241":"AGT"
      },
     "256":{
       "lycPic_SAMN09924608":"ATT",
       "root":"ATC"
      },
     "257":{
       "root":"CCC"
      },
     "258":{
       "root":"ATC"
      },
     "259":{
       "canRuf_SAMN02921317":"AAN",
       "root":"AAC"
      },
     "26":{
       "root":"CCC"
      },
     "260":{
       "root":"AGG"
      },
     "261":{
       "canRuf_SAMN02921317":"NTC",
       "root":"ATC"
      },
     "262":{
       "canLup_SAMN02921310":"ANC",
       "canRuf_SAMN02921317":"NNN",
       "root":"ACC"
      },
     "263":{
       "canLup_SAMN02921310":"NNN",
       "canRuf_SAMN02921317":"NNN",
       "root":"TGT"
      },
     "264":{
       "canBai_SAMN02921314":"CAN",
       "canLup_SAMN02921310":"CAN",
       "canRuf_SAMN02921317":"CNN",
       "root":"CAC"
      },
     "265":{
       "canBai_SAMN02921314":"NTC",
       "canLup_SAMN02921310":"NNC",
       "canRuf_SAMN02921317":"NNC",
       "root":"GTC"
      },
     "266":{
       "canLup_SAMN02921310":"NNN",
       "canRuf_SAMN02921317":"NNA",
       "root":"AAA"
      },
     "267":{
       "canBai_SAMN02921314":"NNG",
       "canLup_SAMN02921310":"NNN",
       "canRuf_SAMN02921317":"NNN",
       "root":"CGG",
       "speVen_SAMN27257238":"CGA"
      },
     "268":{
       "canBai_SAMN02921314":"GNA",
       "canLup_SAMN02921310":"NNN",
       "canRuf_SAMN02921317":"NNN",
       "root":"GTA"
      },
     "269":{
       "canLup_SAMN02921310":"NNN",
       "canRuf_SAMN02921317":"NNN",
       "root":"GGT"
      },
     "27":{
       "DireGB":"GTC",
       "Node4":"ATC",
       "canRuf_SAMN02921317":"NTC",
       "root":"GTC"
      },
     "270":{
       "canLup_SAMN02921310":"NNN",
       "canRuf_SAMN02921317":"NNN",
       "root":"GGA"
      },
     "271":{
       "canLup_SAMN02921310":"NNN",
       "canRuf_SAMN02921317":"NNN",
       "root":"GGT"
      },
     "272":{
       "canLup_SAMN02921310":"TTN",
       "canRuf_SAMN02921317":"NNN",
       "root":"TTT"
      },
     "273":{
       "canRuf_SAMN02921317":"NNN",
       "root":"GGA"
      },
     "274":{
       "canRuf_SAMN02921317":"NNN",
       "root":"GGG"
      },
     "275":{
       "canLup_SAMN02921310":"AAN",
       "canRuf_SAMN02921317":"NNN",
       "root":"AAA"
      },
     "276":{
       "canLup_SAMN02921310":"NNN",
       "canRuf_SAMN02921317":"NNN",
       "root":"GTA"
      },
     "277":{
       "canRuf_SAMN02921317":"NNN",
       "root":"GGA"
      },
     "278":{
       "canRuf_SAMN02921317":"NNN",
       "root":"AGA"
      },
     "279":{
       "Node10":"CCG",
       "canBai_SAMN02921314":"CNN",
       "canLup_SAMN02921310":"NNN",
       "canRuf_SAMN02921317":"NNN",
       "root":"CCA"
      },
     "28":{
       "canRuf_SAMN02921317":"NNA",
       "root":"ACA"
      },
     "280":{
       "canLup_SAMN02921310":"NNN",
       "canRuf_SAMN02921317":"NNN",
       "root":"GCT"
      },
     "281":{
       "canBai_SAMN02921314":"GNA",
       "canLup_SAMN02921310":"NTA",
       "canRuf_SAMN02921317":"NNN",
       "root":"GTA"
      },
     "282":{
       "canRuf_SAMN02921317":"NNN",
       "root":"TTT"
      },
     "283":{
       "root":"GGA"
      },
     "284":{
       "canLup_SAMN02921310":"NNT",
       "canRuf_SAMN02921317":"NCT",
       "root":"GCT"
      },
     "285":{
       "canRuf_SAMN02921317":"ATN",
       "root":"ATT"
      },
     "286":{
       "canLup_SAMN02921310":"GNN",
       "canRuf_SAMN02921317":"NCA",
       "root":"GCA"
      },
     "287":{
       "canLup_SAMN02921310":"GNT",
       "canRuf_SAMN02921317":"NNN",
       "root":"GCT"
      },
     "288":{
       "canLup_SAMN02921310":"GNG",
       "canRuf_SAMN02921317":"NNN",
       "root":"GTG"
      },
     "289":{
       "canBai_SAMN02921314":"GGN",
       "canLup_SAMN02921310":"NGN",
       "canRuf_SAMN02921317":"NNN",
       "root":"GGC"
      },
     "29":{
       "canRuf_SAMN02921317":"NGN",
       "root":"GGA"
      },
     "290":{
       "canBai_SAMN02921314":"NCT",
       "canLup_SAMN02921310":"NNT",
       "canRuf_SAMN02921317":"NNT",
       "root":"GCT"
      },
     "291":{
       "root":"ATC"
      },
     "292":{
       "DireGB":"AAG",
       "canLup_SAMN02921310":"NAA",
       "root":"AAA"
      },
     "293":{
       "canLup_SAMN02921310":"ANT",
       "root":"ACT"
      },
     "294":{
       "canLup_SAMN02921310":"NNN",
       "root":"GGT"
      },
     "295":{
       "canBai_SAMN02921314":"NNT",
       "canLup_SAMN02921310":"NNN",
       "canRuf_SAMN02921317":"NNT",
       "root":"CGT"
      },
     "296":{
       "canLup_SAMN02921310":"CNC",
       "root":"CCC"
      },
     "297":{
       "canLup_SAMN02921310":"NTT",
       "root":"ATT"
      },
     "298":{
       "canBai_SAMN02921314":"NGT",
       "canLup_SAMN02921310":"NNT",
       "canRuf_SAMN02921317":"CNT",
       "root":"CGT"
      },
     "299":{
       "canLup_SAMN02921310":"NTT",
       "root":"CTT"
      },
     "3":{
       "canBai_SAMN02921314":"NNN",
       "canLup_SAMN02921310":"AAN",
       "canRuf_SAMN02921317":"NNN",
       "root":"AAG"
      },
     "30":{
       "canRuf_SAMN02921317":"NNN",
       "root":"CCC"
      },
     "300":{
       "root":"GTT"
      },
     "301":{
       "root":"CTT"
      },
     "302":{
       "DireGB":"GAN",
       "root":"GAT"
      },
     "303":{
       "canBai_SAMN02921314":"CNT",
       "canLup_SAMN02921310":"NNT",
       "canRuf_SAMN02921317":"CNT",
       "root":"CGT"
      },
     "304":{
       "root":"GAA"
      },
     "305":{
       "root":"GAT"
      },
     "306":{
       "root":"GAT"
      },
     "307":{
       "root":"ATG"
      },
     "308":{
       "root":"TTA"
      },
     "309":{
       "root":"ATA"
      },
     "31":{
       "canRuf_SAMN02921317":"NNG",
       "root":"CAG"
      },
     "310":{
       "root":"ACT"
      },
     "311":{
       "root":"GGG"
      },
     "312":{
       "root":"GGA"
      },
     "313":{
       "root":"AGG"
      },
     "314":{
       "root":"CAC"
      },
     "315":{
       "root":"CCA"
      },
     "316":{
       "root":"TTA"
      },
     "317":{
       "root":"TTT"
      },
     "318":{
       "root":"GGA",
       "uroCin_SAMN04495241":"GGN"
      },
     "319":{
       "root":"AAA"
      },
     "32":{
       "DireGB":"AGA",
       "canRuf_SAMN02921317":"NNN",
       "root":"GGA"
      },
     "320":{
       "root":"TAT"
      },
     "321":{
       "root":"AAA"
      },
     "322":{
       "canBai_SAMN02921314":"NTG",
       "canLup_SAMN02921310":"NNN",
       "canRuf_SAMN02921317":"GNG",
       "root":"GTG"
      },
     "323":{
       "canLup_SAMN02921310":"NNN",
       "canRuf_SAMN02921317":"GNA",
       "chrBra_SAMN27257233":"GGN",
       "root":"GGA"
      },
     "324":{
       "canLup_SAMN02921310":"NNN",
       "root":"TTC"
      },
     "325":{
       "canLup_SAMN02921310":"ANG",
       "canRuf_SAMN02921317":"NTG",
       "root":"ATG"
      },
     "326":{
       "canLup_SAMN02921310":"ANN",
       "canRuf_SAMN02921317":"AAN",
       "root":"AAC"
      },
     "327":{
       "canBai_SAMN02921314":"AAN",
       "canLup_SAMN02921310":"AAN",
       "canRuf_SAMN02921317":"NNN",
       "chrBra_SAMN27257233":"AAN",
       "root":"AAC",
       "uroCin_SAMN04495241":"AAN"
      },
     "328":{
       "canLup_SAMN02921310":"NGG",
       "canRuf_SAMN02921317":"NNN",
       "root":"GGG"
      },
     "329":{
       "canBai_SAMN02921314":"NGA",
       "canLup_SAMN02921310":"NGA",
       "canRuf_SAMN02921317":"NNA",
       "root":"CGA"
      },
     "33":{
       "DireGB":"GTN",
       "canBai_SAMN02921314":"NTC",
       "canRuf_SAMN02921317":"NNN",
       "root":"GTC"
      },
     "330":{
       "chrBra_SAMN27257233":"ATN",
       "root":"ATC"
      },
     "331":{
       "canRuf_SAMN02921317":"NAA",
       "root":"AAA"
      },
     "332":{
       "canRuf_SAMN02921317":"NNT",
       "root":"GCT"
      },
     "333":{
       "canRuf_SAMN02921317":"NTN",
       "root":"CTA"
      },
     "334":{
       "canRuf_SAMN02921317":"NNN",
       "root":"GAC"
      },
     "335":{
       "canRuf_SAMN02921317":"NNT",
       "root":"ATT"
      },
     "336":{
       "canRuf_SAMN02921317":"NNN",
       "root":"GAG"
      },
     "337":{
       "canRuf_SAMN02921317":"NNN",
       "root":"TGC"
      },
     "338":{
       "canRuf_SAMN02921317":"NNN",
       "root":"TTC"
      },
     "339":{
       "canRuf_SAMN02921317":"NNT",
       "root":"ATT"
      },
     "34":{
       "DireGB":"NNN",
       "canBai_SAMN02921314":"NNA",
       "canRuf_SAMN02921317":"NNN",
       "root":"CAA"
      },
     "340":{
       "canRuf_SAMN02921317":"NAN",
       "root":"AAT"
      },
     "341":{
       "root":"GGA"
      },
     "342":{
       "canRuf_SAMN02921317":"GNN",
       "root":"GGA"
      },
     "343":{
       "canRuf_SAMN02921317":"NGN",
       "root":"TGC"
      },
     "344":{
       "canRuf_SAMN02921317":"NNN",
       "root":"ATG"
      },
     "345":{
       "canRuf_SAMN02921317":"CNN",
       "root":"CTG"
      },
     "346":{
       "canRuf_SAMN02921317":"NNN",
       "root":"GAT"
      },
     "347":{
       "canRuf_SAMN02921317":"NNN",
       "root":"GAC",
       "vulVul_marble_Fox4":"GAA"
      },
     "348":{
       "canRuf_SAMN02921317":"NCN",
       "root":"TCT"
      },
     "349":{
       "root":"GAG"
      },
     "35":{
       "DireGB":"NNN",
       "canBai_SAMN02921314":"AGN",
       "canRuf_SAMN02921317":"NNN",
       "root":"AGG"
      },
     "350":{
       "root":"CAG"
      },
     "351":{
       "canLup_SAMN02921310":"GNA",
       "canRuf_SAMN02921317":"GNN",
       "cuoAlp_SAMN10180424":"NNN",
       "root":"GTA"
      },
     "352":{
       "canBai_SAMN02921314":"ANA",
       "canLup_SAMN02921310":"ANA",
       "canRuf_SAMN02921317":"ANN",
       "cuoAlp_SAMN10180424":"NNN",
       "root":"ACA"
      },
     "353":{
       "cuoAlp_SAMN10180424":"NNN",
       "root":"GAA"
      },
     "354":{
       "cuoAlp_SAMN10180424":"NNN",
       "root":"TTT"
      },
     "355":{
       "cuoAlp_SAMN10180424":"NNN",
       "root":"CTT"
      },
     "356":{
       "cuoAlp_SAMN10180424":"NNA",
       "root":"ATA"
      },
     "357":{
       "cuoAlp_SAMN10180424":"NTN",
       "root":"TTG"
      },
     "358":{
       "cuoAlp_SAMN10180424":"NNN",
       "root":"AAG"
      },
     "359":{
       "cuoAlp_SAMN10180424":"NNN",
       "root":"CTG"
      },
     "36":{
       "DireGB":"NNN",
       "canBai_SAMN02921314":"TNN",
       "canLup_SAMN02921310":"TNN",
       "canRuf_SAMN02921317":"NNN",
       "root":"TAC"
      },
     "360":{
       "cuoAlp_SAMN10180424":"NNA",
       "root":"GAA"
      },
     "361":{
       "root":"AAT"
      },
     "362":{
       "canRuf_SAMN02921317":"GCN",
       "cuoAlp_SAMN10180424":"GNN",
       "root":"GCA"
      },
     "363":{
       "cuoAlp_SAMN10180424":"NNN",
       "root":"TAT"
      },
     "364":{
       "cuoAlp_SAMN10180424":"NNN",
       "root":"AAA"
      },
     "365":{
       "cuoAlp_SAMN10180424":"NNN",
       "root":"ATC"
      },
     "366":{
       "canBai_SAMN02921314":"CNT",
       "canLup_SAMN02921310":"NNN",
       "canRuf_SAMN02921317":"CNT",
       "cuoAlp_SAMN10180424":"NNN",
       "root":"CGT"
      },
     "367":{
       "canLup_SAMN02921310":"NNN",
       "canRuf_SAMN02921317":"AAN",
       "cuoAlp_SAMN10180424":"NNN",
       "root":"AAC"
      },
     "368":{
       "canLup_SAMN02921310":"NNN",
       "cuoAlp_SAMN10180424":"NNN",
       "root":"CTC"
      },
     "369":{
       "canLup_SAMN02921310":"NNN",
       "cuoAlp_SAMN10180424":"NNN",
       "root":"AGG"
      },
     "37":{
       "DireGB":"NNN",
       "canRuf_SAMN02921317":"CAN",
       "root":"CAG"
      },
     "370":{
       "canLup_SAMN02921310":"NNN",
       "cuoAlp_SAMN10180424":"NNN",
       "root":"TTC"
      },
     "371":{
       "canBai_SAMN02921314":"CNG",
       "canLup_SAMN02921310":"NNN",
       "canRuf_SAMN02921317":"CNG",
       "cuoAlp_SAMN10180424":"CGN",
       "root":"CGG"
      },
     "372":{
       "canBai_SAMN02921314":"GNN",
       "canLup_SAMN02921310":"NNN",
       "canRuf_SAMN02921317":"GGN",
       "cuoAlp_SAMN10180424":"NNN",
       "root":"GGT"
      },
     "373":{
       "Node16":"NNN",
       "root":"CGT"
      },
     "374":{
       "canBai_SAMN02921314":"GNN",
       "canLup_SAMN02921310":"NNN",
       "canRuf_SAMN02921317":"GNN",
       "root":"GCA"
      },
     "375":{
       "canLup_SAMN02921310":"NNN",
       "root":"TGC"
      },
     "376":{
       "canLup_SAMN02921310":"NNN",
       "canRuf_SAMN02921317":"NTG",
       "root":"ATG"
      },
     "377":{
       "canBai_SAMN02921314":"ANA",
       "canLup_SAMN02921310":"NNN",
       "canRuf_SAMN02921317":"ANN",
       "root":"ACA"
      },
     "378":{
       "canLup_SAMN02921310":"NNN",
       "root":"AAT"
      },
     "379":{
       "canBai_SAMN02921314":"TNN",
       "canLup_SAMN02921310":"NNN",
       "root":"TTA"
      },
     "38":{
       "canLup_SAMN02921310":"ANT",
       "canRuf_SAMN02921317":"ANN",
       "root":"AGT",
       "uroCin_SAMN04495241":"AGC"
      },
     "380":{
       "canBai_SAMN02921314":"NCN",
       "canLup_SAMN02921310":"NNN",
       "canRuf_SAMN02921317":"NCA",
       "root":"CCA"
      },
     "381":{
       "canLup_SAMN02921310":"NNN",
       "root":"TCT"
      },
     "382":{
       "canBai_SAMN02921314":"AAN",
       "canLup_SAMN02921310":"NNN",
       "root":"AAT"
      },
     "383":{
       "Node16":"ATG",
       "canBai_SAMN02921314":"NNN",
       "canLup_SAMN02921310":"NNN",
       "root":"ACG"
      },
     "384":{
       "canBai_SAMN02921314":"NNN",
       "canLup_SAMN02921310":"GCN",
       "root":"GCC"
      },
     "385":{
       "canBai_SAMN02921314":"NTT",
       "canLup_SAMN02921310":"TTN",
       "root":"TTT"
      },
     "386":{
       "canBai_SAMN02921314":"NNA",
       "canLup_SAMN02921310":"NNA",
       "canRuf_SAMN02921317":"NGA",
       "root":"CGA"
      },
     "387":{
       "canLup_SAMN02921310":"NNA",
       "root":"GGA"
      },
     "388":{
       "canBai_SAMN02921314":"NTT",
       "canLup_SAMN02921310":"NNN",
       "root":"TTT"
      },
     "389":{
       "canLup_SAMN02921310":"NNN",
       "root":"GGC"
      },
     "39":{
       "canLup_SAMN02921310":"NNG",
       "canRuf_SAMN02921317":"NTN",
       "root":"GTG"
      },
     "390":{
       "canLup_SAMN02921310":"NNN",
       "root":"TTC"
      },
     "391":{
       "canLup_SAMN02921310":"NNN",
       "root":"CCA"
      },
     "392":{
       "canBai_SAMN02921314":"NAA",
       "canLup_SAMN02921310":"NAA",
       "canRuf_SAMN02921317":"NAA",
       "root":"CAA"
      },
     "393":{
       "root":"GGA"
      },
     "394":{
       "canLup_SAMN02921310":"ANC",
       "root":"ACC"
      },
     "395":{
       "root":"CTG"
      },
     "396":{
       "canLup_SAMN02921310":"ANA",
       "root":"ATA"
      },
     "397":{
       "canLup_SAMN02921310":"ANA",
       "root":"ACA"
      },
     "398":{
       "root":"GAA"
      },
     "399":{
       "root":"TCT"
      },
     "4":{
       "canBai_SAMN02921314":"NNN",
       "canLup_SAMN02921310":"TTN",
       "canRuf_SAMN02921317":"NNN",
       "root":"TTT"
      },
     "40":{
       "canRuf_SAMN02921317":"GNT",
       "root":"GAT"
      },
     "400":{
       "canLup_SAMN02921310":"TGN",
       "root":"TGC"
      },
     "401":{
       "canLup_SAMN02921310":"NTC",
       "root":"ATC"
      },
     "402":{
       "canLup_SAMN02921310":"NNA",
       "canRuf_SAMN02921317":"NCA",
       "root":"ACA"
      },
     "403":{
       "lycPic_SAMN09924608":"GCN",
       "root":"GCT"
      },
     "404":{
       "canLup_SAMN02921310":"NNG",
       "root":"GTG"
      },
     "405":{
       "canBai_SAMN02921314":"GCN",
       "canLup_SAMN02921310":"GNN",
       "root":"GCA"
      },
     "406":{
       "canBai_SAMN02921314":"NCC",
       "canLup_SAMN02921310":"NNC",
       "root":"GCC"
      },
     "407":{
       "canBai_SAMN02921314":"NAN",
       "canLup_SAMN02921310":"NNN",
       "canRuf_SAMN02921317":"AAN",
       "root":"AAG"
      },
     "408":{
       "DireGB":"NNN",
       "canBai_SAMN02921314":"NNN",
       "canLup_SAMN02921310":"NNN",
       "canRuf_SAMN02921317":"TNN",
       "root":"TGT"
      },
     "409":{
       "DireGB":"NNN",
       "canBai_SAMN02921314":"GNN",
       "canLup_SAMN02921310":"NNN",
       "canRuf_SAMN02921317":"GNN",
       "root":"GGC"
      },
     "41":{
       "root":"TCT"
      },
     "410":{
       "DireGB":"NNN",
       "canBai_SAMN02921314":"NNN",
       "canLup_SAMN02921310":"NNN",
       "root":"CTT"
      },
     "411":{
       "DireGB":"NNN",
       "Node16":"NNN",
       "root":"CTG"
      },
     "412":{
       "DireGB":"NNN",
       "Node16":"NNN",
       "chrBra_SAMN27257233":"CCN",
       "cuoAlp_SAMN10180424":"CCN",
       "lupMes_SAMEA5411047":"CCN",
       "lycPic_SAMN09924608":"CCN",
       "root":"CCA",
       "speVen_SAMN27257238":"CCN",
       "uroCin_SAMN04495241":"CCN",
       "vulVul_marble_Fox4":"CCN"
      },
     "413":{
       "root":"NNN"
      },
     "414":{
       "root":"NNN"
      },
     "415":{
       "root":"NNN"
      },
     "416":{
       "root":"NNN"
      },
     "417":{
       "root":"NNN"
      },
     "418":{
       "root":"NNN"
      },
     "419":{
       "root":"NNN"
      },
     "42":{
       "canLup_SAMN02921310":"CAN",
       "canRuf_SAMN02921317":"NNN",
       "root":"CAC"
      },
     "420":{
       "root":"NNN"
      },
     "421":{
       "root":"NNN"
      },
     "422":{
       "root":"NNN"
      },
     "423":{
       "DireGB":"NNN",
       "canBai_SAMN02921314":"NNN",
       "canLup_SAMN02921310":"NCA",
       "canRuf_SAMN02921317":"NNN",
       "chrBra_SAMN27257233":"NCA",
       "cuoAlp_SAMN10180424":"NNA",
       "lupMes_SAMEA5411047":"NCA",
       "lycPic_SAMN09924608":"NCA",
       "root":"GCA",
       "speVen_SAMN27257238":"NCA",
       "uroCin_SAMN04495241":"NNN",
       "vulVul_marble_Fox4":"NCA"
      },
     "424":{
       "DireGB":"NNN",
       "canBai_SAMN02921314":"NNN",
       "canLup_SAMN02921310":"ANN",
       "canRuf_SAMN02921317":"NNN",
       "root":"ACG",
       "uroCin_SAMN04495241":"NNN"
      },
     "425":{
       "canBai_SAMN02921314":"NNN",
       "canRuf_SAMN02921317":"NNN",
       "root":"TTG",
       "uroCin_SAMN04495241":"NNN"
      },
     "426":{
       "canBai_SAMN02921314":"NNA",
       "canRuf_SAMN02921317":"NNN",
       "root":"TTA",
       "uroCin_SAMN04495241":"NNN"
      },
     "427":{
       "canRuf_SAMN02921317":"NNN",
       "root":"AAG",
       "uroCin_SAMN04495241":"NNN"
      },
     "428":{
       "canBai_SAMN02921314":"AAN",
       "canRuf_SAMN02921317":"NNN",
       "root":"AAG",
       "uroCin_SAMN04495241":"NNN"
      },
     "429":{
       "canRuf_SAMN02921317":"NNN",
       "root":"CAG",
       "uroCin_SAMN04495241":"NNN"
      },
     "43":{
       "canLup_SAMN02921310":"CAN",
       "canRuf_SAMN02921317":"NNN",
       "root":"CAA"
      },
     "430":{
       "canRuf_SAMN02921317":"NNN",
       "root":"ATG",
       "uroCin_SAMN04495241":"NNN"
      },
     "431":{
       "canRuf_SAMN02921317":"NNG",
       "root":"AGG",
       "uroCin_SAMN04495241":"NNG"
      },
     "432":{
       "root":"GAG"
      },
     "433":{
       "root":"AAA"
      },
     "434":{
       "root":"AAC"
      },
     "435":{
       "canRuf_SAMN02921317":"ATN",
       "root":"ATG"
      },
     "436":{
       "root":"TAC"
      },
     "437":{
       "root":"AAA"
      },
     "438":{
       "root":"ACA"
      },
     "439":{
       "root":"GTT"
      },
     "44":{
       "canRuf_SAMN02921317":"NNN",
       "root":"TCC"
      },
     "440":{
       "lycPic_SAMN09924608":"GNT",
       "root":"GAT"
      },
     "441":{
       "root":"AAG"
      },
     "442":{
       "root":"ACC"
      },
     "443":{
       "root":"ATC"
      },
     "444":{
       "root":"TAC"
      },
     "445":{
       "root":"AAA"
      },
     "446":{
       "root":"CAA"
      },
     "447":{
       "Node4":"GCA",
       "root":"GCG"
      },
     "448":{
       "root":"TTC"
      },
     "449":{
       "root":"AGC"
      },
     "45":{
       "canRuf_SAMN02921317":"CNN",
       "root":"CTC"
      },
     "450":{
       "root":"CCT"
      },
     "451":{
       "root":"GAG"
      },
     "452":{
       "root":"ACC"
      },
     "453":{
       "root":"CTG"
      },
     "454":{
       "root":"ATA"
      },
     "455":{
       "root":"AGA"
      },
     "456":{
       "canRuf_SAMN02921317":"TNT",
       "root":"TGT"
      },
     "457":{
       "root":"TGG"
      },
     "458":{
       "root":"AAT"
      },
     "459":{
       "root":"GAG"
      },
     "46":{
       "canRuf_SAMN02921317":"NAN",
       "root":"CAA"
      },
     "460":{
       "root":"TGT"
      },
     "461":{
       "root":"CTG"
      },
     "462":{
       "root":"GAC"
      },
     "463":{
       "root":"AAG"
      },
     "464":{
       "root":"TCT"
      },
     "465":{
       "cuoAlp_SAMN10180424":"TTC",
       "root":"TCC"
      },
     "466":{
       "root":"TTT"
      },
     "467":{
       "root":"CAC"
      },
     "468":{
       "root":"AGC"
      },
     "469":{
       "root":"AGA"
      },
     "47":{
       "canLup_SAMN02921310":"GAN",
       "canRuf_SAMN02921317":"NNN",
       "root":"GAC"
      },
     "470":{
       "root":"AGA"
      },
     "471":{
       "canRuf_SAMN02921317":"ATN",
       "root":"ATG"
      },
     "472":{
       "root":"CAA"
      },
     "473":{
       "canRuf_SAMN02921317":"NTG",
       "root":"GTG"
      },
     "474":{
       "root":"GAA"
      },
     "475":{
       "canRuf_SAMN02921317":"GAN",
       "root":"GAG"
      },
     "476":{
       "root":"TTT"
      },
     "477":{
       "canRuf_SAMN02921317":"AAN",
       "root":"AAC"
      },
     "478":{
       "root":"AAG"
      },
     "479":{
       "root":"AAG"
      },
     "48":{
       "canRuf_SAMN02921317":"CCN",
       "root":"CCA"
      },
     "480":{
       "canRuf_SAMN02921317":"ANT",
       "root":"AAT"
      },
     "481":{
       "canRuf_SAMN02921317":"TNT",
       "root":"TAT"
      },
     "482":{
       "canRuf_SAMN02921317":"NNG",
       "root":"TGG"
      },
     "483":{
       "canRuf_SAMN02921317":"NAG",
       "root":"AAG"
      },
     "484":{
       "root":"AAG"
      },
     "485":{
       "root":"AAA",
       "vulVul_marble_Fox4":"AGA"
      },
     "486":{
       "root":"GGC"
      },
     "487":{
       "root":"ATT"
      },
     "488":{
       "root":"GCA"
      },
     "489":{
       "canRuf_SAMN02921317":"ATN",
       "root":"ATC"
      },
     "49":{
       "canRuf_SAMN02921317":"NTN",
       "root":"GTT"
      },
     "490":{
       "canBai_SAMN02921314":"NTC",
       "canLup_SAMN02921310":"NTC",
       "canRuf_SAMN02921317":"NTC",
       "root":"GTC"
      },
     "491":{
       "root":"CCC"
      },
     "492":{
       "canRuf_SAMN02921317":"ANG",
       "root":"ATG"
      },
     "493":{
       "root":"AAG"
      },
     "494":{
       "root":"TTT"
      },
     "495":{
       "root":"TCA"
      },
     "496":{
       "root":"GTT"
      },
     "497":{
       "root":"GGC"
      },
     "498":{
       "root":"TTT"
      },
     "499":{
       "root":"GCT"
      },
     "5":{
       "Node16":"NNN",
       "root":"ATG"
      },
     "50":{
       "canLup_SAMN02921310":"GGN",
       "canRuf_SAMN02921317":"NGN",
       "root":"GGA",
       "uroCin_SAMN04495241":"GGG"
      },
     "500":{
       "root":"GCA"
      },
     "501":{
       "root":"ACA"
      },
     "502":{
       "root":"AGC"
      },
     "503":{
       "root":"TAT"
      },
     "504":{
       "root":"CAT"
      },
     "505":{
       "root":"CAG"
      },
     "506":{
       "canLup_SAMN02921310":"GNN",
       "canRuf_SAMN02921317":"NNN",
       "root":"GCA"
      },
     "507":{
       "canLup_SAMN02921310":"GNN",
       "canRuf_SAMN02921317":"NNN",
       "root":"GCT"
      },
     "508":{
       "canLup_SAMN02921310":"GCN",
       "canRuf_SAMN02921317":"NNN",
       "root":"GCC"
      },
     "509":{
       "canLup_SAMN02921310":"NNN",
       "canRuf_SAMN02921317":"NNN",
       "root":"CTC"
      },
     "51":{
       "canBai_SAMN02921314":"NNC",
       "canLup_SAMN02921310":"NNN",
       "canRuf_SAMN02921317":"NNC",
       "lupMes_SAMEA5411047":"CAC",
       "root":"CGC"
      },
     "510":{
       "canBai_SAMN02921314":"NTT",
       "canLup_SAMN02921310":"NNN",
       "canRuf_SAMN02921317":"NNN",
       "root":"GTT"
      },
     "511":{
       "canLup_SAMN02921310":"NNN",
       "canRuf_SAMN02921317":"NNN",
       "root":"CAT"
      },
     "512":{
       "canLup_SAMN02921310":"NNN",
       "canRuf_SAMN02921317":"ANC",
       "root":"ATC"
      },
     "513":{
       "canLup_SAMN02921310":"TNN",
       "canRuf_SAMN02921317":"TNN",
       "root":"TAC"
      },
     "514":{
       "canLup_SAMN02921310":"NNN",
       "canRuf_SAMN02921317":"NNN",
       "root":"ACA"
      },
     "515":{
       "canLup_SAMN02921310":"GNN",
       "canRuf_SAMN02921317":"GAN",
       "root":"GAT"
      },
     "516":{
       "canLup_SAMN02921310":"GNN",
       "canRuf_SAMN02921317":"GNN",
       "root":"GGC"
      },
     "517":{
       "canLup_SAMN02921310":"TNN",
       "canRuf_SAMN02921317":"TCN",
       "root":"TCT"
      },
     "518":{
       "canLup_SAMN02921310":"NNN",
       "canRuf_SAMN02921317":"GNN",
       "root":"GTA"
      },
     "519":{
       "canLup_SAMN02921310":"NTN",
       "canRuf_SAMN02921317":"NNG",
       "root":"TTG"
      },
     "52":{
       "canLup_SAMN02921310":"CNC",
       "root":"CCC"
      },
     "520":{
       "canLup_SAMN02921310":"NNN",
       "canRuf_SAMN02921317":"NNN",
       "root":"GTC"
      },
     "521":{
       "canBai_SAMN02921314":"ANA",
       "canLup_SAMN02921310":"NNN",
       "canRuf_SAMN02921317":"NNN",
       "root":"ACA"
      },
     "522":{
       "canLup_SAMN02921310":"NNN",
       "canRuf_SAMN02921317":"NAT",
       "root":"CAT"
      },
     "523":{
       "canLup_SAMN02921310":"GGN",
       "root":"GGA"
      },
     "524":{
       "canLup_SAMN02921310":"NNN",
       "canRuf_SAMN02921317":"GGN",
       "root":"GGC"
      },
     "525":{
       "canLup_SAMN02921310":"NNN",
       "canRuf_SAMN02921317":"NAN",
       "root":"AAT"
      },
     "526":{
       "canLup_SAMN02921310":"NNN",
       "canRuf_SAMN02921317":"NNN",
       "root":"GAA"
      },
     "527":{
       "canLup_SAMN02921310":"NNN",
       "canRuf_SAMN02921317":"NTN",
       "root":"CTA"
      },
     "528":{
       "canLup_SAMN02921310":"NNN",
       "root":"GGA"
      },
     "529":{
       "canLup_SAMN02921310":"NNN",
       "canRuf_SAMN02921317":"NNA",
       "root":"CAA"
      },
     "53":{
       "canBai_SAMN02921314":"ATN",
       "canLup_SAMN02921310":"NTN",
       "canRuf_SAMN02921317":"ATN",
       "root":"ATC"
      },
     "530":{
       "canLup_SAMN02921310":"NNN",
       "canRuf_SAMN02921317":"GGN",
       "root":"GGT"
      },
     "531":{
       "canLup_SAMN02921310":"NNN",
       "canRuf_SAMN02921317":"NTT",
       "root":"ATT",
       "speVen_SAMN27257238":"ATA"
      },
     "532":{
       "canLup_SAMN02921310":"NNN",
       "canRuf_SAMN02921317":"CAN",
       "root":"CAC"
      },
     "533":{
       "canLup_SAMN02921310":"NNN",
       "canRuf_SAMN02921317":"NNN",
       "root":"ACC"
      },
     "534":{
       "canLup_SAMN02921310":"NNN",
       "canRuf_SAMN02921317":"NNN",
       "root":"AAA"
      },
     "535":{
       "canLup_SAMN02921310":"NNN",
       "root":"ATG"
      },
     "536":{
       "canLup_SAMN02921310":"NNN",
       "canRuf_SAMN02921317":"NTA",
       "root":"CTA"
      },
     "537":{
       "canBai_SAMN02921314":"NAG",
       "canLup_SAMN02921310":"NNN",
       "canRuf_SAMN02921317":"NAG",
       "root":"CAG"
      },
     "538":{
       "root":"AAT"
      },
     "539":{
       "root":"GCT"
      },
     "54":{
       "Node4":"GTG",
       "canBai_SAMN02921314":"NTG",
       "canLup_SAMN02921310":"NTG",
       "canRuf_SAMN02921317":"NNN",
       "lycPic_SAMN09924608":"ATG",
       "root":"ATG"
      },
     "540":{
       "root":"TGT"
      },
     "541":{
       "root":"CAG"
      },
     "542":{
       "root":"ATC"
      },
     "543":{
       "root":"CTT",
       "vulVul_marble_Fox4":"CTA"
      },
     "544":{
       "root":"CTG"
      },
     "545":{
       "canRuf_SAMN02921317":"AAN",
       "root":"AAA"
      },
     "546":{
       "canBai_SAMN02921314":"NNC",
       "canLup_SAMN02921310":"NNC",
       "canRuf_SAMN02921317":"NNN",
       "root":"CGC"
      },
     "547":{
       "Node5":"CTG",
       "lycPic_SAMN09924608":"CTG",
       "root":"CTT"
      },
     "548":{
       "root":"GAA"
      },
     "549":{
       "canBai_SAMN02921314":"NCC",
       "canRuf_SAMN02921317":"NNC",
       "root":"CCC",
       "uroCin_SAMN04495241":"CCN"
      },
     "55":{
       "canLup_SAMN02921310":"CNN",
       "canRuf_SAMN02921317":"CNC",
       "root":"CAC"
      },
     "550":{
       "canRuf_SAMN02921317":"NNN",
       "root":"ATC"
      },
     "551":{
       "canRuf_SAMN02921317":"NNC",
       "root":"ATC"
      },
     "552":{
       "canRuf_SAMN02921317":"NNN",
       "root":"AAG"
      },
     "553":{
       "canRuf_SAMN02921317":"NNA",
       "root":"AAA"
      },
     "554":{
       "canRuf_SAMN02921317":"AAN",
       "root":"AAT"
      },
     "555":{
       "canRuf_SAMN02921317":"NNN",
       "root":"CCA"
      },
     "556":{
       "canBai_SAMN02921314":"GAN",
       "canRuf_SAMN02921317":"GNA",
       "root":"GAA"
      },
     "557":{
       "canBai_SAMN02921314":"GNT",
       "canLup_SAMN02921310":"GNT",
       "canRuf_SAMN02921317":"NNN",
       "root":"GGT"
      },
     "558":{
       "canBai_SAMN02921314":"NCT",
       "canRuf_SAMN02921317":"NNN",
       "root":"ACT"
      },
     "559":{
       "canBai_SAMN02921314":"NGG",
       "canRuf_SAMN02921317":"NNN",
       "root":"TGG"
      },
     "56":{
       "canRuf_SAMN02921317":"CNN",
       "root":"CTA"
      },
     "560":{
       "canRuf_SAMN02921317":"GNN",
       "root":"GAA"
      },
     "561":{
       "canRuf_SAMN02921317":"NNN",
       "root":"GAC"
      },
     "562":{
       "canRuf_SAMN02921317":"NNN",
       "root":"TGG"
      },
     "563":{
       "root":"ATA"
      },
     "564":{
       "root":"GAA"
      },
     "565":{
       "root":"GCT"
      },
     "566":{
       "canLup_SAMN02921310":"NCT",
       "root":"GCT"
      },
     "567":{
       "root":"TTT"
      },
     "568":{
       "root":"GAA"
      },
     "569":{
       "root":"CAA"
      },
     "57":{
       "canLup_SAMN02921310":"TCN",
       "canRuf_SAMN02921317":"NCA",
       "root":"TCA"
      },
     "570":{
       "root":"AGA"
      },
     "571":{
       "root":"ATC"
      },
     "572":{
       "root":"AGT"
      },
     "573":{
       "DireGB":"CTN",
       "root":"CTT"
      },
     "574":{
       "canBai_SAMN02921314":"TNG",
       "canLup_SAMN02921310":"TNN",
       "root":"TCG"
      },
     "575":{
       "root":"GCC"
      },
     "576":{
       "root":"ACT"
      },
     "577":{
       "root":"GGA"
      },
     "578":{
       "canLup_SAMN02921310":"TAN",
       "root":"TAC"
      },
     "579":{
       "root":"TTC"
      },
     "58":{
       "canBai_SAMN02921314":"GGN",
       "canLup_SAMN02921310":"GNN",
       "canRuf_SAMN02921317":"GNN",
       "root":"GGT"
      },
     "580":{
       "root":"AGA"
      },
     "581":{
       "root":"AAA"
      },
     "582":{
       "root":"ATC"
      },
     "583":{
       "canLup_SAMN02921310":"NGA",
       "root":"AGA"
      },
     "584":{
       "canBai_SAMN02921314":"ANN",
       "canLup_SAMN02921310":"ANN",
       "canRuf_SAMN02921317":"ANN",
       "root":"ACG"
      },
     "585":{
       "canLup_SAMN02921310":"NAN",
       "canRuf_SAMN02921317":"GAN",
       "root":"GAC"
      },
     "586":{
       "canLup_SAMN02921310":"NNC",
       "canRuf_SAMN02921317":"NTC",
       "root":"ATC"
      },
     "587":{
       "canLup_SAMN02921310":"NNC",
       "root":"ATC"
      },
     "588":{
       "canBai_SAMN02921314":"NNG",
       "canLup_SAMN02921310":"NNG",
       "canRuf_SAMN02921317":"ANG",
       "root":"ATG"
      },
     "589":{
       "canBai_SAMN02921314":"GAN",
       "canLup_SAMN02921310":"GAN",
       "canRuf_SAMN02921317":"GNN",
       "root":"GAT"
      },
     "59":{
       "root":"CTT"
      },
     "590":{
       "canBai_SAMN02921314":"NCA",
       "canLup_SAMN02921310":"GCN",
       "canRuf_SAMN02921317":"NNA",
       "root":"GCA"
      },
     "591":{
       "Node16":"GGT",
       "canLup_SAMN02921310":"GNT",
       "canRuf_SAMN02921317":"NNN",
       "lupMes_SAMEA5411047":"GGC",
       "root":"TGT"
      },
     "592":{
       "canRuf_SAMN02921317":"NNC",
       "root":"TGC"
      },
     "593":{
       "canRuf_SAMN02921317":"ANC",
       "root":"AGC"
      },
     "594":{
       "root":"CTA"
      },
     "595":{
       "root":"AAT"
      },
     "596":{
       "canBai_SAMN02921314":"CCN",
       "canLup_SAMN02921310":"CCN",
       "canRuf_SAMN02921317":"NCN",
       "root":"CCC"
      },
     "597":{
       "canLup_SAMN02921310":"NCC",
       "canRuf_SAMN02921317":"NNC",
       "root":"GCC"
      },
     "598":{
       "root":"ATT"
      },
     "599":{
       "root":"GAT"
      },
     "6":{
       "canBai_SAMN02921314":"NNN",
       "canLup_SAMN02921310":"CCN",
       "canRuf_SAMN02921317":"NNN",
       "root":"CCT"
      },
     "60":{
       "root":"AAA"
      },
     "600":{
       "root":"ATT"
      },
     "601":{
       "root":"GGG"
      },
     "602":{
       "root":"CAG"
      },
     "603":{
       "root":"GTT"
      },
     "604":{
       "root":"GAA"
      },
     "605":{
       "root":"GGT"
      },
     "606":{
       "root":"TCC"
      },
     "607":{
       "root":"TTT"
      },
     "608":{
       "root":"ATT"
      },
     "609":{
       "root":"CAG"
      },
     "61":{
       "canBai_SAMN02921314":"NAN",
       "canLup_SAMN02921310":"NAT",
       "canRuf_SAMN02921317":"NAT",
       "root":"CAT"
      },
     "610":{
       "root":"GGA"
      },
     "611":{
       "root":"ATG"
      },
     "612":{
       "root":"GGC"
      },
     "613":{
       "root":"CTG",
       "uroCin_SAMN04495241":"CTA"
      },
     "614":{
       "root":"TAT"
      },
     "615":{
       "lupMes_SAMEA5411047":"ACT",
       "root":"ACC"
      },
     "616":{
       "root":"ACT"
      },
     "617":{
       "root":"GAA"
      },
     "618":{
       "root":"GAG"
      },
     "619":{
       "root":"CTG"
      },
     "62":{
       "root":"GCT"
      },
     "620":{
       "root":"AAA"
      },
     "621":{
       "root":"TAT"
      },
     "622":{
       "root":"TCC"
      },
     "623":{
       "root":"CCA"
      },
     "624":{
       "root":"GAA"
      },
     "625":{
       "canBai_SAMN02921314":"GGN",
       "root":"GGC"
      },
     "626":{
       "Node16":"ATT",
       "canBai_SAMN02921314":"NTT",
       "canLup_SAMN02921310":"NTT",
       "root":"GTT"
      },
     "627":{
       "canBai_SAMN02921314":"CTN",
       "root":"CTG"
      },
     "628":{
       "canLup_SAMN02921310":"TAN",
       "root":"TAC"
      },
     "629":{
       "root":"TCT"
      },
     "63":{
       "canBai_SAMN02921314":"NCA",
       "canLup_SAMN02921310":"ANA",
       "canRuf_SAMN02921317":"NCN",
       "root":"ACA"
      },
     "630":{
       "canBai_SAMN02921314":"NGA",
       "canLup_SAMN02921310":"CNA",
       "canRuf_SAMN02921317":"CNA",
       "root":"CGA"
      },
     "631":{
       "root":"GGC"
      },
     "632":{
       "root":"CCA"
      },
     "633":{
       "root":"GAT"
      },
     "634":{
       "DireGB":"GAN",
       "canBai_SAMN02921314":"GAN",
       "root":"GAG"
      },
     "635":{
       "canBai_SAMN02921314":"TNC",
       "canLup_SAMN02921310":"TAN",
       "canRuf_SAMN02921317":"TAN",
       "root":"TAC"
      },
     "636":{
       "root":"AAA"
      },
     "637":{
       "root":"ATT"
      },
     "638":{
       "root":"CCA"
      },
     "639":{
       "canBai_SAMN02921314":"NCC",
       "canLup_SAMN02921310":"ANC",
       "canRuf_SAMN02921317":"ANC",
       "root":"ACC"
      },
     "64":{
       "canLup_SAMN02921310":"GNT",
       "canRuf_SAMN02921317":"GNN",
       "root":"GGT"
      },
     "640":{
       "canLup_SAMN02921310":"NTC",
       "root":"ATC"
      },
     "641":{
       "canBai_SAMN02921314":"NCT",
       "canLup_SAMN02921310":"NNT",
       "canRuf_SAMN02921317":"ANT",
       "root":"ACT"
      },
     "642":{
       "canLup_SAMN02921310":"GAN",
       "canRuf_SAMN02921317":"GAN",
       "root":"GAC"
      },
     "643":{
       "root":"ATC"
      },
     "644":{
       "root":"CCA"
      },
     "645":{
       "root":"GAG"
      },
     "646":{
       "canBai_SAMN02921314":"GAN",
       "canRuf_SAMN02921317":"GAN",
       "root":"GAG"
      },
     "647":{
       "cuoAlp_SAMN10180424":"NTC",
       "root":"TTC"
      },
     "648":{
       "canRuf_SAMN02921317":"AAN",
       "root":"AAT"
      },
     "649":{
       "canBai_SAMN02921314":"NTC",
       "canRuf_SAMN02921317":"NTC",
       "cuoAlp_SAMN10180424":"GNC",
       "root":"GTC"
      },
     "65":{
       "canRuf_SAMN02921317":"GNN",
       "root":"GAA"
      },
     "650":{
       "root":"TCC"
      },
     "651":{
       "root":"CTG"
      },
     "652":{
       "root":"TTG"
      },
     "653":{
       "root":"CCA"
      },
     "654":{
       "root":"TCA"
      },
     "655":{
       "canBai_SAMN02921314":"TCN",
       "canRuf_SAMN02921317":"TCN",
       "root":"TCA"
      },
     "656":{
       "canBai_SAMN02921314":"NNA",
       "root":"CAA"
      },
     "657":{
       "canBai_SAMN02921314":"NNT",
       "canRuf_SAMN02921317":"NNT",
       "root":"ACT"
      },
     "658":{
       "canBai_SAMN02921314":"CNN",
       "canLup_SAMN02921310":"CCN",
       "canRuf_SAMN02921317":"CNN",
       "root":"CCG",
       "speVen_SAMN27257238":"CCA"
      },
     "659":{
       "canBai_SAMN02921314":"NNA",
       "root":"CTA"
      },
     "66":{
       "canRuf_SAMN02921317":"NNC",
       "root":"GCC"
      },
     "660":{
       "root":"ACC"
      },
     "661":{
       "root":"ATC"
      },
     "662":{
       "root":"TAT"
      },
     "663":{
       "root":"TCA"
      },
     "664":{
       "root":"TCC"
      },
     "665":{
       "root":"AAA"
      },
     "666":{
       "canLup_SAMN02921310":"NNN",
       "root":"GGG"
      },
     "667":{
       "canLup_SAMN02921310":"NNN",
       "canRuf_SAMN02921317":"NTG",
       "root":"CTG"
      },
     "668":{
       "canLup_SAMN02921310":"NNN",
       "root":"GGG"
      },
     "669":{
       "canLup_SAMN02921310":"NNN",
       "root":"GAA"
      },
     "67":{
       "canRuf_SAMN02921317":"ANN",
       "root":"ATA"
      },
     "670":{
       "canLup_SAMN02921310":"NNN",
       "root":"TCT"
      },
     "671":{
       "canLup_SAMN02921310":"NNN",
       "root":"GGG"
      },
     "672":{
       "canLup_SAMN02921310":"NNN",
       "canRuf_SAMN02921317":"NNN",
       "root":"ATG"
      },
     "673":{
       "canRuf_SAMN02921317":"NTC",
       "root":"TTC"
      },
     "674":{
       "canLup_SAMN02921310":"TNN",
       "root":"TTG"
      },
     "675":{
       "canLup_SAMN02921310":"NNN",
       "canRuf_SAMN02921317":"GGN",
       "root":"GGG"
      },
     "676":{
       "canLup_SAMN02921310":"NNN",
       "canRuf_SAMN02921317":"NCA",
       "root":"TCA"
      },
     "677":{
       "canLup_SAMN02921310":"TNN",
       "root":"TCT"
      },
     "678":{
       "canLup_SAMN02921310":"NNN",
       "canRuf_SAMN02921317":"GNN",
       "root":"GTG"
      },
     "679":{
       "canLup_SAMN02921310":"NNN",
       "root":"TTC"
      },
     "68":{
       "root":"TTT"
      },
     "680":{
       "canLup_SAMN02921310":"NNN",
       "canRuf_SAMN02921317":"TTN",
       "root":"TTC"
      },
     "681":{
       "canBai_SAMN02921314":"NCC",
       "canLup_SAMN02921310":"NNN",
       "canRuf_SAMN02921317":"NCN",
       "root":"GCC"
      },
     "682":{
       "canBai_SAMN02921314":"NTC",
       "canLup_SAMN02921310":"NNN",
       "canRuf_SAMN02921317":"NTC",
       "root":"ATC"
      },
     "683":{
       "canBai_SAMN02921314":"ANT",
       "canLup_SAMN02921310":"NNN",
       "canRuf_SAMN02921317":"NNN",
       "root":"ACT"
      },
     "684":{
       "Node4":"GAC",
       "canBai_SAMN02921314":"GAN",
       "canLup_SAMN02921310":"NNN",
       "canRuf_SAMN02921317":"GAN",
       "root":"GAT"
      },
     "685":{
       "canLup_SAMN02921310":"NNN",
       "canRuf_SAMN02921317":"GNT",
       "root":"GCT"
      },
     "686":{
       "canLup_SAMN02921310":"NNN",
       "canRuf_SAMN02921317":"NTN",
       "root":"GTG"
      },
     "687":{
       "canBai_SAMN02921314":"GCN",
       "canLup_SAMN02921310":"NNN",
       "canRuf_SAMN02921317":"NNN",
       "root":"GCC"
      },
     "688":{
       "canBai_SAMN02921314":"NCN",
       "canLup_SAMN02921310":"NNN",
       "canRuf_SAMN02921317":"NNN",
       "chrBra_SAMN27257233":"GCG",
       "root":"GCA"
      },
     "689":{
       "canBai_SAMN02921314":"GCN",
       "canLup_SAMN02921310":"NNN",
       "canRuf_SAMN02921317":"GNN",
       "chrBra_SAMN27257233":"GCC",
       "root":"GCA"
      },
     "69":{
       "canRuf_SAMN02921317":"NNN",
       "root":"TGT"
      },
     "690":{
       "DireGB":"CGC",
       "Node14":"CGC",
       "Node4":"TGC",
       "canBai_SAMN02921314":"NNC",
       "canLup_SAMN02921310":"NNN",
       "canRuf_SAMN02921317":"NNN",
       "root":"CGC",
       "uroCin_SAMN04495241":"NGC"
      },
     "691":{
       "canLup_SAMN02921310":"NGN",
       "root":"AGA"
      },
     "692":{
       "root":"GAA"
      },
     "693":{
       "Node14":"AGA",
       "root":"AGG"
      },
     "694":{
       "canBai_SAMN02921314":"GAN",
       "canLup_SAMN02921310":"GNN",
       "canRuf_SAMN02921317":"GNN",
       "root":"GAC"
      },
     "695":{
       "canBai_SAMN02921314":"NTA",
       "canLup_SAMN02921310":"NNN",
       "canRuf_SAMN02921317":"ANN",
       "root":"ATA"
      },
     "696":{
       "canBai_SAMN02921314":"GNT",
       "canLup_SAMN02921310":"NCN",
       "canRuf_SAMN02921317":"NNN",
       "root":"GCT"
      },
     "697":{
       "canLup_SAMN02921310":"GAN",
       "canRuf_SAMN02921317":"NNN",
       "root":"GAG"
      },
     "698":{
       "canBai_SAMN02921314":"GNN",
       "canLup_SAMN02921310":"GNC",
       "canRuf_SAMN02921317":"NNN",
       "root":"GAC"
      },
     "699":{
       "canBai_SAMN02921314":"NTC",
       "canRuf_SAMN02921317":"NNN",
       "root":"TTC"
      },
     "7":{
       "root":"GAC"
      },
     "70":{
       "canRuf_SAMN02921317":"GNN",
       "root":"GAT"
      },
     "700":{
       "canBai_SAMN02921314":"NNN",
       "canLup_SAMN02921310":"NCA",
       "canRuf_SAMN02921317":"NNN",
       "root":"ACA"
      },
     "701":{
       "canBai_SAMN02921314":"NNG",
       "canLup_SAMN02921310":"NTG",
       "canRuf_SAMN02921317":"NNG",
       "root":"GTG"
      },
     "702":{
       "canBai_SAMN02921314":"ANG",
       "canLup_SAMN02921310":"NAN",
       "root":"AAG"
      },
     "703":{
       "canBai_SAMN02921314":"ANN",
       "canLup_SAMN02921310":"ANN",
       "canRuf_SAMN02921317":"AGN",
       "root":"AGC"
      },
     "704":{
       "canBai_SAMN02921314":"NNN",
       "canLup_SAMN02921310":"NNN",
       "canRuf_SAMN02921317":"NCN",
       "root":"CCA"
      },
     "705":{
       "canBai_SAMN02921314":"NCN",
       "canLup_SAMN02921310":"NNN",
       "canRuf_SAMN02921317":"NCN",
       "root":"GCA"
      },
     "706":{
       "Node16":"NNN",
       "root":"ACG"
      },
     "707":{
       "Node16":"NNN",
       "root":"CCA"
      },
     "708":{
       "Node16":"NNN",
       "root":"GAA"
      },
     "709":{
       "Node16":"NNN",
       "root":"TGG"
      },
     "71":{
       "canLup_SAMN02921310":"GAN",
       "canRuf_SAMN02921317":"NNN",
       "root":"GAC"
      },
     "710":{
       "canBai_SAMN02921314":"NNN",
       "canLup_SAMN02921310":"NTT",
       "canRuf_SAMN02921317":"NNN",
       "root":"ATT"
      },
     "711":{
       "canBai_SAMN02921314":"NNN",
       "canLup_SAMN02921310":"NNA",
       "canRuf_SAMN02921317":"NNN",
       "root":"CGA"
      },
     "712":{
       "canBai_SAMN02921314":"NNN",
       "canRuf_SAMN02921317":"NNN",
       "root":"ATG"
      },
     "713":{
       "DireGB":"GTC",
       "canBai_SAMN02921314":"NNN",
       "canRuf_SAMN02921317":"NNN",
       "root":"GCC"
      },
     "714":{
       "canBai_SAMN02921314":"NNN",
       "canLup_SAMN02921310":"TNN",
       "canRuf_SAMN02921317":"NNN",
       "root":"TGT"
      },
     "715":{
       "Node16":"NNN",
       "root":"GCA"
      },
     "716":{
       "canBai_SAMN02921314":"NNN",
       "canLup_SAMN02921310":"NAT",
       "canRuf_SAMN02921317":"NNN",
       "root":"GAT"
      },
     "717":{
       "Node16":"NNN",
       "root":"CGG"
      },
     "718":{
       "canBai_SAMN02921314":"NNC",
       "canLup_SAMN02921310":"NNN",
       "canRuf_SAMN02921317":"NNN",
       "root":"TTC"
      },
     "719":{
       "canBai_SAMN02921314":"NNA",
       "canLup_SAMN02921310":"NNN",
       "canRuf_SAMN02921317":"NNN",
       "root":"ACA"
      },
     "72":{
       "canRuf_SAMN02921317":"NTN",
       "root":"ATT"
      },
     "720":{
       "canRuf_SAMN02921317":"NNN",
       "root":"GAG"
      },
     "721":{
       "canRuf_SAMN02921317":"NNN",
       "cuoAlp_SAMN10180424":"ATN",
       "root":"ATG"
      },
     "722":{
       "cuoAlp_SAMN10180424":"NNN",
       "root":"ATC"
      },
     "723":{
       "cuoAlp_SAMN10180424":"NNN",
       "root":"CCA"
      },
     "724":{
       "cuoAlp_SAMN10180424":"NNN",
       "root":"AGA"
      },
     "725":{
       "cuoAlp_SAMN10180424":"NNN",
       "root":"GAT"
      },
     "726":{
       "cuoAlp_SAMN10180424":"NNN",
       "root":"GAC"
      },
     "727":{
       "Node16":"CTG",
       "cuoAlp_SAMN10180424":"NNN",
       "root":"CCG"
      },
     "728":{
       "cuoAlp_SAMN10180424":"NNN",
       "root":"AGG"
      },
     "729":{
       "cuoAlp_SAMN10180424":"NNN",
       "root":"ACA"
      },
     "73":{
       "canBai_SAMN02921314":"CNN",
       "canLup_SAMN02921310":"CNN",
       "canRuf_SAMN02921317":"NNN",
       "root":"CCG"
      },
     "730":{
       "cuoAlp_SAMN10180424":"NNN",
       "root":"TTT"
      },
     "731":{
       "cuoAlp_SAMN10180424":"NNN",
       "root":"AAA"
      },
     "732":{
       "cuoAlp_SAMN10180424":"NNT",
       "root":"CCT"
      },
     "733":{
       "canRuf_SAMN02921317":"TGN",
       "cuoAlp_SAMN10180424":"NGG",
       "root":"TGG"
      },
     "734":{
       "cuoAlp_SAMN10180424":"NCT",
       "root":"TCT"
      },
     "735":{
       "cuoAlp_SAMN10180424":"NTC",
       "root":"ATC"
      },
     "736":{
       "cuoAlp_SAMN10180424":"CNT",
       "root":"CCT"
      },
     "737":{
       "cuoAlp_SAMN10180424":"ATN",
       "root":"ATA"
      },
     "738":{
       "cuoAlp_SAMN10180424":"NNN",
       "root":"GCA",
       "vulVul_marble_Fox4":"GTA"
      },
     "739":{
       "root":"NNN"
      },
     "74":{
       "canBai_SAMN02921314":"ANN",
       "canLup_SAMN02921310":"ANN",
       "canRuf_SAMN02921317":"NNN",
       "root":"ACG"
      },
     "75":{
       "DireGB":"GTG",
       "Node4":"ATG",
       "canBai_SAMN02921314":"ANG",
       "canRuf_SAMN02921317":"NNN",
       "lycPic_SAMN09924608":"GTG",
       "root":"GTG"
      },
     "76":{
       "canRuf_SAMN02921317":"NNN",
       "root":"GAT"
      },
     "77":{
       "canRuf_SAMN02921317":"ANA",
       "root":"AGA"
      },
     "78":{
       "canBai_SAMN02921314":"NAA",
       "canRuf_SAMN02921317":"NNN",
       "root":"GAA"
      },
     "79":{
       "canBai_SAMN02921314":"NTT",
       "root":"CTT"
      },
     "8":{
       "root":"AGC"
      },
     "80":{
       "canBai_SAMN02921314":"TTN",
       "canRuf_SAMN02921317":"TNC",
       "root":"TTC"
      },
     "81":{
       "canBai_SAMN02921314":"ANG",
       "canRuf_SAMN02921317":"NNN",
       "root":"ATG"
      },
     "82":{
       "canBai_SAMN02921314":"NTT",
       "canLup_SAMN02921310":"NTT",
       "canRuf_SAMN02921317":"NNN",
       "root":"GTT"
      },
     "83":{
       "canRuf_SAMN02921317":"TNN",
       "root":"TTG"
      },
     "84":{
       "canBai_SAMN02921314":"GNG",
       "canLup_SAMN02921310":"NTG",
       "canRuf_SAMN02921317":"NNG",
       "root":"GTG"
      },
     "85":{
       "canBai_SAMN02921314":"NNT",
       "canRuf_SAMN02921317":"NNN",
       "root":"ACT"
      },
     "86":{
       "canBai_SAMN02921314":"ANN",
       "canLup_SAMN02921310":"ANT",
       "canRuf_SAMN02921317":"ANN",
       "root":"AGT"
      },
     "87":{
       "canBai_SAMN02921314":"ANN",
       "canRuf_SAMN02921317":"NNC",
       "root":"ACC"
      },
     "88":{
       "canBai_SAMN02921314":"NGA",
       "root":"AGA",
       "uroCin_SAMN04495241":"ANA"
      },
     "89":{
       "canBai_SAMN02921314":"NNN",
       "canRuf_SAMN02921317":"NCC",
       "root":"GCC"
      },
     "9":{
       "root":"CAT"
      },
     "90":{
       "canBai_SAMN02921314":"CNT",
       "canRuf_SAMN02921317":"CNT",
       "root":"CAT"
      },
     "91":{
       "canRuf_SAMN02921317":"NNN",
       "root":"GCA"
      },
     "92":{
       "root":"AAA"
      },
     "93":{
       "root":"ATC"
      },
     "94":{
       "canRuf_SAMN02921317":"NTA",
       "root":"ATA"
      },
     "95":{
       "root":"TCA"
      },
     "96":{
       "root":"ATT"
      },
     "97":{
       "root":"GAT"
      },
     "98":{
       "root":"TCA"
      },
     "99":{
       "root":"TCT"
      }
    }
  },
 "test results":{
   "LRT":0.4020040063905981,
   "p-value":0.4089553965538493
  },
 "tested":{
   "0":{
     "DireGB":"test",
     "Node10":"background",
     "Node14":"background",
     "Node16":"background",
     "Node4":"background",
     "Node5":"background",
     "canBai_SAMN02921314":"background",
     "canLup_SAMN02921310":"background",
     "canRuf_SAMN02921317":"background",
     "chrBra_SAMN27257233":"background",
     "cuoAlp_SAMN10180424":"background",
     "lupMes_SAMEA5411047":"background",
     "lycPic_SAMN09924608":"background",
     "speVen_SAMN27257238":"background",
     "uroCin_SAMN04495241":"background",
     "vulVul_marble_Fox4":"background"
    }
  },
 "timers":{
   "Constrained BUSTED model fitting":{
     "order":3,
     "timer":14
    },
   "Overall":{
     "order":0,
     "timer":148
    },
   "Preliminary model fitting":{
     "order":1,
     "timer":14
    },
   "Unconstrained BUSTED model fitting":{
     "order":2,
     "timer":115
    }
  }
}
```
