## Supplementary material for "On the ancestry and evolution of the extinct dire wolf": HyPhy results: FormBio051659.t1.cds.aln.fa.FITTER.global.json

```
{
 "analysis":{
   "authors":"Sergei L Kosakovsky Pond",
   "contact":"spond@temple.edu",
   "info":"Fit an MG94xREV model with several selectable options frequency estimator and \nreport the fit results including dN/dS ratios, and synonymous and non-synonymous branch lengths. v0.2 adds LRT test for dN/dS != 1. \nv0.3 adds LRT test support for dN/dS != 1 for local models. v0.4 adds the lineage option",
   "requirements":"in-frame codon alignment and a phylogenetic tree",
   "version":"0.4"
  },
 "branch attributes":{
   "0":{
     "DireGB":{
       "Nucleotide GTR":0.002659100831483658,
       "Standard MG94":0.002739390853050386,
       "dN":0.001742807655509439,
       "dS":0.005939038273441385,
       "nonsynonymous":0.001328899797680018,
       "original name":"DireGB",
       "synonymous":0.001410491055370369
      },
     "Node10":{
       "Nucleotide GTR":0.000505169629441548,
       "Standard MG94":0.0004928892782476107,
       "dN":0.0003135774533568022,
       "dS":0.001068590955110274,
       "nonsynonymous":0.0002391044203905913,
       "synonymous":0.0002537848578570196
      },
     "Node14":{
       "Nucleotide GTR":0.001249181217855195,
       "Standard MG94":0.001188058681991369,
       "dN":0.0007558460538273996,
       "dS":0.002575728095019405,
       "nonsynonymous":0.0005763365020994603,
       "synonymous":0.0006117221798919069
      },
     "Node16":{
       "Nucleotide GTR":0.001772370104801958,
       "Standard MG94":0.001789189222448085,
       "dN":0.001138286882488963,
       "dS":0.003878987643809791,
       "nonsynonymous":0.0008679496002094588,
       "synonymous":0.0009212396222386277
      },
     "Node4":{
       "Nucleotide GTR":0.0033245486994121,
       "Standard MG94":0.003403431013060315,
       "dN":0.002165271749358015,
       "dS":0.007378686770847149,
       "nonsynonymous":0.001651030841268037,
       "synonymous":0.001752400171792274
      },
     "Node5":{
       "Nucleotide GTR":0.0006469119925279474,
       "Standard MG94":0.0005878042791806837,
       "dN":0.0003739626262373522,
       "dS":0.001274368025088274,
       "nonsynonymous":0.0002851484251722774,
       "synonymous":0.0003026558540084063
      },
     "canBai_SAMN02921314":{
       "Nucleotide GTR":1e-06,
       "Standard MG94":0,
       "dN":1.311466566969171e-10,
       "dS":4.210617466044053e-10,
       "nonsynonymous":1e-10,
       "original name":"canBai_SAMN02921314",
       "synonymous":1e-10
      },
     "canLup_SAMN02921310":{
       "Nucleotide GTR":0.0006040886613021163,
       "Standard MG94":0.0006113930397207865,
       "dN":0.0003889698576470261,
       "dS":0.0013255087929399,
       "nonsynonymous":0.000296591516279324,
       "original name":"canLup_SAMN02921310",
       "synonymous":0.0003148015234414629
      },
     "canRuf_SAMN02921317":{
       "Nucleotide GTR":1e-06,
       "Standard MG94":0,
       "dN":1.311466566969171e-10,
       "dS":4.210617466044053e-10,
       "nonsynonymous":1e-10,
       "original name":"canRuf_SAMN02921317",
       "synonymous":1e-10
      },
     "chrBra_SAMN27257233":{
       "Nucleotide GTR":0.001377965229840079,
       "Standard MG94":0.001382388206123202,
       "dN":0.0008794790074715768,
       "dS":0.002997037263148317,
       "nonsynonymous":0.0006706072648912986,
       "original name":"chrBra_SAMN27257233",
       "synonymous":0.0007117809412319007
      },
     "cuoAlp_SAMN10180424":{
       "Nucleotide GTR":0.0008440331902473767,
       "Standard MG94":0.0008669533756539041,
       "dN":0.000551558014577185,
       "dS":0.001879567230636083,
       "nonsynonymous":0.0004205658218583856,
       "original name":"cuoAlp_SAMN10180424",
       "synonymous":0.000446387553795517
      },
     "lupMes_SAMEA5411047":{
       "Nucleotide GTR":0.002894695160672705,
       "Standard MG94":0.002855476605175756,
       "dN":0.001816661715901872,
       "dS":0.006190713832665094,
       "nonsynonymous":0.001385213898437547,
       "original name":"lupMes_SAMEA5411047",
       "synonymous":0.001470262706738206
      },
     "lycPic_SAMN09924608":{
       "Nucleotide GTR":0.00180645740297196,
       "Standard MG94":0.001850874532686052,
       "dN":0.001177531238874064,
       "dS":0.004012722272442443,
       "nonsynonymous":0.0008978736237213928,
       "original name":"lycPic_SAMN09924608",
       "synonymous":0.0009530009089646569
      },
     "speVen_SAMN27257238":{
       "Nucleotide GTR":0.001835968650847311,
       "Standard MG94":0.001841413708360759,
       "dN":0.001171512237590189,
       "dS":0.003992211070945347,
       "nonsynonymous":0.0008932841042967495,
       "original name":"speVen_SAMN27257238",
       "synonymous":0.0009481296040640086
      },
     "uroCin_SAMN04495241":{
       "Nucleotide GTR":0.002840954166824144,
       "Standard MG94":0.002851955881623453,
       "dN":0.001814421822330991,
       "dS":0.006183080854003428,
       "nonsynonymous":0.001383505968073712,
       "original name":"uroCin_SAMN04495241",
       "synonymous":0.001468449913549743
      },
     "vulVul_marble_Fox4":{
       "Nucleotide GTR":0.002468937330423591,
       "Standard MG94":0.002487388140031116,
       "dN":0.001582482867620891,
       "dS":0.005392692812746741,
       "nonsynonymous":0.001206651322631918,
       "original name":"vulVul_marble_Fox4",
       "synonymous":0.001280736817399199
      }
    },
   "attributes":{
     "Nucleotide GTR":{
       "attribute type":"branch length",
       "display order":0
      },
     "Standard MG94":{
       "attribute type":"branch length",
       "display order":1
      },
     "dN":{
       "attribute type":"branch length",
       "display order":2
      },
     "dS":{
       "attribute type":"branch length",
       "display order":2
      },
     "nonsynonymous":{
       "attribute type":"branch length",
       "display order":3
      },
     "original name":{
       "attribute type":"node label",
       "display order":-1
      },
     "synonymous":{
       "attribute type":"branch length",
       "display order":2
      }
    }
  },
 "data partitions":{
   "0":{
     "coverage":      [
[0, 1, 2, 3, 4, 5, 6, 7, 8, 9, 10, 11, 12, 13, 14, 15, 16, 17, 18, 19, 20, 21, 22, 23, 24, 25, 26, 27, 28, 29, 30, 31, 32, 33, 34, 35, 36, 37, 38, 39, 40, 41, 42, 43, 44, 45, 46, 47, 48, 49, 50, 51, 52, 53, 54, 55, 56, 57, 58, 59, 60, 61, 62, 63, 64, 65, 66, 67, 68, 69, 70, 71, 72, 73, 74, 75, 76, 77, 78, 79, 80, 81, 82, 83, 84, 85, 86, 87, 88, 89, 90, 91, 92, 93, 94, 95, 96, 97, 98, 99, 100, 101, 102, 103, 104, 105, 106, 107, 108, 109, 110, 111, 112, 113, 114, 115, 116, 117, 118, 119, 120, 121, 122, 123, 124, 125, 126, 127, 128, 129, 130, 131, 132, 133, 134, 135, 136, 137, 138, 139, 140, 141, 142, 143, 144, 145, 146, 147, 148, 149, 150, 151, 152, 153, 154, 155, 156, 157, 158, 159, 160, 161, 162, 163, 164, 165, 166, 167, 168, 169, 170, 171, 172, 173, 174, 175, 176, 177, 178, 179, 180, 181, 182, 183, 184, 185, 186, 187, 188, 189, 190, 191, 192, 193, 194, 195, 196, 197, 198, 199, 200, 201, 202, 203, 204, 205, 206, 207, 208, 209, 210, 211, 212, 213, 214, 215, 216, 217, 218, 219, 220, 221, 222, 223, 224, 225, 226, 227, 228, 229, 230, 231, 232, 233, 234, 235, 236, 237, 238, 239, 240, 241, 242, 243, 244, 245, 246, 247, 248, 249, 250, 251, 252, 253, 254, 255, 256, 257, 258, 259, 260, 261, 262, 263, 264, 265, 266, 267, 268, 269, 270, 271, 272, 273, 274, 275, 276, 277, 278, 279, 280, 281, 282, 283, 284, 285, 286, 287, 288, 289, 290, 291, 292, 293, 294, 295, 296, 297, 298, 299, 300, 301, 302, 303, 304, 305, 306, 307, 308, 309, 310, 311, 312, 313, 314, 315, 316, 317, 318, 319, 320, 321, 322, 323, 324, 325, 326, 327, 328, 329, 330, 331, 332, 333, 334, 335, 336, 337, 338, 339, 340, 341, 342, 343, 344, 345, 346, 347, 348, 349, 350, 351, 352, 353, 354, 355, 356, 357, 358, 359, 360, 361, 362, 363, 364, 365, 366, 367, 368, 369, 370, 371, 372, 373, 374, 375, 376, 377, 378, 379, 380, 381, 382, 383, 384, 385, 386, 387, 388, 389, 390, 391, 392, 393, 394, 395, 396, 397, 398, 399, 400, 401, 402, 403, 404, 405, 406, 407, 408, 409, 410, 411, 412, 413, 414, 415, 416, 417, 418, 419, 420, 421, 422, 423, 424, 425, 426, 427, 428, 429, 430, 431, 432, 433, 434, 435, 436, 437, 438, 439, 440, 441, 442, 443, 444, 445, 446, 447, 448, 449, 450, 451, 452, 453, 454, 455, 456, 457, 458, 459, 460, 461, 462, 463, 464, 465, 466, 467, 468, 469, 470, 471, 472, 473, 474, 475, 476, 477, 478, 479, 480, 481, 482, 483, 484, 485, 486, 487, 488, 489, 490, 491, 492, 493, 494, 495, 496, 497, 498, 499, 500, 501, 502, 503, 504, 505, 506, 507, 508, 509, 510, 511, 512, 513, 514, 515, 516, 517, 518, 519, 520, 521, 522, 523, 524, 525, 526, 527, 528, 529, 530, 531, 532, 533, 534, 535, 536, 537, 538, 539, 540, 541, 542, 543, 544, 545, 546, 547, 548, 549, 550, 551, 552, 553, 554, 555, 556, 557, 558, 559, 560, 561, 562, 563, 564, 565, 566, 567, 568, 569, 570, 571, 572, 573, 574, 575, 576, 577, 578, 579, 580, 581, 582, 583, 584, 585, 586, 587, 588, 589, 590, 591, 592, 593, 594, 595, 596, 597, 598, 599, 600, 601, 602, 603, 604, 605, 606, 607, 608, 609, 610, 611, 612, 613, 614, 615, 616, 617, 618, 619, 620, 621, 622, 623, 624, 625, 626, 627, 628, 629, 630, 631, 632, 633, 634, 635, 636, 637, 638, 639, 640, 641, 642, 643, 644, 645, 646, 647, 648, 649, 650, 651, 652, 653, 654, 655, 656, 657, 658, 659, 660, 661, 662, 663, 664, 665, 666, 667, 668, 669, 670, 671, 672, 673, 674, 675, 676, 677, 678, 679, 680, 681, 682, 683, 684, 685, 686, 687, 688, 689, 690, 691, 692, 693, 694, 695, 696, 697, 698, 699, 700, 701, 702, 703, 704, 705, 706, 707, 708, 709, 710, 711, 712, 713, 714, 715, 716, 717, 718, 719, 720, 721, 722, 723, 724, 725, 726, 727, 728, 729, 730, 731, 732, 733, 734, 735, 736, 737, 738, 739] 
      ],
     "name":"fitter.filter.default"
    }
  },
 "fits":{
   "Nucleotide GTR":{
     "AIC-c":6881.74084020263,
     "Equilibrium frequencies":      [
[0.3026445264452645],
      [0.212689626896269],
      [0.2370848708487085],
      [0.2475809758097581] 
      ],
     "Log Likelihood":-3413.839426332866,
     "Rate Distributions":{
       "Substitution rate from nucleotide A to nucleotide C":0.08594719553545031,
       "Substitution rate from nucleotide A to nucleotide G":1,
       "Substitution rate from nucleotide A to nucleotide T":0.1110567368061957,
       "Substitution rate from nucleotide C to nucleotide G":0.0544954041449712,
       "Substitution rate from nucleotide C to nucleotide T":0.9006055541829591,
       "Substitution rate from nucleotide G to nucleotide T":0.1892411215996598
      },
     "display order":0,
     "estimated parameters":27
    },
   "Standard MG94":{
     "AIC-c":6732.652244591832,
     "Confidence Intervals":{
       "non-synonymous/synonymous rate ratio":{
         "LB":0.2576370802954126,
         "UB":0.5577620605711132
        }
      },
     "Log Likelihood":-3335.203773997939,
     "Rate Distributions":{
       "Substitution rate from nucleotide A to nucleotide C":0.09240506766585449,
       "Substitution rate from nucleotide A to nucleotide G":1,
       "Substitution rate from nucleotide A to nucleotide T":0.1217499124224026,
       "Substitution rate from nucleotide C to nucleotide G":0.06845118957038032,
       "Substitution rate from nucleotide C to nucleotide T":0.7788792099573241,
       "Substitution rate from nucleotide G to nucleotide T":0.2424029672249111,
       "non-synonymous/synonymous rate ratio":0.3892467644396899
      },
     "display order":1,
     "estimated parameters":31
    }
  },
 "input":{
   "file name":"/home/morrillk/species-x/dw/analysis/2025-03-10_hyphy-analysis/data/res/FormBio051659/FormBio051659.t1.cds.aln.fa",
   "number of sequences":11,
   "number of sites":740,
   "partition count":1,
   "trees":{
     "0":"(vulVul_marble_Fox4,((chrBra_SAMN27257233,speVen_SAMN27257238)Node5,DireGB,(lupMes_SAMEA5411047,lycPic_SAMN09924608,(cuoAlp_SAMN10180424,(canRuf_SAMN02921317,canLup_SAMN02921310,canBai_SAMN02921314)Node16)Node14)Node10)Node4,uroCin_SAMN04495241)"
    }
  },
 "tested":{
   "0":{
     "DireGB":"test",
     "Node10":"test",
     "Node14":"test",
     "Node16":"test",
     "Node4":"test",
     "Node5":"test",
     "canBai_SAMN02921314":"test",
     "canLup_SAMN02921310":"test",
     "canRuf_SAMN02921317":"test",
     "chrBra_SAMN27257233":"test",
     "cuoAlp_SAMN10180424":"test",
     "lupMes_SAMEA5411047":"test",
     "lycPic_SAMN09924608":"test",
     "speVen_SAMN27257238":"test",
     "uroCin_SAMN04495241":"test",
     "vulVul_marble_Fox4":"test"
    }
  },
 "timers":{
   "Overall":{
     "order":0,
     "timer":4
    },
   "Standard MG94":{
     "order":null,
     "timer":4
    }
  }
}
```
